## Supplementary material for "On the ancestry and evolution of the extinct dire wolf": HyPhy results: FormBio029241.t1.cds.aln.fa.MEME.json

```
{
 "MLE":{
   "content":{
     "0":      [
[0, 0, 1, 0, 0, 0, 1, 0, 0, 0, 0, 1, 0],
      [0, 0, 0.9991362520746339, 0.1, 0.0008637479253661429, -0.000383985828607436, 0.6666666666666666, 0, 0, -4.586100592937781, -4.586292585852084, 1, 0],
      [0, 0, 0.9991362520746339, 0.1, 0.0008637479253661429, -0.000549951346819455, 0.6666666666666666, 0, 0, -4.1843705318755, -4.184645507548909, 1, 0],
      [0, 0, 0.9991362520746339, 0.1, 0.0008637479253661429, -0.0004699469750608642, 0.6666666666666666, 0, 0, -4.003965317402273, -4.004200290889804, 1, 0],
      [0, 0, 1, 0.3229468887231808, 0, 0, 0.6666666666666666, 0, 0, -4.981913701558178, -4.974279065850828, 0.9923944340972797, 0.4560207428894453],
      [0, 0, 1, 0.3229468887231808, 0, 0, 0.6666666666666666, 0, 0, -4.981913701558178, -4.974279065850828, 0.9923944340972797, 0.4560207428894453],
      [0, 0, 0.9991362520746339, 0.1, 0.0008637479253661429, -0.0005640843381868876, 0.6666666666666666, 0, 0, -4.374810629337986, -4.37509267150708, 1, 0],
      [0, 0, 0.9991362520746339, 0.1, 0.0008637479253661429, -0.0005640843386327532, 0.6666666666666666, 0, 0, -5.207862010214384, -5.2081440523837, 1, 0],
      [0, 0, 0.9991362520746339, 0.1, 0.0008637479253661429, -0.0003908731429866918, 0.6666666666666666, 0, 0, -4.053994259868246, -4.05418969643974, 1, 0],
      [1, 0.5832294629431275, 0.72135254925, 1.5, 0.27864745075, 2.220446049250314e-16, 0.6666666630998447, 0, 0, -4.440892098500627e-16, -3.33066907387547e-16, 0.9999999999999999, 1],
      [0, 0, 0.9991362520746339, 0.7530184977887411, 0.0008637479253661429, -0.0002368156871015437, 0.6666666666666666, 0, 0, -1.878786737579482, -1.878115948307047, 0.9993294356563583, 0],
      [0, 0, 1, 0.4408836942638507, 0, 0, 0.6666666666666666, 0, 0, -4.223912445206528, -4.217263244535681, 0.9933728563493271, 0.6504327334979301],
      [1.488653451211722, 0.04896040095296346, 0.7327254249999998, 1.382813806975086, 0.2672745750000002, 0, 0.6666666666666666, 0, 0, -1.155627455253553, -1.155647523136498, 1, 1.301235659993812],
      [1, 0.5832294629431275, 0.72135254925, 1.5, 0.27864745075, 2.220446049250314e-16, 0.6666666630998447, 0, 0, -4.440892098500627e-16, -3.33066907387547e-16, 0.9999999999999999, 1],
      [0.5110227599314237, 0.01680705418844595, 1, 0.8746106381533801, 0, -0.003526964391234344, 0.6666666666666666, 0, 0, -1.082631205708824, -1.081581102228865, 0.9989504476857016, 0.721461651773441],
      [0.02593861773099327, 0.0006558013102992615, 0.0007073049008011699, 80.43455646498873, 0.9992926950991988, 1.179057696040658, 0.2866134975439481, 0, 0, -8.020658941016977, -8.021808640783632, 1, 0],
      [0, 0, 1, 0.6718725502785308, 0, 0, 0.6666666666666666, 0, 0, -4.829802809696099, -4.813171251379321, 0.9835059824867843, 0.9400491821868175],
      [0, 0, 1, 0.5319225404027024, 0, 0, 0.6666666666666666, 0, 0, -3.799052362949473, -3.789679773040436, 0.9906711959089953, 0.969568493409144],
      [0, 0, 1, 0.4408836942638507, 0, 0, 0.6666666666666666, 0, 0, -4.225332185203336, -4.217263244535681, 0.9919635258515167, 0.6504327334979301],
      [0, 0, 0.9991362520746339, 0.1, 0.0008637479253661429, -0.0004668140154127087, 0.6666666666666666, 0, 0, -4.003965317402273, -4.00419872440998, 1, 0],
      [0, 0, 0.9991362520746339, 0.1, 0.0008637479253661429, -0.000563789483191357, 0.6666666666666666, 0, 0, -4.374603473518344, -4.37488536825994, 1, 0],
      [0, 0, 0.9991362520746339, 0.1, 0.0008637479253661429, -0.0005637894831895807, 0.6666666666666666, 0, 0, -3.936242851477009, -3.936524746218604, 1, 0],
      [0, 0, 0.9991362520746339, 0.1, 0.0008637479253661429, -0.000563789483191357, 0.6666666666666666, 0, 0, -4.374603473518344, -4.37488536825994, 1, 0],
      [0, 0, 0.9991362520746339, 0.1, 0.0008637479253661429, -0.0005866220229542307, 0.6666666666666666, 0, 0, -4.053994259868246, -4.054287570879723, 1, 0],
      [0, 0, 0.9991362520746339, 0.1, 0.0008637479253661429, -0.000563789483191357, 0.6666666666666666, 0, 0, -4.374603473518344, -4.37488536825994, 1, 0],
      [0, 0, 0.9991362520746339, 0.1, 0.0008637479253661429, -0.0005069811435536309, 0.6666666666666666, 0, 0, -4.003965317402273, -4.00421880797405, 1, 0],
      [0, 0, 0.9991362520746339, 0.1, 0.0008637479253661429, -0.000563789483191357, 0.6666666666666666, 0, 0, -4.374603473518344, -4.37488536825994, 1, 0],
      [0, 0, 0.9991362520746339, 0.1, 0.0008637479253661429, -0.0006104753785791672, 0.6666666666666666, 0, 0, -4.622938309736476, -4.623243547425766, 1, 0],
      [0, 0, 0.9991362520746339, 0.1, 0.0008637479253661429, -0.000563789483191357, 0.6666666666666666, 0, 0, -4.374603473518344, -4.37488536825994, 1, 0],
      [0, 0, 1, 0.6718725502785308, 0, 0, 0.6666666666666666, 0, 0, -5.432879674706734, -5.412846843711805, 0.9801664929363119, 0.9400491821868175],
      [0, 0, 1, 0.6718725502785308, 0, 0, 0.6666666666666666, 0, 0, -5.432879674706734, -5.412846843711805, 0.9801664929363119, 0.9400491821868175],
      [0, 0, 0.9991362520746339, 0.1, 0.0008637479253661429, -0.0005637894831895807, 0.6666666666666666, 0, 0, -3.936242851477009, -3.936524746218604, 1, 0],
      [0.02408195460268643, 0.01184966462678014, 0.7103543913876331, 324.366245858927, 0.2896456086123669, 1.114304268403583, 0.2973851019368938, 1, 0, -9.40942871107398, -9.361716071068905, 0.9534077189519465, 0],
      [0, 0, 0.9991362520746339, 0.1, 0.0008637479253661429, -0.0006565141527090645, 0.6666666666666666, 0, 0, -4.887045640744644, -4.887373897820998, 1, 0],
      [1.289602909728712, 0, 1, 0.6386835485659825, 0, 0, 0.6666666666666666, 0, 0, -4.616835620930787, -4.612481019675947, 0.9956548662735558, 1.301235659993812],
      [1.105033828717912, 0, 0.9354549119065217, 0.7303219197672707, 0.06454508809347825, 0, 0.6666666666666666, 0, 0, -1.243842734806762, -1.240978895813306, 0.9971402578814224, 1.301235659993812],
      [1, 0.5832294629431275, 0.72135254925, 1.5, 0.27864745075, 2.220446049250314e-16, 0.6666666630998447, 0, 0, -4.440892098500627e-16, -3.33066907387547e-16, 0.9999999999999999, 1],
      [1, 0.5832294629431275, 0.72135254925, 1.5, 0.27864745075, 2.220446049250314e-16, 0.6666666630998447, 0, 0, -4.440892098500627e-16, -3.33066907387547e-16, 0.9999999999999999, 1],
      [1, 0.5832294629431275, 0.72135254925, 1.5, 0.27864745075, 2.220446049250314e-16, 0.6666666630998447, 0, 0, -4.440892098500627e-16, -3.33066907387547e-16, 0.9999999999999999, 1],
      [1, 0.5832294629431275, 0.72135254925, 1.5, 0.27864745075, 2.220446049250314e-16, 0.6666666630998447, 0, 0, -4.440892098500627e-16, -3.33066907387547e-16, 0.9999999999999999, 1],
      [1, 0.5832294629431275, 0.72135254925, 1.5, 0.27864745075, 2.220446049250314e-16, 0.6666666630998447, 0, 0, -4.440892098500627e-16, -3.33066907387547e-16, 0.9999999999999999, 1],
      [1, 0.5832294629431275, 0.72135254925, 1.5, 0.27864745075, 2.220446049250314e-16, 0.6666666630998447, 0, 0, -4.440892098500627e-16, -3.33066907387547e-16, 0.9999999999999999, 1],
      [1, 0.5832294629431275, 0.72135254925, 1.5, 0.27864745075, 2.220446049250314e-16, 0.6666666630998447, 0, 0, -4.440892098500627e-16, -3.33066907387547e-16, 0.9999999999999999, 1],
      [1, 0.5832294629431275, 0.72135254925, 1.5, 0.27864745075, 2.220446049250314e-16, 0.6666666630998447, 0, 0, -4.440892098500627e-16, -3.33066907387547e-16, 0.9999999999999999, 1],
      [1, 0.5832294629431275, 0.72135254925, 1.5, 0.27864745075, 2.220446049250314e-16, 0.6666666630998447, 0, 0, -4.440892098500627e-16, -3.33066907387547e-16, 0.9999999999999999, 1],
      [1, 0.5832294629431275, 0.72135254925, 1.5, 0.27864745075, 2.220446049250314e-16, 0.6666666630998447, 0, 0, -4.440892098500627e-16, -3.33066907387547e-16, 0.9999999999999999, 1],
      [1, 0.5832294629431275, 0.72135254925, 1.5, 0.27864745075, 2.220446049250314e-16, 0.6666666630998447, 0, 0, -4.440892098500627e-16, -3.33066907387547e-16, 0.9999999999999999, 1],
      [1, 0.5832294629431275, 0.72135254925, 1.5, 0.27864745075, 2.220446049250314e-16, 0.6666666630998447, 0, 0, -4.440892098500627e-16, -3.33066907387547e-16, 0.9999999999999999, 1],
      [1, 0.5832294629431275, 0.72135254925, 1.5, 0.27864745075, 2.220446049250314e-16, 0.6666666630998447, 0, 0, -4.440892098500627e-16, -3.33066907387547e-16, 0.9999999999999999, 1],
      [1, 0.5832294629431275, 0.72135254925, 1.5, 0.27864745075, 2.220446049250314e-16, 0.6666666630998447, 0, 0, -4.440892098500627e-16, -3.33066907387547e-16, 0.9999999999999999, 1],
      [1, 0.5832294629431275, 0.72135254925, 1.5, 0.27864745075, 2.220446049250314e-16, 0.6666666630998447, 0, 0, -4.440892098500627e-16, -3.33066907387547e-16, 0.9999999999999999, 1],
      [1, 0.5832294629431275, 0.72135254925, 1.5, 0.27864745075, 2.220446049250314e-16, 0.6666666630998447, 0, 0, -4.440892098500627e-16, -3.33066907387547e-16, 0.9999999999999999, 1],
      [1, 0.5832294629431275, 0.72135254925, 1.5, 0.27864745075, 2.220446049250314e-16, 0.6666666630998447, 0, 0, -4.440892098500627e-16, -3.33066907387547e-16, 0.9999999999999999, 1],
      [1, 0.5832294629431275, 0.72135254925, 1.5, 0.27864745075, 2.220446049250314e-16, 0.6666666630998447, 0, 0, -4.440892098500627e-16, -3.33066907387547e-16, 0.9999999999999999, 1],
      [1, 0.5832294629431275, 0.72135254925, 1.5, 0.27864745075, 2.220446049250314e-16, 0.6666666630998447, 0, 0, -4.440892098500627e-16, -3.33066907387547e-16, 0.9999999999999999, 1],
      [1, 0.5832294629431275, 0.72135254925, 1.5, 0.27864745075, 2.220446049250314e-16, 0.6666666630998447, 0, 0, -4.440892098500627e-16, -3.33066907387547e-16, 0.9999999999999999, 1],
      [0, 0, 0.9991362520746339, 0.1, 0.0008637479253661429, -0.0002754491697469774, 0.6666666666666666, 0, 0, -2.661725918938164, -2.661863643523037, 1, 0],
      [0, 0, 0.9991362520746339, 0.1, 0.0008637479253661429, -0.0004664019997466795, 0.6666666666666666, 0, 0, -4.147532815076804, -4.147766016076678, 1, 0],
      [0, 0, 0.9991362520746339, 0.1, 0.0008637479253661429, -0.000589128894809221, 0.6666666666666666, 0, 0, -4.614625216100491, -4.614919780547895, 1, 0],
      [0, 0, 0.9991362520746339, 0.1, 0.0008637479253661429, -0.0005429935489349447, 0.6666666666666666, 0, 0, -5.018156084876741, -5.018427581651209, 1, 0],
      [0, 0, 1, 0.3229468887231808, 0, 0, 0.6666666666666666, 0, 0, -4.981913701558178, -4.974279065850828, 0.9923944340972797, 0.4560207428894453],
      [117.7404660424478, 0, 0.8098056485630598, 0.2477561768078134, 0.1901943514369402, 0, 0.6666666666666666, 0, 0, -10.9874112586928, -10.98833479783448, 1, 115.5134865545955],
      [0, 0, 0.9991362520746339, 0.1, 0.0008637479253661429, -0.0004664019997466795, 0.6666666666666666, 0, 0, -4.147532815076804, -4.147766016076678, 1, 0],
      [0, 0, 0.9991362520746339, 0.1, 0.0008637479253661429, -0.000514584064285728, 0.6666666666666666, 0, 0, -4.28737004841216, -4.287627340444303, 1, 0],
      [0, 0, 1, 0.4408836942638507, 0, 0, 0.6666666666666666, 0, 0, -5.030442316614086, -5.018156084876741, 0.9877889358501107, 0.6504327334979301],
      [0, 0, 0.9991362520746339, 0.1, 0.0008637479253661429, -0.0005429935489349447, 0.6666666666666666, 0, 0, -5.018156084876741, -5.018427581651209, 1, 0],
      [0, 0, 0.9991362520746339, 0.1, 0.0008637479253661429, -0.000589128894809221, 0.6666666666666666, 0, 0, -4.614625216100491, -4.614919780547895, 1, 0],
      [0, 0, 0.9991362520746339, 0.1, 0.0008637479253661429, -0.0005226052975917383, 0.6666666666666666, 0, 0, -4.374603473518344, -4.37486477616714, 1, 0],
      [0, 0, 0.9991362520746339, 0.1, 0.0008637479253661429, -0.0005078820884651947, 0.6666666666666666, 0, 0, -4.980791351772844, -4.981045292817076, 1, 0],
      [0, 0, 1, 0.6718725502785308, 0, 0, 0.6666666666666666, 0, 0, -5.43141629797587, -5.412846843711805, 0.9816018957859317, 0.9400491821868175],
      [0, 0, 0.9991362520746339, 0.1, 0.0008637479253661429, -0.0006376672655683535, 0.6666666666666666, 0, 0, -4.887045640744644, -4.887364474377428, 1, 0],
      [0, 0, 1, 0.2209046906161234, 0, 0, 0.6666666666666666, 0, 0, -4.391497697535595, -4.374603473518344, 0.9832476831236392, 0.9400491821868175],
      [0, 0, 0.9991362520746339, 0.1, 0.0008637479253661429, -0.000565035420558857, 0.6666666666666666, 0, 0, -4.141227684974431, -4.14151020268471, 1, 0],
      [0.001094608424294187, 0.0005158028379464463, 0.8470540279940822, 1805.359613613196, 0.1529459720059178, 1.412679317540601, 0.2513142322319388, 1, 0, -9.294211302994347, -8.725075999283209, 0.5660146579076257, 0],
      [0, 0, 0.9991362520746339, 0.1, 0.0008637479253661429, -0.0006489703689620541, 0.6666666666666666, 0, 0, -4.492354881909581, -4.492679367094062, 1, 0],
      [0, 0, 0.9991362520746339, 0.1, 0.0008637479253661429, -0.0005354520092257786, 0.6666666666666666, 0, 0, -4.003965317402273, -4.004233043406886, 1, 0],
      [0, 0, 0.9991362520746339, 0.1, 0.0008637479253661429, -0.0005513661466132191, 0.6666666666666666, 0, 0, -4.147532815076804, -4.147808498150111, 1, 0],
      [0, 0, 0.9991362520746339, 0.1, 0.0008637479253661429, -0.0005286869256595494, 0.6666666666666666, 0, 0, -3.789679773040436, -3.789944116503266, 1, 0],
      [0, 0, 0.9991362520746339, 0.1, 0.0008637479253661429, -0.0005749717385201691, 0.6666666666666666, 0, 0, -3.776894658960734, -3.777182144829994, 1, 0],
      [0.03240379231986607, 0.001017049496059669, 0.0006253438533141619, 75.72568100389536, 0.9993746561466859, 0.167397386416269, 0.5419569672928167, 0, 0, -8.323202908626875, -8.324535675253754, 1, 0],
      [0, 0, 0.9991362520746339, 0.1, 0.0008637479253661429, -0.0005060946523061105, 0.6666666666666666, 0, 0, -3.744001946300553, -3.744254993626706, 1, 0],
      [0.02590447124415981, 0.0006540975785257089, 0.0007064890074172318, 76.66594164551614, 0.9992935109925828, 0.1696589152173331, 0.5409698146833739, 0, 0, -8.310767415400976, -8.312127940346372, 1, 0],
      [0, 0, 0.9991362520746339, 0.1, 0.0008637479253661429, -0.00055136614615936, 0.6666666666666666, 0, 0, -3.744001946300553, -3.744277629373633, 1, 0],
      [0, 0, 0.9991362520746339, 0.1, 0.0008637479253661429, -0.0004331726057067442, 0.6666666666666666, 0, 0, -4.003965317402273, -4.004181903705127, 1, 0],
      [0, 0, 0.9991362520746339, 0.1, 0.0008637479253661429, -0.00050597702337285, 0.6666666666666666, 0, 0, -4.887045640744644, -4.88729862925633, 1, 0],
      [0, 0, 0.9991362520746339, 0.1, 0.0008637479253661429, -0.0002577350241868004, 0.6666666666666666, 0, 0, -4.586100592937781, -4.586229460449874, 1, 0],
      [0.01771660308216461, 0.009165181119947699, 0.7153540117498989, 391.5921315329737, 0.2846459882501011, 0.4148461288693035, 0.4538371112204878, 1, 0, -10.3463721331794, -10.30150610995814, 0.9561255718742779, 0],
      [0, 0, 0.9991362520746339, 0.1, 0.0008637479253661429, -0.0006083258871001362, 0.6666666666666666, 0, 0, -4.682060807247223, -4.682364970190773, 1, 0],
      [0.01185969370286102, 0.006068159082599829, 0.4952676654536683, 108.9305496207704, 0.5047323345463317, 0.8086963220985659, 0.3552694178004528, 1, 0, -9.361457806024598, -9.355813504415025, 0.9943715975332134, 0],
      [0, 0, 0.9991362520746339, 0.1, 0.0008637479253661429, -0.0005513661461602481, 0.6666666666666666, 0, 0, -3.744001946300553, -3.744277629373633, 1, 0],
      [0, 0, 0.9991362520746339, 0.1, 0.0008637479253661429, -0.0006668438527182019, 0.6666666666666666, 0, 0, -4.813171251379321, -4.81350467330568, 1, 0],
      [0, 0, 1, 0.4606676714282781, 0, 0, 0.6666666666666666, 0, 0, -4.586201643787998, -4.579588307015765, 0.9934084832115907, 0.6296541641433383],
      [0, 0, 0.9991362520746339, 0.1, 0.0008637479253661429, -0.0006668438531125531, 0.6666666666666666, 0, 0, -4.409640382603069, -4.409973804529625, 1, 0],
      [0, 0, 0.9991362520746339, 0.1, 0.0008637479253661429, -0.0005555567283703766, 0.6666666666666666, 0, 0, -4.003965317402273, -4.004243095766459, 1, 0],
      [0, 0, 0.9991362520746339, 0.1, 0.0008637479253661429, -0.0005513661461602481, 0.6666666666666666, 0, 0, -3.744001946300553, -3.744277629373633, 1, 0],
      [0, 0, 0.9991362520746339, 0.1, 0.0008637479253661429, -0.0005513661466132191, 0.6666666666666666, 0, 0, -4.147532815076804, -4.147808498150111, 1, 0],
      [0, 0, 1, 0.2209046906161234, 0, 0, 0.6666666666666666, 0, 0, -4.393127707285619, -4.374603473518344, 0.981646285314962, 0.9400491821868175],
      [0, 0, 0.9991362520746339, 0.1, 0.0008637479253661429, -0.0006004027401971257, 0.6666666666666666, 0, 0, -4.182569724161529, -4.182869925531628, 1, 0],
      [0, 0, 0.9991362520746339, 0.1, 0.0008637479253661429, -0.0006555907297371988, 0.6666666666666666, 0, 0, -4.622938309736476, -4.623266105101345, 1, 0],
      [0, 0, 0.7092504111444912, 319.6286395293957, 0.2907495888555088, 0.8749514643331189, 0.3416199896038239, 1, 0, -8.377346582945908, -8.340223553907368, 0.963557582491635, 0],
      [0, 0, 1, 0.6718725502785308, 0, 0, 0.6666666666666666, 0, 0, -3.983219816008226, -3.969135564137191, 0.9860144671987563, 0.9400491821868175],
      [0, 0, 0.9991362520746339, 0.1, 0.0008637479253661429, -0.0005555567284130092, 0.6666666666666666, 0, 0, -4.802186945013588, -4.802464723377795, 1, 0],
      [0, 0, 0.9991362520746339, 0.1, 0.0008637479253661429, -0.0007538324031468591, 0.6666666666666666, 0, 0, -4.887045640744644, -4.887422556946217, 1, 0],
      [0, 0, 0.9991362520746339, 0.1, 0.0008637479253661429, -0.0005800703750740155, 0.6666666666666666, 0, 0, -4.141227684974431, -4.141517720161968, 1, 0],
      [0, 0, 0.9991362520746339, 0.1, 0.0008637479253661429, -0.0006343526176166847, 0.6666666666666666, 0, 0, -4.492354881909581, -4.492672058218389, 1, 0],
      [0, 0, 0.9991362520746339, 0.1, 0.0008637479253661429, -0.0006388636981320417, 0.6666666666666666, 0, 0, -4.492354881909581, -4.492674313758647, 1, 0],
      [0, 0, 0.9991362520746339, 0.1, 0.0008637479253661429, -0.0005699076553673521, 0.6666666666666666, 0, 0, -3.849009426370825, -3.849294380198509, 1, 0],
      [0, 0, 1, 0.4606676714282781, 0, 0, 0.6666666666666666, 0, 0, -4.819784588151554, -4.813171251379321, 0.9934084832115907, 0.6296541641433383],
      [0, 0, 0.9991362520746339, 0.1, 0.0008637479253661429, -0.0005513661461602481, 0.6666666666666666, 0, 0, -3.744001946300553, -3.744277629373633, 1, 0],
      [0, 0, 0.9991362520746339, 0.1, 0.0008637479253661429, -0.0005630163069927363, 0.6666666666666666, 0, 0, -3.351319150999102, -3.351600659152598, 1, 0],
      [0, 0, 0.9991362520746339, 0.1, 0.0008637479253661429, -0.000383985828607436, 0.6666666666666666, 0, 0, -4.586100592937781, -4.586292585852084, 1, 0],
      [0, 0, 0.9991362520746339, 0.1, 0.0008637479253661429, -0.0006083258870521746, 0.6666666666666666, 0, 0, -3.883839179635908, -3.884143342579434, 1, 0],
      [0.02593861773099327, 0.0006558013102992615, 0.0007067589548080162, 55.69518197787657, 0.999293241045192, 0.5868794531794563, 0.4065097020251286, 1, 0, -8.769362574377094, -8.770139623719778, 1, 0],
      [0, 0, 0.9991362520746339, 0.1, 0.0008637479253661429, -0.0006004027402379819, 0.6666666666666666, 0, 0, -4.980791351772844, -4.981091553142963, 1, 0],
      [0, 0, 1, 0, 0, 0, 1, 0, 0, 0, 0, 1, 0],
      [0, 0, 0.9991362520746339, 0.1, 0.0008637479253661429, -0.0008276884893749781, 0.6666666666666666, 0, 0, -4.887045640744644, -4.887459484989331, 1, 0],
      [0, 0, 0.9991362520746339, 0.1, 0.0008637479253661429, -0.0004034504920902293, 0.6666666666666666, 0, 0, -4.147739970896446, -4.147941696142492, 1, 0],
      [0, 0, 0.9991362520746339, 0.1, 0.0008637479253661429, -0.0003606378294636059, 0.6666666666666666, 0, 0, -3.742064905695652, -3.742245224610384, 1, 0],
      [0, 0, 1, 0.4606676714282781, 0, 0, 0.6666666666666666, 0, 0, -3.708206586799667, -3.702446347934252, 0.9942563195015403, 0.6296541641433383],
      [0, 0, 1, 0, 0, 0, 1, 0, 0, 0, 0, 1, 0],
      [0, 0, 1, 0, 0, 0, 1, 0, 0, 0, 0, 1, 0],
      [0, 0, 1, 0, 0, 0, 1, 0, 0, 0, 0, 1, 0],
      [0, 0, 1, 0, 0, 0, 1, 0, 0, 0, 0, 1, 0],
      [0, 0, 1, 0, 0, 0, 1, 0, 0, 0, 0, 1, 0],
      [0, 0, 0.9991362520746339, 0.1, 0.0008637479253661429, -0.0003872856326427865, 0.6666666666666666, 0, 0, -4.180425527736986, -4.180619170553308, 1, 0],
      [0, 0, 1, 0, 0, 0, 1, 0, 0, 0, 0, 1, 0],
      [0, 0, 0.8922263983131001, 9152.447738047718, 0.1077736016868999, 3.382396962575754, 0.08734496806250125, 1, 0, -12.01281029125676, -10.6561052130008, 0.2575078488412936, 0],
      [0, 0, 0.9991362520746339, 0.1, 0.0008637479253661429, -0.0006646530205944856, 0.6666666666666666, 0, 0, -3.883839179635908, -3.884171506146205, 1, 0],
      [0, 0, 0.9991362520746339, 0.1, 0.0008637479253661429, -0.0007362841259990205, 0.6666666666666666, 0, 0, -4.374810629337986, -4.375178771400986, 1, 0],
      [0.01774224836356836, 0.0003092997048129739, 0.007635123150007301, 77.65935622088102, 0.9923648768499927, 1.084212193441328, 0.3025519640086077, 0, 0, -9.082203303558986, -9.083005138676302, 1, 0],
      [0, 0, 0.9991362520746339, 0.1, 0.0008637479253661429, -0.0006884407773828372, 0.6666666666666666, 0, 0, -4.813171251379321, -4.813515471768012, 1, 0],
      [0, 0, 0.9991362520746339, 0.1, 0.0008637479253661429, -0.0004254971868551394, 0.6666666666666666, 0, 0, -4.579795462835407, -4.580008211428835, 1, 0],
      [0, 0, 0.9991362520746339, 0.1, 0.0008637479253661429, -0.0005742925073892735, 0.6666666666666666, 0, 0, -3.264085725892917, -3.264372872146612, 1, 0],
      [0, 0, 0.9991362520746339, 0.1, 0.0008637479253661429, -0.0006686800821800176, 0.6666666666666666, 0, 0, -4.182569724161529, -4.182904064202619, 1, 0],
      [0, 0, 0.9991362520746339, 0.1, 0.0008637479253661429, -0.0007092489068938335, 0.6666666666666666, 0, 0, -4.409640382603069, -4.409995007056516, 1, 0],
      [0, 0, 0.9991362520746339, 0.1, 0.0008637479253661429, -0.0006286749417263593, 0.6666666666666666, 0, 0, -3.351319150999102, -3.351633488469965, 1, 0],
      [1.289602909728712, 0, 1, 0.6386835485659825, 0, 0, 0.6666666666666666, 0, 0, -4.618085274232501, -4.612481019675947, 0.9944114199826827, 1.301235659993812],
      [0, 0, 1, 0, 0, 0, 1, 0, 0, 0, 0, 1, 0],
      [0.0001272254695346737, 5.511482279556255e-05, 0.84308192279678, 761.2243482503767, 0.15691807720322, 0.9303276127213138, 0.3307118239525145, 1, 0, -9.263155841275367, -9.111728743356604, 0.859480537901729, 0],
      [0, 0, 1, 0, 0, 0, 1, 0, 0, 0, 0, 1, 0],
      [0, 0, 1, 0.3861199764671248, 0, 0, 0.6666666666666666, 0, 0, -4.23472698655238, -4.228247550901413, 0.9935415106274358, 0.4560207428894453],
      [0, 0, 0.9991362520746339, 0.1, 0.0008637479253661429, -0.0006502263075249815, 0.6666666666666666, 0, 0, -3.298915479158, -3.299240592311763, 1, 0],
      [0, 0, 1, 0, 0, 0, 1, 0, 0, 0, 0, 1, 0],
      [125.4533587899751, 0, 0.7476087410321943, 0.8562525176508557, 0.2523912589678057, 0, 0.6666666666666666, 0, 0, -7.042901202988314, -7.047725143797767, 1, 126.9098440474126],
      [0, 0, 0.9991362520746339, 0.1, 0.0008637479253661429, -0.0006808859883165042, 0.6666666666666666, 0, 0, -4.208950150899695, -4.209290593893853, 1, 0],
      [0, 0, 0.9991362520746339, 0.1, 0.0008637479253661429, -0.0006224994643693194, 0.6666666666666666, 0, 0, -3.883839179635908, -3.884150429368093, 1, 0],
      [0, 0, 1, 0, 0, 0, 1, 0, 0, 0, 0, 1, 0],
      [0, 0, 0.9991362520746339, 0.1, 0.0008637479253661429, -0.000569983293001286, 0.6666666666666666, 0, 0, -3.70917219303547, -3.709457184681971, 1, 0],
      [0, 0, 0.9991362520746339, 0.1, 0.0008637479253661429, -0.000535792115627487, 0.6666666666666666, 0, 0, -3.351319150999102, -3.351587047056916, 1, 0],
      [0, 0, 0.9991362520746339, 0.1, 0.0008637479253661429, -0.0005656127179953785, 0.6666666666666666, 0, 0, -3.849009426370825, -3.849292232729823, 1, 0],
      [0, 0, 0.9991362520746339, 0.1, 0.0008637479253661429, -0.0004909255030334236, 0.6666666666666666, 0, 0, -3.702446347934252, -3.702691810685768, 1, 0],
      [0, 0, 0.9991362520746339, 0.1, 0.0008637479253661429, -0.0006491271416146915, 0.6666666666666666, 0, 0, -3.936242851477009, -3.936567415047817, 1, 0],
      [0, 0, 0.9991362520746339, 0.1, 0.0008637479253661429, -0.0005014361575543802, 0.6666666666666666, 0, 0, -4.407496186178525, -4.407746904257302, 1, 0],
      [0, 0, 0.9991362520746339, 0.1, 0.0008637479253661429, -0.0005934115290289199, 0.6666666666666666, 0, 0, -3.656768521194369, -3.657065226958883, 1, 0],
      [0, 0, 1, 0.3861199764671248, 0, 0, 0.6666666666666666, 0, 0, -4.234304859808614, -4.228247550901413, 0.9939609996026637, 0.4560207428894453],
      [0, 0, 0.9991362520746339, 0.1, 0.0008637479253661429, -0.0005420214299078907, 0.6666666666666666, 0, 0, -3.702446347934252, -3.702717358649206, 1, 0],
      [0, 0, 0.9991362520746339, 0.1, 0.0008637479253661429, -0.0007604795107791773, 0.6666666666666666, 0, 0, -4.088824013133329, -4.089204252888718, 1, 0],
      [0, 0, 0.9991362520746339, 0.1, 0.0008637479253661429, -0.0005793164913265869, 0.6666666666666666, 0, 0, -3.744001946300553, -3.744291604546216, 1, 0],
      [0, 0, 0.9991362520746339, 0.1, 0.0008637479253661429, -0.000604118712792534, 0.6666666666666666, 0, 0, -3.776894658960734, -3.777196718317131, 1, 0],
      [0, 0, 0.9991362520746339, 0.1, 0.0008637479253661429, -0.0005915573110817363, 0.6666666666666666, 0, 0, -3.351319150999102, -3.351614929654643, 1, 0],
      [0, 0, 0.9991362520746339, 0.1, 0.0008637479253661429, -0.0006353480753009677, 0.6666666666666666, 0, 0, -4.1843705318755, -4.18468820591315, 1, 0],
      [0, 0, 1, 0.5319225404027024, 0, 0, 0.6666666666666666, 0, 0, -4.195598619778585, -4.1843705318755, 0.9888347118153025, 0.969568493409144],
      [0, 0, 0.9991362520746339, 0.1, 0.0008637479253661429, -0.0006308389440956574, 0.6666666666666666, 0, 0, -4.980791351772844, -4.981106771244892, 1, 0],
      [0, 0, 0.9991362520746339, 0.1, 0.0008637479253661429, -0.0005837194009714608, 0.6666666666666666, 0, 0, -4.003965317402273, -4.004257177102759, 1, 0],
      [0, 0, 0.9991362520746339, 0.1, 0.0008637479253661429, -0.0006356880753290994, 0.6666666666666666, 0, 0, -4.575116286572049, -4.575434130609714, 1, 0],
      [0, 0, 0.9991362520746339, 0.1, 0.0008637479253661429, -0.0003606378294636059, 0.6666666666666666, 0, 0, -3.742064905695652, -3.742245224610384, 1, 0],
      [0, 0, 0.9991362520746339, 0.1, 0.0008637479253661429, -0.0005915573110817363, 0.6666666666666666, 0, 0, -3.351319150999102, -3.351614929654643, 1, 0],
      [0, 0, 0.9991362520746339, 0.1, 0.0008637479253661429, -0.0006356880753290994, 0.6666666666666666, 0, 0, -4.575116286572049, -4.575434130609714, 1, 0],
      [0, 0, 0.9991362520746339, 0.1, 0.0008637479253661429, -0.0006258652747446192, 0.6666666666666666, 0, 0, -3.883839179635908, -3.88415211227328, 1, 0],
      [0, 0, 0.9991362520746339, 0.1, 0.0008637479253661429, -0.0006774346528519715, 0.6666666666666666, 0, 0, -4.141227684974431, -4.141566402300857, 1, 0],
      [148.1059916644444, 0, 0.75, 0.9910777612696449, 0.25, 0, 0.6666666666666666, 0, 0, -8.093914633268311, -8.098873779175671, 1, 148.1059916644444],
      [0, 0, 0.9991362520746339, 0.1, 0.0008637479253661429, -0.0005934115290289199, 0.6666666666666666, 0, 0, -3.656768521194369, -3.657065226958883, 1, 0],
      [0, 0, 0.6787756246993225, 234.7726508628606, 0.3212243753006775, 0.6907770278966368, 0.3813499893934421, 1, 0, -8.454371126157278, -8.431755270977217, 0.9776379662081751, 0],
      [0, 0, 0.9991362520746339, 0.1, 0.0008637479253661429, -0.0004641681907511241, 0.6666666666666666, 0, 0, -3.419041616924366, -3.419273701019741, 1, 0],
      [0, 0, 0.9991362520746339, 0.1, 0.0008637479253661429, -0.0007604795107791773, 0.6666666666666666, 0, 0, -4.088824013133329, -4.089204252888718, 1, 0],
      [0, 0, 0.9991362520746339, 0.1, 0.0008637479253661429, -0.0004641681907511241, 0.6666666666666666, 0, 0, -3.419041616924366, -3.419273701019741, 1, 0],
      [0, 0, 0.9991362520746339, 0.1, 0.0008637479253661429, -0.0005915573110817363, 0.6666666666666666, 0, 0, -3.351319150999102, -3.351614929654643, 1, 0],
      [0, 0, 0.9991362520746339, 0.1, 0.0008637479253661429, -0.0006491271416235733, 0.6666666666666666, 0, 0, -3.971072604742092, -3.971397168312904, 1, 0],
      [0, 0, 0.9991362520746339, 0.1, 0.0008637479253661429, -0.0007604795107791773, 0.6666666666666666, 0, 0, -4.088824013133329, -4.089204252888718, 1, 0],
      [0, 0, 0.9991362520746339, 0.1, 0.0008637479253661429, -0.0006197893934878351, 0.6666666666666666, 0, 0, -3.386148904264185, -3.386458798960929, 1, 0],
      [0, 0, 0.9991362520746339, 0.1, 0.0008637479253661429, -0.0006388867985602786, 0.6666666666666666, 0, 0, -4.208950150899695, -4.209269594298975, 1, 0],
      [0, 0, 0.9991362520746339, 0.1, 0.0008637479253661429, -0.0005837194009714608, 0.6666666666666666, 0, 0, -4.003965317402273, -4.004257177102759, 1, 0],
      [0, 0, 0.9991362520746339, 0.1, 0.0008637479253661429, -0.000604118712792534, 0.6666666666666666, 0, 0, -3.776894658960734, -3.777196718317131, 1, 0],
      [0, 0, 0.9991362520746339, 0.1, 0.0008637479253661429, -0.0004034504920902293, 0.6666666666666666, 0, 0, -4.147739970896446, -4.147941696142492, 1, 0],
      [0, 0, 1, 0.6718725502785308, 0, 0, 0.6666666666666666, 0, 0, -3.98393388118811, -3.969135564137191, 0.985310639920013, 0.9400491821868175],
      [0, 0, 0.9991362520746339, 0.1, 0.0008637479253661429, -0.0005915573110817363, 0.6666666666666666, 0, 0, -3.351319150999102, -3.351614929654643, 1, 0],
      [0, 0, 0.9991362520746339, 0.1, 0.0008637479253661429, -0.0006197893934878351, 0.6666666666666666, 0, 0, -3.386148904264185, -3.386458798960929, 1, 0],
      [0, 0, 0.9991362520746339, 0.1, 0.0008637479253661429, -0.0005934115290289199, 0.6666666666666666, 0, 0, -3.656768521194369, -3.657065226958883, 1, 0],
      [0, 0, 0.9991362520746339, 0.1, 0.0008637479253661429, -0.0008008161907913092, 0.6666666666666666, 0, 0, -4.887045640744644, -4.887446048840039, 1, 0],
      [0, 0, 1, 0, 0, 0, 1, 0, 0, 0, 0, 1, 0],
      [0, 0, 1, 0, 0, 0, 1, 0, 0, 0, 0, 1, 0],
      [0, 0, 1, 0, 0, 0, 1, 0, 0, 0, 0, 1, 0],
      [0, 0, 1, 0, 0, 0, 1, 0, 0, 0, 0, 1, 0],
      [0, 0, 0.9991362520746339, 0.1, 0.0008637479253661429, -0.000677951643798913, 0.6666666666666666, 0, 0, -3.883839179635908, -3.884178155457807, 1, 0],
      [0, 0, 1, 0, 0, 0, 1, 0, 0, 0, 0, 1, 0],
      [0, 0, 1, 0, 0, 0, 1, 0, 0, 0, 0, 1, 0],
      [0, 0, 1, 0, 0, 0, 1, 0, 0, 0, 0, 1, 0],
      [0, 0, 1, 0, 0, 0, 1, 0, 0, 0, 0, 1, 0],
      [0, 0, 0.9991362520746339, 0.1, 0.0008637479253661429, -0.0007292124179070214, 0.6666666666666666, 0, 0, -4.176057438239513, -4.176422044448467, 1, 0],
      [0, 0, 1, 0, 0, 0, 1, 0, 0, 0, 0, 1, 0],
      [0, 0, 0.9991362520746339, 0.1, 0.0008637479253661429, -0.0006909476282910276, 0.6666666666666666, 0, 0, -4.1843705318755, -4.184716005689645, 1, 0],
      [0, 0, 1, 0, 0, 0, 1, 0, 0, 0, 0, 1, 0],
      [0, 0, 1, 0, 0, 0, 1, 0, 0, 0, 0, 1, 0],
      [0, 0, 1, 0, 0, 0, 1, 0, 0, 0, 0, 1, 0],
      [0, 0, 0.9991362520746339, 0.1, 0.0008637479253661429, -0.0007371578482420205, 0.6666666666666666, 0, 0, -4.374810629337986, -4.375179208262107, 1, 0],
      [0, 0, 0.9991362520746339, 0.1, 0.0008637479253661429, -0.0007162799570412659, 0.6666666666666666, 0, 0, -4.374810629337986, -4.375168769316507, 1, 0],
      [0, 0, 0.9991362520746339, 0.1, 0.0008637479253661429, -0.0006104420604371441, 0.6666666666666666, 0, 0, -3.70917219303547, -3.709477414065689, 1, 0],
      [0, 0, 1, 0.4606676714282781, 0, 0, 0.6666666666666666, 0, 0, -4.222284682173584, -4.217263244535681, 0.9949911487038225, 0.6296541641433383],
      [0, 0, 0.9991362520746339, 0.1, 0.0008637479253661429, -0.00065310578604727, 0.6666666666666666, 0, 0, -3.883839179635908, -3.884165732528932, 1, 0],
      [0, 0, 1, 0, 0, 0, 1, 0, 0, 0, 0, 1, 0],
      [0, 0, 1, 0, 0, 0, 1, 0, 0, 0, 0, 1, 0],
      [0, 0, 0.9991362520746339, 0.1, 0.0008637479253661429, -0.0005618991856310984, 0.6666666666666666, 0, 0, -3.264085725892917, -3.264366675485733, 1, 0],
      [0, 0, 1, 0.4606676714282781, 0, 0, 0.6666666666666666, 0, 0, -4.819784588151554, -4.813171251379321, 0.9934084832115907, 0.6296541641433383],
      [0, 0, 0.9991362520746339, 0.1, 0.0008637479253661429, -0.0007068456561416525, 0.6666666666666666, 0, 0, -4.887045640744644, -4.887399063572714, 1, 0],
      [0, 0, 0.9991362520746339, 0.1, 0.0008637479253661429, -0.0004254970895605226, 0.6666666666666666, 0, 0, -4.579795462835407, -4.580008211380187, 1, 0],
      [0, 0, 0.9991362520746339, 0.1, 0.0008637479253661429, -0.0005985075061012424, 0.6666666666666666, 0, 0, -3.744001946300553, -3.744301200053604, 1, 0],
      [0, 0, 0.9991362520746339, 0.1, 0.0008637479253661429, -0.0006706307723316485, 0.6666666666666666, 0, 0, -3.936242851477009, -3.936578166863175, 1, 0],
      [0, 0, 0.9991362520746339, 0.1, 0.0008637479253661429, -0.000406144720919599, 0.6666666666666666, 0, 0, -4.586100592937781, -4.586303665298241, 1, 0],
      [0, 0, 0.9991362520746339, 0.1, 0.0008637479253661429, -0.0006246167048820084, 0.6666666666666666, 0, 0, -3.656768521194369, -3.65708082954681, 1, 0],
      [0, 0, 1, 0.3861199764671248, 0, 0, 0.6666666666666666, 0, 0, -4.234505527602782, -4.228247550901413, 0.9937615636522295, 0.4560207428894453],
      [0, 0, 0.9991362520746339, 0.1, 0.0008637479253661429, -0.0003725846663646948, 0.6666666666666666, 0, 0, -3.742064905695652, -3.742251198028834, 1, 0],
      [0, 0, 0.9991362520746339, 0.1, 0.0008637479253661429, -0.000660986482676762, 0.6666666666666666, 0, 0, -4.208950150899695, -4.209280644141034, 1, 0],
      [0, 0, 0.9991362520746339, 0.1, 0.0008637479253661429, -0.0005985075065595424, 0.6666666666666666, 0, 0, -4.147532815076804, -4.147832068830084, 1, 0],
      [0, 0, 0.9991362520746339, 0.1, 0.0008637479253661429, -0.0004815984809880547, 0.6666666666666666, 0, 0, -3.969135564137191, -3.969376363377685, 1, 0],
      [0, 0, 1, 0.5319225404027024, 0, 0, 0.6666666666666666, 0, 0, -3.801210264931651, -3.789679773040436, 0.9885357294638389, 0.969568493409144],
      [0, 0, 0.9991362520746339, 0.1, 0.0008637479253661429, -0.0006802670124486099, 0.6666666666666666, 0, 0, -4.097137106769315, -4.09747724027554, 1, 0],
      [0, 0, 0.9991362520746339, 0.1, 0.0008637479253661429, -0.0005866388458493077, 0.6666666666666666, 0, 0, -3.264085725892917, -3.264379045315842, 1, 0],
      [0, 0, 0.9991362520746339, 0.1, 0.0008637479253661429, -0.0006600511895626937, 0.6666666666666666, 0, 0, -4.208950150899695, -4.209280176494476, 1, 0],
      [0, 0, 1, 0.3229468887231808, 0, 0, 0.6666666666666666, 0, 0, -4.22393122352545, -4.217263244535681, 0.9933542026521642, 0.4560207428894453],
      [0, 0, 0.9991362520746339, 0.1, 0.0008637479253661429, -0.0003891886878122364, 0.6666666666666666, 0, 0, -4.180425527736986, -4.180620122080892, 1, 0],
      [0, 0, 1, 0, 0, 0, 1, 0, 0, 0, 0, 1, 0],
      [0, 0, 0.9991362520746339, 0.1, 0.0008637479253661429, -0.0007161383564993073, 0.6666666666666666, 0, 0, -3.824716682125161, -3.82507475130341, 1, 0],
      [0, 0, 1, 0, 0, 0, 1, 0, 0, 0, 0, 1, 0],
      [0, 0, 1, 0, 0, 0, 1, 0, 0, 0, 0, 1, 0],
      [0, 0, 1, 0, 0, 0, 1, 0, 0, 0, 0, 1, 0],
      [0, 0, 1, 0, 0, 0, 1, 0, 0, 0, 0, 1, 0],
      [0, 0, 1, 0.6718725502785308, 0, 0, 0.6666666666666666, 0, 0, -3.984829336124403, -3.969135564137191, 0.9844287335563, 0.9400491821868175],
      [0, 0, 0.9991362520746339, 0.1, 0.0008637479253661429, -0.0006014219652019648, 0.6666666666666666, 0, 0, -3.744001946300553, -3.744302657283154, 1, 0],
      [0, 0, 0.9991362520746339, 0.1, 0.0008637479253661429, -0.000604118712792534, 0.6666666666666666, 0, 0, -3.776894658960734, -3.777196718317131, 1, 0],
      [0, 0, 0.9991362520746339, 0.1, 0.0008637479253661429, -0.0007006484470135632, 0.6666666666666666, 0, 0, -4.409640382603069, -4.409990706826576, 1, 0],
      [0, 0, 1, 0.3861199764671248, 0, 0, 0.6666666666666666, 0, 0, -4.234304859808614, -4.228247550901413, 0.9939609996026637, 0.4560207428894453],
      [0, 0, 0.9991362520746339, 0.1, 0.0008637479253661429, -0.0006802357361017641, 0.6666666666666666, 0, 0, -4.579588307015765, -4.579928424883816, 1, 0],
      [0, 0, 1, 0, 0, 0, 1, 0, 0, 0, 0, 1, 0],
      [0, 0, 1, 0, 0, 0, 1, 0, 0, 0, 0, 1, 0],
      [0.03245822901738921, 0.001020415743063967, 0.001780614961453884, 33.90972108874406, 0.9982193850385461, 0.004545947648189497, 0.6497075236538281, 1, 0, -10.02304465575814, -10.02374565395581, 1, 0],
      [0, 0, 1, 0, 0, 0, 1, 0, 0, 0, 0, 1, 0],
      [0, 0, 1, 0, 0, 0, 1, 0, 0, 0, 0, 1, 0],
      [0, 0, 1, 0, 0, 0, 1, 0, 0, 0, 0, 1, 0],
      [0, 0, 1, 0, 0, 0, 1, 0, 0, 0, 0, 1, 0],
      [0, 0, 1, 0, 0, 0, 1, 0, 0, 0, 0, 1, 0],
      [0, 0, 1, 0, 0, 0, 1, 0, 0, 0, 0, 1, 0],
      [0, 0, 1, 0, 0, 0, 1, 0, 0, 0, 0, 1, 0],
      [0, 0, 1, 0, 0, 0, 1, 0, 0, 0, 0, 1, 0],
      [0, 0, 1, 0, 0, 0, 1, 0, 0, 0, 0, 1, 0],
      [0, 0, 1, 0, 0, 0, 1, 0, 0, 0, 0, 1, 0],
      [0, 0, 0.9991362520746339, 0.1, 0.0008637479253661429, -0.0007148332415560787, 0.6666666666666666, 0, 0, -4.176057438239513, -4.176414854860291, 1, 0],
      [0, 0, 0.00962765202399, 50.59449048568634, 0.99037234797601, 0.738380927033262, 0.3705283739956511, 1, 0, -8.303896249826215, -8.304045593850537, 1, 0],
      [0, 0, 1, 0, 0, 0, 1, 0, 0, 0, 0, 1, 0],
      [0, 0, 0.009610579450460104, 47.61157070590583, 0.9903894205495399, 0.9032769475359181, 0.3359855997946635, 0, 0, -8.115377567458863, -8.11694485559803, 1, 0],
      [0, 0, 0.9991362520746339, 0.1, 0.0008637479253661429, -0.0005936867901015219, 0.6666666666666666, 0, 0, -3.264085725892917, -3.264382569287968, 1, 0],
      [0, 0, 1, 0, 0, 0, 1, 0, 0, 0, 0, 1, 0],
      [0, 0, 1, 0, 0, 0, 1, 0, 0, 0, 0, 1, 0],
      [0, 0, 1, 0.3229468887231808, 0, 0, 0.6666666666666666, 0, 0, -4.234650706685731, -4.228247550901413, 0.9936173007319742, 0.4560207428894453],
      [0, 0, 0.9991362520746339, 0.1, 0.0008637479253661429, -0.0006717651032683847, 0.6666666666666666, 0, 0, -5.018156084876741, -5.018491967428376, 1, 0],
      [0, 0, 0.9991362520746339, 0.1, 0.0008637479253661429, -0.0005969156579617163, 0.6666666666666666, 0, 0, -3.264085725892917, -3.264384183721898, 1, 0],
      [0, 0, 0.9991362520746339, 0.1, 0.0008637479253661429, -0.0006686800821800176, 0.6666666666666666, 0, 0, -4.182569724161529, -4.182904064202619, 1, 0],
      [0, 0, 1, 0, 0, 0, 1, 0, 0, 0, 0, 1, 0],
      [0, 0, 0.9991362520746339, 0.1, 0.0008637479253661429, -0.000676488253356311, 0.6666666666666666, 0, 0, -4.208950150899695, -4.209288395026373, 1, 0],
      [0, 0, 0.9991362520746339, 0.1, 0.0008637479253661429, -0.0006956817337666621, 0.6666666666666666, 0, 0, -4.1843705318755, -4.184718372742383, 1, 0],
      [0, 0, 1, 0, 0, 0, 1, 0, 0, 0, 0, 1, 0],
      [0, 0, 0.9991362520746339, 0.1, 0.0008637479253661429, -0.0006956817337666621, 0.6666666666666666, 0, 0, -4.1843705318755, -4.184718372742383, 1, 0],
      [0, 0, 1, 0.4606676714282781, 0, 0, 0.6666666666666666, 0, 0, -4.461756773631674, -4.454990148805683, 0.993256217229181, 0.6296541641433383],
      [0.03243743537158477, 0.001019129273539995, 0.000722961351870711, 53.53090346075091, 0.9992770386481293, 0.3900967747127488, 0.4613660040635821, 1, 0, -7.772876925608797, -7.772945966844108, 1, 0],
      [0, 0, 0.9991362520746339, 0.1, 0.0008637479253661429, -0.0003584602771073975, 0.6666666666666666, 0, 0, -4.180425527736986, -4.18060475787554, 1, 0],
      [0, 0, 0.9991362520746339, 0.1, 0.0008637479253661429, -0.0005466579155761764, 0.6666666666666666, 0, 0, -3.702446347934252, -3.70271967689204, 1, 0],
      [0, 0, 0.9991362520746339, 0.1, 0.0008637479253661429, -0.0006150425358049105, 0.6666666666666666, 0, 0, -3.298915479158, -3.299223000425903, 1, 0],
      [0, 0, 0.9991362520746339, 0.1, 0.0008637479253661429, -0.0005858028796028592, 0.6666666666666666, 0, 0, -3.776894658960734, -3.777187560400536, 1, 0],
      [0, 0, 0.9991362520746339, 0.1, 0.0008637479253661429, -0.0005617526201291412, 0.6666666666666666, 0, 0, -4.147532815076804, -4.147813691386869, 1, 0],
      [149.3437402160781, 0.07264179833131777, 0.751243698184915, 0.8970712967829513, 0.248756301815085, 0, 0.6666666666666666, 0, 0, -6.404204256847141, -6.405704206802118, 1, 162.9695759879682],
      [0, 0, 0.9991362520746339, 0.1, 0.0008637479253661429, -0.0003912191298258705, 0.6666666666666666, 0, 0, -4.586100592937781, -4.586296202502694, 1, 0],
      [0, 0, 0.9991362520746339, 0.1, 0.0008637479253661429, -0.0006531057638419213, 0.6666666666666666, 0, 0, -3.849009426370825, -3.849335979252746, 1, 0],
      [0, 0, 0.9991362520746339, 0.1, 0.0008637479253661429, -0.000640321155004564, 0.6666666666666666, 0, 0, -3.386148904264185, -3.386469064841687, 1, 0],
      [0, 0, 0.01001, 52.41419909514977, 0.98999, 0.6418248331979477, 0.3929270536201824, 1, 0, -8.139705985044966, -8.139890672028859, 1, 0],
      [0, 0, 0.9991362520746339, 0.1, 0.0008637479253661429, -0.0006706307723423066, 0.6666666666666666, 0, 0, -4.769294232353407, -4.769629547739578, 1, 0],
      [0, 0, 0.9991362520746339, 0.1, 0.0008637479253661429, -0.0006300277632496076, 0.6666666666666666, 0, 0, -3.298915479158, -3.299230493039625, 1, 0],
      [0, 0, 0.9991362520746339, 0.1, 0.0008637479253661429, -0.000611153829220612, 0.6666666666666666, 0, 0, -3.351319150999102, -3.351624727913712, 1, 0],
      [0, 0, 0.9991362520746339, 0.1, 0.0008637479253661429, -0.0005599769726805093, 0.6666666666666666, 0, 0, -3.702446347934252, -3.702726336420592, 1, 0],
      [0, 0, 1, 0, 0, 0, 1, 0, 0, 0, 0, 1, 0],
      [0, 0, 1, 0, 0, 0, 1, 0, 0, 0, 0, 1, 0],
      [0, 0, 1, 0, 0, 0, 1, 0, 0, 0, 0, 1, 0],
      [0, 0, 0.9991362520746339, 0.1, 0.0008637479253661429, -0.0006779516619150883, 0.6666666666666666, 0, 0, -3.849009426370825, -3.849348402201783, 1, 0],
      [0, 0, 1, 0, 0, 0, 1, 0, 0, 0, 0, 1, 0],
      [0, 0, 1, 0, 0, 0, 1, 0, 0, 0, 0, 1, 0],
      [0, 0, 1, 0, 0, 0, 1, 0, 0, 0, 0, 1, 0],
      [0, 0, 1, 0, 0, 0, 1, 0, 0, 0, 0, 1, 0],
      [0, 0, 1, 0, 0, 0, 1, 0, 0, 0, 0, 1, 0],
      [0, 0, 0.9991362520746339, 0.1, 0.0008637479253661429, -0.0006518261653996049, 0.6666666666666666, 0, 0, -3.298915479158, -3.2992413922407, 1, 0],
      [0, 0, 0.9991362520746339, 0.1, 0.0008637479253661429, -0.0007213230817058047, 0.6666666666666666, 0, 0, -4.176057438239513, -4.176418099780366, 1, 0],
      [0, 0, 1, 0, 0, 0, 1, 0, 0, 0, 0, 1, 0],
      [0, 0, 0.9991362520746339, 0.1, 0.0008637479253661429, -0.0006145371374790543, 0.6666666666666666, 0, 0, -3.744001946300553, -3.744309214869292, 1, 0],
      [196.0310172393936, 0, 0.7531284760100867, 0.9559393048817243, 0.2468715239899133, 0, 0.6666666666666666, 0, 0, -5.791831775526598, -5.796704525533501, 1, 198.6462325375653],
      [0, 0, 0.9991362520746339, 0.1, 0.0008637479253661429, -0.0007261641586353562, 0.6666666666666666, 0, 0, -4.622938309736476, -4.623301391815794, 1, 0],
      [0, 0, 1, 0, 0, 0, 1, 0, 0, 0, 0, 1, 0],
      [0, 0, 1, 0, 0, 0, 1, 0, 0, 0, 0, 1, 0],
      [0, 0, 1, 0, 0, 0, 1, 0, 0, 0, 0, 1, 0],
      [0, 0, 1, 0, 0, 0, 1, 0, 0, 0, 0, 1, 0],
      [0, 0, 1, 0.3861199764671248, 0, 0, 0.6666666666666666, 0, 0, -4.23471524086981, -4.228247550901413, 0.9935531805191762, 0.4560207428894453],
      [0, 0, 1, 0, 0, 0, 1, 0, 0, 0, 0, 1, 0],
      [0, 0, 1, 0, 0, 0, 1, 0, 0, 0, 0, 1, 0],
      [0, 0, 1, 0, 0, 0, 1, 0, 0, 0, 0, 1, 0],
      [0, 0, 0.9991362520746339, 0.1, 0.0008637479253661429, -0.0006935220157924249, 0.6666666666666666, 0, 0, -4.1843705318755, -4.184717292883396, 1, 0],
      [0, 0, 1, 0, 0, 0, 1, 0, 0, 0, 0, 1, 0],
      [0, 0, 1, 0, 0, 0, 1, 0, 0, 0, 0, 1, 0],
      [0, 0, 1, 0, 0, 0, 1, 0, 0, 0, 0, 1, 0],
      [0, 0, 0.9991362520746339, 0.1, 0.0008637479253661429, -0.0007319860031937964, 0.6666666666666666, 0, 0, -4.614625216100491, -4.614991209102087, 1, 0],
      [0, 0, 1, 0, 0, 0, 1, 0, 0, 0, 0, 1, 0],
      [0, 0, 1, 0, 0, 0, 1, 0, 0, 0, 0, 1, 0],
      [0, 0, 1, 0, 0, 0, 1, 0, 0, 0, 0, 1, 0],
      [0, 0, 1, 0, 0, 0, 1, 0, 0, 0, 0, 1, 0],
      [0, 0, 1, 0, 0, 0, 1, 0, 0, 0, 0, 1, 0],
      [0, 0, 1, 0, 0, 0, 1, 0, 0, 0, 0, 1, 0],
      [0, 0, 1, 0, 0, 0, 1, 0, 0, 0, 0, 1, 0],
      [0, 0, 1, 0, 0, 0, 1, 0, 0, 0, 0, 1, 0],
      [0, 0, 1, 0, 0, 0, 1, 0, 0, 0, 0, 1, 0],
      [0, 0, 0.9991362520746339, 0.1, 0.0008637479253661429, -0.0006718847516706816, 0.6666666666666666, 0, 0, -3.883839179635908, -3.884175122011743, 1, 0],
      [0, 0, 1, 0, 0, 0, 1, 0, 0, 0, 0, 1, 0],
      [0, 0, 1, 0, 0, 0, 1, 0, 0, 0, 0, 1, 0],
      [0, 0, 1, 0, 0, 0, 1, 0, 0, 0, 0, 1, 0],
      [0, 0, 1, 0, 0, 0, 1, 0, 0, 0, 0, 1, 0],
      [52.45085092906113, 0, 0.7752546934539711, 0, 0.2247453065460289, 0, 0.6666666666666666, 0, 0, -8.881241350540513, -8.881298453645904, 1, 51.92069956772558],
      [0, 0, 1, 0, 0, 0, 1, 0, 0, 0, 0, 1, 0],
      [0, 0, 1, 0, 0, 0, 1, 0, 0, 0, 0, 1, 0],
      [0, 0, 1, 0, 0, 0, 1, 0, 0, 0, 0, 1, 0],
      [0, 0, 0.9991362520746339, 0.1, 0.0008637479253661429, -0.000677951643798913, 0.6666666666666666, 0, 0, -3.883839179635908, -3.884178155457807, 1, 0],
      [0, 0, 1, 0, 0, 0, 1, 0, 0, 0, 0, 1, 0],
      [0, 0, 0.9991362520746339, 0.1, 0.0008637479253661429, -0.0006886322421042479, 0.6666666666666666, 0, 0, -4.374603473518344, -4.374947789639396, 1, 0],
      [0, 0, 1, 0, 0, 0, 1, 0, 0, 0, 0, 1, 0],
      [0, 0, 0.9991362520746339, 0.1, 0.0008637479253661429, -0.0006420371181556916, 0.6666666666666666, 0, 0, -3.971072604742092, -3.97139362330117, 1, 0],
      [0, 0, 0.9991362520746339, 0.1, 0.0008637479253661429, -0.0006192359548737869, 0.6666666666666666, 0, 0, -4.176057438239513, -4.17636705621695, 1, 0],
      [0, 0, 0.9991362520746339, 0.1, 0.0008637479253661429, -0.0006063166786507423, 0.6666666666666666, 0, 0, -4.980791351772844, -4.981094510112169, 1, 0],
      [0, 0, 1, 0.6718725502785308, 0, 0, 0.6666666666666666, 0, 0, -4.473958962894566, -4.454990148805683, 0.9812099616913439, 0.9400491821868175],
      [0, 0, 0.9991362520746339, 0.1, 0.0008637479253661429, -0.0005703442168627504, 0.6666666666666666, 0, 0, -3.656768521194369, -3.6570536933028, 1, 0],
      [401.8419213158153, 0, 0.75, 0.996692918729614, 0.25, 0, 0.6666666666666666, 0, 0, -6.715371609898971, -6.719151675688643, 1, 401.8419213158153],
      [0, 0, 0.01001000000756128, 70.41459887625592, 0.9899899999924388, 0.9305159463211083, 0.3306754652992162, 1, 0, -9.360732511709605, -9.361061712347617, 1, 0],
      [0, 0, 0.9991362520746339, 0.1, 0.0008637479253661429, -0.0005550691031768196, 0.6666666666666666, 0, 0, -3.264085725892917, -3.264363260444506, 1, 0],
      [0, 0, 0.9991362520746339, 0.1, 0.0008637479253661429, -0.0003570748236700894, 0.6666666666666666, 0, 0, -3.742064905695652, -3.742243443107487, 1, 0],
      [0, 0, 1, 0.5319225404027024, 0, 0, 0.6666666666666666, 0, 0, -3.80005153157414, -3.789679773040436, 0.9896818426802915, 0.969568493409144],
      [0, 0, 0.9991362520746339, 0.1, 0.0008637479253661429, -0.0005703441421758271, 0.6666666666666666, 0, 0, -3.656768521194369, -3.657053693265456, 1, 0],
      [0, 0, 0.9991362520746339, 0.1, 0.0008637479253661429, -0.0003466193326273626, 0.6666666666666666, 0, 0, -3.742064905695652, -3.742238215361966, 1, 0],
      [0, 0, 0.9991362520746339, 0.1, 0.0008637479253661429, -0.0006192361649937084, 0.6666666666666666, 0, 0, -4.176057438239513, -4.17636705632201, 1, 0],
      [0, 0, 0.9991362520746339, 0.1, 0.0008637479253661429, -0.0005861205488812971, 0.6666666666666666, 0, 0, -3.298915479158, -3.299208539432441, 1, 0],
      [0, 0, 0.9991362520746339, 0.1, 0.0008637479253661429, -0.0006238938971288022, 0.6666666666666666, 0, 0, -3.971072604742092, -3.971384551690656, 1, 0],
      [0, 0, 0.9991362520746339, 0.1, 0.0008637479253661429, -0.0005789025037561402, 0.6666666666666666, 0, 0, -4.147532815076804, -4.147822266328682, 1, 0],
      [0, 0, 0.9991362520746339, 0.1, 0.0008637479253661429, -0.0005685619868165404, 0.6666666666666666, 0, 0, -3.351319150999102, -3.35160343199251, 1, 0],
      [0, 0, 0.9991362520746339, 0.1, 0.0008637479253661429, -0.0006837850809784385, 0.6666666666666666, 0, 0, -4.492354881909581, -4.49269677445007, 1, 0],
      [0, 0, 0.9991362520746339, 0.1, 0.0008637479253661429, -0.0005806351577870572, 0.6666666666666666, 0, 0, -3.776894658960734, -3.777184976539628, 1, 0],
      [0, 0, 0.9991362520746339, 0.1, 0.0008637479253661429, -0.0006371930302186968, 0.6666666666666666, 0, 0, -3.971072604742092, -3.971391201257201, 1, 0],
      [0, 0, 0.9991362520746339, 0.1, 0.0008637479253661429, -0.0007344961159025942, 0.6666666666666666, 0, 0, -3.621938767929286, -3.622306015987237, 1, 0],
      [0, 0, 0.9991362520746339, 0.1, 0.0008637479253661429, -0.0006063191708136628, 0.6666666666666666, 0, 0, -3.298915479158, -3.299218638743407, 1, 0],
      [0, 0, 0.9991362520746339, 0.1, 0.0008637479253661429, -0.0005464177323801778, 0.6666666666666666, 0, 0, -3.264085725892917, -3.264358934759108, 1, 0],
      [0, 0, 0.9991362520746339, 0.1, 0.0008637479253661429, -0.0005586320711259418, 0.6666666666666666, 0, 0, -3.264085725892917, -3.26436504192848, 1, 0],
      [0, 0, 1, 0.4606676714282781, 0, 0, 0.6666666666666666, 0, 0, -3.795053112062455, -3.789679773040436, 0.9946410715413243, 0.6296541641433383],
      [0, 0, 1, 0.5319225404027024, 0, 0, 0.6666666666666666, 0, 0, -3.800471117688454, -3.789679773040436, 0.9892666730272941, 0.969568493409144],
      [0, 0, 0.9991362520746339, 0.1, 0.0008637479253661429, -0.0005915573110817363, 0.6666666666666666, 0, 0, -3.351319150999102, -3.351614929654643, 1, 0],
      [0, 0, 1, 0.6718725502785308, 0, 0, 0.6666666666666666, 0, 0, -4.474726185456025, -4.454990148805683, 0.9804574439823605, 0.9400491821868175],
      [0, 0, 0.9991362520746339, 0.1, 0.0008637479253661429, -0.0004034504920902293, 0.6666666666666666, 0, 0, -4.147739970896446, -4.147941696142492, 1, 0],
      [0, 0, 0.9991362520746339, 0.1, 0.0008637479253661429, -0.0007371578906258947, 0.6666666666666666, 0, 0, -4.409640382603069, -4.410008961548382, 1, 0],
      [0, 0, 0.9991362520746339, 0.1, 0.0008637479253661429, -0.0006361367825000741, 0.6666666666666666, 0, 0, -3.656768521194369, -3.657086589585619, 1, 0],
      [0, 0, 0.9991362520746339, 0.1, 0.0008637479253661429, -0.0006644138983231684, 0.6666666666666666, 0, 0, -3.386148904264185, -3.386481111213346, 1, 0],
      [0, 0, 0.9991362520746339, 0.1, 0.0008637479253661429, -0.0006210268821025267, 0.6666666666666666, 0, 0, -4.147532815076804, -4.147843328517856, 1, 0],
      [0, 0, 1, 0, 0, 0, 1, 0, 0, 0, 0, 1, 0],
      [0, 0, 0.9991362520746339, 0.1, 0.0008637479253661429, -0.0005988531845950718, 0.6666666666666666, 0, 0, -3.264085725892917, -3.264385152485215, 1, 0],
      [0, 0, 0.9991362520746339, 0.1, 0.0008637479253661429, -0.0004723367578307602, 0.6666666666666666, 0, 0, -3.789886928860078, -3.790123097238994, 1, 0],
      [0, 0, 1, 0, 0, 0, 1, 0, 0, 0, 0, 1, 0],
      [0, 0, 0.9991362520746339, 0.1, 0.0008637479253661429, -0.0006718847516706816, 0.6666666666666666, 0, 0, -3.883839179635908, -3.884175122011743, 1, 0],
      [0, 0, 1, 0, 0, 0, 1, 0, 0, 0, 0, 1, 0],
      [0, 0, 1, 0, 0, 0, 1, 0, 0, 0, 0, 1, 0],
      [0, 0, 1, 0, 0, 0, 1, 0, 0, 0, 0, 1, 0],
      [0, 0, 1, 0, 0, 0, 1, 0, 0, 0, 0, 1, 0],
      [0, 0, 1, 0, 0, 0, 1, 0, 0, 0, 0, 1, 0],
      [0, 0, 1, 0, 0, 0, 1, 0, 0, 0, 0, 1, 0],
      [0, 0, 1, 0, 0, 0, 1, 0, 0, 0, 0, 1, 0],
      [0, 0, 1, 0, 0, 0, 1, 0, 0, 0, 0, 1, 0],
      [0, 0, 1, 0, 0, 0, 1, 0, 0, 0, 0, 1, 0],
      [0, 0, 1, 0, 0, 0, 1, 0, 0, 0, 0, 1, 0],
      [0, 0, 1, 0, 0, 0, 1, 0, 0, 0, 0, 1, 0],
      [0, 0, 1, 0, 0, 0, 1, 0, 0, 0, 0, 1, 0],
      [0.005482330835553422, 0.002935403387797784, 0.733236249793722, 2437.660380274365, 0.266763750206278, 4.336069742279349, 0.05314136600985786, 3, 0, -20.55287114970135, -19.331386636609, 0.2947922189894266, 0],
      [0, 0, 1, 0, 0, 0, 1, 0, 0, 0, 0, 1, 0],
      [0, 0, 0.9991362520746339, 0.1, 0.0008637479253661429, -0.0006836118510129552, 0.6666666666666666, 0, 0, -4.1843705318755, -4.184712337801006, 1, 0],
      [0, 0, 0.9991362520746339, 0.1, 0.0008637479253661429, -0.0006706307886501506, 0.6666666666666666, 0, 0, -3.971072604742092, -3.971407920136417, 1, 0],
      [0, 0, 1, 0, 0, 0, 1, 0, 0, 0, 0, 1, 0],
      [0, 0, 1, 0, 0, 0, 1, 0, 0, 0, 0, 1, 0],
      [0, 0, 1, 0, 0, 0, 1, 0, 0, 0, 0, 1, 0],
      [0, 0, 1, 0, 0, 0, 1, 0, 0, 0, 0, 1, 0],
      [0, 0, 1, 0, 0, 0, 1, 0, 0, 0, 0, 1, 0],
      [0, 0, 0.9991362520746339, 0.1, 0.0008637479253661429, -0.0006524797416096462, 0.6666666666666666, 0, 0, -3.386148904264185, -3.38647514413499, 1, 0],
      [0, 0, 0.9991362520746339, 0.1, 0.0008637479253661429, -0.0007510948376499016, 0.6666666666666666, 0, 0, -4.374810629337986, -4.375186176756811, 1, 0],
      [0, 0, 1, 0.3861199764671248, 0, 0, 0.6666666666666666, 0, 0, -4.234715241047034, -4.228247550901413, 0.9935531803430943, 0.4560207428894453],
      [0, 0, 0.9991362520746339, 0.1, 0.0008637479253661429, -0.0007572612323034633, 0.6666666666666666, 0, 0, -4.492354881909581, -4.492733512525732, 1, 0],
      [0, 0, 0.9991362520746339, 0.1, 0.0008637479253661429, -0.0005399179406841981, 0.6666666666666666, 0, 0, -3.744001946300553, -3.744271905270895, 1, 0],
      [0, 0, 0.9991362520746339, 0.1, 0.0008637479253661429, -0.0004992609943812454, 0.6666666666666666, 0, 0, -4.003965317402273, -4.004214947899464, 1, 0],
      [0, 0, 0.8588430642700685, 1660.372415998017, 0.1411569357299315, 1.430334248457889, 0.2488534353727452, 0, 0, -9.312891978703483, -9.004922139923003, 0.7349374842718068, 0],
      [0, 0, 0.9991362520746339, 0.1, 0.0008637479253661429, -0.0004006785252794742, 0.6666666666666666, 0, 0, -4.147739970896446, -4.147940310159086, 1, 0],
      [0, 0, 0.9991362520746339, 0.1, 0.0008637479253661429, -0.0003606378294636059, 0.6666666666666666, 0, 0, -3.742064905695652, -3.742245224610384, 1, 0],
      [0, 0, 0.9991362520746339, 0.1, 0.0008637479253661429, -0.0007669752193422141, 0.6666666666666666, 0, 0, -4.088824013133329, -4.089207500743, 1, 0],
      [0, 0, 1, 0, 0, 0, 1, 0, 0, 0, 0, 1, 0],
      [0, 0, 1, 0, 0, 0, 1, 0, 0, 0, 0, 1, 0],
      [0, 0, 1, 0.2112232648126029, 0, 0, 0.6666666666666666, 0, 0, -3.984185887585807, -3.969135564137191, 0.9850623666195649, 0.9400491821868175],
      [0, 0, 0.9991362520746339, 0.1, 0.0008637479253661429, -0.0005915573110817363, 0.6666666666666666, 0, 0, -3.351319150999102, -3.351614929654643, 1, 0],
      [0, 0, 0.9991362520746339, 0.1, 0.0008637479253661429, -0.0006098260566371749, 0.6666666666666666, 0, 0, -3.298915479158, -3.299220392186319, 1, 0],
      [0, 0, 0.9991362520746339, 0.1, 0.0008637479253661429, -0.0004128930241673601, 0.6666666666666666, 0, 0, -4.586100592937781, -4.586307039449864, 1, 0],
      [0, 0, 0.9991362520746339, 0.1, 0.0008637479253661429, -0.0004641681907511241, 0.6666666666666666, 0, 0, -3.419041616924366, -3.419273701019741, 1, 0],
      [0, 0, 0.9991362520746339, 0.1, 0.0008637479253661429, -0.0004997188383981666, 0.6666666666666666, 0, 0, -3.969135564137191, -3.96938542355639, 1, 0],
      [0, 0, 0.9991362520746339, 0.1, 0.0008637479253661429, -0.0003684535156214253, 0.6666666666666666, 0, 0, -4.180425527736986, -4.180609754494797, 1, 0],
      [0, 0, 0.9991362520746339, 0.1, 0.0008637479253661429, -0.0007357932507581211, 0.6666666666666666, 0, 0, -4.492354881909581, -4.49272277853496, 1, 0],
      [0, 0, 1, 0, 0, 0, 1, 0, 0, 0, 0, 1, 0],
      [0, 0, 1, 0, 0, 0, 1, 0, 0, 0, 0, 1, 0],
      [0, 0, 1, 0, 0, 0, 1, 0, 0, 0, 0, 1, 0],
      [0, 0, 1, 0, 0, 0, 1, 0, 0, 0, 0, 1, 0],
      [0, 0, 1, 0, 0, 0, 1, 0, 0, 0, 0, 1, 0],
      [0, 0, 0.9991362520746339, 0.1, 0.0008637479253661429, -0.0005887127099821754, 0.6666666666666666, 0, 0, -4.003965317402273, -4.004259673757264, 1, 0],
      [0, 0, 1, 0, 0, 0, 1, 0, 0, 0, 0, 1, 0],
      [0, 0, 1, 0, 0, 0, 1, 0, 0, 0, 0, 1, 0],
      [0, 0, 0.9991362520746339, 0.1, 0.0008637479253661429, -0.0006958639823828605, 0.6666666666666666, 0, 0, -4.769294232353407, -4.769642164344599, 1, 0],
      [0, 0, 0.9991362520746339, 0.1, 0.0008637479253661429, -0.0006282866564486511, 0.6666666666666666, 0, 0, -3.351319150999102, -3.351633294327326, 1, 0],
      [0, 0, 1, 0, 0, 0, 1, 0, 0, 0, 0, 1, 0],
      [0, 0, 1, 0, 0, 0, 1, 0, 0, 0, 0, 1, 0],
      [0, 0, 1, 0, 0, 0, 1, 0, 0, 0, 0, 1, 0],
      [0, 0, 1, 0, 0, 0, 1, 0, 0, 0, 0, 1, 0],
      [0, 0, 1, 0, 0, 0, 1, 0, 0, 0, 0, 1, 0],
      [0, 0, 1, 0, 0, 0, 1, 0, 0, 0, 0, 1, 0],
      [0, 0, 1, 0, 0, 0, 1, 0, 0, 0, 0, 1, 0],
      [0, 0, 1, 0, 0, 0, 1, 0, 0, 0, 0, 1, 0],
      [0, 0, 1, 0, 0, 0, 1, 0, 0, 0, 0, 1, 0],
      [96.52073158779881, 0, 0.7691423813932582, 0.6410625891595373, 0.2308576186067418, 0, 0.6666666666666666, 0, 0, -8.333150022753971, -8.335138102317696, 1, 95.80306064947989],
      [0, 0, 1, 0, 0, 0, 1, 0, 0, 0, 0, 1, 0],
      [0, 0, 1, 0, 0, 0, 1, 0, 0, 0, 0, 1, 0],
      [0.01185969370286102, 0.006068159082599829, 0.4947723977919061, 111.1011177441308, 0.5052276022080939, 0.5325934975974889, 0.4205998585017623, 1, 0, -8.726873678390826, -8.719132342171127, 0.9922885507517084, 0],
      [0, 0, 1, 0, 0, 0, 1, 0, 0, 0, 0, 1, 0],
      [0, 0, 1, 0, 0, 0, 1, 0, 0, 0, 0, 1, 0],
      [0, 0, 1, 0, 0, 0, 1, 0, 0, 0, 0, 1, 0],
      [0, 0, 1, 0, 0, 0, 1, 0, 0, 0, 0, 1, 0],
      [0, 0, 1, 0, 0, 0, 1, 0, 0, 0, 0, 1, 0],
      [0.02424282431417275, 0.0005738039035044019, 0.0007222391113536401, 52.97093091938069, 0.9992777608886464, 0.6205629617924266, 0.3981063112976453, 0, 0, -8.391333101553457, -8.391615585531573, 1, 0],
      [0, 0, 1, 0, 0, 0, 1, 0, 0, 0, 0, 1, 0],
      [0, 0, 1, 0, 0, 0, 1, 0, 0, 0, 0, 1, 0],
      [0, 0, 1, 0, 0, 0, 1, 0, 0, 0, 0, 1, 0],
      [0, 0, 1, 0, 0, 0, 1, 0, 0, 0, 0, 1, 0],
      [0, 0, 0.7828097399632633, 515.5475619569461, 0.2171902600367367, 0.7953263439251543, 0.358107363398974, 1, 0, -10.0552878541445, -9.983540016462085, 0.930765570221657, 0],
      [0, 0, 0.0007819760083508482, 98.57626714890624, 0.9992180239916492, 0.6632325210961376, 0.3878059749173421, 1, 0, -13.82917794199425, -13.82907426207679, 0.9998963254571129, 0],
      [0, 0, 0.00961803399, 43.72891391885487, 0.9903819660099999, 0.5420307204123063, 0.4180994575563705, 0, 0, -8.037354009185261, -8.038517277546017, 1, 0],
      [0, 0, 1, 0, 0, 0, 1, 0, 0, 0, 0, 1, 0],
      [0, 0, 1, 0, 0, 0, 1, 0, 0, 0, 0, 1, 0],
      [0.03240379231986607, 0.001017049496059669, 0.0007216874665968969, 49.46352217503028, 0.9992783125334032, 0.4482223029061565, 0.4440037508818471, 1, 0, -8.042660938110092, -8.043776900086353, 1, 0],
      [0, 0, 1, 0, 0, 0, 1, 0, 0, 0, 0, 1, 0],
      [0, 0, 1, 0, 0, 0, 1, 0, 0, 0, 0, 1, 0],
      [0, 0, 1, 0, 0, 0, 1, 0, 0, 0, 0, 1, 0],
      [0, 0, 1, 0, 0, 0, 1, 0, 0, 0, 0, 1, 0],
      [0, 0, 0.9991362520746339, 0.1, 0.0008637479253661429, -0.0006090926991308976, 0.6666666666666666, 0, 0, -3.744001946300553, -3.744306492650118, 1, 0],
      [0, 0, 1, 0, 0, 0, 1, 0, 0, 0, 0, 1, 0],
      [0, 0, 0.6732230166116032, 525.3603471540199, 0.3267769833883968, 1.054647347877243, 0.3077319604747729, 2, 0, -14.41528925299806, -14.28614243769168, 0.878844928179789, 0],
      [127.2779508391741, 0, 0.75, 0.9896328433238802, 0.25, 0, 0.6666666666666666, 0, 0, -6.304489705660711, -6.309583769622967, 1, 127.2779508391723],
      [0, 0, 0.9991362520746339, 0.1, 0.0008637479253661429, -0.0006718847516706816, 0.6666666666666666, 0, 0, -3.883839179635908, -3.884175122011743, 1, 0],
      [0, 0, 1, 0, 0, 0, 1, 0, 0, 0, 0, 1, 0],
      [0, 0, 0.9991362520746339, 0.1, 0.0008637479253661429, -0.0006935220157924249, 0.6666666666666666, 0, 0, -4.1843705318755, -4.184717292883396, 1, 0],
      [0, 0, 0.9991362520746339, 0.1, 0.0008637479253661429, -0.0006718848125579768, 0.6666666666666666, 0, 0, -3.849009426370825, -3.849345368777104, 1, 0],
      [0, 0, 0.009597297827121404, 45.89927532831503, 0.9904027021728786, 0.6863065935799071, 0.3823878407388047, 1, 0, -9.991142163177624, -9.991144622288466, 1, 0],
      [0, 0, 1, 0, 0, 0, 1, 0, 0, 0, 0, 1, 0],
      [0, 0, 1, 0, 0, 0, 1, 0, 0, 0, 0, 1, 0],
      [0, 0, 1, 0, 0, 0, 1, 0, 0, 0, 0, 1, 0],
      [0, 0, 1, 0, 0, 0, 1, 0, 0, 0, 0, 1, 0],
      [0, 0, 1, 0, 0, 0, 1, 0, 0, 0, 0, 1, 0],
      [0, 0, 1, 0, 0, 0, 1, 0, 0, 0, 0, 1, 0],
      [0, 0, 0.9991362520746339, 0.1, 0.0008637479253661429, -0.0007057082394972269, 0.6666666666666666, 0, 0, -3.824716682125161, -3.825069536244909, 1, 0],
      [0, 0, 1, 0, 0, 0, 1, 0, 0, 0, 0, 1, 0],
      [0, 0, 1, 0, 0, 0, 1, 0, 0, 0, 0, 1, 0],
      [0, 0, 1, 0, 0, 0, 1, 0, 0, 0, 0, 1, 0],
      [0, 0, 0.9991362520746339, 0.1, 0.0008637479253661429, -0.0006718847802122951, 0.6666666666666666, 0, 0, -4.682060807247223, -4.682396749637329, 1, 0],
      [0.03243743537158477, 0.001019129273539995, 1.0004e-08, 51.87824189883028, 0.999999989996, 0.5147995682321671, 0.4253755541357704, 0, 0, -7.679696207413368, -7.680009893363181, 1, 0],
      [0, 0, 1, 0, 0, 0, 1, 0, 0, 0, 0, 1, 0],
      [0, 0, 1, 0, 0, 0, 1, 0, 0, 0, 0, 1, 0],
      [0, 0, 1, 0, 0, 0, 1, 0, 0, 0, 0, 1, 0],
      [0.03240379231986607, 0.001017049496059669, 1.000537269718176e-08, 50.44633488215554, 0.9999999899946272, 0.5290124257495226, 0.421554495019772, 0, 0, -6.829148978163682, -6.830294082527562, 1, 0],
      [0, 0, 1, 0, 0, 0, 1, 0, 0, 0, 0, 1, 0],
      [0, 0, 1, 0, 0, 0, 1, 0, 0, 0, 0, 1, 0],
      [0, 0, 1, 0, 0, 0, 1, 0, 0, 0, 0, 1, 0],
      [0, 0, 1, 0, 0, 0, 1, 0, 0, 0, 0, 1, 0],
      [0, 0, 1, 0, 0, 0, 1, 0, 0, 0, 0, 1, 0],
      [0, 0, 0.9991362520746339, 0.1, 0.0008637479253661429, -0.0006644138983231684, 0.6666666666666666, 0, 0, -3.386148904264185, -3.386481111213346, 1, 0],
      [0, 0, 0.9991362520746339, 0.1, 0.0008637479253661429, -0.0006974016718306331, 0.6666666666666666, 0, 0, -4.141227684974431, -4.141576385810346, 1, 0],
      [0, 0, 0.8472335751099584, 772.2855078162177, 0.1527664248900416, 0.9142476742803005, 0.3338343433120375, 1, 0, -9.499658173596682, -9.337618717475777, 0.8504076500834379, 0],
      [0, 0, 1, 0, 0, 0, 1, 0, 0, 0, 0, 1, 0],
      [0, 0, 0.8448231515976226, 785.3246519279528, 0.1551768484023774, 0.8912631442352783, 0.3383611194397262, 1, 0, -10.0163251995773, -9.85568182070735, 0.851595713979352, 0],
      [0, 0, 1, 0, 0, 0, 1, 0, 0, 0, 0, 1, 0],
      [0, 0, 1, 0, 0, 0, 1, 0, 0, 0, 0, 1, 0],
      [0, 0, 0.9991362520746339, 0.1, 0.0008637479253661429, -0.0006341490763146496, 0.6666666666666666, 0, 0, -3.351319150999102, -3.351636225537259, 1, 0],
      [0.03240379231986607, 0.001017049496059669, 0.0006112741539711494, 49.46352217503028, 0.9993887258460289, 0.6509704127310165, 0.3907279669769879, 0, 0, -7.237238407919149, -7.238566446930476, 1, 0],
      [0, 0, 1, 0.3861199764671248, 0, 0, 0.6666666666666666, 0, 0, -4.984371420396275, -4.974279065850828, 0.9899584023683967, 0.4560207428894453],
      [0, 0, 0.9991362520746339, 0.1, 0.0008637479253661429, -0.0006537331933476054, 0.6666666666666666, 0, 0, -3.298915479158, -3.299242345754674, 1, 0],
      [0, 0, 0.9991362520746339, 0.1, 0.0008637479253661429, -0.0005988531845941836, 0.6666666666666666, 0, 0, -3.264085725892917, -3.264385152485215, 1, 0],
      [0, 0, 0.9991362520746339, 0.1, 0.0008637479253661429, -0.0003891886878122364, 0.6666666666666666, 0, 0, -4.180425527736986, -4.180620122080892, 1, 0],
      [0, 0, 0.9991362520746339, 0.1, 0.0008637479253661429, -0.0005988531845941836, 0.6666666666666666, 0, 0, -3.264085725892917, -3.264385152485215, 1, 0],
      [96.19181300350384, 4.438917253549389, 0.0007611832004021637, 110.5683301073027, 0.9992388167995978, 0.005555990413260048, 0.6478240503903595, 0, 0, -15.56362669720902, -15.56463931547901, 1, 98.90976631479032],
      [0, 0, 0.9991362520746339, 0.1, 0.0008637479253661429, -0.0006875755212831791, 0.6666666666666666, 0, 0, -4.097137106769315, -4.097480894529957, 1, 0],
      [0, 0, 0.9991362520746339, 0.1, 0.0008637479253661429, -0.0006851833750323166, 0.6666666666666666, 0, 0, -3.849009426370825, -3.849352018058341, 1, 0],
      [0, 0, 0.9991362520746339, 0.1, 0.0008637479253661429, -0.0006341490763146496, 0.6666666666666666, 0, 0, -3.351319150999102, -3.351636225537259, 1, 0],
      [0, 0, 0.9991362520746339, 0.1, 0.0008637479253661429, -0.0007240455033645787, 0.6666666666666666, 0, 0, -4.053994259868246, -4.054356282619929, 1, 0],
      [0, 0, 1, 0, 0, 0, 1, 0, 0, 0, 0, 1, 0],
      [0, 0, 0.9991362520746339, 0.1, 0.0008637479253661429, -0.0006848862247110787, 0.6666666666666666, 0, 0, -4.208950150899695, -4.209292594012051, 1, 0],
      [249.4603567176488, 0, 0.7435175537037295, 0.8875533097593353, 0.2564824462962705, 0, 0.6666666666666666, 0, 0, -12.00730469327549, -12.01022483976605, 1, 250.1122072163001],
      [1.250729320059885, 0, 1, 0.3986761438071433, 0, 0, 0.6666666666666666, 0, 0, -4.073281115036834, -4.060299389970621, 0.9871021740816576, 1.301235659993812],
      [120.8835817471713, 0, 0.8106665161034992, 0, 0.1893334838965008, 0, 0.6666666666666666, 0, 0, -6.968707022479568, -6.96871620000354, 1, 120.1250843761518],
      [0, 0, 1, 0, 0, 0, 1, 0, 0, 0, 0, 1, 0],
      [0, 0, 1, 0, 0, 0, 1, 0, 0, 0, 0, 1, 0],
      [0, 0, 0.9991362520746339, 0.1, 0.0008637479253661429, -0.0007873798924444841, 0.6666666666666666, 0, 0, -3.621938767929286, -3.622332457875508, 1, 0],
      [0, 0, 1, 0, 0, 0, 1, 0, 0, 0, 0, 1, 0],
      [0, 0, 1, 0, 0, 0, 1, 0, 0, 0, 0, 1, 0],
      [127.440047915323, 0, 0.7454114307807203, 0.7966368928373889, 0.2545885692192797, 0, 0.6666666666666666, 0, 0, -8.319556281294455, -8.324535836544673, 1, 127.2779508391723],
      [0, 0, 0.9991362520746339, 0.1, 0.0008637479253661429, -0.0006341490763146496, 0.6666666666666666, 0, 0, -3.351319150999102, -3.351636225537259, 1, 0],
      [0, 0, 1, 0, 0, 0, 1, 0, 0, 0, 0, 1, 0],
      [0, 0, 1, 0, 0, 0, 1, 0, 0, 0, 0, 1, 0],
      [0, 0, 1, 0, 0, 0, 1, 0, 0, 0, 0, 1, 0],
      [0, 0, 1, 0, 0, 0, 1, 0, 0, 0, 0, 1, 0],
      [0, 0, 1, 0, 0, 0, 1, 0, 0, 0, 0, 1, 0],
      [0, 0, 1, 0, 0, 0, 1, 0, 0, 0, 0, 1, 0],
      [0, 0, 1, 0, 0, 0, 1, 0, 0, 0, 0, 1, 0],
      [0, 0, 1, 0, 0, 0, 1, 0, 0, 0, 0, 1, 0],
      [0, 0, 1, 0, 0, 0, 1, 0, 0, 0, 0, 1, 0],
      [0, 0, 1, 0, 0, 0, 1, 0, 0, 0, 0, 1, 0],
      [0, 0, 1, 0, 0, 0, 1, 0, 0, 0, 0, 1, 0],
      [0, 0, 1, 0, 0, 0, 1, 0, 0, 0, 0, 1, 0],
      [0, 0, 1, 0, 0, 0, 1, 0, 0, 0, 0, 1, 0],
      [0, 0, 1, 0, 0, 0, 1, 0, 0, 0, 0, 1, 0],
      [0, 0, 1, 0, 0, 0, 1, 0, 0, 0, 0, 1, 0],
      [0, 0, 1, 0, 0, 0, 1, 0, 0, 0, 0, 1, 0],
      [0, 0, 1, 0, 0, 0, 1, 0, 0, 0, 0, 1, 0],
      [0, 0, 1, 0, 0, 0, 1, 0, 0, 0, 0, 1, 0],
      [0, 0, 1, 0, 0, 0, 1, 0, 0, 0, 0, 1, 0],
      [0, 0, 1, 0, 0, 0, 1, 0, 0, 0, 0, 1, 0],
      [0, 0, 1, 0, 0, 0, 1, 0, 0, 0, 0, 1, 0],
      [0, 0, 1, 0, 0, 0, 1, 0, 0, 0, 0, 1, 0],
      [0, 0, 0.9991362520746339, 0.1, 0.0008637479253661429, -0.0006605193411717281, 0.6666666666666666, 0, 0, -3.824716682125161, -3.825046941795747, 1, 0],
      [0, 0, 0.00999236214828937, 84.39292425441168, 0.9900076378517106, 1.253151099989608, 0.2748389918297867, 1, 0, -7.911136456529656, -7.911466642989536, 1, 0],
      [0, 0, 0.9991362520746339, 0.1, 0.0008637479253661429, -0.0005907174123915837, 0.6666666666666666, 0, 0, -4.003965317402273, -4.004260676108469, 1, 0],
      [0, 0, 0.9991362520746339, 0.1, 0.0008637479253661429, -0.0005907174124359926, 0.6666666666666666, 0, 0, -4.802186945013588, -4.802482303719806, 1, 0],
      [133.639687113225, 0, 0.75, 0.9901214825828009, 0.25, 0, 0.6666666666666666, 0, 0, -7.461953045746329, -7.466479023705476, 1, 133.639687113225],
      [0, 0, 0.9991362520746339, 0.1, 0.0008637479253661429, -0.0006272197403660584, 0.6666666666666666, 0, 0, -3.386148904264185, -3.386462514134368, 1, 0],
      [0, 0, 0.9991362520746339, 0.1, 0.0008637479253661429, -0.0006171369678158456, 0.6666666666666666, 0, 0, -3.298915479158, -3.299224047641908, 1, 0],
      [0, 0, 0.9991362520746339, 0.1, 0.0008637479253661429, -0.0005986492290066536, 0.6666666666666666, 0, 0, -3.351319150999102, -3.351618475613605, 1, 0],
      [0, 0, 1, 0.5319225404027024, 0, 0, 0.6666666666666666, 0, 0, -3.800600500766429, -3.789679773040436, 0.989138686939989, 0.969568493409144],
      [0, 0, 0.9991362520746339, 0.1, 0.0008637479253661429, -0.0006272197403660584, 0.6666666666666666, 0, 0, -3.386148904264185, -3.386462514134368, 1, 0],
      [0, 0, 0.9991362520746339, 0.1, 0.0008637479253661429, -0.0004082875373860873, 0.6666666666666666, 0, 0, -4.147739970896446, -4.147944114665139, 1, 0],
      [0, 0, 0.9991362520746339, 0.1, 0.0008637479253661429, -0.0005907174123915837, 0.6666666666666666, 0, 0, -4.003965317402273, -4.004260676108469, 1, 0],
      [280.7241967832734, 0, 0.7482257157257831, 0.9227915297333628, 0.2517742842742169, 0, 0.6666666666666666, 0, 0, -5.901918565267597, -5.905697825648291, 1, 287.1063326797847],
      [0, 0, 1, 0.5319225404027024, 0, 0, 0.6666666666666666, 0, 0, -3.720137848610226, -3.70917219303547, 0.9890942480649332, 0.969568493409144],
      [0, 0, 0.9991362520746339, 0.1, 0.0008637479253661429, -0.0006005256834811235, 0.6666666666666666, 0, 0, -3.656768521194369, -3.657068784036109, 1, 0],
      [0, 0, 0.9991362520746339, 0.1, 0.0008637479253661429, -0.0005986492290066536, 0.6666666666666666, 0, 0, -3.351319150999102, -3.351618475613605, 1, 0],
      [0, 0, 0.9991362520746339, 0.1, 0.0008637479253661429, -0.0007942068696511484, 0.6666666666666666, 0, 0, -4.887045640744644, -4.887442744179469, 1, 0],
      [0, 0, 0.9991362520746339, 0.1, 0.0008637479253661429, -0.0006087270220112018, 0.6666666666666666, 0, 0, -3.386148904264185, -3.38645326777519, 1, 0],
      [0, 0, 0.9991362520746339, 0.1, 0.0008637479253661429, -0.0005986492290066536, 0.6666666666666666, 0, 0, -3.351319150999102, -3.351618475613605, 1, 0],
      [0, 0, 0.9991362520746339, 0.1, 0.0008637479253661429, -0.0006272197403660584, 0.6666666666666666, 0, 0, -3.386148904264185, -3.386462514134368, 1, 0],
      [0, 0, 0.9991362520746339, 0.1, 0.0008637479253661429, -0.000359440501453534, 0.6666666666666666, 0, 0, -3.742064905695652, -3.742244625946379, 1, 0],
      [0, 0, 0.9991362520746339, 0.1, 0.0008637479253661429, -0.0005986492290066536, 0.6666666666666666, 0, 0, -3.351319150999102, -3.351618475613605, 1, 0],
      [0, 0, 0.9991362520746339, 0.1, 0.0008637479253661429, -0.0005485195440924073, 0.6666666666666666, 0, 0, -3.702446347934252, -3.702720607706298, 1, 0],
      [0, 0, 0.9991362520746339, 0.1, 0.0008637479253661429, -0.0005986492290066536, 0.6666666666666666, 0, 0, -3.351319150999102, -3.351618475613605, 1, 0],
      [1.250729320059885, 0, 1, 0.3986761438071433, 0, 0, 0.6666666666666666, 0, 0, -4.072648535680796, -4.060299389970621, 0.9877267920787114, 1.301235659993812],
      [0, 0, 0.9991362520746339, 0.1, 0.0008637479253661429, -0.0006067903180930756, 0.6666666666666666, 0, 0, -3.656768521194369, -3.657071916353415, 1, 0],
      [0, 0, 0.9991362520746339, 0.1, 0.0008637479253661429, -0.0005548105730461828, 0.6666666666666666, 0, 0, -3.702446347934252, -3.702723753220775, 1, 0],
      [0, 0, 1, 0, 0, 0, 1, 0, 0, 0, 0, 1, 0],
      [0, 0, 1, 0, 0, 0, 1, 0, 0, 0, 0, 1, 0],
      [0, 0, 1, 0, 0, 0, 1, 0, 0, 0, 0, 1, 0],
      [0, 0, 1, 0, 0, 0, 1, 0, 0, 0, 0, 1, 0],
      [0, 0, 1, 0, 0, 0, 1, 0, 0, 0, 0, 1, 0],
      [0, 0, 1, 0, 0, 0, 1, 0, 0, 0, 0, 1, 0],
      [0, 0, 1, 0, 0, 0, 1, 0, 0, 0, 0, 1, 0],
      [0, 0, 1, 0, 0, 0, 1, 0, 0, 0, 0, 1, 0],
      [0, 0, 1, 0, 0, 0, 1, 0, 0, 0, 0, 1, 0],
      [0.001718486155723463, 0.0008902384772194755, 0.4763169418136564, 92.4070364679137, 0.5236830581863436, 0.6822217476233909, 0.3833395105816724, 1, 0, -8.788385338441243, -8.784020960483087, 0.9956451320989065, 0],
      [0, 0, 1, 0, 0, 0, 1, 0, 0, 0, 0, 1, 0],
      [0, 0, 1, 0, 0, 0, 1, 0, 0, 0, 0, 1, 0],
      [0, 0, 1, 0, 0, 0, 1, 0, 0, 0, 0, 1, 0],
      [0, 0, 1, 0, 0, 0, 1, 0, 0, 0, 0, 1, 0],
      [0, 0, 1, 0, 0, 0, 1, 0, 0, 0, 0, 1, 0],
      [0, 0, 1, 0, 0, 0, 1, 0, 0, 0, 0, 1, 0],
      [0, 0, 1, 0, 0, 0, 1, 0, 0, 0, 0, 1, 0],
      [0, 0, 1, 0, 0, 0, 1, 0, 0, 0, 0, 1, 0],
      [0, 0, 1, 0, 0, 0, 1, 0, 0, 0, 0, 1, 0],
      [0, 0, 1, 0, 0, 0, 1, 0, 0, 0, 0, 1, 0],
      [0, 0, 1, 0, 0, 0, 1, 0, 0, 0, 0, 1, 0],
      [0, 0, 1, 0, 0, 0, 1, 0, 0, 0, 0, 1, 0],
      [0, 0, 1, 0, 0, 0, 1, 0, 0, 0, 0, 1, 0],
      [0, 0, 1, 0, 0, 0, 1, 0, 0, 0, 0, 1, 0],
      [0, 0, 1, 0, 0, 0, 1, 0, 0, 0, 0, 1, 0],
      [0, 0, 1, 0, 0, 0, 1, 0, 0, 0, 0, 1, 0],
      [0, 0, 1, 0, 0, 0, 1, 0, 0, 0, 0, 1, 0],
      [0, 0, 1, 0, 0, 0, 1, 0, 0, 0, 0, 1, 0],
      [0, 0, 1, 0, 0, 0, 1, 0, 0, 0, 0, 1, 0],
      [0, 0, 1, 0, 0, 0, 1, 0, 0, 0, 0, 1, 0],
      [0, 0, 1, 0, 0, 0, 1, 0, 0, 0, 0, 1, 0],
      [0, 0, 1, 0, 0, 0, 1, 0, 0, 0, 0, 1, 0],
      [0, 0, 1, 0, 0, 0, 1, 0, 0, 0, 0, 1, 0],
      [0, 0, 1, 0, 0, 0, 1, 0, 0, 0, 0, 1, 0],
      [0, 0, 1, 0, 0, 0, 1, 0, 0, 0, 0, 1, 0],
      [0, 0, 1, 0, 0, 0, 1, 0, 0, 0, 0, 1, 0],
      [144.2189427315508, 0, 0.75, 0.9908394882623549, 0.25, 0, 0.6666666666666666, 0, 0, -7.296373658810546, -7.302113494430443, 1, 144.2189427315508],
      [0, 0, 1, 0, 0, 0, 1, 0, 0, 0, 0, 1, 0],
      [0, 0, 1, 0, 0, 0, 1, 0, 0, 0, 0, 1, 0],
      [0, 0, 1, 0, 0, 0, 1, 0, 0, 0, 0, 1, 0],
      [0, 0, 1, 0, 0, 0, 1, 0, 0, 0, 0, 1, 0],
      [0, 0, 1, 0, 0, 0, 1, 0, 0, 0, 0, 1, 0],
      [0, 0, 1, 0, 0, 0, 1, 0, 0, 0, 0, 1, 0],
      [0, 0, 1, 0, 0, 0, 1, 0, 0, 0, 0, 1, 0],
      [0, 0, 1, 0, 0, 0, 1, 0, 0, 0, 0, 1, 0],
      [0, 0, 1, 0, 0, 0, 1, 0, 0, 0, 0, 1, 0],
      [0, 0, 0.9991362520746339, 0.1, 0.0008637479253661429, -0.0006661851181544165, 0.6666666666666666, 0, 0, -4.1843705318755, -4.184703624434577, 1, 0],
      [0, 0, 0.9991362520746339, 0.1, 0.0008637479253661429, -0.0004543565736137012, 0.6666666666666666, 0, 0, -3.419041616924366, -3.419268795211173, 1, 0],
      [0, 0, 1, 0.6718725502785308, 0, 0, 0.6666666666666666, 0, 0, -3.98393388118811, -3.969135564137191, 0.985310639920013, 0.9400491821868175],
      [0, 0, 0.9991362520746339, 0.1, 0.0008637479253661429, -0.0003606378294636059, 0.6666666666666666, 0, 0, -3.742064905695652, -3.742245224610384, 1, 0],
      [0, 0, 0.9991362520746339, 0.1, 0.0008637479253661429, -0.0006930695866564918, 0.6666666666666666, 0, 0, -4.374810629337986, -4.375157164131315, 1, 0],
      [0, 0, 0.9991362520746339, 0.1, 0.0008637479253661429, -0.0006754158529549414, 0.6666666666666666, 0, 0, -4.053994259868246, -4.054331967794724, 1, 0],
      [0, 0, 0.9991362520746339, 0.1, 0.0008637479253661429, -0.0006930696070259756, 0.6666666666666666, 0, 0, -4.409640382603069, -4.409986917406582, 1, 0],
      [0, 0, 1, 0, 0, 0, 1, 0, 0, 0, 0, 1, 0],
      [0, 0, 1, 0, 0, 0, 1, 0, 0, 0, 0, 1, 0],
      [0, 0, 1, 0, 0, 0, 1, 0, 0, 0, 0, 1, 0],
      [0, 0, 1, 0, 0, 0, 1, 0, 0, 0, 0, 1, 0],
      [0, 0, 1, 0, 0, 0, 1, 0, 0, 0, 0, 1, 0],
      [0, 0, 1, 0, 0, 0, 1, 0, 0, 0, 0, 1, 0],
      [0, 0, 1, 0, 0, 0, 1, 0, 0, 0, 0, 1, 0],
      [0, 0, 1, 0.4408836942638507, 0, 0, 0.6666666666666666, 0, 0, -4.997854979293829, -4.980791351772844, 0.9830811316286717, 0.6504327334979301],
      [0, 0, 0.9991362520746339, 0.1, 0.0008637479253661429, -0.0005466579155761764, 0.6666666666666666, 0, 0, -3.702446347934252, -3.70271967689204, 1, 0],
      [0.02593861773099327, 0.0006558013102992615, 0.000722239122640936, 53.28481279332027, 0.9992777608773591, 0.9007326518288714, 0.3364869595930755, 1, 0, -9.430586523159525, -9.431410610235989, 1, 0],
      [0, 0, 0.9991362520746339, 0.1, 0.0008637479253661429, -0.0004681389236731448, 0.6666666666666666, 0, 0, -3.419041616924366, -3.419275686386202, 1, 0],
      [0, 0, 0.9991362520746339, 0.1, 0.0008637479253661429, -0.0006476148381739932, 0.6666666666666666, 0, 0, -3.776894658960734, -3.777218466379821, 1, 0],
      [0, 0, 1, 0.3229468887231808, 0, 0, 0.6666666666666666, 0, 0, -4.984444697557559, -4.974279065850828, 0.9898858636846253, 0.4560207428894453],
      [0, 0, 0.9991362520746339, 0.1, 0.0008637479253661429, -0.0006968982369892629, 0.6666666666666666, 0, 0, -3.824716682125161, -3.825065131243655, 1, 0],
      [0, 0, 1, 0, 0, 0, 1, 0, 0, 0, 0, 1, 0],
      [0, 0, 1, 0, 0, 0, 1, 0, 0, 0, 0, 1, 0],
      [0, 0, 1, 0, 0, 0, 1, 0, 0, 0, 0, 1, 0],
      [0, 0, 1, 0, 0, 0, 1, 0, 0, 0, 0, 1, 0],
      [0, 0, 1, 0.4606676714282781, 0, 0, 0.6666666666666666, 0, 0, -4.820620168676722, -4.813171251379321, 0.992578757129192, 0.6296541641433383],
      [0, 0, 1, 0, 0, 0, 1, 0, 0, 0, 0, 1, 0],
      [0, 0, 1, 0.4408836942638507, 0, 0, 0.6666666666666666, 0, 0, -4.239547844475129, -4.228247550901413, 0.9887633149194511, 0.6504327334979301],
      [0, 0, 1, 0, 0, 0, 1, 0, 0, 0, 0, 1, 0],
      [0, 0, 1, 0, 0, 0, 1, 0, 0, 0, 0, 1, 0],
      [0, 0, 1, 0.3229468887231808, 0, 0, 0.6666666666666666, 0, 0, -4.156011051890382, -4.147532815076804, 0.9915576020806531, 0.4560207428894453],
      [0, 0, 1, 0, 0, 0, 1, 0, 0, 0, 0, 1, 0],
      [0, 0, 0.9991362520746339, 0.1, 0.0008637479253661429, -0.0007109940305802809, 0.6666666666666666, 0, 0, -3.824716682125161, -3.825072179140451, 1, 0],
      [0, 0, 1, 0, 0, 0, 1, 0, 0, 0, 0, 1, 0],
      [0, 0, 1, 0, 0, 0, 1, 0, 0, 0, 0, 1, 0],
      [0, 0, 1, 0, 0, 0, 1, 0, 0, 0, 0, 1, 0],
      [0, 0, 1, 0, 0, 0, 1, 0, 0, 0, 0, 1, 0],
      [0, 0, 1, 0, 0, 0, 1, 0, 0, 0, 0, 1, 0],
      [158.7819177173584, 0, 0.750325083731867, 0.8598591295795667, 0.249674916268133, 0, 0.6666666666666666, 0, 0, -7.663776274513453, -7.669136045785604, 1, 159.1635293513196],
      [0, 0, 1, 0, 0, 0, 1, 0, 0, 0, 0, 1, 0],
      [0, 0, 0.9991362520746339, 0.1, 0.0008637479253661429, -0.0006494151597662423, 0.6666666666666666, 0, 0, -3.386148904264185, -3.386473611844068, 1, 0],
      [0, 0, 0.9991362520746339, 0.1, 0.0008637479253661429, -0.0005523388522519213, 0.6666666666666666, 0, 0, -3.298915479158, -3.299191648584126, 1, 0],
      [0, 0, 0.9991362520746339, 0.1, 0.0008637479253661429, -0.0005247050684138443, 0.6666666666666666, 0, 0, -3.744001946300553, -3.74426429883476, 1, 0],
      [0, 0, 0.9991362520746339, 0.1, 0.0008637479253661429, -0.0005247050684138443, 0.6666666666666666, 0, 0, -3.744001946300553, -3.74426429883476, 1, 0],
      [0, 0, 0.9991362520746339, 0.1, 0.0008637479253661429, -0.0005247050688090837, 0.6666666666666666, 0, 0, -4.147532815076804, -4.147795167611209, 1, 0],
      [1.250729320059885, 0, 1, 0.3986761438071433, 0, 0, 0.6666666666666666, 0, 0, -4.071267221562064, -4.060299389970621, 0.9890920957816857, 1.301235659993812],
      [0, 0, 0.9991362520746339, 0.1, 0.0008637479253661429, -0.0005879353931685927, 0.6666666666666666, 0, 0, -3.936242851477009, -3.936536819173594, 1, 0],
      [0, 0, 0.9991362520746339, 0.1, 0.0008637479253661429, -0.0005656126571302877, 0.6666666666666666, 0, 0, -3.883839179635908, -3.884121985964473, 1, 0],
      [0, 0, 0.9991362520746339, 0.1, 0.0008637479253661429, -0.0006974016718306331, 0.6666666666666666, 0, 0, -4.141227684974431, -4.141576385810346, 1, 0],
      [0, 0, 1, 0, 0, 0, 1, 0, 0, 0, 0, 1, 0],
      [0, 0, 0.9991362520746339, 0.1, 0.0008637479253661429, -0.0006737229268320988, 0.6666666666666666, 0, 0, -4.141227684974431, -4.141564546437847, 1, 0],
      [0, 0, 1, 0, 0, 0, 1, 0, 0, 0, 0, 1, 0],
      [0, 0, 1, 0, 0, 0, 1, 0, 0, 0, 0, 1, 0],
      [74.03232956696321, 0, 0.7692311293291718, 0.4095828113085752, 0.2307688706708282, 0, 0.6666666666666666, 0, 0, -8.98306363906622, -8.984886190600662, 1, 71.50654754337218],
      [0, 0, 1, 0, 0, 0, 1, 0, 0, 0, 0, 1, 0],
      [0, 0, 1, 0, 0, 0, 1, 0, 0, 0, 0, 1, 0],
      [0, 0, 1, 0, 0, 0, 1, 0, 0, 0, 0, 1, 0],
      [0, 0, 0.9991362520746339, 0.1, 0.0008637479253661429, -0.0004975877862793965, 0.6666666666666666, 0, 0, -4.217263244535681, -4.21751203842882, 1, 0],
      [0, 0, 1, 0, 0, 0, 1, 0, 0, 0, 0, 1, 0],
      [0, 0, 1, 0, 0, 0, 1, 0, 0, 0, 0, 1, 0],
      [99.99026733507885, 0, 0.75, 0.986840841378143, 0.25, 0, 0.6666666666666666, 0, 0, -9.008225262613236, -9.013327410744303, 1, 99.99026733507885],
      [0, 0, 1, 0, 0, 0, 1, 0, 0, 0, 0, 1, 0],
      [0, 0, 1, 0, 0, 0, 1, 0, 0, 0, 0, 1, 0],
      [0, 0, 1, 0, 0, 0, 1, 0, 0, 0, 0, 1, 0],
      [0, 0, 1, 0, 0, 0, 1, 0, 0, 0, 0, 1, 0],
      [0, 0, 1, 0, 0, 0, 1, 0, 0, 0, 0, 1, 0],
      [0, 0, 1, 0, 0, 0, 1, 0, 0, 0, 0, 1, 0],
      [0, 0, 1, 0, 0, 0, 1, 0, 0, 0, 0, 1, 0],
      [0, 0, 1, 0, 0, 0, 1, 0, 0, 0, 0, 1, 0],
      [0, 0, 1, 0, 0, 0, 1, 0, 0, 0, 0, 1, 0],
      [0, 0, 1, 0, 0, 0, 1, 0, 0, 0, 0, 1, 0],
      [0, 0, 1, 0, 0, 0, 1, 0, 0, 0, 0, 1, 0],
      [0, 0, 1, 0, 0, 0, 1, 0, 0, 0, 0, 1, 0],
      [0, 0, 1, 0, 0, 0, 1, 0, 0, 0, 0, 1, 0],
      [0, 0, 1, 0, 0, 0, 1, 0, 0, 0, 0, 1, 0],
      [0, 0, 1, 0, 0, 0, 1, 0, 0, 0, 0, 1, 0],
      [0, 0, 1, 0, 0, 0, 1, 0, 0, 0, 0, 1, 0],
      [0, 0, 1, 0, 0, 0, 1, 0, 0, 0, 0, 1, 0],
      [0, 0, 1, 0, 0, 0, 1, 0, 0, 0, 0, 1, 0],
      [0, 0, 1, 0, 0, 0, 1, 0, 0, 0, 0, 1, 0],
      [0, 0, 0.9991362520746339, 0.1, 0.0008637479253661429, -0.0006210268821025267, 0.6666666666666666, 0, 0, -4.147532815076804, -4.147843328517856, 1, 0],
      [0, 0, 0.9991362520746339, 0.1, 0.0008637479253661429, -0.0006762589375970407, 0.6666666666666666, 0, 0, -4.980791351772844, -4.981129481241642, 1, 0],
      [0, 0, 1, 0.3861199764671248, 0, 0, 0.6666666666666666, 0, 0, -4.234740986358195, -4.228247550901413, 0.9935276013365818, 0.4560207428894453],
      [0, 0, 0.9991362520746339, 0.1, 0.0008637479253661429, -0.0006762589375544081, 0.6666666666666666, 0, 0, -4.182569724161529, -4.182907853630306, 1, 0],
      [0, 0, 0.9991362520746339, 0.1, 0.0008637479253661429, -0.0005922539780831571, 0.6666666666666666, 0, 0, -3.264085725892917, -3.264381852881959, 1, 0],
      [1.250729320059885, 0, 1, 0.3986761438071433, 0, 0, 0.6666666666666666, 0, 0, -4.072315077713083, -4.060299389970621, 0.9880562123683286, 1.301235659993812],
      [0, 0, 0.9991362520746339, 0.1, 0.0008637479253661429, -0.0006257467352028812, 0.6666666666666666, 0, 0, -4.802186945013588, -4.80249981838119, 1, 0],
      [124.1637220289671, 0, 0.75, 0.9893755807298896, 0.25, 0, 0.6666666666666666, 0, 0, -7.650453670224566, -7.655710736162233, 1, 124.1637220289671],
      [0, 0, 0.9991362520746339, 0.1, 0.0008637479253661429, -0.0005934115290289199, 0.6666666666666666, 0, 0, -3.656768521194369, -3.657065226958883, 1, 0],
      [0, 0, 0.9991362520746339, 0.1, 0.0008637479253661429, -0.0007006484465570395, 0.6666666666666666, 0, 0, -4.374810629337986, -4.375160953561265, 1, 0],
      [0, 0, 0.9991362520746339, 0.1, 0.0008637479253661429, -0.0006491271416235733, 0.6666666666666666, 0, 0, -3.971072604742092, -3.971397168312904, 1, 0],
      [0, 0, 0.9991362520746339, 0.1, 0.0008637479253661429, -0.0006309974187690415, 0.6666666666666666, 0, 0, -4.208950150899695, -4.20926564960908, 1, 0],
      [0, 0, 0.9991362520746339, 0.1, 0.0008637479253661429, -0.000604118712792534, 0.6666666666666666, 0, 0, -3.776894658960734, -3.777196718317131, 1, 0],
      [0, 0, 0.9991362520746339, 0.1, 0.0008637479253661429, -0.0004034504921026638, 0.6666666666666666, 0, 0, -4.586100592937781, -4.586302318183832, 1, 0],
      [0, 0, 0.9991362520746339, 0.1, 0.0008637479253661429, -0.0006505615799721198, 0.6666666666666666, 0, 0, -4.141227684974431, -4.141552965764417, 1, 0],
      [0, 0, 1, 0.6718725502785308, 0, 0, 0.6666666666666666, 0, 0, -3.98393388118811, -3.969135564137191, 0.985310639920013, 0.9400491821868175],
      [0, 0, 0.9991362520746339, 0.1, 0.0008637479253661429, -0.0006491271416146915, 0.6666666666666666, 0, 0, -3.936242851477009, -3.936567415047817, 1, 0],
      [0, 0, 1, 0.3861199764671248, 0, 0, 0.6666666666666666, 0, 0, -4.234190820425368, -4.228247550901413, 0.9940743567655034, 0.4560207428894453],
      [0, 0, 0.9991362520746339, 0.1, 0.0008637479253661429, -0.0004772172464422297, 0.6666666666666666, 0, 0, -3.969135564137191, -3.969374172760412, 1, 0],
      [0, 0, 0.9991362520746339, 0.1, 0.0008637479253661429, -0.000576230034022629, 0.6666666666666666, 0, 0, -3.264085725892917, -3.264373840909929, 1, 0],
      [0, 0, 0.9991362520746339, 0.1, 0.0008637479253661429, -0.0006098260566371749, 0.6666666666666666, 0, 0, -3.298915479158, -3.299220392186319, 1, 0],
      [0, 0, 0.9991362520746339, 0.1, 0.0008637479253661429, -0.0005728267471623028, 0.6666666666666666, 0, 0, -3.744001946300553, -3.744288359674134, 1, 0],
      [0, 0, 0.9991362520746339, 0.1, 0.0008637479253661429, -0.0004034504920902293, 0.6666666666666666, 0, 0, -4.147739970896446, -4.147941696142492, 1, 0],
      [0, 0, 0.9991362520746339, 0.1, 0.0008637479253661429, -0.0005915573110817363, 0.6666666666666666, 0, 0, -3.351319150999102, -3.351614929654643, 1, 0],
      [0, 0, 0.9991362520746339, 0.1, 0.0008637479253661429, -0.0006197893934878351, 0.6666666666666666, 0, 0, -3.386148904264185, -3.386458798960929, 1, 0],
      [0, 0, 0.9991362520746339, 0.1, 0.0008637479253661429, -0.0005934115290289199, 0.6666666666666666, 0, 0, -3.656768521194369, -3.657065226958883, 1, 0],
      [0, 0, 0.9991362520746339, 0.1, 0.0008637479253661429, -0.0005586320711259418, 0.6666666666666666, 0, 0, -3.264085725892917, -3.26436504192848, 1, 0],
      [0, 0, 0.9991362520746339, 0.1, 0.0008637479253661429, -0.0003606378294636059, 0.6666666666666666, 0, 0, -3.742064905695652, -3.742245224610384, 1, 0],
      [0, 0, 1, 0.3229468887231808, 0, 0, 0.6666666666666666, 0, 0, -4.98376194337172, -4.974279065850828, 0.9905619431733821, 0.4560207428894453],
      [0, 0, 0.9991362520746339, 0.1, 0.0008637479253661429, -0.0005586320711259418, 0.6666666666666666, 0, 0, -3.264085725892917, -3.26436504192848, 1, 0],
      [264.4442346346333, 0, 0.7460518130895488, 0.8601203440877486, 0.2539481869104512, 0, 0.6666666666666666, 0, 0, -5.967531862997823, -5.971026284800367, 1, 264.6606285246282],
      [0, 0, 1, 0.3229468887231808, 0, 0, 0.6666666666666666, 0, 0, -5.028063659721703, -5.018156084876741, 0.9901413434868719, 0.4560207428894453],
      [0, 0, 1, 0, 0, 0, 1, 0, 0, 0, 0, 1, 0],
      [0, 0, 1, 0, 0, 0, 1, 0, 0, 0, 0, 1, 0],
      [0, 0, 0.9991362520746339, 0.1, 0.0008637479253661429, -0.0004975877862793965, 0.6666666666666666, 0, 0, -4.217263244535681, -4.21751203842882, 1, 0],
      [0, 0, 1, 0, 0, 0, 1, 0, 0, 0, 0, 1, 0],
      [0, 0, 0.9991362520746339, 0.1, 0.0008637479253661429, -0.0006718847516706816, 0.6666666666666666, 0, 0, -3.883839179635908, -3.884175122011743, 1, 0],
      [0, 0, 1, 0, 0, 0, 1, 0, 0, 0, 0, 1, 0],
      [0, 0, 1, 0, 0, 0, 1, 0, 0, 0, 0, 1, 0],
      [0, 0, 1, 0, 0, 0, 1, 0, 0, 0, 0, 1, 0],
      [0, 0, 0.9991362520746339, 0.1, 0.0008637479253661429, -0.0006831539437666123, 0.6666666666666666, 0, 0, -4.208950150899695, -4.209291727871578, 1, 0],
      [0, 0, 0.9991362520746339, 0.1, 0.0008637479253661429, -0.0005837194009714608, 0.6666666666666666, 0, 0, -4.003965317402273, -4.004257177102759, 1, 0],
      [0, 0, 0.9991362520746339, 0.1, 0.0008637479253661429, -0.0006802357362065692, 0.6666666666666666, 0, 0, -4.176057438239513, -4.176397556107617, 1, 0],
      [0, 0, 0.9991362520746339, 0.1, 0.0008637479253661429, -0.0006413953617787627, 0.6666666666666666, 0, 0, -4.097137106769315, -4.097457804450205, 1, 0],
      [0, 0, 0.9991362520746339, 0.1, 0.0008637479253661429, -0.000363049748289157, 0.6666666666666666, 0, 0, -4.180425527736986, -4.180607052611131, 1, 0],
      [0, 0, 0.9991362520746339, 0.1, 0.0008637479253661429, -0.0006356880753290994, 0.6666666666666666, 0, 0, -4.575116286572049, -4.575434130609714, 1, 0],
      [0, 0, 0.9991362520746339, 0.1, 0.0008637479253661429, -0.0004034504920902293, 0.6666666666666666, 0, 0, -4.147739970896446, -4.147941696142492, 1, 0],
      [0, 0, 0.9991362520746339, 0.1, 0.0008637479253661429, -0.0006232600955105028, 0.6666666666666666, 0, 0, -4.980791351772844, -4.981102981820599, 1, 0],
      [0, 0, 1, 0.3861199764671248, 0, 0, 0.6666666666666666, 0, 0, -4.234304859808614, -4.228247550901413, 0.9939609996026637, 0.4560207428894453],
      [0, 0, 0.9991362520746339, 0.1, 0.0008637479253661429, -0.0004453683774823247, 0.6666666666666666, 0, 0, -3.789886928860078, -3.790109613048819, 1, 0],
      [0, 0, 0.9991362520746339, 0.1, 0.0008637479253661429, -0.0006308389440548012, 0.6666666666666666, 0, 0, -4.182569724161529, -4.182885143633556, 1, 0],
      [0, 0, 1, 0.3861199764671248, 0, 0, 0.6666666666666666, 0, 0, -4.234304859808614, -4.228247550901413, 0.9939609996026637, 0.4560207428894453],
      [0.02590447124415981, 0.0006540975785257089, 0.0007074657279166313, 49.79234007977635, 0.9992925342720834, 0.5930130308842116, 0.404960861350095, 1, 0, -8.885192624610204, -8.885638740198265, 1, 0],
      [0, 0, 0.000722239122640936, 50.42436200579242, 0.9992777608773591, 0.318558540115788, 0.4844205578071742, 1, 0, -8.152474113771616, -8.152473491718231, 0.9999993779468086, 0],
      [0, 0, 0.9991362520746339, 0.1, 0.0008637479253661429, -0.0005934115290289199, 0.6666666666666666, 0, 0, -3.656768521194369, -3.657065226958883, 1, 0],
      [0, 0, 0.9991362520746339, 0.1, 0.0008637479253661429, -0.0007071088123904445, 0.6666666666666666, 0, 0, -4.176057438239513, -4.176410992645708, 1, 0],
      [0, 0, 1, 0, 0, 0, 1, 0, 0, 0, 0, 1, 0],
      [0, 0, 0.9991362520746339, 0.1, 0.0008637479253661429, -0.0006779516619150883, 0.6666666666666666, 0, 0, -3.849009426370825, -3.849348402201783, 1, 0],
      [0, 0, 1, 0, 0, 0, 1, 0, 0, 0, 0, 1, 0],
      [0, 0, 1, 0, 0, 0, 1, 0, 0, 0, 0, 1, 0],
      [0, 0, 1, 0, 0, 0, 1, 0, 0, 0, 0, 1, 0],
      [0, 0, 1, 0, 0, 0, 1, 0, 0, 0, 0, 1, 0],
      [0, 0, 0.9991362520746339, 0.1, 0.0008637479253661429, -0.000625091097735897, 0.6666666666666666, 0, 0, -3.386148904264185, -3.386461449813053, 1, 0],
      [0, 0, 1, 0.5319225404027024, 0, 0, 0.6666666666666666, 0, 0, -3.800563456020589, -3.789679773040436, 0.9891753300099613, 0.969568493409144],
      [0, 0, 0.9991362520746339, 0.1, 0.0008637479253661429, -0.0006546797967814655, 0.6666666666666666, 0, 0, -3.971072604742092, -3.971399944640483, 1, 0],
      [0, 0, 0.9991362520746339, 0.1, 0.0008637479253661429, -0.0007041878072389096, 0.6666666666666666, 0, 0, -4.622938309736476, -4.623290403640095, 1, 0],
      [0, 0, 0.9991362520746339, 0.1, 0.0008637479253661429, -0.0006364624792674078, 0.6666666666666666, 0, 0, -4.208950150899695, -4.209268382139329, 1, 0],
      [0, 0, 0.9991362520746339, 0.1, 0.0008637479253661429, -0.0005984876002855799, 0.6666666666666666, 0, 0, -3.656768521194369, -3.657067764994511, 1, 0],
      [0, 0, 0.9991362520746339, 0.1, 0.0008637479253661429, -0.000588712566672811, 0.6666666666666666, 0, 0, -4.003965317402273, -4.00425967368561, 1, 0],
      [0, 0, 0.9991362520746339, 0.1, 0.0008637479253661429, -0.0005966175216229885, 0.6666666666666666, 0, 0, -3.351319150999102, -3.351617459759913, 1, 0],
      [1.289602909728712, 0, 1, 0.6386835485659825, 0, 0, 0.6666666666666666, 0, 0, -4.617936095177823, -4.612481019675947, 0.9945597764038447, 1.301235659993812],
      [0, 0, 0.9991362520746339, 0.1, 0.0008637479253661429, -0.0006561265050191167, 0.6666666666666666, 0, 0, -4.141227684974431, -4.14155574822694, 1, 0],
      [0, 0, 0.9991362520746339, 0.1, 0.0008637479253661429, -0.000677053594754895, 0.6666666666666666, 0, 0, -3.824716682125161, -3.825055208922538, 1, 0],
      [0, 0, 0.9991362520746339, 0.1, 0.0008637479253661429, -0.0006250910977350088, 0.6666666666666666, 0, 0, -3.386148904264185, -3.386461449813052, 1, 0],
      [0, 0, 0.9991362520746339, 0.1, 0.0008637479253661429, -0.0006073471712184642, 0.6666666666666666, 0, 0, -3.776894658960734, -3.777198332546344, 1, 0],
      [0, 0, 0.9991362520746339, 0.1, 0.0008637479253661429, -0.0007240455033645787, 0.6666666666666666, 0, 0, -4.053994259868246, -4.054356282619929, 1, 0],
      [0, 0, 0.9991362520746339, 0.1, 0.0008637479253661429, -0.0007703560364458184, 0.6666666666666666, 0, 0, -4.088824013133329, -4.089209191151552, 1, 0],
      [0, 0, 0.9991362520746339, 0.1, 0.0008637479253661429, -0.0004997188383999429, 0.6666666666666666, 0, 0, -3.969135564137191, -3.969385423556391, 1, 0],
      [0, 0, 0.9991362520746339, 0.1, 0.0008637479253661429, -0.0006814572261504281, 0.6666666666666666, 0, 0, -4.575116286572049, -4.575457015185124, 1, 0],
      [0, 0, 0.9991362520746339, 0.1, 0.0008637479253661429, -0.0007547748928704578, 0.6666666666666666, 0, 0, -4.492354881909581, -4.492732269356016, 1, 0],
      [0, 0, 0.9991362520746339, 0.1, 0.0008637479253661429, -0.0006851833748751091, 0.6666666666666666, 0, 0, -3.883839179635908, -3.884181771323346, 1, 0],
      [0, 0, 0.9991362520746339, 0.1, 0.0008637479253661429, -0.0003891886878122364, 0.6666666666666666, 0, 0, -4.180425527736986, -4.180620122080892, 1, 0],
      [79.2940126408643, 0, 0.75, 0.9834630134822988, 0.25, 0, 0.6666666666666666, 0, 0, -8.114899497588851, -8.12086951653229, 1, 79.2940126408643],
      [0, 0, 0.9991362520746339, 0.1, 0.0008637479253661429, -0.0006257467352064339, 0.6666666666666666, 0, 0, -4.802186945013588, -4.802499818381191, 1, 0],
      [0, 0, 0.9991362520746339, 0.1, 0.0008637479253661429, -0.0004324982645300679, 0.6666666666666666, 0, 0, -4.147739970896446, -4.147956220028711, 1, 0],
      [0, 0, 0.9991362520746339, 0.1, 0.0008637479253661429, -0.0005810465523392594, 0.6666666666666666, 0, 0, -3.702446347934252, -3.702736871210421, 1, 0],
      [0, 0, 0.9991362520746339, 0.1, 0.0008637479253661429, -0.0006821422723612969, 0.6666666666666666, 0, 0, -3.936242851477009, -3.93658392261319, 1, 0],
      [0, 0, 0.9991362520746339, 0.1, 0.0008637479253661429, -0.0007284984588924459, 0.6666666666666666, 0, 0, -3.621938767929286, -3.622303017158732, 1, 0],
      [0, 0, 0.9991362520746339, 0.1, 0.0008637479253661429, -0.0006629239268054476, 0.6666666666666666, 0, 0, -4.980791351772844, -4.981122813736246, 1, 0],
      [0, 0, 0.9991362520746339, 0.1, 0.0008637479253661429, -0.0007362840258480219, 0.6666666666666666, 0, 0, -4.374810629337986, -4.37517877135091, 1, 0],
      [0, 0, 1, 0.4408836942638507, 0, 0, 0.6666666666666666, 0, 0, -4.421163978967165, -4.407496186178525, 0.9864251873971578, 0.6504327334979301],
      [0, 0, 0.9991362520746339, 0.1, 0.0008637479253661429, -0.0006210268816433384, 0.6666666666666666, 0, 0, -3.744001946300553, -3.744312459741375, 1, 0],
      [0, 0, 0.9991362520746339, 0.1, 0.0008637479253661429, -0.0007510948376499016, 0.6666666666666666, 0, 0, -4.374810629337986, -4.375186176756811, 1, 0],
      [0, 0, 0.009631319305790659, 48.9451792160171, 0.9903686806942094, 0.5676414226758553, 0.4114232302747551, 1, 0, -8.373272600598373, -8.373308748753061, 1, 0],
      [0, 0, 0.9991362520746339, 0.1, 0.0008637479253661429, -0.0006210268816433384, 0.6666666666666666, 0, 0, -3.744001946300553, -3.744312459741375, 1, 0],
      [0, 0, 0.9991362520746339, 0.1, 0.0008637479253661429, -0.0006958639823722024, 0.6666666666666666, 0, 0, -3.936242851477009, -3.936590783468195, 1, 0],
      [0, 0, 0.9991362520746339, 0.1, 0.0008637479253661429, -0.0006623219380319512, 0.6666666666666666, 0, 0, -4.182569724161529, -4.182900885130545, 1, 0],
      [142.3056703698031, 0, 0.75, 0.9907174701929221, 0.25, 0, 0.6666666666666666, 0, 0, -8.097555595090911, -8.103096454502134, 1, 142.3056703698031],
      [0, 0, 0.9991362520746339, 0.1, 0.0008637479253661429, -0.0006958639823810842, 0.6666666666666666, 0, 0, -3.971072604742092, -3.971420536733282, 1, 0],
      [136.0175292207437, 0.009564715654363532, 0.7426688804195176, 0.7069372562651383, 0.2573311195804824, 0, 0.6666666666666666, 0, 0, -7.88226400314257, -7.886489492404404, 1, 136.230581008663],
      [0, 0, 0.9991362520746339, 0.1, 0.0008637479253661429, -0.0006958639823722024, 0.6666666666666666, 0, 0, -3.936242851477009, -3.936590783468195, 1, 0],
      [0, 0, 0.9991362520746339, 0.1, 0.0008637479253661429, -0.0008073445642100552, 0.6666666666666666, 0, 0, -4.088824013133329, -4.089227685415434, 1, 0],
      [0, 0, 0.9991362520746339, 0.1, 0.0008637479253661429, -0.0006257467351638013, 0.6666666666666666, 0, 0, -4.003965317402273, -4.004278190769855, 1, 0],
      [0, 0, 0.9991362520746339, 0.1, 0.0008637479253661429, -0.0004997188383999429, 0.6666666666666666, 0, 0, -3.969135564137191, -3.969385423556391, 1, 0],
      [0, 0, 1, 0.6718725502785308, 0, 0, 0.6666666666666666, 0, 0, -4.476147225344523, -4.454990148805683, 0.9790651643221721, 0.9400491821868175],
      [0, 0, 0.9991362520746339, 0.1, 0.0008637479253661429, -0.0006419110829227748, 0.6666666666666666, 0, 0, -5.018156084876741, -5.018477040418203, 1, 0],
      [0, 0, 0.9991362520746339, 0.1, 0.0008637479253661429, -0.0006341490763146496, 0.6666666666666666, 0, 0, -3.351319150999102, -3.351636225537259, 1, 0],
      [0, 0, 0.9991362520746339, 0.1, 0.0008637479253661429, -0.0006815877563361994, 0.6666666666666666, 0, 0, -4.1843705318755, -4.184711325753668, 1, 0],
      [0, 0, 0.9991362520746339, 0.1, 0.0008637479253661429, -0.0006361367825000741, 0.6666666666666666, 0, 0, -3.656768521194369, -3.657086589585619, 1, 0],
      [0, 0, 0.9991362520746339, 0.1, 0.0008637479253661429, -0.0006090926380837303, 0.6666666666666666, 0, 0, -3.70917219303547, -3.709476739354512, 1, 0],
      [0.03240379231986607, 0.001017049496059669, 1.0004e-08, 44.28546318461773, 0.999999989996, 0.9235482771684431, 0.3320238826763668, 0, 0, -8.824387795326402, -8.824525155545878, 1, 0],
      [0, 0, 0.9991362520746339, 0.1, 0.0008637479253661429, -0.0006950233709215325, 0.6666666666666666, 0, 0, -5.00717177851101, -5.007519290196471, 1, 0],
      [0, 0, 0.9991362520746339, 0.1, 0.0008637479253661429, -0.0003725846663646948, 0.6666666666666666, 0, 0, -3.742064905695652, -3.742251198028834, 1, 0],
      [0, 0, 0.9991362520746339, 0.1, 0.0008637479253661429, -0.0006600684383428757, 0.6666666666666666, 0, 0, -4.097137106769315, -4.097467140988487, 1, 0],
      [0, 0, 0.9991362520746339, 0.1, 0.0008637479253661429, -0.0004168155777843907, 0.6666666666666666, 0, 0, -4.586100592937781, -4.586309000726673, 1, 0],
      [0, 0, 0.9991362520746339, 0.1, 0.0008637479253661429, -0.0005599769726805093, 0.6666666666666666, 0, 0, -3.702446347934252, -3.702726336420592, 1, 0],
      [0, 0, 0.9991362520746339, 0.1, 0.0008637479253661429, -0.0006300277632496076, 0.6666666666666666, 0, 0, -3.298915479158, -3.299230493039625, 1, 0],
      [0, 0, 0.9991362520746339, 0.1, 0.0008637479253661429, -0.0007238588174072191, 0.6666666666666666, 0, 0, -4.409640382603069, -4.410002312011772, 1, 0],
      [0, 0, 1, 0.3861199764671248, 0, 0, 0.6666666666666666, 0, 0, -4.234505527602782, -4.228247550901413, 0.9937615636522295, 0.4560207428894453],
      [0, 0, 0.9991362520746339, 0.1, 0.0008637479253661429, -0.0006130694419406169, 0.6666666666666666, 0, 0, -3.656768521194369, -3.657075055915339, 1, 0],
      [0, 0, 0.9991362520746339, 0.1, 0.0008637479253661429, -0.0006531057542016327, 0.6666666666666666, 0, 0, -4.682060807247223, -4.682387360124324, 1, 0],
      [0, 0, 0.9991362520746339, 0.1, 0.0008637479253661429, -0.0006600511636509765, 0.6666666666666666, 0, 0, -4.208950150899695, -4.209280176481521, 1, 0],
      [0, 0, 0.9991362520746339, 0.1, 0.0008637479253661429, -0.0006468265127610451, 0.6666666666666666, 0, 0, -3.883839179635908, -3.884162592892288, 1, 0],
      [0, 0, 0.9991362520746339, 0.1, 0.0008637479253661429, -0.0007027698726389531, 0.6666666666666666, 0, 0, -4.176057438239513, -4.176408823175833, 1, 0],
      [0, 0, 0.9991362520746339, 0.1, 0.0008637479253661429, -0.0006241313459272035, 0.6666666666666666, 0, 0, -3.776894658960734, -3.777206724633698, 1, 0],
      [0, 0, 0.9991362520746339, 0.1, 0.0008637479253661429, -0.0006403211517618246, 0.6666666666666666, 0, 0, -3.386148904264185, -3.386469064840066, 1, 0],
      [0, 0, 0.9991362520746339, 0.1, 0.0008637479253661429, -0.0004254970895605226, 0.6666666666666666, 0, 0, -4.579795462835407, -4.580008211380187, 1, 0],
      [0, 0, 0.9991362520746339, 0.1, 0.0008637479253661429, -0.0006946836623260566, 0.6666666666666666, 0, 0, -4.374810629337986, -4.375157971169149, 1, 0],
      [0, 0, 0.9991362520746339, 0.1, 0.0008637479253661429, -0.0006527326059178051, 0.6666666666666666, 0, 0, -4.097137106769315, -4.097463473072274, 1, 0],
      [0, 0, 0.9991362520746339, 0.1, 0.0008637479253661429, -0.0003689695758151146, 0.6666666666666666, 0, 0, -4.180425527736986, -4.180610012524894, 1, 0],
      [0, 0, 0.9991362520746339, 0.1, 0.0008637479253661429, -0.0004598850153509915, 0.6666666666666666, 0, 0, -3.419041616924366, -3.419271559432041, 1, 0],
      [0, 0, 0.9991362520746339, 0.1, 0.0008637479253661429, -0.0003725846663646948, 0.6666666666666666, 0, 0, -3.742064905695652, -3.742251198028834, 1, 0],
      [0, 0, 0.9991362520746339, 0.1, 0.0008637479253661429, -0.000611153829220612, 0.6666666666666666, 0, 0, -3.351319150999102, -3.351624727913712, 1, 0],
      [0, 0, 0.9991362520746339, 0.1, 0.0008637479253661429, -0.0005927515469412725, 0.6666666666666666, 0, 0, -3.744001946300553, -3.744298322074024, 1, 0],
      [0, 0, 0.9991362520746339, 0.1, 0.0008637479253661429, -0.0007350086627830876, 0.6666666666666666, 0, 0, -4.492354881909581, -4.492722386240972, 1, 0],
      [0, 0, 0.9991362520746339, 0.1, 0.0008637479253661429, -0.0004254970895605226, 0.6666666666666666, 0, 0, -4.579795462835407, -4.580008211380187, 1, 0],
      [0, 0, 0.9991362520746339, 0.1, 0.0008637479253661429, -0.0005771378752541523, 0.6666666666666666, 0, 0, -3.264085725892917, -3.264374294830545, 1, 0],
      [0, 0, 0.9991362520746339, 0.1, 0.0008637479253661429, -0.0006531057638419213, 0.6666666666666666, 0, 0, -3.849009426370825, -3.849335979252746, 1, 0],
      [0, 0, 0.9991362520746339, 0.1, 0.0008637479253661429, -0.0006721127267184102, 0.6666666666666666, 0, 0, -4.141227684974431, -4.14156374133779, 1, 0],
      [0, 0, 0.9991362520746339, 0.1, 0.0008637479253661429, -0.0008182854439713338, 0.6666666666666666, 0, 0, -4.887045640744644, -4.887454783466629, 1, 0],
      [0, 0, 0.9991362520746339, 0.1, 0.0008637479253661429, -0.0006502935115140218, 0.6666666666666666, 0, 0, -4.454990148805683, -4.45531529556144, 1, 0],
      [170.4001978525907, 0, 0.74601299584137, 0.9460067325230892, 0.25398700415863, 0, 0.6666666666666666, 0, 0, -8.750092881509534, -8.755131604654654, 1, 171.3620936954153],
      [0, 0, 1, 0.3861199764671248, 0, 0, 0.6666666666666666, 0, 0, -4.234626946975022, -4.228247550901413, 0.9936409090720589, 0.4560207428894453],
      [0, 0, 0.9991362520746339, 0.1, 0.0008637479253661429, -0.0006579241617883369, 0.6666666666666666, 0, 0, -3.386148904264185, -3.386477866345079, 1, 0],
      [0, 0, 0.9991362520746339, 0.1, 0.0008637479253661429, -0.00065351203527797, 0.6666666666666666, 0, 0, -4.182569724161529, -4.182896480179168, 1, 0],
      [0, 0, 0.9991362520746339, 0.1, 0.0008637479253661429, -0.0006703617640884119, 0.6666666666666666, 0, 0, -4.1843705318755, -4.184705712757544, 1, 0],
      [0, 0, 0.9991362520746339, 0.1, 0.0008637479253661429, -0.0004554175075694999, 0.6666666666666666, 0, 0, -3.789886928860078, -3.790114637613863, 1, 0],
      [0, 0, 0.9991362520746339, 0.1, 0.0008637479253661429, -0.0006331164465791517, 0.6666666666666666, 0, 0, -3.776894658960734, -3.777211217184024, 1, 0],
      [0, 0, 0.9991362520746339, 0.1, 0.0008637479253661429, -0.0006580953284061053, 0.6666666666666666, 0, 0, -4.182569724161529, -4.182898771825732, 1, 0],
      [0.03728235917396302, 0.001226181454215442, 1, 0.24737626835149, 0, -0.003138576471428678, 0.6666666666666666, 0, 0, -4.544067325654078, -4.543812086463803, 0.9997447933804628, 0.132302842983554],
      [0, 0, 0.9991362520746339, 0.1, 0.0008637479253661429, -0.0004746622817854984, 0.6666666666666666, 0, 0, -3.789886928860078, -3.790124260000971, 1, 0],
      [0, 0, 1, 0, 0, 0, 1, 0, 0, 0, 0, 1, 0],
      [0, 0, 0.9991362520746339, 0.1, 0.0008637479253661429, -0.000671672434713777, 0.6666666666666666, 0, 0, -3.849009426370825, -3.849345262588182, 1, 0],
      [0, 0, 0.9991362520746339, 0.1, 0.0008637479253661429, -0.0008117271025600559, 0.6666666666666666, 0, 0, -4.088824013133329, -4.089229876684609, 1, 0],
      [0, 0, 1, 0.4408836942638507, 0, 0, 0.6666666666666666, 0, 0, -4.817424341006152, -4.802186945013588, 0.9848781057322979, 0.6504327334979301],
      [0, 0, 1, 0.6718725502785308, 0, 0, 0.6666666666666666, 0, 0, -4.475380005439479, -4.454990148805683, 0.9798166108301135, 0.9400491821868175],
      [1.289602909728712, 0, 1, 0.6386835485659825, 0, 0, 0.6666666666666666, 0, 0, -4.617679574127144, -4.612481019675947, 0.9948149346479959, 1.301235659993812],
      [0, 0, 0.9991362520746339, 0.1, 0.0008637479253661429, -0.0005915573110808481, 0.6666666666666666, 0, 0, -3.351319150999102, -3.351614929654642, 1, 0],
      [0, 0, 0.9991362520746339, 0.1, 0.0008637479253661429, -0.0006376124080702539, 0.6666666666666666, 0, 0, -3.776894658960734, -3.77721346516477, 1, 0],
      [0, 0, 0.9991362520746339, 0.1, 0.0008637479253661429, -0.0006219347503630956, 0.6666666666666666, 0, 0, -3.351319150999102, -3.351630118374283, 1, 0],
      [0, 0, 0.9991362520746339, 0.1, 0.0008637479253661429, -0.0006878334453723767, 0.6666666666666666, 0, 0, -4.176057438239513, -4.176401354962199, 1, 0],
      [0, 0, 0.9991362520746339, 0.1, 0.0008637479253661429, -0.0007238587624787129, 0.6666666666666666, 0, 0, -4.374810629337986, -4.375172558719226, 1, 0],
      [0, 0, 0.9991362520746339, 0.1, 0.0008637479253661429, -0.0006603374540636864, 0.6666666666666666, 0, 0, -3.883839179635908, -3.88416934836294, 1, 0],
      [0, 0, 1, 0.6718725502785308, 0, 0, 0.6666666666666666, 0, 0, -4.475379947809657, -4.454990148805683, 0.9798166672967726, 0.9400491821868175],
      [0, 0, 1, 0.6718725502785308, 0, 0, 0.6666666666666666, 0, 0, -4.475379947809657, -4.454990148805683, 0.9798166672967726, 0.9400491821868175],
      [0, 0, 0.9991362520746339, 0.1, 0.0008637479253661429, -0.0004975877861967959, 0.6666666666666666, 0, 0, -3.419041616924366, -3.419290410817464, 1, 0],
      [0, 0, 0.9991362520746339, 0.1, 0.0008637479253661429, -0.0006686458775693183, 0.6666666666666666, 0, 0, -4.208950150899695, -4.20928447383848, 1, 0],
      [0, 0, 0.9991362520746339, 0.1, 0.0008637479253661429, -0.0006873498554114121, 0.6666666666666666, 0, 0, -4.409640382603069, -4.409984057530774, 1, 0],
      [0, 0, 1, 0.4408836942638507, 0, 0, 0.6666666666666666, 0, 0, -4.817401311263757, -4.802186945013588, 0.984900787482541, 0.6504327334979301],
      [0, 0, 0.9991362520746339, 0.1, 0.0008637479253661429, -0.0003882940531561019, 0.6666666666666666, 0, 0, -4.579795462835407, -4.579989609861985, 1, 0],
      [0, 0, 0.9991362520746339, 0.1, 0.0008637479253661429, -0.0005586320711250536, 0.6666666666666666, 0, 0, -3.264085725892917, -3.26436504192848, 1, 0],
      [0, 0, 0.0006099434109974383, 147.0239119182208, 0.9993900565890026, 1.965328701920235, 0.1855312758520443, 0, 0, -13.97364411322941, -13.97365209058467, 1, 0],
      [0, 0, 0.9991362520746339, 0.1, 0.0008637479253661429, -0.0006440461171486334, 0.6666666666666666, 0, 0, -3.849009426370825, -3.849331449429399, 1, 0],
      [0, 0, 0.9991362520746339, 0.1, 0.0008637479253661429, -0.0006341490763146496, 0.6666666666666666, 0, 0, -3.351319150999102, -3.351636225537259, 1, 0],
      [0, 0, 0.9991362520746339, 0.1, 0.0008637479253661429, -0.0004636851608426085, 0.6666666666666666, 0, 0, -3.789886928860078, -3.7901187714405, 1, 0],
      [0, 0, 0.9991362520746339, 0.1, 0.0008637479253661429, -0.0005985074441001714, 0.6666666666666666, 0, 0, -3.744001946300553, -3.744301200022603, 1, 0],
      [0, 0, 0.9991362520746339, 0.1, 0.0008637479253661429, -0.0006258651806305693, 0.6666666666666666, 0, 0, -3.849009426370825, -3.84932235896114, 1, 0],
      [182.4240826691851, 0, 0.7460129958445219, 0.9464798366384967, 0.2539870041554781, 0, 0.6666666666666666, 0, 0, -9.430396483286414, -9.435473659230841, 1, 183.526528385905],
      [0, 0, 0.9991362520746339, 0.1, 0.0008637479253661429, -0.0005915573110808481, 0.6666666666666666, 0, 0, -3.351319150999102, -3.351614929654642, 1, 0],
      [0, 0, 0.9991362520746339, 0.1, 0.0008637479253661429, -0.0006169019397983533, 0.6666666666666666, 0, 0, -4.182569724161529, -4.182878175131428, 1, 0],
      [0, 0, 0.9991362520746339, 0.1, 0.0008637479253661429, -0.0007168444347058767, 0.6666666666666666, 0, 0, -4.492354881909581, -4.492713304126934, 1, 0],
      [0, 0, 0.9991362520746339, 0.1, 0.0008637479253661429, -0.0005988531845941836, 0.6666666666666666, 0, 0, -3.264085725892917, -3.264385152485215, 1, 0],
      [0, 0, 0.9991362520746339, 0.1, 0.0008637479253661429, -0.0004274007979372385, 0.6666666666666666, 0, 0, -4.586100592937781, -4.586314293336749, 1, 0],
      [0, 0, 0.9991362520746339, 0.1, 0.0008637479253661429, -0.000578129311869624, 0.6666666666666666, 0, 0, -3.702446347934252, -3.702735412590187, 1, 0],
      [0, 0, 0.9991362520746339, 0.1, 0.0008637479253661429, -0.0003761477923269751, 0.6666666666666666, 0, 0, -3.742064905695652, -3.742252979591815, 1, 0],
      [0, 0, 0.9991362520746339, 0.1, 0.0008637479253661429, -0.0006706307723423066, 0.6666666666666666, 0, 0, -4.769294232353407, -4.769629547739578, 1, 0],
      [0, 0, 0.9991362520746339, 0.1, 0.0008637479253661429, -0.0006600511895626937, 0.6666666666666666, 0, 0, -4.208950150899695, -4.209280176494476, 1, 0],
      [0, 0, 0.9991362520746339, 0.1, 0.0008637479253661429, -0.0006974016718306331, 0.6666666666666666, 0, 0, -4.141227684974431, -4.141576385810346, 1, 0],
      [0, 0, 0.9991362520746339, 0.1, 0.0008637479253661429, -0.0006706307723316485, 0.6666666666666666, 0, 0, -3.936242851477009, -3.936578166863175, 1, 0],
      [0, 0, 1, 0.3861199764671248, 0, 0, 0.6666666666666666, 0, 0, -4.224019911674576, -4.217263244535681, 0.9932661078130417, 0.4560207428894453],
      [0, 0, 0.9991362520746339, 0.1, 0.0008637479253661429, -0.0006935496978188738, 0.6666666666666666, 0, 0, -3.824716682125161, -3.82506345697407, 1, 0],
      [0, 0, 0.9991362520746339, 0.1, 0.0008637479253661429, -0.0006958639823722024, 0.6666666666666666, 0, 0, -3.936242851477009, -3.936590783468195, 1, 0],
      [0, 0, 0.9991362520746339, 0.1, 0.0008637479253661429, -0.0007292124179940629, 0.6666666666666666, 0, 0, -4.974279065850828, -4.974643672059825, 1, 0],
      [0, 0, 1, 0, 0, 0, 1, 0, 0, 0, 0, 1, 0],
      [0, 0, 0.9991362520746339, 0.1, 0.0008637479253661429, -0.000655762621528666, 0.6666666666666666, 0, 0, -3.386148904264185, -3.386476785574949, 1, 0],
      [0, 0, 0.9991362520746339, 0.1, 0.0008637479253661429, -0.0006245899188321857, 0.6666666666666666, 0, 0, -3.656768521194369, -3.657080816153785, 1, 0],
      [0, 0, 1, 0, 0, 0, 1, 0, 0, 0, 0, 1, 0],
      [0, 0, 1, 0, 0, 0, 1, 0, 0, 0, 0, 1, 0],
      [0, 0, 1, 0, 0, 0, 1, 0, 0, 0, 0, 1, 0],
      [0, 0, 1, 0, 0, 0, 1, 0, 0, 0, 0, 1, 0],
      [0, 0, 1, 0, 0, 0, 1, 0, 0, 0, 0, 1, 0],
      [0, 0, 1, 0, 0, 0, 1, 0, 0, 0, 0, 1, 0],
      [0, 0, 0.9991362520746339, 0.1, 0.0008637479253661429, -0.0007109940305802809, 0.6666666666666666, 0, 0, -3.824716682125161, -3.825072179140451, 1, 0],
      [0, 0, 0.9991362520746339, 0.1, 0.0008637479253661429, -0.0007109940305802809, 0.6666666666666666, 0, 0, -3.824716682125161, -3.825072179140451, 1, 0],
      [0, 0, 1, 0, 0, 0, 1, 0, 0, 0, 0, 1, 0],
      [0, 0, 1, 0, 0, 0, 1, 0, 0, 0, 0, 1, 0],
      [0, 0, 1, 0, 0, 0, 1, 0, 0, 0, 0, 1, 0],
      [0, 0, 1, 0, 0, 0, 1, 0, 0, 0, 0, 1, 0],
      [0, 0, 1, 0, 0, 0, 1, 0, 0, 0, 0, 1, 0],
      [0, 0, 1, 0, 0, 0, 1, 0, 0, 0, 0, 1, 0],
      [0, 0, 1, 0, 0, 0, 1, 0, 0, 0, 0, 1, 0],
      [0, 0, 1, 0, 0, 0, 1, 0, 0, 0, 0, 1, 0],
      [0, 0, 0.9991362520746339, 0.1, 0.0008637479253661429, -0.0006080623185358291, 0.6666666666666666, 0, 0, -4.208950150899695, -4.209254182058963, 1, 0],
      [0, 0, 0.9991362520746339, 0.1, 0.0008637479253661429, -0.0005677689055261226, 0.6666666666666666, 0, 0, -3.744001946300553, -3.744285830753316, 1, 0],
      [0, 0, 0.9991362520746339, 0.1, 0.0008637479253661429, -0.0005677692524264089, 0.6666666666666666, 0, 0, -3.70917219303547, -3.709456077661684, 1, 0],
      [0, 0, 0.9991362520746339, 0.1, 0.0008637479253661429, -0.000651715666619701, 0.6666666666666666, 0, 0, -3.971072604742092, -3.971398462575402, 1, 0],
      [0, 0, 1, 0.4408836942638507, 0, 0, 0.6666666666666666, 0, 0, -4.698585570453412, -4.682060807247223, 0.9836110217256938, 0.6504327334979301],
      [0, 0, 0.9991362520746339, 0.1, 0.0008637479253661429, -0.0007758330904845678, 0.6666666666666666, 0, 0, -3.621938767929286, -3.622326684474528, 1, 0],
      [0, 0, 0.9991362520746339, 0.1, 0.0008637479253661429, -0.0006774401478386594, 0.6666666666666666, 0, 0, -3.971072604742092, -3.971411324816011, 1, 0],
      [0, 0, 0.9991362520746339, 0.1, 0.0008637479253661429, -0.00062042575083332, 0.6666666666666666, 0, 0, -3.776894658960734, -3.777204871836151, 1, 0],
      [0, 0, 0.9991362520746339, 0.1, 0.0008637479253661429, -0.0006416560119326675, 0.6666666666666666, 0, 0, -4.141227684974431, -4.141548512980397, 1, 0],
      [1.250729320059885, 0, 1, 0.3986761438071433, 0, 0, 0.6666666666666666, 0, 0, -4.072448016166947, -4.060299389970621, 0.9879248704335084, 1.301235659993812],
      [0, 0, 0.9991362520746339, 0.1, 0.0008637479253661429, -0.0006844068659557223, 0.6666666666666666, 0, 0, -4.974279065850828, -4.974621269283806, 1, 0],
      [0, 0, 0.9991362520746339, 0.1, 0.0008637479253661429, -0.000623592995647293, 0.6666666666666666, 0, 0, -3.656768521194369, -3.657080317692192, 1, 0],
      [0, 0, 0.9991362520746339, 0.1, 0.0008637479253661429, -0.0006232500528087215, 0.6666666666666666, 0, 0, -3.298915479158, -3.299227104184405, 1, 0],
      [0, 0, 0.9991362520746339, 0.1, 0.0008637479253661429, -0.0005407643790187322, 0.6666666666666666, 0, 0, -3.264085725892917, -3.264356108082427, 1, 0],
      [0, 0, 0.9991362520746339, 0.1, 0.0008637479253661429, -0.0006178084023105157, 0.6666666666666666, 0, 0, -3.971072604742092, -3.971381508943247, 1, 0],
      [0, 0, 0.9991362520746339, 0.1, 0.0008637479253661429, -0.0006406747510432353, 0.6666666666666666, 0, 0, -4.1843705318755, -4.184690869251021, 1, 0],
      [0, 0, 0.9991362520746339, 0.1, 0.0008637479253661429, -0.0005883891227345117, 0.6666666666666666, 0, 0, -3.656768521194369, -3.657062715755736, 1, 0],
      [0, 0, 0.9991362520746339, 0.1, 0.0008637479253661429, -0.0007189332926724745, 0.6666666666666666, 0, 0, -5.412846843711805, -5.413206310358142, 1, 0],
      [0, 0, 0.9991362520746339, 0.1, 0.0008637479253661429, -0.0005700339221714756, 0.6666666666666666, 0, 0, -3.264085725892917, -3.264370742854003, 1, 0],
      [0.03728235917396302, 0.001226181454215442, 1, 0.24737626835149, 0, -0.003075244081101047, 0.6666666666666666, 0, 0, -4.544036212634765, -4.543780095700592, 0.999743915860956, 0.132302842983554],
      [0, 0, 0.9991362520746339, 0.1, 0.0008637479253661429, -0.0006077256559366973, 0.6666666666666666, 0, 0, -3.656768521194369, -3.657072384022337, 1, 0],
      [0, 0, 1, 0, 0, 0, 1, 0, 0, 0, 0, 1, 0],
      [0, 0, 0.9991362520746339, 0.1, 0.0008637479253661429, -0.0004975877861967959, 0.6666666666666666, 0, 0, -3.419041616924366, -3.419290410817464, 1, 0],
      [0, 0, 0.9991362520746339, 0.1, 0.0008637479253661429, -0.0006843342804661035, 0.6666666666666666, 0, 0, -4.176057438239513, -4.176399605379746, 1, 0],
      [0, 0, 0.9991362520746339, 0.1, 0.0008637479253661429, -0.000664141049202982, 0.6666666666666666, 0, 0, -3.971072604742092, -3.971404675266693, 1, 0],
      [0, 0, 0.9991362520746339, 0.1, 0.0008637479253661429, -0.0007238588174072191, 0.6666666666666666, 0, 0, -4.409640382603069, -4.410002312011772, 1, 0],
      [0, 0, 0.9991362520746339, 0.1, 0.0008637479253661429, -0.0005670421963932526, 0.6666666666666666, 0, 0, -3.702446347934252, -3.702729869032448, 1, 0],
      [0, 0, 0.9991362520746339, 0.1, 0.0008637479253661429, -0.0006198054339661141, 0.6666666666666666, 0, 0, -3.351319150999102, -3.351629053716085, 1, 0],
      [1.250729320059885, 0, 1, 0.3986761438071433, 0, 0, 0.6666666666666666, 0, 0, -4.072936494711544, -4.060299389970621, 0.9874424081764268, 1.301235659993812],
      [0, 0, 1, 0, 0, 0, 1, 0, 0, 0, 0, 1, 0],
      [0, 0, 1, 0.2112232648126029, 0, 0, 0.6666666666666666, 0, 0, -3.9846866406942, -3.969135564137191, 0.9845692170608852, 0.9400491821868175],
      [0, 0, 0.9991362520746339, 0.1, 0.0008637479253661429, -0.0004889364313935829, 0.6666666666666666, 0, 0, -3.419041616924366, -3.419286085140063, 1, 0],
      [0, 0, 0.9991362520746339, 0.1, 0.0008637479253661429, -0.0004830892735654402, 0.6666666666666666, 0, 0, -4.217263244535681, -4.217504789172463, 1, 0],
      [0, 0, 1, 0.3861199764671248, 0, 0, 0.6666666666666666, 0, 0, -4.234531274965846, -4.228247550901413, 0.9937359772418426, 0.4560207428894453],
      [0, 0, 1, 0.5319225404027024, 0, 0, 0.6666666666666666, 0, 0, -3.800828634697733, -3.789679773040436, 0.9889130565806695, 0.969568493409144],
      [0, 0, 0.9991362520746339, 0.1, 0.0008637479253661429, -0.0006005256834811235, 0.6666666666666666, 0, 0, -3.656768521194369, -3.657068784036109, 1, 0],
      [0, 0, 0.9991362520746339, 0.1, 0.0008637479253661429, -0.0006883906867933831, 0.6666666666666666, 0, 0, -4.579588307015765, -4.579932502359162, 1, 0],
      [0, 0, 0.9991362520746339, 0.1, 0.0008637479253661429, -0.0006835130232918374, 0.6666666666666666, 0, 0, -4.053994259868246, -4.054336016379892, 1, 0],
      [0, 0, 0.9991362520746339, 0.1, 0.0008637479253661429, -0.0006569091775405766, 0.6666666666666666, 0, 0, -3.971072604742092, -3.971401059330862, 1, 0],
      [0, 0, 1, 0.3229468887231808, 0, 0, 0.6666666666666666, 0, 0, -4.983875645996592, -4.974279065850828, 0.9904493200832311, 0.4560207428894453],
      [0, 0, 0.9991362520746339, 0.1, 0.0008637479253661429, -0.000696451179461377, 0.6666666666666666, 0, 0, -4.614625216100491, -4.614973441690221, 1, 0],
      [0, 0, 0.9991362520746339, 0.1, 0.0008637479253661429, -0.000587896939778787, 0.6666666666666666, 0, 0, -3.386148904264185, -3.386442852734074, 1, 0],
      [0, 0, 0.9991362520746339, 0.1, 0.0008637479253661429, -0.0003376352808892591, 0.6666666666666666, 0, 0, -4.141227684974431, -4.141396502614875, 1, 0],
      [0, 0, 0.9991362520746339, 0.1, 0.0008637479253661429, -0.0003273997273502971, 0.6666666666666666, 0, 0, -4.182569724161529, -4.182733424025204, 1, 0],
      [0.4560207463799809, 0.01499809009777259, 1, 1.112211960358714, 0, -0.008500119687035124, 0.6666666666666666, 0, 0, -4.23376750509321, -4.232551450013705, 0.9987846840157862, 0.6504327334979301],
      [0, 0, 0.9991362520746339, 0.1, 0.0008637479253661429, -0.0003946807458348189, 0.6666666666666666, 0, 0, -4.088824013133329, -4.089021353506246, 1, 0],
      [0, 0, 1, 0.4408836942638507, 0, 0, 0.6666666666666666, 0, 0, -4.414372720058113, -4.407496186178525, 0.9931470553774081, 0.6504327334979301],
      [0.4560207463799809, 0.01499809009777259, 1, 1.112211960358714, 0, -0.009183564791237941, 0.6666666666666666, 0, 0, -4.223226116546999, -4.221913068246558, 0.998687813370231, 0.6504327334979301],
      [1, 0.5832294629431275, 0.72135254925, 1.5, 0.27864745075, 2.220446049250314e-16, 0.6666666630998447, 0, 0, -4.440892098500627e-16, -3.33066907387547e-16, 0.9999999999999999, 1],
      [1, 0.5832294629431275, 0.72135254925, 1.5, 0.27864745075, 2.220446049250314e-16, 0.6666666630998447, 0, 0, -4.440892098500627e-16, -3.33066907387547e-16, 0.9999999999999999, 1],
      [0, 0, 0.9991362520746339, 0.1, 0.0008637479253661429, -0.0001666989930999563, 0.6666666666666666, 0, 0, -3.232876888107939, -3.232960237604489, 1, 0],
      [1.289602909728712, 0, 1, 0.6386835485659825, 0, 0, 0.6666666666666666, 0, 0, -4.616532879965131, -4.612481019675947, 0.9959563374207774, 1.301235659993812],
      [0, 0, 0.9991362520746339, 0.1, 0.0008637479253661429, -0.0004862927720195032, 0.6666666666666666, 0, 0, -3.971072604742092, -3.971315751128102, 1, 0],
      [0, 0, 0.9991362520746339, 0.1, 0.0008637479253661429, -0.000546596218297779, 0.6666666666666666, 0, 0, -4.374810629337986, -4.375083927447135, 1, 0],
      [0, 0, 0.9991362520746339, 0.1, 0.0008637479253661429, -0.0005274769576111282, 0.6666666666666666, 0, 0, -3.936242851477009, -3.936506589955815, 1, 0],
      [0, 0, 0.9991362520746339, 0.1, 0.0008637479253661429, -0.0005245561431905799, 0.6666666666666666, 0, 0, -4.1843705318755, -4.184632809947095, 1, 0],
      [0, 0, 0.9991362520746339, 0.1, 0.0008637479253661429, -0.000488467138543669, 0.6666666666666666, 0, 0, -3.656768521194369, -3.65701275476364, 1, 0],
      [0, 0, 0.9991362520746339, 0.1, 0.0008637479253661429, -0.000555776517108697, 0.6666666666666666, 0, 0, -5.00717177851101, -5.007449666769564, 1, 0],
      [0, 0, 0.9991362520746339, 0.1, 0.0008637479253661429, -0.0003006742208793156, 0.6666666666666666, 0, 0, -3.742064905695652, -3.742215242806092, 1, 0],
      [0, 0, 0.9991362520746339, 0.1, 0.0008637479253661429, -0.0005084317155406026, 0.6666666666666666, 0, 0, -3.298915479158, -3.299169695015771, 1, 0],
      [0, 0, 0.9991362520746339, 0.1, 0.0008637479253661429, -0.0007168444347058767, 0.6666666666666666, 0, 0, -4.492354881909581, -4.492713304126934, 1, 0],
      [0, 0, 0.9991362520746339, 0.1, 0.0008637479253661429, -0.0007414738810123112, 0.6666666666666666, 0, 0, -4.622938309736476, -4.623309046676982, 1, 0],
      [0, 0, 0.9991362520746339, 0.1, 0.0008637479253661429, -0.0007550375822251709, 0.6666666666666666, 0, 0, -5.412846843711805, -5.413224362502918, 1, 0],
      [0, 0, 1, 0, 0, 0, 1, 0, 0, 0, 0, 1, 0],
      [0, 0, 1, 0, 0, 0, 1, 0, 0, 0, 0, 1, 0],
      [0, 0, 1, 0, 0, 0, 1, 0, 0, 0, 0, 1, 0],
      [0, 0, 1, 0, 0, 0, 1, 0, 0, 0, 0, 1, 0],
      [0, 0, 0.9991362520746339, 0.1, 0.0008637479253661429, -0.0006779516522730233, 0.6666666666666666, 0, 0, -4.682060807247223, -4.682399783073359, 1, 0],
      [0, 0, 1, 0, 0, 0, 1, 0, 0, 0, 0, 1, 0],
      [0, 0, 1, 0, 0, 0, 1, 0, 0, 0, 0, 1, 0],
      [0, 0, 0.9991362520746339, 0.1, 0.0008637479253661429, -0.000578129311869624, 0.6666666666666666, 0, 0, -3.702446347934252, -3.702735412590187, 1, 0],
      [0, 0, 1, 0, 0, 0, 1, 0, 0, 0, 0, 1, 0],
      [0, 0, 1, 0.5328541063761103, 0, 0, 0.6666666666666666, 0, 0, -4.596822103738057, -4.579795462835407, 0.9831174931477232, 0.7685003037841395],
      [0, 0, 1, 0, 0, 0, 1, 0, 0, 0, 0, 1, 0],
      [0, 0, 1, 0.3229468887231808, 0, 0, 0.6666666666666666, 0, 0, -4.224185442877264, -4.217263244535681, 0.9931017048869, 0.4560207428894453],
      [0, 0, 1, 0, 0, 0, 1, 0, 0, 0, 0, 1, 0],
      [0, 0, 1, 0, 0, 0, 1, 0, 0, 0, 0, 1, 0],
      [0, 0, 1, 0, 0, 0, 1, 0, 0, 0, 0, 1, 0],
      [0, 0, 1, 0, 0, 0, 1, 0, 0, 0, 0, 1, 0],
      [0, 0, 1, 0, 0, 0, 1, 0, 0, 0, 0, 1, 0],
      [0, 0, 1, 0, 0, 0, 1, 0, 0, 0, 0, 1, 0],
      [0, 0, 1, 0, 0, 0, 1, 0, 0, 0, 0, 1, 0],
      [1.250729320059885, 0, 1, 0.3986761438071433, 0, 0, 0.6666666666666666, 0, 0, -4.073061379732712, -4.060299389970621, 0.9873190991102611, 1.301235659993812],
      [0, 0, 1, 0, 0, 0, 1, 0, 0, 0, 0, 1, 0],
      [0, 0, 0.9991362520746339, 0.1, 0.0008637479253661429, -0.000551882454352004, 0.6666666666666666, 0, 0, -3.264085725892917, -3.264361667120093, 1, 0],
      [0, 0, 0.9991362520746339, 0.1, 0.0008637479253661429, -0.000492480784983762, 0.6666666666666666, 0, 0, -3.419041616924366, -3.419287857316858, 1, 0],
      [0, 0, 1, 0, 0, 0, 1, 0, 0, 0, 0, 1, 0],
      [0, 0, 0.9991362520746339, 0.1, 0.0008637479253661429, -0.0007149407480158132, 0.6666666666666666, 0, 0, -3.824716682125161, -3.825074152499169, 1, 0],
      [0, 0, 1, 0.4408836942638507, 0, 0, 0.6666666666666666, 0, 0, -4.818673870831538, -4.802186945013588, 0.9836482397019125, 0.6504327334979301],
      [0, 0, 0.9991362520746339, 0.1, 0.0008637479253661429, -0.0006789042661212719, 0.6666666666666666, 0, 0, -3.849009426370825, -3.849348878503886, 1, 0],
      [0, 0, 1, 0, 0, 0, 1, 0, 0, 0, 0, 1, 0],
      [0, 0, 0.9991362520746339, 0.1, 0.0008637479253661429, -0.000676488253356311, 0.6666666666666666, 0, 0, -4.208950150899695, -4.209288395026373, 1, 0],
      [113.6034161715997, 0, 0.75, 0.9883994167307113, 0.25, 0, 0.6666666666666666, 0, 0, -7.346649964290417, -7.352817063907969, 1, 113.6034161715997],
      [0, 0, 1, 0.5328541063761103, 0, 0, 0.6666666666666666, 0, 0, -4.596652841372886, -4.579795462835407, 0.9832839120236921, 0.7685003037841395],
      [0, 0, 0.9991362520746339, 0.1, 0.0008637479253661429, -0.0004644048937070266, 0.6666666666666666, 0, 0, -3.789886928860078, -3.790119131306932, 1, 0],
      [0, 0, 0.9991362520746339, 0.1, 0.0008637479253661429, -0.000662321986457215, 0.6666666666666666, 0, 0, -4.980791351772844, -4.981122512766072, 1, 0],
      [0, 0, 0.9991362520746339, 0.1, 0.0008637479253661429, -0.0006682558909467673, 0.6666666666666666, 0, 0, -4.454990148805683, -4.455324276751156, 1, 0],
      [87.11811201553387, 0, 0.7691423813932582, 0.6402846449186828, 0.2308576186067418, 0, 0.6666666666666666, 0, 0, -7.904856205419, -7.906740293486053, 1, 86.53238817818676],
      [0, 0, 1, 0, 0, 0, 1, 0, 0, 0, 0, 1, 0],
      [0, 0, 1, 0, 0, 0, 1, 0, 0, 0, 0, 1, 0],
      [0, 0, 1, 0, 0, 0, 1, 0, 0, 0, 0, 1, 0],
      [0, 0, 1, 0, 0, 0, 1, 0, 0, 0, 0, 1, 0],
      [0, 0, 0.9991362520746339, 0.1, 0.0008637479253661429, -0.0006935220157924249, 0.6666666666666666, 0, 0, -4.1843705318755, -4.184717292883396, 1, 0],
      [0, 0, 0.9991362520746339, 0.1, 0.0008637479253661429, -0.0005952902166459495, 0.6666666666666666, 0, 0, -3.264085725892917, -3.26438337100124, 1, 0],
      [0, 0, 0.9991362520746339, 0.1, 0.0008637479253661429, -0.0004601220805424688, 0.6666666666666666, 0, 0, -3.789886928860078, -3.79011698990035, 1, 0],
      [0, 0, 0.9991362520746339, 0.1, 0.0008637479253661429, -0.0004168155812447338, 0.6666666666666666, 0, 0, -4.147739970896446, -4.147948378687069, 1, 0],
      [0, 0, 0.9991362520746339, 0.1, 0.0008637479253661429, -0.0004254970895605226, 0.6666666666666666, 0, 0, -4.579795462835407, -4.580008211380187, 1, 0],
      [0, 0, 0.9991362520746339, 0.1, 0.0008637479253661429, -0.0005599769726805093, 0.6666666666666666, 0, 0, -3.702446347934252, -3.702726336420592, 1, 0],
      [0, 0, 0.9991362520746339, 0.1, 0.0008637479253661429, -0.0006641410492047584, 0.6666666666666666, 0, 0, -4.769294232353407, -4.769626302878009, 1, 0],
      [78.96113028696443, 0, 0.7188012768289826, 0, 0.2811987231710174, 0, 0.6666666666666666, 0, 0, -8.774050108389982, -8.774037021622435, 0.9999869133180838, 78.02941476735492],
      [0, 0, 1, 0.3861199764671248, 0, 0, 0.6666666666666666, 0, 0, -4.155628953083261, -4.147532815076804, 0.991936547450296, 0.4560207428894453],
      [0, 0, 0.9991362520746339, 0.1, 0.0008637479253661429, -0.0006948805623494536, 0.6666666666666666, 0, 0, -4.176057438239513, -4.176404878520688, 1, 0],
      [0, 0, 0.9991362520746339, 0.1, 0.0008637479253661429, -0.0006183107955362033, 0.6666666666666666, 0, 0, -3.656768521194369, -3.657077676592137, 1, 0],
      [0, 0, 1, 0, 0, 0, 1, 0, 0, 0, 0, 1, 0],
      [0, 0, 1, 0, 0, 0, 1, 0, 0, 0, 0, 1, 0],
      [0, 0, 0.9991362520746339, 0.1, 0.0008637479253661429, -0.0006646529802747381, 0.6666666666666666, 0, 0, -3.883839179635908, -3.884171506126045, 1, 0],
      [0, 0, 1, 0, 0, 0, 1, 0, 0, 0, 0, 1, 0],
      [0, 0, 0.9991362520746339, 0.1, 0.0008637479253661429, -0.0004695647944039649, 0.6666666666666666, 0, 0, -3.789886928860078, -3.79012171125728, 1, 0],
      [0, 0, 0.9991362520746339, 0.1, 0.0008637479253661429, -0.0007044151468331705, 0.6666666666666666, 0, 0, -5.00717177851101, -5.007523986084427, 1, 0],
      [0, 0, 0.9991362520746339, 0.1, 0.0008637479253661429, -0.0006703781844272783, 0.6666666666666666, 0, 0, -4.208950150899695, -4.209285339991909, 1, 0],
      [0, 0, 0.9991362520746339, 0.1, 0.0008637479253661429, -0.0006522557093733283, 0.6666666666666666, 0, 0, -3.386148904264185, -3.386475032118871, 1, 0],
      [0, 0, 0.9991362520746339, 0.1, 0.0008637479253661429, -0.0006300277632496076, 0.6666666666666666, 0, 0, -3.298915479158, -3.299230493039625, 1, 0],
      [0, 0, 0.9991362520746339, 0.1, 0.0008637479253661429, -0.0006899164626652521, 0.6666666666666666, 0, 0, -5.00717177851101, -5.007516736742343, 1, 0],
      [0, 0, 0.9991362520746339, 0.1, 0.0008637479253661429, -0.0007103612858863073, 0.6666666666666666, 0, 0, -4.053994259868246, -4.05434944051119, 1, 0],
      [0, 0, 0.9991362520746339, 0.1, 0.0008637479253661429, -0.0005979492840975098, 0.6666666666666666, 0, 0, -4.802186945013588, -4.802485919655637, 1, 0],
      [0, 0, 0.9991362520746339, 0.1, 0.0008637479253661429, -0.0006969031578378804, 0.6666666666666666, 0, 0, -4.053994259868246, -4.054342711447165, 1, 0],
      [0, 0, 1, 0, 0, 0, 1, 0, 0, 0, 0, 1, 0],
      [0, 0, 1, 0, 0, 0, 1, 0, 0, 0, 0, 1, 0],
      [0.02592806564361192, 0.0006552745855506999, 0.0007610615511093586, 153.2007699332104, 0.9992389384488907, 1.698773657684633, 0.2145494635273527, 1, 0, -12.72007503239565, -12.72167144910741, 1, 0],
      [0, 0, 1, 0, 0, 0, 1, 0, 0, 0, 0, 1, 0],
      [0, 0, 1, 0, 0, 0, 1, 0, 0, 0, 0, 1, 0],
      [0, 0, 1, 0, 0, 0, 1, 0, 0, 0, 0, 1, 0],
      [0, 0, 1, 0, 0, 0, 1, 0, 0, 0, 0, 1, 0],
      [0, 0, 1, 0, 0, 0, 1, 0, 0, 0, 0, 1, 0],
      [284.1949318545092, 0, 0.75, 0.9953302930186048, 0.25, 0, 0.6666666666666666, 0, 0, -6.765447751780467, -6.770993366137063, 1, 284.1949318545092],
      [0, 0, 1, 0, 0, 0, 1, 0, 0, 0, 0, 1, 0],
      [0, 0, 1, 0, 0, 0, 1, 0, 0, 0, 0, 1, 0],
      [0, 0, 0.9991362520746339, 0.1, 0.0008637479253661429, -0.0006836118510129552, 0.6666666666666666, 0, 0, -4.1843705318755, -4.184712337801006, 1, 0],
      [0, 0, 0.009610687885143545, 47.61157070590583, 0.9903893121148565, 0.7155268109495339, 0.3756719851769224, 0, 0, -8.328152580380708, -8.328459312308082, 1, 0],
      [0, 0, 1, 0, 0, 0, 1, 0, 0, 0, 0, 1, 0],
      [0, 0, 1, 0.3861199764671248, 0, 0, 0.6666666666666666, 0, 0, -4.23472698655238, -4.228247550901413, 0.9935415106274358, 0.4560207428894453],
      [113.4771482024777, 0, 0.75, 0.9883866584697021, 0.25, 0, 0.6666666666666666, 0, 0, -7.981848145409264, -7.987569370318274, 1, 113.4771482024777],
      [0, 0, 1, 0, 0, 0, 1, 0, 0, 0, 0, 1, 0],
      [0, 0, 1, 0, 0, 0, 1, 0, 0, 0, 0, 1, 0],
      [0, 0, 1, 0, 0, 0, 1, 0, 0, 0, 0, 1, 0],
      [0, 0, 0.9991362520746339, 0.1, 0.0008637479253661429, -0.0004746622817854984, 0.6666666666666666, 0, 0, -3.789886928860078, -3.790124260000971, 1, 0],
      [0, 0, 0.9991362520746339, 0.1, 0.0008637479253661429, -0.0006779516619150883, 0.6666666666666666, 0, 0, -3.849009426370825, -3.849348402201783, 1, 0],
      [0, 0, 1, 0, 0, 0, 1, 0, 0, 0, 0, 1, 0],
      [0, 0, 1, 0, 0, 0, 1, 0, 0, 0, 0, 1, 0],
      [0, 0, 1, 0, 0, 0, 1, 0, 0, 0, 0, 1, 0],
      [0, 0, 1, 0, 0, 0, 1, 0, 0, 0, 0, 1, 0],
      [0, 0, 1, 0, 0, 0, 1, 0, 0, 0, 0, 1, 0],
      [0, 0, 1, 0, 0, 0, 1, 0, 0, 0, 0, 1, 0],
      [0, 0, 1, 0.3229468887231808, 0, 0, 0.6666666666666666, 0, 0, -4.156011051890382, -4.147532815076804, 0.9915576020806531, 0.4560207428894453],
      [0, 0, 1, 0, 0, 0, 1, 0, 0, 0, 0, 1, 0],
      [0, 0, 1, 0, 0, 0, 1, 0, 0, 0, 0, 1, 0],
      [0, 0, 1, 0, 0, 0, 1, 0, 0, 0, 0, 1, 0],
      [0, 0, 1, 0, 0, 0, 1, 0, 0, 0, 0, 1, 0],
      [0, 0, 1, 0, 0, 0, 1, 0, 0, 0, 0, 1, 0],
      [0, 0, 0.9991362520746339, 0.1, 0.0008637479253661429, -0.0005781293098792162, 0.6666666666666666, 0, 0, -3.702446347934252, -3.702735412589191, 1, 0],
      [0, 0, 1, 0, 0, 0, 1, 0, 0, 0, 0, 1, 0],
      [0, 0, 1, 0, 0, 0, 1, 0, 0, 0, 0, 1, 0],
      [0, 0, 1, 0, 0, 0, 1, 0, 0, 0, 0, 1, 0],
      [0, 0, 1, 0, 0, 0, 1, 0, 0, 0, 0, 1, 0],
      [0, 0, 1, 0, 0, 0, 1, 0, 0, 0, 0, 1, 0],
      [0, 0, 0.9991362520746339, 0.1, 0.0008637479253661429, -0.0007377960588943466, 0.6666666666666666, 0, 0, -4.813171251379321, -4.813540149408768, 1, 0],
      [0, 0, 1, 0, 0, 0, 1, 0, 0, 0, 0, 1, 0],
      [0, 0, 1, 0, 0, 0, 1, 0, 0, 0, 0, 1, 0],
      [0, 0, 1, 0, 0, 0, 1, 0, 0, 0, 0, 1, 0],
      [0, 0, 1, 0, 0, 0, 1, 0, 0, 0, 0, 1, 0],
      [0, 0, 1, 0, 0, 0, 1, 0, 0, 0, 0, 1, 0],
      [0, 0, 1, 0, 0, 0, 1, 0, 0, 0, 0, 1, 0],
      [0, 0, 1, 0, 0, 0, 1, 0, 0, 0, 0, 1, 0],
      [0, 0, 0.9991362520746339, 0.1, 0.0008637479253661429, -0.0006450819398784446, 0.6666666666666666, 0, 0, -3.298915479158, -3.29923802012794, 1, 0],
      [0, 0, 1, 0, 0, 0, 1, 0, 0, 0, 0, 1, 0],
      [0, 0, 1, 0, 0, 0, 1, 0, 0, 0, 0, 1, 0],
      [0, 0, 0.9991362520746339, 0.1, 0.0008637479253661429, -0.0007180486294871002, 0.6666666666666666, 0, 0, -4.614625216100491, -4.614984240415234, 1, 0],
      [0, 0, 0.9991362520746339, 0.1, 0.0008637479253661429, -0.0006623219634498412, 0.6666666666666666, 0, 0, -4.182569724161529, -4.182900885143254, 1, 0],
      [0, 0, 1, 0, 0, 0, 1, 0, 0, 0, 0, 1, 0],
      [0, 0, 1, 0, 0, 0, 1, 0, 0, 0, 0, 1, 0],
      [0, 0, 0.9991362520746339, 0.1, 0.0008637479253661429, -0.000578129311869624, 0.6666666666666666, 0, 0, -3.702446347934252, -3.702735412590187, 1, 0],
      [0, 0, 0.9991362520746339, 0.1, 0.0008637479253661429, -0.0004795447608021419, 0.6666666666666666, 0, 0, -3.419041616924366, -3.419281389304767, 1, 0],
      [0, 0, 0.9991362520746339, 0.1, 0.0008637479253661429, -0.0007256275364220244, 0.6666666666666666, 0, 0, -5.412846843711805, -5.413209657480016, 1, 0],
      [0, 0, 0.9991362520746339, 0.1, 0.0008637479253661429, -0.0007122987966532435, 0.6666666666666666, 0, 0, -4.053994259868246, -4.054350409266573, 1, 0],
      [112.1484924848424, 0, 0.75, 0.9882506883924335, 0.25, 0, 0.6666666666666666, 0, 0, -9.479071389716934, -9.485042060933589, 1, 112.1484924848424],
      [0, 0, 0.9991362520746339, 0.1, 0.0008637479253661429, -0.0007856719103127574, 0.6666666666666666, 0, 0, -4.088824013133329, -4.089216849088485, 1, 0],
      [0, 0, 0.9991362520746339, 0.1, 0.0008637479253661429, -0.0003830401240172421, 0.6666666666666666, 0, 0, -3.742064905695652, -3.74225642575766, 1, 0],
      [0, 0, 0.9991362520746339, 0.1, 0.0008637479253661429, -0.0006241313459272035, 0.6666666666666666, 0, 0, -3.776894658960734, -3.777206724633698, 1, 0],
      [0, 0, 1, 0.3229468887231808, 0, 0, 0.6666666666666666, 0, 0, -4.98407608963861, -4.974279065850828, 0.9902508107099037, 0.4560207428894453],
      [0, 0, 0.9991362520746339, 0.1, 0.0008637479253661429, -0.0006603374768028303, 0.6666666666666666, 0, 0, -3.883839179635908, -3.884169348374309, 1, 0],
      [0, 0, 1, 0.3229468887231808, 0, 0, 0.6666666666666666, 0, 0, -4.98407608963861, -4.974279065850828, 0.9902508107099037, 0.4560207428894453],
      [0, 0, 0.9991362520746339, 0.1, 0.0008637479253661429, -0.0005715459063786454, 0.6666666666666666, 0, 0, -3.702446347934252, -3.702732120887441, 1, 0],
      [0, 0, 0.9991362520746339, 0.1, 0.0008637479253661429, -0.0006524797416096462, 0.6666666666666666, 0, 0, -3.386148904264185, -3.38647514413499, 1, 0],
      [0, 0, 0.9991362520746339, 0.1, 0.0008637479253661429, -0.0004687828089195989, 0.6666666666666666, 0, 0, -3.789886928860078, -3.790121320264538, 1, 0],
      [0, 0, 0.9991362520746339, 0.1, 0.0008637479253661429, -0.0005902019015300297, 0.6666666666666666, 0, 0, -3.264085725892917, -3.264380826843682, 1, 0],
      [0, 0, 1, 0.5319225404027024, 0, 0, 0.6666666666666666, 0, 0, -3.800828634697733, -3.789679773040436, 0.9889130565806695, 0.969568493409144],
      [0, 0, 0.9991362520746339, 0.1, 0.0008637479253661429, -0.0007856719103127574, 0.6666666666666666, 0, 0, -4.088824013133329, -4.089216849088485, 1, 0],
      [1.289602909728712, 0, 1, 0.6386835485659825, 0, 0, 0.6666666666666666, 0, 0, -4.618108282864404, -4.612481019675947, 0.9943885401995763, 1.301235659993812],
      [1.289602909728712, 0, 1, 0.6386835485659825, 0, 0, 0.6666666666666666, 0, 0, -4.618069005022086, -4.612481019675947, 0.9944275984029193, 1.301235659993812],
      [0, 0, 0.9991362520746339, 0.1, 0.0008637479253661429, -0.0005715459063786454, 0.6666666666666666, 0, 0, -3.702446347934252, -3.702732120887441, 1, 0],
      [0, 0, 1, 0, 0, 0, 1, 0, 0, 0, 0, 1, 0],
      [0, 0, 0.9991362520746339, 0.1, 0.0008637479253661429, -0.0003862714225828512, 0.6666666666666666, 0, 0, -4.180425527736986, -4.180618663448278, 1, 0],
      [0, 0, 0.9991362520746339, 0.1, 0.0008637479253661429, -0.000612448066013016, 0.6666666666666666, 0, 0, -4.802186945013588, -4.802493169046595, 1, 0],
      [0, 0, 0.9991362520746339, 0.1, 0.0008637479253661429, -0.0007256275914286903, 0.6666666666666666, 0, 0, -4.614625216100491, -4.614988029896205, 1, 0],
      [0, 0, 1, 0, 0, 0, 1, 0, 0, 0, 0, 1, 0],
      [0, 0, 1, 0, 0, 0, 1, 0, 0, 0, 0, 1, 0],
      [0, 0, 1, 0, 0, 0, 1, 0, 0, 0, 0, 1, 0],
      [0, 0, 1, 0, 0, 0, 1, 0, 0, 0, 0, 1, 0],
      [0, 0, 1, 0, 0, 0, 1, 0, 0, 0, 0, 1, 0],
      [0, 0, 1, 0, 0, 0, 1, 0, 0, 0, 0, 1, 0],
      [0, 0, 0.9991362520746339, 0.1, 0.0008637479253661429, -0.0006767230492528142, 0.6666666666666666, 0, 0, -4.575116286572049, -4.575454648096676, 1, 0],
      [0, 0, 1, 0, 0, 0, 1, 0, 0, 0, 0, 1, 0],
      [0, 0, 1, 0, 0, 0, 1, 0, 0, 0, 0, 1, 0],
      [0, 0, 1, 0, 0, 0, 1, 0, 0, 0, 0, 1, 0],
      [0, 0, 1, 0, 0, 0, 1, 0, 0, 0, 0, 1, 0],
      [0, 0, 1, 0, 0, 0, 1, 0, 0, 0, 0, 1, 0],
      [0, 0, 1, 0, 0, 0, 1, 0, 0, 0, 0, 1, 0],
      [0, 0, 1, 0, 0, 0, 1, 0, 0, 0, 0, 1, 0],
      [0, 0, 0.9991362520746339, 0.1, 0.0008637479253661429, -0.0004746622817854984, 0.6666666666666666, 0, 0, -3.789886928860078, -3.790124260000971, 1, 0],
      [0, 0, 1, 0, 0, 0, 1, 0, 0, 0, 0, 1, 0],
      [0, 0, 1, 0, 0, 0, 1, 0, 0, 0, 0, 1, 0],
      [0, 0, 1, 0, 0, 0, 1, 0, 0, 0, 0, 1, 0],
      [0, 0, 1, 0, 0, 0, 1, 0, 0, 0, 0, 1, 0],
      [0, 0, 1, 0, 0, 0, 1, 0, 0, 0, 0, 1, 0],
      [0, 0, 1, 0, 0, 0, 1, 0, 0, 0, 0, 1, 0],
      [0, 0, 1, 0, 0, 0, 1, 0, 0, 0, 0, 1, 0],
      [0, 0, 1, 0, 0, 0, 1, 0, 0, 0, 0, 1, 0],
      [0, 0, 1, 0, 0, 0, 1, 0, 0, 0, 0, 1, 0],
      [0, 0, 1, 0, 0, 0, 1, 0, 0, 0, 0, 1, 0],
      [0, 0, 0.9991362520746339, 0.1, 0.0008637479253661429, -0.0005420214299078907, 0.6666666666666666, 0, 0, -3.702446347934252, -3.702717358649206, 1, 0],
      [0, 0, 1, 0, 0, 0, 1, 0, 0, 0, 0, 1, 0],
      [0, 0, 1, 0, 0, 0, 1, 0, 0, 0, 0, 1, 0],
      [0, 0, 0.9991362520746339, 0.1, 0.0008637479253661429, -0.0006848862247110787, 0.6666666666666666, 0, 0, -4.208950150899695, -4.209292594012051, 1, 0],
      [1.289602909728712, 0, 1, 0.6386835485659825, 0, 0, 0.6666666666666666, 0, 0, -4.618279252457121, -4.612481019675947, 0.9942185445283065, 1.301235659993812],
      [0, 0, 1, 0, 0, 0, 1, 0, 0, 0, 0, 1, 0],
      [0, 0, 1, 0, 0, 0, 1, 0, 0, 0, 0, 1, 0],
      [0, 0, 1, 0, 0, 0, 1, 0, 0, 0, 0, 1, 0],
      [0, 0, 1, 0, 0, 0, 1, 0, 0, 0, 0, 1, 0],
      [0, 0, 0.009610687869117831, 47.00987655855529, 0.9903893121308822, 0.3678361392210761, 0.4683239593922938, 0, 0, -8.279102012716409, -8.279405252782357, 1, 0],
      [0, 0, 1, 0, 0, 0, 1, 0, 0, 0, 0, 1, 0],
      [0, 0, 1, 0, 0, 0, 1, 0, 0, 0, 0, 1, 0],
      [0, 0, 1, 0, 0, 0, 1, 0, 0, 0, 0, 1, 0],
      [0, 0, 1, 0, 0, 0, 1, 0, 0, 0, 0, 1, 0],
      [0, 0, 0.9991362520746339, 0.1, 0.0008637479253661429, -0.0005810465523401476, 0.6666666666666666, 0, 0, -3.702446347934252, -3.702736871210422, 1, 0],
      [0, 0, 0.9991362520746339, 0.1, 0.0008637479253661429, -0.0005988531845941836, 0.6666666666666666, 0, 0, -3.264085725892917, -3.264385152485215, 1, 0],
      [0, 0, 0.9991362520746339, 0.1, 0.0008637479253661429, -0.0006623219380337275, 0.6666666666666666, 0, 0, -4.182569724161529, -4.182900885130546, 1, 0],
      [0, 0, 0.9991362520746339, 0.1, 0.0008637479253661429, -0.0005988531845941836, 0.6666666666666666, 0, 0, -3.264085725892917, -3.264385152485215, 1, 0],
      [0, 0, 0.9991362520746339, 0.1, 0.0008637479253661429, -0.0006623219380337275, 0.6666666666666666, 0, 0, -4.182569724161529, -4.182900885130546, 1, 0],
      [0, 0, 1, 0, 0, 0, 1, 0, 0, 0, 0, 1, 0],
      [0, 0, 1, 0, 0, 0, 1, 0, 0, 0, 0, 1, 0],
      [0, 0, 1, 0, 0, 0, 1, 0, 0, 0, 0, 1, 0],
      [0, 0, 1, 0, 0, 0, 1, 0, 0, 0, 0, 1, 0],
      [0, 0, 1, 0, 0, 0, 1, 0, 0, 0, 0, 1, 0],
      [0, 0, 0.9991362520746339, 0.1, 0.0008637479253661429, -0.0003844273192079584, 0.6666666666666666, 0, 0, -4.180425527736986, -4.18061774139659, 1, 0],
      [0, 0, 1, 0, 0, 0, 1, 0, 0, 0, 0, 1, 0],
      [0, 0, 1, 0.5319225404027024, 0, 0, 0.6666666666666666, 0, 0, -4.826463359558729, -4.813171251379321, 0.9867958417784545, 0.969568493409144],
      [0, 0, 0.9991362520746339, 0.1, 0.0008637479253661429, -0.0007452390565507727, 0.6666666666666666, 0, 0, -4.492354881909581, -4.492727501437856, 1, 0],
      [0, 0, 0.9991362520746339, 0.1, 0.0008637479253661429, -0.0005763497171944465, 0.6666666666666666, 0, 0, -4.147532815076804, -4.147820989935401, 1, 0],
      [0, 0, 0.9991362520746339, 0.1, 0.0008637479253661429, -0.0006276383084813375, 0.6666666666666666, 0, 0, -3.776894658960734, -3.777208478114975, 1, 0],
      [0.03240379231986607, 0.001017049496059669, 0.0007222391081853017, 44.28546318461773, 0.9992777608918147, 0.5931821471507668, 0.404918275853371, 0, 0, -8.044599711621663, -8.045429041597068, 1, 0],
      [0, 0, 0.9991362520746339, 0.1, 0.0008637479253661429, -0.0004324982645300679, 0.6666666666666666, 0, 0, -4.147739970896446, -4.147956220028711, 1, 0],
      [0, 0, 0.9991362520746339, 0.1, 0.0008637479253661429, -0.0007295789883432491, 0.6666666666666666, 0, 0, -4.374810629337986, -4.375175418832158, 1, 0],
      [0, 0, 0.9991362520746339, 0.1, 0.0008637479253661429, -0.0008117271025600559, 0.6666666666666666, 0, 0, -4.088824013133329, -4.089229876684609, 1, 0],
      [0, 0, 0.9991362520746339, 0.1, 0.0008637479253661429, -0.0006030562649286253, 0.6666666666666666, 0, 0, -4.003965317402273, -4.004266845534738, 1, 0],
      [0, 0, 0.9991362520746339, 0.1, 0.0008637479253661429, -0.0005807010390030953, 0.6666666666666666, 0, 0, -3.264085725892917, -3.264376076412419, 1, 0],
      [0, 0, 0.9991362520746339, 0.1, 0.0008637479253661429, -0.0006324987318686581, 0.6666666666666666, 0, 0, -3.883839179635908, -3.884155429001842, 1, 0],
      [0, 0, 1, 0.5319225404027024, 0, 0, 0.6666666666666666, 0, 0, -3.720366860430009, -3.70917219303547, 0.9888677597264777, 0.969568493409144],
      [0, 0, 0.9991362520746339, 0.1, 0.0008637479253661429, -0.0007079826913756193, 0.6666666666666666, 0, 0, -4.374810629337986, -4.375164620683674, 1, 0],
      [0, 0, 0.9991362520746339, 0.1, 0.0008637479253661429, -0.0007079829890823675, 0.6666666666666666, 0, 0, -4.409640382603069, -4.40999437409761, 1, 0],
      [0, 0, 0.9991362520746339, 0.1, 0.0008637479253661429, -0.0007292124179940629, 0.6666666666666666, 0, 0, -4.974279065850828, -4.974643672059825, 1, 0],
      [0, 0, 0.9991362520746339, 0.1, 0.0008637479253661429, -0.0006893741974440815, 0.6666666666666666, 0, 0, -3.971072604742092, -3.971417291840814, 1, 0],
      [0, 0, 1, 0, 0, 0, 1, 0, 0, 0, 0, 1, 0],
      [0, 0, 0.9991362520746339, 0.1, 0.0008637479253661429, -0.0004774342486868477, 0.6666666666666666, 0, 0, -3.789886928860078, -3.790125645984422, 1, 0],
      [0, 0, 1, 0, 0, 0, 1, 0, 0, 0, 0, 1, 0],
      [0, 0, 1, 0, 0, 0, 1, 0, 0, 0, 0, 1, 0],
      [0, 0, 1, 0, 0, 0, 1, 0, 0, 0, 0, 1, 0],
      [0, 0, 1, 0, 0, 0, 1, 0, 0, 0, 0, 1, 0],
      [0, 0, 1, 0.5328541063761103, 0, 0, 0.6666666666666666, 0, 0, -4.596881510827177, -4.579795462835407, 0.9830590907339651, 0.7685003037841395],
      [0, 0, 1, 0.5319225404027024, 0, 0, 0.6666666666666666, 0, 0, -3.720735908819246, -3.70917219303547, 0.9885028870045498, 0.969568493409144],
      [0, 0, 1, 0, 0, 0, 1, 0, 0, 0, 0, 1, 0],
      [0.02593861773099327, 0.0006558013102992615, 1.000756191387955e-08, 52.3367441627122, 0.9999999899924381, 0.5872014685523101, 0.4064281767458003, 0, 0, -7.500357758276283, -7.501047976580939, 1, 0],
      [0, 0, 0.0007232367358882731, 48.78584074290939, 0.9992767632641117, 0.4272433867434131, 0.4501431573122969, 1, 0, -8.185473129983091, -8.185470696799895, 0.9999975668197638, 0],
      [0, 0, 1, 0, 0, 0, 1, 0, 0, 0, 0, 1, 0],
      [0, 0, 1, 0, 0, 0, 1, 0, 0, 0, 0, 1, 0],
      [0.03240379231986607, 0.001017049496059669, 0.0007229613421497091, 45.31928275512413, 0.9992770386578503, 0.7017937994884278, 0.378808472984194, 1, 0, -9.147822862809704, -9.14850606076555, 1, 0],
      [0, 0, 1, 0, 0, 0, 1, 0, 0, 0, 0, 1, 0],
      [0, 0, 1, 0, 0, 0, 1, 0, 0, 0, 0, 1, 0],
      [0, 0, 0.9991362520746339, 0.1, 0.0008637479253661429, -0.000578129311869624, 0.6666666666666666, 0, 0, -3.702446347934252, -3.702735412590187, 1, 0],
      [0, 0, 0.9991362520746339, 0.1, 0.0008637479253661429, -0.0005837194009714608, 0.6666666666666666, 0, 0, -4.003965317402273, -4.004257177102759, 1, 0],
      [0, 0, 0.9991362520746339, 0.1, 0.0008637479253661429, -0.0006413953617787627, 0.6666666666666666, 0, 0, -4.097137106769315, -4.097457804450205, 1, 0],
      [0, 0, 0.9991362520746339, 0.1, 0.0008637479253661429, -0.0003614633599351436, 0.6666666666666666, 0, 0, -4.180425527736986, -4.180606259416954, 1, 0],
      [0, 0, 1, 0.5319225404027024, 0, 0, 0.6666666666666666, 0, 0, -3.800471117688454, -3.789679773040436, 0.9892666730272941, 0.969568493409144],
      [0, 0, 0.9991362520746339, 0.1, 0.0008637479253661429, -0.0005420214299078907, 0.6666666666666666, 0, 0, -3.702446347934252, -3.702717358649206, 1, 0],
      [1.250729320059885, 0, 1, 0.3986761438071433, 0, 0, 0.6666666666666666, 0, 0, -4.072409200014219, -4.060299389970621, 0.9879632186204251, 1.301235659993812],
      [0, 0, 0.9991362520746339, 0.1, 0.0008637479253661429, -0.0004641681907511241, 0.6666666666666666, 0, 0, -3.419041616924366, -3.419273701019741, 1, 0],
      [0, 0, 0.9991362520746339, 0.1, 0.0008637479253661429, -0.0005837194009714608, 0.6666666666666666, 0, 0, -4.003965317402273, -4.004257177102759, 1, 0],
      [0, 0, 1, 0.3861199764671248, 0, 0, 0.6666666666666666, 0, 0, -4.223803254296911, -4.217263244535681, 0.993481329557143, 0.4560207428894453],
      [0, 0, 0.9991362520746339, 0.1, 0.0008637479253661429, -0.0005586320711259418, 0.6666666666666666, 0, 0, -3.264085725892917, -3.26436504192848, 1, 0],
      [0, 0, 0.9991362520746339, 0.1, 0.0008637479253661429, -0.0006491271416146915, 0.6666666666666666, 0, 0, -3.936242851477009, -3.936567415047817, 1, 0],
      [0, 0, 0.9991362520746339, 0.1, 0.0008637479253661429, -0.0005837194009714608, 0.6666666666666666, 0, 0, -4.003965317402273, -4.004257177102759, 1, 0],
      [0, 0, 0.9991362520746339, 0.1, 0.0008637479253661429, -0.0006197893934878351, 0.6666666666666666, 0, 0, -3.386148904264185, -3.386458798960929, 1, 0],
      [0, 0, 0.9991362520746339, 0.1, 0.0008637479253661429, -0.0005586320711259418, 0.6666666666666666, 0, 0, -3.264085725892917, -3.26436504192848, 1, 0],
      [0, 0, 0.9991362520746339, 0.1, 0.0008637479253661429, -0.0005934115290289199, 0.6666666666666666, 0, 0, -3.656768521194369, -3.657065226958883, 1, 0],
      [0, 0, 0.9991362520746339, 0.1, 0.0008637479253661429, -0.0005837194009714608, 0.6666666666666666, 0, 0, -4.003965317402273, -4.004257177102759, 1, 0],
      [0, 0, 0.9991362520746339, 0.1, 0.0008637479253661429, -0.0005837194009714608, 0.6666666666666666, 0, 0, -4.003965317402273, -4.004257177102759, 1, 0],
      [0, 0, 1, 0.4606676714282781, 0, 0, 0.6666666666666666, 0, 0, -4.586536908780306, -4.579588307015765, 0.9930754839487076, 0.6296541641433383],
      [0, 0, 0.9991362520746339, 0.1, 0.0008637479253661429, -0.0007445780488541942, 0.6666666666666666, 0, 0, -4.088824013133329, -4.089196302157756, 1, 0],
      [0, 0, 0.8524671643866699, 883.7872141697767, 0.1475328356133301, 1.085213659664142, 0.3023783155861058, 1, 0, -10.44536983080689, -10.27150730505704, 0.8404124247768736, 0],
      [0, 0, 1, 0, 0, 0, 1, 0, 0, 0, 0, 1, 0],
      [0, 0, 1, 0, 0, 0, 1, 0, 0, 0, 0, 1, 0],
      [0, 0, 1, 0, 0, 0, 1, 0, 0, 0, 0, 1, 0],
      [0, 0, 1, 0, 0, 0, 1, 0, 0, 0, 0, 1, 0],
      [0, 0, 0.9991362520746339, 0.1, 0.0008637479253661429, -0.000846500306998621, 0.6666666666666666, 0, 0, -4.887045640744644, -4.887468890898143, 1, 0],
      [0, 0, 0.9991362520746339, 0.1, 0.0008637479253661429, -0.0006661463523762734, 0.6666666666666666, 0, 0, -4.454990148805683, -4.455323221981871, 1, 0],
      [0, 0, 0.9991362520746339, 0.1, 0.0008637479253661429, -0.0007811007873970155, 0.6666666666666666, 0, 0, -3.621938767929286, -3.622329318322984, 1, 0],
      [0, 0, 1, 0, 0, 0, 1, 0, 0, 0, 0, 1, 0],
      [0, 0, 0.9991362520746339, 0.1, 0.0008637479253661429, -0.0007433336159046178, 0.6666666666666666, 0, 0, -4.622938309736476, -4.623309976544428, 1, 0],
      [0, 0, 1, 0, 0, 0, 1, 0, 0, 0, 0, 1, 0],
      [0, 0, 0.9991362520746339, 0.1, 0.0008637479253661429, -0.000743515931011629, 0.6666666666666666, 0, 0, -4.374810629337986, -4.375182387303492, 1, 0],
      [0, 0, 1, 0, 0, 0, 1, 0, 0, 0, 0, 1, 0],
      [0, 0, 1, 0, 0, 0, 1, 0, 0, 0, 0, 1, 0],
      [0, 0, 1, 0, 0, 0, 1, 0, 0, 0, 0, 1, 0],
      [0, 0, 1, 0.3229468887231808, 0, 0, 0.6666666666666666, 0, 0, -4.224185442877264, -4.217263244535681, 0.9931017048869, 0.4560207428894453],
      [0, 0, 1, 0, 0, 0, 1, 0, 0, 0, 0, 1, 0],
      [0, 0, 0.9991362520746339, 0.1, 0.0008637479253661429, -0.0006206397542882769, 0.6666666666666666, 0, 0, -4.003965317402273, -4.004275637279417, 1, 0],
      [0, 0, 1, 0, 0, 0, 1, 0, 0, 0, 0, 1, 0],
      [0, 0, 1, 0, 0, 0, 1, 0, 0, 0, 0, 1, 0],
      [144.2189427315508, 0, 0.75, 0.9908394882623549, 0.25, 0, 0.6666666666666666, 0, 0, -7.734941436671522, -7.74107419647406, 1, 144.2189427315508],
      [0, 0, 0.9991362520746339, 0.1, 0.0008637479253661429, -0.0006152709224833686, 0.6666666666666666, 0, 0, -3.744001946300553, -3.744309581761795, 1, 0],
      [0, 0, 1, 0, 0, 0, 1, 0, 0, 0, 0, 1, 0],
      [124.8207440418167, 0, 0.6833378926798611, 0, 0.3166621073201389, 0, 0.6666666666666666, 0, 0, -9.559503038138379, -9.559540481543458, 1, 122.8986743074523],
      [0, 0, 1, 0, 0, 0, 1, 0, 0, 0, 0, 1, 0],
      [0, 0, 1, 0, 0, 0, 1, 0, 0, 0, 0, 1, 0],
      [0, 0, 1, 0, 0, 0, 1, 0, 0, 0, 0, 1, 0],
      [0, 0, 1, 0, 0, 0, 1, 0, 0, 0, 0, 1, 0],
      [0, 0, 1, 0, 0, 0, 1, 0, 0, 0, 0, 1, 0],
      [0, 0, 0.9991362520746339, 0.1, 0.0008637479253661429, -0.0006664048443631998, 0.6666666666666666, 0, 0, -3.883839179635908, -3.88417238205809, 1, 0],
      [0, 0, 1, 0, 0, 0, 1, 0, 0, 0, 0, 1, 0],
      [0, 0, 0.9991362520746339, 0.1, 0.0008637479253661429, -0.0006440460254779623, 0.6666666666666666, 0, 0, -3.883839179635908, -3.884161202648647, 1, 0],
      [0, 0, 1, 0.3861199764671248, 0, 0, 0.6666666666666666, 0, 0, -4.155899137399814, -4.147532815076804, 0.9916685779543531, 0.4560207428894453],
      [0, 0, 1, 0, 0, 0, 1, 0, 0, 0, 0, 1, 0],
      [0, 0, 0.9991362520746339, 0.1, 0.0008637479253661429, -0.0004830893446117202, 0.6666666666666666, 0, 0, -3.419041616924366, -3.419283161596672, 1, 0],
      [0, 0, 0.9991362520746339, 0.1, 0.0008637479253661429, -0.0007292124179922865, 0.6666666666666666, 0, 0, -4.974279065850828, -4.974643672059824, 1, 0],
      [0, 0, 0.00962765202399, 47.00987655855529, 0.99037234797601, 0.3580910598611737, 0.4714287036412911, 0, 0, -9.336790398052353, -9.336883790114239, 1, 0],
      [0, 0, 1, 0, 0, 0, 1, 0, 0, 0, 0, 1, 0],
      [94.76606101192827, 0, 0.7544866258660983, 0.9285507031736147, 0.2455133741339017, 0, 0.6666666666666666, 0, 0, -6.949873934379382, -6.954645194534376, 1, 93.20553223624601],
      [0, 0, 1, 0, 0, 0, 1, 0, 0, 0, 0, 1, 0],
      [0, 0, 1, 0, 0, 0, 1, 0, 0, 0, 0, 1, 0],
      [0, 0, 1, 0, 0, 0, 1, 0, 0, 0, 0, 1, 0],
      [0, 0, 1, 0, 0, 0, 1, 0, 0, 0, 0, 1, 0],
      [0, 0, 1, 0, 0, 0, 1, 0, 0, 0, 0, 1, 0],
      [0, 0, 0.9991362520746339, 0.1, 0.0008637479253661429, -0.0007057082394972269, 0.6666666666666666, 0, 0, -3.824716682125161, -3.825069536244909, 1, 0],
      [0, 0, 1, 0, 0, 0, 1, 0, 0, 0, 0, 1, 0],
      [0, 0, 0.9991362520746339, 0.1, 0.0008637479253661429, -0.0006922962842530467, 0.6666666666666666, 0, 0, -4.176057438239513, -4.17640358638164, 1, 0],
      [0, 0, 1, 0, 0, 0, 1, 0, 0, 0, 0, 1, 0],
      [0, 0, 1, 0, 0, 0, 1, 0, 0, 0, 0, 1, 0],
      [0, 0, 1, 0, 0, 0, 1, 0, 0, 0, 0, 1, 0],
      [0, 0, 1, 0, 0, 0, 1, 0, 0, 0, 0, 1, 0],
      [0, 0, 1, 0, 0, 0, 1, 0, 0, 0, 0, 1, 0],
      [0, 0, 1, 0, 0, 0, 1, 0, 0, 0, 0, 1, 0],
      [0, 0, 1, 0, 0, 0, 1, 0, 0, 0, 0, 1, 0],
      [0, 0, 1, 0, 0, 0, 1, 0, 0, 0, 0, 1, 0],
      [0, 0, 1, 0, 0, 0, 1, 0, 0, 0, 0, 1, 0],
      [0, 0, 1, 0, 0, 0, 1, 0, 0, 0, 0, 1, 0],
      [0, 0, 1, 0, 0, 0, 1, 0, 0, 0, 0, 1, 0],
      [0, 0, 1, 0, 0, 0, 1, 0, 0, 0, 0, 1, 0],
      [0, 0, 1, 0, 0, 0, 1, 0, 0, 0, 0, 1, 0],
      [0, 0, 0.7785478030836801, 299.0155927079259, 0.2214521969163199, 0.3322988117933896, 0.4798297964982512, 1, 0, -8.732027776385841, -8.692513617879397, 0.9612563439380958, 0],
      [0, 0, 1, 0, 0, 0, 1, 0, 0, 0, 0, 1, 0],
      [0, 0, 0.9991362520746339, 0.1, 0.0008637479253661429, -0.0003862714225828512, 0.6666666666666666, 0, 0, -4.180425527736986, -4.180618663448278, 1, 0],
      [0, 0, 1, 0, 0, 0, 1, 0, 0, 0, 0, 1, 0],
      [1.250729320059885, 0, 1, 0.3986761438071433, 0, 0, 0.6666666666666666, 0, 0, -4.072965672662627, -4.060299389970621, 0.9874135970504693, 1.301235659993812],
      [0, 0, 1, 0.3861199764671248, 0, 0, 0.6666666666666666, 0, 0, -4.779056345653126, -4.769294232353407, 0.9902853814524495, 0.4560207428894453],
      [0, 0, 0.9991362520746339, 0.1, 0.0008637479253661429, -0.0005902019015300297, 0.6666666666666666, 0, 0, -3.264085725892917, -3.264380826843682, 1, 0],
      [1.250729320059885, 0, 1, 0.3986761438071433, 0, 0, 0.6666666666666666, 0, 0, -4.072810379015374, -4.060299389970621, 0.9875669480162174, 1.301235659993812],
      [0, 0, 0.9991362520746339, 0.1, 0.0008637479253661429, -0.0007095375730479248, 0.6666666666666666, 0, 0, -4.053994259868246, -4.05434902865477, 1, 0],
      [0, 0, 0.9991362520746339, 0.1, 0.0008637479253661429, -0.0007371579160420083, 0.6666666666666666, 0, 0, -4.409640382603069, -4.41000896156109, 1, 0],
      [0, 0, 0.9991362520746339, 0.1, 0.0008637479253661429, -0.0006718847516706816, 0.6666666666666666, 0, 0, -3.883839179635908, -3.884175122011743, 1, 0],
      [0, 0, 0.9991362520746339, 0.1, 0.0008637479253661429, -0.0006646529788962852, 0.6666666666666666, 0, 0, -3.849009426370825, -3.849341752860273, 1, 0],
      [0, 0, 1, 0, 0, 0, 1, 0, 0, 0, 0, 1, 0],
      [0, 0, 1, 0, 0, 0, 1, 0, 0, 0, 0, 1, 0],
      [0, 0, 1, 0, 0, 0, 1, 0, 0, 0, 0, 1, 0],
      [0.03243743537158477, 0.001019129273539995, 0.0007229613617635769, 41.58106458935205, 0.9992770386382365, 0.3222359634510248, 0.4831837017445828, 0, 0, -8.852957352795123, -8.85333000231485, 1, 0],
      [0, 0, 1, 0, 0, 0, 1, 0, 0, 0, 0, 1, 0],
      [0, 0, 1, 0, 0, 0, 1, 0, 0, 0, 0, 1, 0],
      [0, 0, 1, 0, 0, 0, 1, 0, 0, 0, 0, 1, 0],
      [0, 0, 0.9991362520746339, 0.1, 0.0008637479253661429, -0.0006300277632496076, 0.6666666666666666, 0, 0, -3.298915479158, -3.299230493039625, 1, 0],
      [0, 0, 1, 0, 0, 0, 1, 0, 0, 0, 0, 1, 0],
      [0, 0, 1, 0, 0, 0, 1, 0, 0, 0, 0, 1, 0],
      [0, 0, 1, 0, 0, 0, 1, 0, 0, 0, 0, 1, 0],
      [0, 0, 1, 0, 0, 0, 1, 0, 0, 0, 0, 1, 0],
      [77.13645280830396, 0, 0.7467705260671132, 0.8759678515536803, 0.2532294739328868, 0, 0.6666666666666666, 0, 0, -11.49354224857781, -11.49914117729209, 1, 75.3714385482251],
      [0, 0, 1, 0, 0, 0, 1, 0, 0, 0, 0, 1, 0],
      [0, 0, 1, 0, 0, 0, 1, 0, 0, 0, 0, 1, 0],
      [0, 0, 1, 0, 0, 0, 1, 0, 0, 0, 0, 1, 0],
      [0, 0, 1, 0, 0, 0, 1, 0, 0, 0, 0, 1, 0],
      [0, 0, 1, 0, 0, 0, 1, 0, 0, 0, 0, 1, 0],
      [0, 0, 0.9991362520746339, 0.1, 0.0008637479253661429, -0.0006736365754882456, 0.6666666666666666, 0, 0, -4.682060807247223, -4.682397625534967, 1, 0],
      [0, 0, 1, 0, 0, 0, 1, 0, 0, 0, 0, 1, 0],
      [0, 0, 0.9991362520746339, 0.1, 0.0008637479253661429, -0.0004324982645425024, 0.6666666666666666, 0, 0, -4.586100592937781, -4.586316842070052, 1, 0],
      [0, 0, 0.009618034000099007, 79.78906363843633, 0.990381965999901, 1.495893999071054, 0.2399482823809143, 1, 0, -8.420580824392127, -8.420793058721618, 1, 0],
      [0, 0, 1, 0, 0, 0, 1, 0, 0, 0, 0, 1, 0],
      [0, 0, 0.9991362520746339, 0.1, 0.0008637479253661429, -0.0006090927211328534, 0.6666666666666666, 0, 0, -4.542223573911868, -4.542528120272435, 1, 0],
      [0, 0, 1, 0, 0, 0, 1, 0, 0, 0, 0, 1, 0],
      [0, 0, 1, 0, 0, 0, 1, 0, 0, 0, 0, 1, 0],
      [0, 0, 0.9991362520746339, 0.1, 0.0008637479253661429, -0.0007057082394972269, 0.6666666666666666, 0, 0, -3.824716682125161, -3.825069536244909, 1, 0],
      [0, 0, 0.9991362520746339, 0.1, 0.0008637479253661429, -0.0006767230492528142, 0.6666666666666666, 0, 0, -4.575116286572049, -4.575454648096676, 1, 0],
      [0, 0, 0.9991362520746339, 0.1, 0.0008637479253661429, -0.0006600511895626937, 0.6666666666666666, 0, 0, -4.208950150899695, -4.209280176494476, 1, 0],
      [0, 0, 1, 0.3861199764671248, 0, 0, 0.6666666666666666, 0, 0, -4.234505527602782, -4.228247550901413, 0.9937615636522295, 0.4560207428894453],
      [0, 0, 0.9991362520746339, 0.1, 0.0008637479253661429, -0.0007588277818300071, 0.6666666666666666, 0, 0, -3.621938767929286, -3.622318181820201, 1, 0],
      [0.03240379231986607, 0.001017049496059669, 0.0007212412835652493, 47.11668351004317, 0.9992787587164348, 0.3834360890975201, 0.4634288574187628, 0, 0, -7.414160866731425, -7.414992750410804, 1, 0],
      [0, 0, 0.009631319305790659, 48.9451792160171, 0.9903686806942094, 0.3317713521390644, 0.4800045009834082, 0, 0, -8.32768665751486, -8.328782596776035, 1, 0],
      [0, 0, 0.9991362520746339, 0.1, 0.0008637479253661429, -0.0005985075436578668, 0.6666666666666666, 0, 0, -3.744001946300553, -3.744301200072382, 1, 0],
      [0, 0, 1, 0, 0, 0, 1, 0, 0, 0, 0, 1, 0],
      [0, 0, 0.9991362520746339, 0.1, 0.0008637479253661429, -0.0004898651897828898, 0.6666666666666666, 0, 0, -3.969135564137191, -3.969380496732082, 1, 0],
      [0, 0, 0.9991362520746339, 0.1, 0.0008637479253661429, -0.0006844873450919664, 0.6666666666666666, 0, 0, -4.1843705318755, -4.184712775548046, 1, 0],
      [0, 0, 0.9991362520746339, 0.1, 0.0008637479253661429, -0.0006629239959181632, 0.6666666666666666, 0, 0, -4.980791351772844, -4.981122813770803, 1, 0],
      [278.0482123186695, 0, 0.742329822806064, 0.8594918713374635, 0.257670177193936, 0, 0.6666666666666666, 0, 0, -6.302499780850683, -6.30739113969926, 1, 270.867147668675],
      [0, 0, 0.9991362520746339, 0.1, 0.0008637479253661429, -0.0004898651897828898, 0.6666666666666666, 0, 0, -3.969135564137191, -3.969380496732082, 1, 0],
      [0, 0, 0.9991362520746339, 0.1, 0.0008637479253661429, -0.0007811435279858614, 0.6666666666666666, 0, 0, -4.088824013133329, -4.089214584897322, 1, 0],
      [0, 0, 0.9991362520746339, 0.1, 0.0008637479253661429, -0.0006583737160497094, 0.6666666666666666, 0, 0, -3.849009426370825, -3.84933861322885, 1, 0],
      [0, 0, 0.9991362520746339, 0.1, 0.0008637479253661429, -0.0005834816418062161, 0.6666666666666666, 0, 0, -3.264085725892917, -3.264377466713821, 1, 0],
      [0, 0, 0.9991362520746339, 0.1, 0.0008637479253661429, -0.0007090481220650702, 0.6666666666666666, 0, 0, -4.409640382603069, -4.409994906664101, 1, 0],
      [1.289602909728712, 0, 1, 0.6386835485659825, 0, 0, 0.6666666666666666, 0, 0, -4.618164922635529, -4.612481019675947, 0.9943322198552481, 1.301235659993812],
      [0, 0, 0.9991362520746339, 0.1, 0.0008637479253661429, -0.0006216444761015794, 0.6666666666666666, 0, 0, -3.351319150999102, -3.351629973237153, 1, 0],
      [0.02608721227055753, 0.01370354697817451, 0.4560535187161459, 107.6844419252715, 0.5439464812838541, 0.4843627185522124, 0.4337375720664999, 1, 0, -9.369392732186892, -9.36507622640112, 0.9956927969352071, 0],
      [0, 0, 0.9991362520746339, 0.1, 0.0008637479253661429, -0.0007223471365911394, 0.6666666666666666, 0, 0, -4.374810629337986, -4.375171802906282, 1, 0],
      [0, 0, 0.9991362520746339, 0.1, 0.0008637479253661429, -0.0007447081968070535, 0.6666666666666666, 0, 0, -4.492354881909581, -4.492727236007984, 1, 0],
      [0, 0, 0.9991362520746339, 0.1, 0.0008637479253661429, -0.0006692832462000808, 0.6666666666666666, 0, 0, -4.097137106769315, -4.097471748392415, 1, 0],
      [0, 0, 0.9991362520746339, 0.1, 0.0008637479253661429, -0.0007695963099045855, 0.6666666666666666, 0, 0, -4.088824013133329, -4.089208811288281, 1, 0],
      [0, 0, 1, 0.3229468887231808, 0, 0, 0.6666666666666666, 0, 0, -4.155693297915472, -4.147532815076804, 0.9918727235129754, 0.4560207428894453],
      [0, 0, 0.9991362520746339, 0.1, 0.0008637479253661429, -0.0005985074729544237, 0.6666666666666666, 0, 0, -4.147532815076804, -4.147832068813281, 1, 0],
      [0, 0, 1, 0.5319225404027024, 0, 0, 0.6666666666666666, 0, 0, -3.800471117688454, -3.789679773040436, 0.9892666730272941, 0.969568493409144],
      [0, 0, 0.9991362520746339, 0.1, 0.0008637479253661429, -0.0005915573110817363, 0.6666666666666666, 0, 0, -3.351319150999102, -3.351614929654643, 1, 0],
      [0, 0, 0.9991362520746339, 0.1, 0.0008637479253661429, -0.0006098260566371749, 0.6666666666666666, 0, 0, -3.298915479158, -3.299220392186319, 1, 0],
      [0, 0, 0.9991362520746339, 0.1, 0.0008637479253661429, -0.0005915573110817363, 0.6666666666666666, 0, 0, -3.351319150999102, -3.351614929654643, 1, 0],
      [0, 0, 0.9991362520746339, 0.1, 0.0008637479253661429, -0.0006258653356283617, 0.6666666666666666, 0, 0, -3.849009426370825, -3.849322359038639, 1, 0],
      [0, 0, 0.9991362520746339, 0.1, 0.0008637479253661429, -0.0005898212524915181, 0.6666666666666666, 0, 0, -4.208950150899695, -4.209245061525941, 1, 0],
      [0, 0, 0.9991362520746339, 0.1, 0.0008637479253661429, -0.0005837194010158697, 0.6666666666666666, 0, 0, -4.802186945013588, -4.802478804714096, 1, 0],
      [0, 0, 0.9991362520746339, 0.1, 0.0008637479253661429, -0.0006308389440548012, 0.6666666666666666, 0, 0, -4.182569724161529, -4.182885143633556, 1, 0],
      [0, 0, 1, 0.6718725502785308, 0, 0, 0.6666666666666666, 0, 0, -3.98393388118811, -3.969135564137191, 0.985310639920013, 0.9400491821868175],
      [153.2155852082903, 0, 0.7754704205891281, 0.4981477545953469, 0.2245295794108719, 0, 0.6666666666666666, 0, 0, -6.828890004844309, -6.828086277752337, 0.9991965958100905, 162.9695759879682],
      [0, 0, 0.9991362520746339, 0.1, 0.0008637479253661429, -0.0005837194009714608, 0.6666666666666666, 0, 0, -4.003965317402273, -4.004257177102759, 1, 0],
      [0, 0, 1, 0.2209046906161234, 0, 0, 0.6666666666666666, 0, 0, -4.392932856080869, -4.374603473518344, 0.9818375789125927, 0.9400491821868175],
      [0, 0, 0.9991362520746339, 0.1, 0.0008637479253661429, -0.0006371930302204731, 0.6666666666666666, 0, 0, -4.769294232353407, -4.769612828868517, 1, 0],
      [0, 0, 0.9991362520746339, 0.1, 0.0008637479253661429, -0.0006157160329269828, 0.6666666666666666, 0, 0, -4.454990148805683, -4.455298006822146, 1, 0],
      [0, 0, 0.9991362520746339, 0.1, 0.0008637479253661429, -0.0005941883872289111, 0.6666666666666666, 0, 0, -4.28737004841216, -4.287667142605774, 1, 0],
      [0, 0, 0.9991362520746339, 0.1, 0.0008637479253661429, -0.0004641681907511241, 0.6666666666666666, 0, 0, -3.419041616924366, -3.419273701019741, 1, 0],
      [0, 0, 0.9991362520746339, 0.1, 0.0008637479253661429, -0.0005837194010158697, 0.6666666666666666, 0, 0, -4.802186945013588, -4.802478804714096, 1, 0],
      [0, 0, 0.9991362520746339, 0.1, 0.0008637479253661429, -0.0003606378294636059, 0.6666666666666666, 0, 0, -3.742064905695652, -3.742245224610384, 1, 0],
      [0, 0, 0.9991362520746339, 0.1, 0.0008637479253661429, -0.0006356880753290994, 0.6666666666666666, 0, 0, -4.575116286572049, -4.575434130609714, 1, 0],
      [0, 0, 0.9991362520746339, 0.1, 0.0008637479253661429, -0.0004453683774823247, 0.6666666666666666, 0, 0, -3.789886928860078, -3.790109613048819, 1, 0],
      [0, 0, 0.9991362520746339, 0.1, 0.0008637479253661429, -0.0005915573110817363, 0.6666666666666666, 0, 0, -3.351319150999102, -3.351614929654643, 1, 0],
      [0, 0, 1, 0, 0, 0, 1, 0, 0, 0, 0, 1, 0],
      [0, 0, 1, 0.5319225404027024, 0, 0, 0.6666666666666666, 0, 0, -3.713314332929599, -3.702446347934252, 0.9891908581911432, 0.969568493409144],
      [0, 0, 1, 0, 0, 0, 1, 0, 0, 0, 0, 1, 0],
      [0, 0, 1, 0, 0, 0, 1, 0, 0, 0, 0, 1, 0],
      [78.75884890643984, 0, 0.7693541013466604, 0.5303550351127203, 0.2306458986533396, 0, 0.6666666666666666, 0, 0, -7.944424147814869, -7.946258044798554, 1, 76.68071208703947],
      [0, 0, 1, 0, 0, 0, 1, 0, 0, 0, 0, 1, 0],
      [0, 0, 1, 0, 0, 0, 1, 0, 0, 0, 0, 1, 0],
      [0, 0, 1, 0, 0, 0, 1, 0, 0, 0, 0, 1, 0],
      [0, 0, 0.9991362520746339, 0.1, 0.0008637479253661429, -0.000677951643798913, 0.6666666666666666, 0, 0, -3.883839179635908, -3.884178155457807, 1, 0],
      [0, 0, 1, 0, 0, 0, 1, 0, 0, 0, 0, 1, 0],
      [119.0926202431289, 0, 0.75, 0.9889281895327757, 0.25, 0, 0.6666666666666666, 0, 0, -6.676426082034755, -6.682122958313651, 1, 119.0926202431289],
      [0, 0, 1, 0, 0, 0, 1, 0, 0, 0, 0, 1, 0],
      [0, 0, 1, 0, 0, 0, 1, 0, 0, 0, 0, 1, 0],
      [0, 0, 1, 0, 0, 0, 1, 0, 0, 0, 0, 1, 0],
      [0, 0, 1, 0, 0, 0, 1, 0, 0, 0, 0, 1, 0],
      [0, 0, 1, 0, 0, 0, 1, 0, 0, 0, 0, 1, 0],
      [0, 0, 1, 0, 0, 0, 1, 0, 0, 0, 0, 1, 0],
      [0, 0, 1, 0, 0, 0, 1, 0, 0, 0, 0, 1, 0],
      [0, 0, 1, 0, 0, 0, 1, 0, 0, 0, 0, 1, 0],
      [0, 0, 1, 0, 0, 0, 1, 0, 0, 0, 0, 1, 0],
      [0, 0, 1, 0, 0, 0, 1, 0, 0, 0, 0, 1, 0],
      [0, 0, 1, 0, 0, 0, 1, 0, 0, 0, 0, 1, 0],
      [0, 0, 1, 0, 0, 0, 1, 0, 0, 0, 0, 1, 0],
      [0, 0, 1, 0.3861199764671248, 0, 0, 0.6666666666666666, 0, 0, -4.6915107460391, -4.682060807247223, 0.990594571562168, 0.4560207428894453],
      [0, 0, 0.9991362520746339, 0.1, 0.0008637479253661429, -0.00044917809840328, 0.6666666666666666, 0, 0, -3.789886928860078, -3.79011151790928, 1, 0],
      [0, 0, 0.9991362520746339, 0.1, 0.0008637479253661429, -0.0006546797967725837, 0.6666666666666666, 0, 0, -3.936242851477009, -3.936570191375396, 1, 0],
      [0, 0, 0.9991362520746339, 0.1, 0.0008637479253661429, -0.000584271995670349, 0.6666666666666666, 0, 0, -4.147532815076804, -4.147824951074639, 1, 0],
      [0, 0, 0.9991362520746339, 0.1, 0.0008637479253661429, -0.0005634106426946062, 0.6666666666666666, 0, 0, -3.264085725892917, -3.264367431214265, 1, 0],
      [0, 0, 0.9991362520746339, 0.1, 0.0008637479253661429, -0.0006546797967814655, 0.6666666666666666, 0, 0, -3.971072604742092, -3.971399944640483, 1, 0],
      [0, 0, 0.9991362520746339, 0.1, 0.0008637479253661429, -0.0006860549237348579, 0.6666666666666666, 0, 0, -4.974279065850828, -4.974622093312695, 1, 0],
      [0, 0, 1, 0, 0, 0, 1, 0, 0, 0, 0, 1, 0],
      [0, 0, 1, 0, 0, 0, 1, 0, 0, 0, 0, 1, 0],
      [0, 0, 1, 0, 0, 0, 1, 0, 0, 0, 0, 1, 0],
      [0, 0, 1, 0, 0, 0, 1, 0, 0, 0, 0, 1, 0],
      [0, 0, 1, 0, 0, 0, 1, 0, 0, 0, 0, 1, 0],
      [0, 0, 1, 0, 0, 0, 1, 0, 0, 0, 0, 1, 0],
      [0, 0, 1, 0.5328541063761103, 0, 0, 0.6666666666666666, 0, 0, -4.596532503531254, -4.579795462835407, 0.9834022454072319, 0.7685003037841395],
      [0, 0, 1, 0, 0, 0, 1, 0, 0, 0, 0, 1, 0],
      [0, 0, 1, 0, 0, 0, 1, 0, 0, 0, 0, 1, 0],
      [0, 0, 1, 0, 0, 0, 1, 0, 0, 0, 0, 1, 0],
      [0, 0, 1, 0, 0, 0, 1, 0, 0, 0, 0, 1, 0],
      [0, 0, 1, 0, 0, 0, 1, 0, 0, 0, 0, 1, 0],
      [0, 0, 1, 0, 0, 0, 1, 0, 0, 0, 0, 1, 0],
      [0, 0, 0.9991362520746339, 0.1, 0.0008637479253661429, -0.0006090926991308976, 0.6666666666666666, 0, 0, -3.744001946300553, -3.744306492650118, 1, 0],
      [0, 0, 0.7763241482448188, 521.3185255882922, 0.2236758517551812, 1.068185885634989, 0.3053469524390292, 1, 0, -10.03962939427818, -9.983158727997971, 0.9450942072143349, 0],
      [0, 0, 1, 0, 0, 0, 1, 0, 0, 0, 0, 1, 0],
      [0.0258939198589585, 0.0006535715561647407, 0.0007816773092250036, 44.44173951003298, 0.999218322690775, 0.3461071237756279, 0.4752981390730526, 1, 0, -9.746457690005816, -9.747865714677465, 1, 0],
      [0, 0, 1, 0, 0, 0, 1, 0, 0, 0, 0, 1, 0],
      [0, 0, 0.9991362520746339, 0.1, 0.0008637479253661429, -0.0006718847516706816, 0.6666666666666666, 0, 0, -3.883839179635908, -3.884175122011743, 1, 0],
      [0, 0, 0.9991362520746339, 0.1, 0.0008637479253661429, -0.0006609070215670698, 0.6666666666666666, 0, 0, -3.386148904264185, -3.386479357774968, 1, 0],
      [0, 0, 0.9991362520746339, 0.1, 0.0008637479253661429, -0.0006090926991308976, 0.6666666666666666, 0, 0, -3.744001946300553, -3.744306492650118, 1, 0],
      [0, 0, 1, 0, 0, 0, 1, 0, 0, 0, 0, 1, 0],
      [0, 0, 1, 0.5328541063761103, 0, 0, 0.6666666666666666, 0, 0, -4.596761186372115, -4.579795462835407, 0.9831773838999952, 0.7685003037841395],
      [0, 0, 0.9991362520746339, 0.1, 0.0008637479253661429, -0.0006626428609113333, 0.6666666666666666, 0, 0, -4.097137106769315, -4.097468428199771, 1, 0],
      [0, 0, 0.9991362520746339, 0.1, 0.0008637479253661429, -0.0007238588174072191, 0.6666666666666666, 0, 0, -4.409640382603069, -4.410002312011772, 1, 0],
      [0, 0, 1, 0, 0, 0, 1, 0, 0, 0, 0, 1, 0],
      [0, 0, 0.9991362520746339, 0.1, 0.0008637479253661429, -0.0006608786274373557, 0.6666666666666666, 0, 0, -4.454990148805683, -4.455320588119402, 1, 0],
      [0, 0, 1, 0, 0, 0, 1, 0, 0, 0, 0, 1, 0],
      [0, 0, 1, 0, 0, 0, 1, 0, 0, 0, 0, 1, 0],
      [0, 0, 1, 0, 0, 0, 1, 0, 0, 0, 0, 1, 0],
      [0, 0, 1, 0, 0, 0, 1, 0, 0, 0, 0, 1, 0],
      [0, 0, 1, 0, 0, 0, 1, 0, 0, 0, 0, 1, 0],
      [0, 0, 1, 0, 0, 0, 1, 0, 0, 0, 0, 1, 0],
      [0, 0, 1, 0, 0, 0, 1, 0, 0, 0, 0, 1, 0],
      [0, 0, 1, 0, 0, 0, 1, 0, 0, 0, 0, 1, 0],
      [0, 0, 0.9991362520746339, 0.1, 0.0008637479253661429, -0.0004274007774505151, 0.6666666666666666, 0, 0, -4.147739970896446, -4.147953671285172, 1, 0],
      [0, 0, 1, 0, 0, 0, 1, 0, 0, 0, 0, 1, 0],
      [0, 0, 1, 0, 0, 0, 1, 0, 0, 0, 0, 1, 0],
      [0, 0, 1, 0, 0, 0, 1, 0, 0, 0, 0, 1, 0],
      [0, 0, 0.9991362520746339, 0.1, 0.0008637479253661429, -0.0004274008014100161, 0.6666666666666666, 0, 0, -4.586100592937781, -4.586314293338486, 1, 0],
      [0, 0, 0.9991362520746339, 0.1, 0.0008637479253661429, -0.0005985075436578668, 0.6666666666666666, 0, 0, -3.744001946300553, -3.744301200072382, 1, 0],
      [0, 0, 0.9991362520746339, 0.1, 0.0008637479253661429, -0.0007377962809673733, 0.6666666666666666, 0, 0, -4.409640382603069, -4.410009280743552, 1, 0],
      [0, 0, 1, 0, 0, 0, 1, 0, 0, 0, 0, 1, 0],
      [0, 0, 0.9991362520746339, 0.1, 0.0008637479253661429, -0.000673987867958914, 0.6666666666666666, 0, 0, -4.097137106769315, -4.097474100703295, 1, 0],
      [0, 0, 0.9991362520746339, 0.1, 0.0008637479253661429, -0.0006140047792317915, 0.6666666666666666, 0, 0, -3.656768521194369, -3.657075523583984, 1, 0],
      [0, 0, 0.9991362520746339, 0.1, 0.0008637479253661429, -0.0006579305919398593, 0.6666666666666666, 0, 0, -4.1843705318755, -4.184699497171469, 1, 0],
      [1, 0.5832294629431275, 0.72135254925, 1.5, 0.27864745075, 2.220446049250314e-16, 0.6666666630998447, 0, 0, -4.440892098500627e-16, -3.33066907387547e-16, 0.9999999999999999, 1],
      [1, 0.5832294629431275, 0.72135254925, 1.5, 0.27864745075, 2.220446049250314e-16, 0.6666666630998447, 0, 0, -4.440892098500627e-16, -3.33066907387547e-16, 0.9999999999999999, 1],
      [1, 0.5832294629431275, 0.72135254925, 1.5, 0.27864745075, 2.220446049250314e-16, 0.6666666630998447, 0, 0, -4.440892098500627e-16, -3.33066907387547e-16, 0.9999999999999999, 1],
      [1, 0.5832294629431275, 0.72135254925, 1.5, 0.27864745075, 2.220446049250314e-16, 0.6666666630998447, 0, 0, -4.440892098500627e-16, -3.33066907387547e-16, 0.9999999999999999, 1],
      [1, 0.5832294629431275, 0.72135254925, 1.5, 0.27864745075, 2.220446049250314e-16, 0.6666666630998447, 0, 0, -4.440892098500627e-16, -3.33066907387547e-16, 0.9999999999999999, 1],
      [1, 0.5832294629431275, 0.72135254925, 1.5, 0.27864745075, 2.220446049250314e-16, 0.6666666630998447, 0, 0, -4.440892098500627e-16, -3.33066907387547e-16, 0.9999999999999999, 1],
      [1, 0.5832294629431275, 0.72135254925, 1.5, 0.27864745075, 2.220446049250314e-16, 0.6666666630998447, 0, 0, -4.440892098500627e-16, -3.33066907387547e-16, 0.9999999999999999, 1],
      [1, 0.5832294629431275, 0.72135254925, 1.5, 0.27864745075, 2.220446049250314e-16, 0.6666666630998447, 0, 0, -4.440892098500627e-16, -3.33066907387547e-16, 0.9999999999999999, 1],
      [1, 0.5832294629431275, 0.72135254925, 1.5, 0.27864745075, 2.220446049250314e-16, 0.6666666630998447, 0, 0, -4.440892098500627e-16, -3.33066907387547e-16, 0.9999999999999999, 1],
      [1, 0.5832294629431275, 0.72135254925, 1.5, 0.27864745075, 2.220446049250314e-16, 0.6666666630998447, 0, 0, -4.440892098500627e-16, -3.33066907387547e-16, 0.9999999999999999, 1],
      [1, 0.5832294629431275, 0.72135254925, 1.5, 0.27864745075, 2.220446049250314e-16, 0.6666666630998447, 0, 0, -4.440892098500627e-16, -3.33066907387547e-16, 0.9999999999999999, 1],
      [1, 0.5832294629431275, 0.72135254925, 1.5, 0.27864745075, 2.220446049250314e-16, 0.6666666630998447, 0, 0, -4.440892098500627e-16, -3.33066907387547e-16, 0.9999999999999999, 1],
      [1, 0.5832294629431275, 0.72135254925, 1.5, 0.27864745075, 2.220446049250314e-16, 0.6666666630998447, 0, 0, -4.440892098500627e-16, -3.33066907387547e-16, 0.9999999999999999, 1],
      [1, 0.5832294629431275, 0.72135254925, 1.5, 0.27864745075, 2.220446049250314e-16, 0.6666666630998447, 0, 0, -4.440892098500627e-16, -3.33066907387547e-16, 0.9999999999999999, 1],
      [1, 0.5832294629431275, 0.72135254925, 1.5, 0.27864745075, 2.220446049250314e-16, 0.6666666630998447, 0, 0, -4.440892098500627e-16, -3.33066907387547e-16, 0.9999999999999999, 1],
      [1, 0.5832294629431275, 0.72135254925, 1.5, 0.27864745075, 2.220446049250314e-16, 0.6666666630998447, 0, 0, -4.440892098500627e-16, -3.33066907387547e-16, 0.9999999999999999, 1],
      [1, 0.5832294629431275, 0.72135254925, 1.5, 0.27864745075, 2.220446049250314e-16, 0.6666666630998447, 0, 0, -4.440892098500627e-16, -3.33066907387547e-16, 0.9999999999999999, 1],
      [1, 0.5832294629431275, 0.72135254925, 1.5, 0.27864745075, 2.220446049250314e-16, 0.6666666630998447, 0, 0, -4.440892098500627e-16, -3.33066907387547e-16, 0.9999999999999999, 1],
      [1, 0.5832294629431275, 0.72135254925, 1.5, 0.27864745075, 2.220446049250314e-16, 0.6666666630998447, 0, 0, -4.440892098500627e-16, -3.33066907387547e-16, 0.9999999999999999, 1],
      [1, 0.5832294629431275, 0.72135254925, 1.5, 0.27864745075, 2.220446049250314e-16, 0.6666666630998447, 0, 0, -4.440892098500627e-16, -3.33066907387547e-16, 0.9999999999999999, 1],
      [1, 0.5832294629431275, 0.72135254925, 1.5, 0.27864745075, 2.220446049250314e-16, 0.6666666630998447, 0, 0, -4.440892098500627e-16, -3.33066907387547e-16, 0.9999999999999999, 1],
      [1, 0.5832294629431275, 0.72135254925, 1.5, 0.27864745075, 2.220446049250314e-16, 0.6666666630998447, 0, 0, -4.440892098500627e-16, -3.33066907387547e-16, 0.9999999999999999, 1],
      [1, 0.5832294629431275, 0.72135254925, 1.5, 0.27864745075, 2.220446049250314e-16, 0.6666666630998447, 0, 0, -4.440892098500627e-16, -3.33066907387547e-16, 0.9999999999999999, 1],
      [1, 0.5832294629431275, 0.72135254925, 1.5, 0.27864745075, 2.220446049250314e-16, 0.6666666630998447, 0, 0, -4.440892098500627e-16, -3.33066907387547e-16, 0.9999999999999999, 1],
      [0, 0, 0.9991362520746339, 0.1, 0.0008637479253661429, -0.0003074963473217451, 0.6666666666666666, 0, 0, -2.626896165673081, -2.627049913846742, 1, 0],
      [0, 0, 0.9991362520746339, 0.1, 0.0008637479253661429, -0.0006689965464250491, 0.6666666666666666, 0, 0, -4.208950150899695, -4.209284649172908, 1, 0],
      [0, 0, 0.9991362520746339, 0.1, 0.0008637479253661429, -0.0006482366540767615, 0.6666666666666666, 0, 0, -3.971072604742092, -3.97139672306913, 1, 0],
      [0, 0, 0.9991362520746339, 0.1, 0.0008637479253661429, -0.0006001092134741981, 0.6666666666666666, 0, 0, -4.802186945013588, -4.802486999620325, 1, 0],
      [0, 0, 0.9991362520746339, 0.1, 0.0008637479253661429, -0.0006802670124486099, 0.6666666666666666, 0, 0, -4.097137106769315, -4.09747724027554, 1, 0],
      [0, 0, 1, 0, 0, 0, 1, 0, 0, 0, 0, 1, 0],
      [0, 0, 1, 0, 0, 0, 1, 0, 0, 0, 0, 1, 0],
      [0, 0, 1, 0, 0, 0, 1, 0, 0, 0, 0, 1, 0],
      [0, 0, 0.9991362520746339, 0.1, 0.0008637479253661429, -0.0004834917461025157, 0.6666666666666666, 0, 0, -3.419041616924366, -3.419283362797417, 1, 0],
      [0, 0, 0.9991362520746339, 0.1, 0.0008637479253661429, -0.0006814572261504281, 0.6666666666666666, 0, 0, -4.575116286572049, -4.575457015185124, 1, 0],
      [0, 0, 1, 0.3229468887231808, 0, 0, 0.6666666666666666, 0, 0, -5.218031269659775, -5.207862010214384, 0.9898822726439215, 0.4560207428894453],
      [0, 0, 0.9991362520746339, 0.1, 0.0008637479253661429, -0.000641574954387103, 0.6666666666666666, 0, 0, -3.298915479158, -3.299236266635194, 1, 0],
      [0, 0, 0.9991362520746339, 0.1, 0.0008637479253661429, -0.0006185149147324154, 0.6666666666666666, 0, 0, -4.003965317402273, -4.00427457485964, 1, 0],
      [0, 0, 0.9991362520746339, 0.1, 0.0008637479253661429, -0.0006216443564710517, 0.6666666666666666, 0, 0, -3.351319150999102, -3.351629973177337, 1, 0],
      [0, 0, 1, 0.5319225404027024, 0, 0, 0.6666666666666666, 0, 0, -3.801019910639493, -3.789679773040436, 0.9887239193937166, 0.969568493409144],
      [0, 0, 0.9991362520746339, 0.1, 0.0008637479253661429, -0.0006619473241364915, 0.6666666666666666, 0, 0, -4.097137106769315, -4.097468080431383, 1, 0],
      [0, 0, 0.8368920788156613, 827.7977177650499, 0.1631079211843387, 0.7132572008716345, 0.3761879466535166, 1, 0, -10.37487952601679, -10.2195227578381, 0.85610969029036, 0],
      [0, 0, 0.9991362520746339, 0.1, 0.0008637479253661429, -0.0004898650976681296, 0.6666666666666666, 0, 0, -3.969135564137191, -3.969380496686025, 1, 0],
      [0, 0, 0.9991362520746339, 0.1, 0.0008637479253661429, -0.0007991582181201551, 0.6666666666666666, 0, 0, -4.088824013133329, -4.089223592242389, 1, 0],
      [0, 0, 0.9991362520746339, 0.1, 0.0008637479253661429, -0.0006134077841384311, 0.6666666666666666, 0, 0, -4.003965317402273, -4.004272021294343, 1, 0],
      [0, 0, 0.9991362520746339, 0.1, 0.0008637479253661429, -0.0005936867312081873, 0.6666666666666666, 0, 0, -3.264085725892917, -3.264382569258522, 1, 0],
      [0, 0, 0.9991362520746339, 0.1, 0.0008637479253661429, -0.0007161561084387813, 0.6666666666666666, 0, 0, -4.053994259868246, -4.054352337922466, 1, 0],
      [0, 0, 0.9991362520746339, 0.1, 0.0008637479253661429, -0.0007649420409912011, 0.6666666666666666, 0, 0, -4.088824013133329, -4.089206484153824, 1, 0],
      [0, 0, 0.9991362520746339, 0.1, 0.0008637479253661429, -0.0007046384649367354, 0.6666666666666666, 0, 0, -4.492354881909581, -4.492707201142049, 1, 0],
      [0, 0, 0.9991362520746339, 0.1, 0.0008637479253661429, -0.0006233684769547665, 0.6666666666666666, 0, 0, -3.351319150999102, -3.351630835237579, 1, 0],
      [0, 0, 1, 0, 0, 0, 1, 0, 0, 0, 0, 1, 0],
      [0, 0, 0.9991362520746339, 0.1, 0.0008637479253661429, -0.0006039522462915059, 0.6666666666666666, 0, 0, -3.70917219303547, -3.709474169158616, 1, 0],
      [0, 0, 1, 0.3229468887231808, 0, 0, 0.6666666666666666, 0, 0, -4.984103571728286, -4.974279065850828, 0.9902235969222682, 0.4560207428894453],
      [0, 0, 0.0096180339958029, 56.15045812004922, 0.9903819660041971, 0.707243460592565, 0.3775596537369551, 0, 0, -8.361431905504736, -8.362055804829643, 1, 0],
      [0, 0, 0.9991362520746339, 0.1, 0.0008637479253661429, -0.0006537331933476054, 0.6666666666666666, 0, 0, -3.298915479158, -3.299242345754674, 1, 0],
      [0, 0, 0.009617925488470312, 45.89927532831503, 0.9903820745115297, 0.9796816088781313, 0.3213486681032736, 1, 0, -9.411707700798013, -9.411602879931792, 0.9998951846272881, 0],
      [0, 0, 0.9991362520746339, 0.1, 0.0008637479253661429, -0.0005810465523392594, 0.6666666666666666, 0, 0, -3.702446347934252, -3.702736871210421, 1, 0],
      [0, 0, 0.9991362520746339, 0.1, 0.0008637479253661429, -0.0005658480685415412, 0.6666666666666666, 0, 0, -3.744001946300553, -3.744284870334824, 1, 0],
      [0, 0, 0.9991362520746339, 0.1, 0.0008637479253661429, -0.0006308151229657, 0.6666666666666666, 0, 0, -3.386148904264185, -3.386464311825668, 1, 0],
      [0, 0, 1, 0, 0, 0, 1, 0, 0, 0, 0, 1, 0],
      [0, 0, 1, 0, 0, 0, 1, 0, 0, 0, 0, 1, 0],
      [0, 0, 1, 0, 0, 0, 1, 0, 0, 0, 0, 1, 0],
      [0, 0, 1, 0, 0, 0, 1, 0, 0, 0, 0, 1, 0],
      [455.3514432868, 0, 0.808395845688088, 0.3777276021442755, 0.191604154311912, 0, 0.6666666666666666, 0, 0, -8.537947713845867, -8.538836798762139, 1, 450.0089272448897],
      [0, 0, 0.9991362520746339, 0.1, 0.0008637479253661429, -0.0006524797080027511, 0.6666666666666666, 0, 0, -3.386148904264185, -3.386475144118186, 1, 0],
      [0, 0, 1, 0, 0, 0, 1, 0, 0, 0, 0, 1, 0],
      [0, 0, 1, 0, 0, 0, 1, 0, 0, 0, 0, 1, 0],
      [74.03232956696321, 0, 0.7692311293291718, 0.4095828113085752, 0.2307688706708282, 0, 0.6666666666666666, 0, 0, -8.853242098110368, -8.854955542424948, 1, 71.50654754337218],
      [0, 0, 1, 0, 0, 0, 1, 0, 0, 0, 0, 1, 0],
      [284.1949318545092, 0, 0.75, 0.9953302930186048, 0.25, 0, 0.6666666666666666, 0, 0, -6.765447751780467, -6.770993366137063, 1, 284.1949318545092],
      [0, 0, 1, 0, 0, 0, 1, 0, 0, 0, 0, 1, 0],
      [0, 0, 0.9991362520746339, 0.1, 0.0008637479253661429, -0.0008007260870357413, 0.6666666666666666, 0, 0, -4.088824013133329, -4.089224376176847, 1, 0],
      [0, 0, 0.9991362520746339, 0.1, 0.0008637479253661429, -0.0007487824318879177, 0.6666666666666666, 0, 0, -4.622938309736476, -4.62331270095242, 1, 0],
      [0, 0, 0.8737013694111901, 1730.535156850674, 0.1262986305888099, 1.357992546495055, 0.2591118175168372, 1, 0, -9.499639368637895, -9.097245251793165, 0.6687171410413764, 0],
      [0, 0, 1, 0, 0, 0, 1, 0, 0, 0, 0, 1, 0],
      [0, 0, 1, 0, 0, 0, 1, 0, 0, 0, 0, 1, 0],
      [0, 0, 0.9991362520746339, 0.1, 0.0008637479253661429, -0.000426742274306946, 0.6666666666666666, 0, 0, -4.147739970896446, -4.1479533420336, 1, 0],
      [0, 0, 0.9991362520746339, 0.1, 0.0008637479253661429, -0.0007221079925976426, 0.6666666666666666, 0, 0, -4.053994259868246, -4.054355313864545, 1, 0],
      [0, 0, 0.9991362520746339, 0.1, 0.0008637479253661429, -0.0004324982645300679, 0.6666666666666666, 0, 0, -4.147739970896446, -4.147956220028711, 1, 0],
      [107.1177986219149, 0, 0.75, 0.9877056761944768, 0.25, 0, 0.6666666666666666, 0, 0, -6.957673708885724, -6.962969556415536, 1, 107.1177986219149],
      [0, 0, 0.9991362520746339, 0.1, 0.0008637479253661429, -0.0006206397542882769, 0.6666666666666666, 0, 0, -4.003965317402273, -4.004275637279417, 1, 0],
      [1.289602909728712, 0, 1, 0.6386835485659825, 0, 0, 0.6666666666666666, 0, 0, -4.618164922635529, -4.612481019675947, 0.9943322198552481, 1.301235659993812],
      [0, 0, 0.9991362520746339, 0.1, 0.0008637479253661429, -0.0006408423979138433, 0.6666666666666666, 0, 0, -3.298915479158, -3.299235900356957, 1, 0],
      [0, 0, 0.9991362520746339, 0.1, 0.0008637479253661429, -0.0004680201014393148, 0.6666666666666666, 0, 0, -3.789886928860078, -3.790120938910798, 1, 0],
      [0, 0, 1, 0, 0, 0, 1, 0, 0, 0, 0, 1, 0],
      [0.001060438129773201, 0.0005415772327745557, 0.4968235241524948, 99.53177665908404, 0.5031764758475052, 1.024471190482007, 0.3131282567392074, 1, 0, -9.569927223237718, -9.559117077928953, 0.9892480743350193, 0],
      [0, 0, 0.9991362520746339, 0.1, 0.0008637479253661429, -0.000841766265134325, 0.6666666666666666, 0, 0, -4.887045640744644, -4.887466523877211, 1, 0],
      [0, 0, 0.9991362520746339, 0.1, 0.0008637479253661429, -0.000653219488697232, 0.6666666666666666, 0, 0, -3.386148904264185, -3.386475514008533, 1, 0],
      [0, 0, 1, 0.6718725502785308, 0, 0, 0.6666666666666666, 0, 0, -3.98476057841023, -3.969135564137191, 0.9844964229528465, 0.9400491821868175],
      [0, 0, 0.9991362520746339, 0.1, 0.0008637479253661429, -0.0006275070103569647, 0.6666666666666666, 0, 0, -3.351319150999102, -3.35163290450428, 1, 0],
      [0, 0, 0.9991362520746339, 0.1, 0.0008637479253661429, -0.0006716723990676243, 0.6666666666666666, 0, 0, -3.849009426370825, -3.849345262570359, 1, 0],
      [0, 0, 0.9991362520746339, 0.1, 0.0008637479253661429, -0.0006532195504975746, 0.6666666666666666, 0, 0, -3.386148904264185, -3.386475514039434, 1, 0],
      [0, 0, 0.9991362520746339, 0.1, 0.0008637479253661429, -0.000380883201684945, 0.6666666666666666, 0, 0, -3.742064905695652, -3.742255347296494, 1, 0],
      [0, 0, 0.9991362520746339, 0.1, 0.0008637479253661429, -0.0006425078483704993, 0.6666666666666666, 0, 0, -3.776894658960734, -3.77721591288492, 1, 0],
      [0, 0, 0.9991362520746339, 0.1, 0.0008637479253661429, -0.0006716723990676243, 0.6666666666666666, 0, 0, -3.849009426370825, -3.849345262570359, 1, 0],
      [0, 0, 0.9991362520746339, 0.1, 0.0008637479253661429, -0.0006597093735418724, 0.6666666666666666, 0, 0, -3.386148904264185, -3.386478758950956, 1, 0],
      [0, 0, 0.9991362520746339, 0.1, 0.0008637479253661429, -0.0006206397542882769, 0.6666666666666666, 0, 0, -4.003965317402273, -4.004275637279417, 1, 0],
      [0, 0, 0.9991362520746339, 0.1, 0.0008637479253661429, -0.0007462080202671473, 0.6666666666666666, 0, 0, -4.622938309736476, -4.62331141374661, 1, 0],
      [0, 0, 1, 0, 0, 0, 1, 0, 0, 0, 0, 1, 0],
      [0, 0, 1, 0, 0, 0, 1, 0, 0, 0, 0, 1, 0],
      [0, 0, 0.9991362520746339, 0.1, 0.0008637479253661429, -0.0006718847516706816, 0.6666666666666666, 0, 0, -3.883839179635908, -3.884175122011743, 1, 0],
      [0, 0, 1, 0, 0, 0, 1, 0, 0, 0, 0, 1, 0],
      [0, 0, 1, 0, 0, 0, 1, 0, 0, 0, 0, 1, 0],
      [0, 0, 1, 0, 0, 0, 1, 0, 0, 0, 0, 1, 0],
      [0, 0, 0.9991362520746339, 0.1, 0.0008637479253661429, -0.0006718847802122951, 0.6666666666666666, 0, 0, -4.682060807247223, -4.682396749637329, 1, 0],
      [0, 0, 1, 0, 0, 0, 1, 0, 0, 0, 0, 1, 0],
      [0, 0, 1, 0, 0, 0, 1, 0, 0, 0, 0, 1, 0],
      [0, 0, 1, 0, 0, 0, 1, 0, 0, 0, 0, 1, 0],
      [0, 0, 1, 0, 0, 0, 1, 0, 0, 0, 0, 1, 0],
      [0, 0, 1, 0, 0, 0, 1, 0, 0, 0, 0, 1, 0],
      [0, 0, 1, 0, 0, 0, 1, 0, 0, 0, 0, 1, 0],
      [0, 0, 1, 0, 0, 0, 1, 0, 0, 0, 0, 1, 0],
      [0, 0, 1, 0, 0, 0, 1, 0, 0, 0, 0, 1, 0],
      [0, 0, 1, 0, 0, 0, 1, 0, 0, 0, 0, 1, 0],
      [0, 0, 1, 0, 0, 0, 1, 0, 0, 0, 0, 1, 0],
      [0, 0, 1, 0, 0, 0, 1, 0, 0, 0, 0, 1, 0],
      [0, 0, 1, 0, 0, 0, 1, 0, 0, 0, 0, 1, 0],
      [0, 0, 1, 0, 0, 0, 1, 0, 0, 0, 0, 1, 0],
      [0, 0, 1, 0, 0, 0, 1, 0, 0, 0, 0, 1, 0],
      [0, 0, 1, 0, 0, 0, 1, 0, 0, 0, 0, 1, 0],
      [0, 0, 1, 0, 0, 0, 1, 0, 0, 0, 0, 1, 0],
      [0, 0, 1, 0, 0, 0, 1, 0, 0, 0, 0, 1, 0],
      [0, 0, 0.9991362520746339, 0.1, 0.0008637479253661429, -0.0006905294843679854, 0.6666666666666666, 0, 0, -4.1843705318755, -4.184715796617684, 1, 0],
      [0, 0, 0.9991362520746339, 0.1, 0.0008637479253661429, -0.000644631329034695, 0.6666666666666666, 0, 0, -4.682060807247223, -4.68238312291174, 1, 0],
      [0, 0, 0.9991362520746339, 0.1, 0.0008637479253661429, -0.00079882246606644, 0.6666666666666666, 0, 0, -4.887045640744644, -4.887445051977677, 1, 0],
      [120.1250843761518, 0, 0.75, 0.9890223060823786, 0.25, 0, 0.6666666666666666, 0, 0, -7.297025264101866, -7.302902427242383, 1, 120.1250843761518],
      [0, 0, 0.9991362520746339, 0.1, 0.0008637479253661429, -0.0005634106426946062, 0.6666666666666666, 0, 0, -3.264085725892917, -3.264367431214265, 1, 0],
      [0, 0, 1, 0.6718725502785308, 0, 0, 0.6666666666666666, 0, 0, -3.984060506417069, -3.969135564137191, 0.9851858826335069, 0.9400491821868175],
      [162.9695759879682, 0, 0.75, 0.9918849073407099, 0.25, 0, 0.6666666666666666, 0, 0, -6.725881438971144, -6.730947272098993, 1, 162.9695759879682],
      [0, 0, 0.9991362520746339, 0.1, 0.0008637479253661429, -0.0006079429560266192, 0.6666666666666666, 0, 0, -4.769294232353407, -4.76959820383142, 1, 0],
      [0, 0, 0.9991362520746339, 0.1, 0.0008637479253661429, -0.0005133185389176731, 0.6666666666666666, 0, 0, -3.264085725892917, -3.264342385162376, 1, 0],
      [0, 0, 0.9991362520746339, 0.1, 0.0008637479253661429, -0.0005827097625470401, 0.6666666666666666, 0, 0, -3.936242851477009, -3.936534206358283, 1, 0],
      [0, 0, 0.9991362520746339, 0.1, 0.0008637479253661429, -0.0003998727315979167, 0.6666666666666666, 0, 0, -3.789886928860078, -3.790086865225877, 1, 0],
      [1.047115604996411, 0, 1, 0.2127627516338712, 0, 0, 0.6666666666666666, 0, 0, -1.157025529816124, -1.153466975397698, 0.9964477697323284, 1.301235659993812],
      [1, 0.5832294629431275, 0.72135254925, 1.5, 0.27864745075, 2.220446049250314e-16, 0.6666666630998447, 0, 0, -4.440892098500627e-16, -3.33066907387547e-16, 0.9999999999999999, 1],
      [1, 0.5832294629431275, 0.72135254925, 1.5, 0.27864745075, 2.220446049250314e-16, 0.6666666630998447, 0, 0, -4.440892098500627e-16, -3.33066907387547e-16, 0.9999999999999999, 1],
      [0, 0, 0.9991362520746339, 0.7530184977887411, 0.0008637479253661429, -0.0002697982159629575, 0.6666666666666666, 0, 0, -1.196845230306984, -1.196081068596483, 0.9992361301866629, 0],
      [0, 0, 0.9991362520746339, 0.1, 0.0008637479253661429, -0.0003778998218599838, 0.6666666666666666, 0, 0, -3.351319150999102, -3.351508100910032, 1, 0],
      [0, 0, 0.9991362520746339, 0.1, 0.0008637479253661429, -0.0007459716631235125, 0.6666666666666666, 0, 0, -4.088824013133329, -4.089196998964891, 1, 0],
      [1, 0.5832294629431275, 0.72135254925, 1.5, 0.27864745075, 2.220446049250314e-16, 0.6666666630998447, 0, 0, -4.440892098500627e-16, -3.33066907387547e-16, 0.9999999999999999, 1] 
      ]
    },
   "headers":    [
["&alpha;", "Synonymous substitution rate at a site"],
    ["&beta;<sup>1</sup>", "Non-synonymous substitution rate at a site for the negative/neutral evolution component 1"],
    ["p<sup>1</sup>", "Mixture distribution weight allocated to negative/neutral evolution component 1"],
    ["&beta;<sup>+</sup>", "Non-synonymous substitution rate at a site for the positive selection component"],
    ["p<sup>+</sup>", "Mixture distribution weight allocated to the positive selection component"],
    ["LRT", "Likelihood ratio test statistic for episodic diversification, i.e., p<sup>+</sup> &gt; 0 <emph>and<emph> &beta;<sup>+</sup> &gt; &alpha;"],
    ["p-value", "Asymptotic p-value for episodic diversification, i.e., p<sup>+</sup> &gt; 0 <emph>and<emph> &beta;<sup>+</sup> &gt; &alpha;"],
    ["# branches under selection", "The (very approximate and rough) estimate of how many branches may have been under selection at this site, i.e., had an empirical Bayes factor of 100 or more for the &beta;<sup>+</sup> rate"],
    ["Total branch length", "The total length of branches contributing to inference at this site, and used to scale dN-dS"],
    ["MEME LogL", "Site Log-likelihood under the MEME model"],
    ["FEL LogL", "Site Log-likelihood under the FEL model"],
    ["FEL &alpha;", "Synonymous substitution rate at a site under the FEL model"],
    ["FEL &beta;", "Non-synonymous substitution rate at a site under the FEL model"] 
    ]
  },
 "analysis":{
   "authors":"Sergei L. Kosakovsky Pond, Steven Weaver",
   "citation":"Detecting Individual Sites Subject to Episodic Diversifying Selection. _PLoS Genet_ 8(7): e1002764.",
   "contact":"spond@temple.edu",
   "info":"MEME (Mixed Effects Model of Evolution)\n    estimates a site-wise synonymous (&alpha;) and a two-category mixture of non-synonymous\n    (&beta;-, with proportion p-, and &beta;+ with proportion [1-p-]) rates, and\n    uses a likelihood ratio test to determine if &beta;+ > &alpha; at a site.\n    The estimates aggregate information over a proportion of branches at a site,\n    so the signal is derived from\n    episodic diversification, which is a combination of strength of selection [effect size] and\n    the proportion of the tree affected. A subset of branches can be selected\n    for testing as well, in which case an additional (nuisance) parameter will be\n    inferred -- the non-synonymous rate on branches NOT selected for testing. Multiple partitions within a NEXUS file are also supported\n    for recombination - aware analysis. Version 3.0 adds a different format for ancestral state reconstruction, branch-site posterior storage, and site-level heterogeneity testing. \n    Version 4 adds support for multiple hits and more than 2 rate classes on omega, as well as site-level imputation option.\n    Version 4.1 fixes bugs with EBF computation for > 2 more rates and MH reporting.\n    ",
   "requirements":"in-frame codon alignment and a phylogenetic tree",
   "settings":{
     "Imputed States":0,
     "fit-mode":0,
     "multihit":"None",
     "rates":2,
     "site-filter":{
       "site-filter":null,
       "site-save-filter":null
      }
    },
   "version":"4.1"
  },
 "branch attributes":{
   "0":{
     "DireGB":{
       "Global MG94xREV":0.00164920322236936,
       "Nucleotide GTR":0.001642333472582531,
       "Posterior prob omega class by site":        [
[0, 0.8500108786314872, 0.8500000000000001, 0.8500000000000001, 0, 0, 0.8500000000000001, 0.8500000000000001, 0.8500000000000001, 0.7499999999999999, 0.8500000000000001, 0, 0, 0.7499999999999999, 0.7327254249999998, 1.000000000000002e-08, 0, 0, 0, 0.8500157396673347, 0.8500175034590957, 0.8500175034590957, 0.8500175034590957, 0.8500182123485617, 0.8500175034590957, 0.8500157396673347, 0.8500175034590957, 0.8500189529267748, 0.8500175034590957, 0, 0, 0.8500175034590957, 0.7748974146137898, 0.8500080099647755, 0, 0, 0.7499999999999999, 0.7499999999999999, 0.7499999999999999, 0.7499999999999999, 0.7499999999999999, 0.7499999999999999, 0.7499999999999999, 0.7499999999999999, 0.7499999999999999, 0.7499999999999999, 0.7499999999999999, 0.7499999999999999, 0.7499999999999999, 0.7499999999999999, 0.7499999999999999, 0.7499999999999999, 0.7499999999999999, 0.7499999999999999, 0.7499999999999999, 0.7499999999999999, 0.8500000000000001, 0.8500000000000001, 0.8500000000000001, 0.8500000000000001, 0, 0, 0.8500000000000001, 0.8500000000000001, 0, 0.8500000000000001, 0.8500000000000001, 0.8500000000000001, 0.8500000000000001, 0, 0.8500000000000001, 0, 0.8500175421269079, 0.9791073257132615, 0.850019183796049, 0.8500157396673347, 0.8500156209702701, 0.850015503145092, 0.8500162897542778, 1.06592311901356e-08, 0.8500156209702671, 1.054194165260358e-08, 0.8500156209702667, 0.8500000000000001, 0.8499999999999993, 0.8500000000000001, 0.8341120554292943, 0.8500172347942286, 7.346976001461245e-05, 0.8500156209702671, 0.8500188927482574, 0, 0.8500188927482605, 0.8500157396673347, 0.8500156209702671, 0.8500156209702701, 0, 0.8500170102737924, 0.8500189529267748, 0.798979209508742, 0, 0.8500157396673347, 0.8500213574574039, 0.8500175421269087, 0.8500191837960497, 0.8500191837960497, 0.8500172347942297, 0, 0.8500156209702671, 0.8500159510604105, 0.8500108786314872, 0.8500172347942286, 1.076506943362582e-08, 0.8500170102737932, 0, 0.8500213574574039, 0.8500108786314872, 0.8500097242082101, 0, 0, 0, 0, 0, 0, 0.8500097892391252, 0, 0.9968710465075119, 0.8500172347942283, 0.8500188927482574, 0.008607618180294164, 0.8500188927482581, 0.8500120546950269, 0.8500150632137763, 0.8500170102737924, 0.8500188927482605, 0.8500159510604105, 0, 0, 0.9425872265681555, 0, 0, 0.8500164436885099, 0, 0, 0.850017227279976, 0.8500172347942283, 0, 0.8500156209702686, 0.8500159510604105, 0.8500172347942294, 0.8500146152962744, 0.8500175034590953, 0.8500138042382752, 0.8500160010530474, 0, 0.8500146152962741, 0.8500205061916106, 0.8500156209702671, 0.8500162897542773, 0.8500159510604105, 0.8500175636380705, 0, 0.8500170102737932, 0.8500157396673347, 0.8500171410397794, 0.8500097242082101, 0.8500159510604105, 0.8500171410397794, 0.8500172347942286, 0.8500175421269087, 0, 0.8500160010530474, 0.7600571209442706, 0.8500125159432009, 0.8500205061916106, 0.8500125159432009, 0.8500159510604105, 0.8500175034590953, 0.8500205061916106, 0.8500167123545433, 0.850017227279976, 0.8500157396673347, 0.8500162897542773, 0.8500108786314872, 0, 0.8500159510604105, 0.8500167123545433, 0.8500160010530474, 0.8500213574574039, 0, 0, 0, 0, 0.8500172347942283, 0, 0, 0, 0, 0.8500183423175584, 0, 0.8500175636380697, 0, 0, 0, 0.8500188927482567, 0.8500188927482574, 0.8500156209702686, 0, 0.8500172347942286, 0, 0, 0.8500150632137766, 0, 0.8500213574574039, 0.8500120546950269, 0.8500156209702667, 0.8500175034590957, 0.8500108786314879, 0.8500160010530471, 0, 0.8500097242082101, 0.850017227279976, 0.8500156209702694, 0.8500125695387577, 0, 0.8500172949732921, 0.8500150632137763, 0.850017227279976, 0, 0.8500097892391258, 0, 0.850018101649742, 0, 0, 0, 0, 0, 0.8500156209702671, 0.8500162897542773, 0.8500188927482597, 0, 0.8500183423175568, 0, 0, 1.066310411400348e-08, 0, 0, 0, 0, 0, 0, 0, 0, 0, 0, 0.8500183423175584, 0.01062687233503998, 0, 0.01063971486549669, 0.8500150632137763, 0, 0, 0, 0.8500181862977357, 0.8500150632137763, 0.8500170102737924, 0, 0.850017227279976, 0.8500175636380705, 0, 0.8500175636380705, 0, 1.000000000000001e-08, 0.8500000000000001, 0.8500000000000001, 0.8500000000000001, 0.8500000000000001, 0.8500000000000001, 0, 0.8500000000700151, 0.8500172347942294, 0.8500167123545433, 0.01064988867495631, 0.8500175034590957, 0.8500164436885095, 0.8500159510604105, 0.8500146152962749, 0, 0, 0, 0.8500172347942294, 0, 0, 0, 0, 0, 0.8500164436885095, 0.8500183423175576, 0, 0.8500156209702667, 0, 0.8500189529267748, 0, 0, 0, 0, 0, 0, 0, 0, 0.8500175636380705, 0, 0, 0, 0.8500197316003217, 0, 0, 0, 0, 0, 0, 0, 0, 0, 0.8500172347942286, 0, 0, 0, 0, 0, 0, 0, 0, 0.8500172347942283, 0, 0.8500175034590957, 0, 0.8500175034590953, 0.8500183423175576, 0.8500170102737932, 0, 0.8500160010530474, 0, 0.01064617583459425, 0.8500150632137763, 0.8500097242082105, 0, 0.8500160010530474, 0.8500097242082101, 0.8500183423175576, 0.8500164436885091, 0.8500175034590961, 0.8500156209702694, 0.8500159510604105, 0.850019183796049, 0.8500162897542778, 0.8500175034590957, 0.8500198056087017, 0.8500164436885095, 0.8500150632137763, 0.8500150632137766, 0, 0, 0.8500159510604105, 0, 0.8500108786314879, 0.8500188927482605, 0.8500160010530474, 0.8500167123545433, 0.8500156209702701, 0, 0.8500150632137766, 0.8500120089487017, 0, 0.8500172347942286, 0, 0, 0, 0, 0, 0, 0, 0, 0, 0, 0, 0, 0.9664570074253431, 0, 0.8500175636380697, 0.8500175034590957, 0, 0, 0, 0, 0, 0.8500167123545433, 0.8500188927482574, 0, 0.850019183796049, 0.8500082786646028, 0.8500000000000001, 0.9484572551188333, 0.8500108786314879, 0.8500097242082101, 0.8500205061916114, 0, 0, 0, 0.8500159510604105, 0.8500164436885095, 0.8500108786314872, 0.8500125159432009, 0.8500125695387577, 0.8500097892391258, 0.850019183796049, 0, 0, 0, 0, 0, 0.8500000000609066, 0, 0, 0.8500175034590957, 0.8500159510604105, 0, 0, 0, 0, 0, 0, 0, 0, 0, 0, 0, 0, 0.5490214946112908, 0, 0, 0, 0, 0, 1.067832604071987e-08, 0, 0, 0, 0, 0.8734771327875597, 1.129262900800292e-08, 0.01063345111115599, 0, 0, 1.059598394005991e-08, 0, 0, 0, 0, 0.8500156209702671, 0, 0.8137053345547502, 0, 0.8500172347942286, 0, 0.8500175636380705, 0.8500172347942297, 0.01062841776576132, 0, 0, 0, 0, 0, 0, 0.850018101649742, 0, 0, 0, 0.8500172347942286, 1.066401386081115e-08, 0, 0, 0, 1.06080610300093e-08, 0, 0, 0, 0, 0, 0.8500167123545433, 0.8500175421269079, 0.9490215265001504, 0, 0.948923753934701, 0, 0, 0.8500159510604105, 1.06191168388842e-08, 0, 0.8500164436885095, 0.8500150632137766, 0.8500097892391258, 0.8500150632137766, 4.754906386930987e-10, 0.8500172949732921, 0.8500172347942294, 0.8500159510604109, 0.8500182123485617, 0, 0.850017227279976, 0, 0, 0, 0, 0, 0.8500198056087017, 0, 0, 0, 0.8500159510604105, 0, 0, 0, 0, 0, 0, 0, 0, 0, 0, 0, 0, 0, 0, 0, 0, 0, 0, 0, 0, 0, 0, 0.850018101649742, 0.01064934387936247, 0.8500157396673347, 0.8500157396673353, 0, 0.8500167123545433, 0.8500164436885095, 0.8500159510604105, 0, 0.8500167123545433, 0.8500108786314872, 0.8500157396673347, 0, 0, 0.8500160010530474, 0.8500159510604105, 0.8500213574574039, 0.8500167123545437, 0.8500159510604105, 0.8500167123545433, 0.8500097242082101, 0.8500159510604105, 0.8500146152962744, 0.8500159510604105, 0, 0.8500160010530474, 0.8500146152962744, 0, 0, 0, 0, 0, 0, 0, 0, 0, 1.113222204412179e-05, 0, 0, 0, 0, 0, 0, 0, 0, 0, 0, 0, 0, 0, 0, 0, 0, 0, 0, 0, 0, 0, 0, 0, 0, 0, 0, 0, 0, 0, 0, 0, 0, 0, 0, 0, 0, 0.8500175636380705, 0.8500125159432014, 0, 0.8500097242082101, 0.8500188927482574, 0.8500182123485617, 0.8500188927482605, 0, 0, 0, 0, 0, 0, 0, 0, 0.8500000000000001, 1e-08, 0.850000000084483, 0.8500162897542773, 0, 0.8500084340147921, 0, 0, 0, 0, 0, 0, 0, 0, 0, 0, 0, 0.850018101649742, 0, 0, 0, 0, 0, 0, 0, 0.8500167123545433, 0.8500164436885095, 0.8500156209702671, 0.8500156209702671, 0.8500156209702701, 0, 0.8500175034590957, 0.8500172347942286, 0.8500175421269079, 0, 0.8500074785121693, 0, 0, 0, 0, 0, 0, 0.8500125159432009, 0, 0, 0, 0, 0, 0, 0, 0, 0, 0, 0, 0, 0, 0, 0, 0, 0, 0, 0, 0, 0, 0, 0.8500156209702701, 0.8500170102737932, 0, 0.8500170102737924, 0.8500150632137766, 0, 0.8500157396673347, 0, 0.8500160010530474, 0.8500188927482574, 0.8500175034590953, 0.8500172272799768, 0.8500162897542773, 0.8500108786314879, 0.8500175421269087, 0, 0.8500175034590953, 0, 0.8500125695387577, 0.8500150632137766, 0.8500164436885095, 0.8500156209702671, 0.8500108786314872, 0.8500159510604105, 0.8500167123545433, 0.8500160010530474, 0.8500150632137766, 0.8500097242082101, 0, 0.8500150632137766, 0, 0, 0, 0, 0.8500125159432009, 0, 0.8500172347942286, 0, 0, 0, 0.850017227279976, 0.8500157396673347, 0.8500183423175576, 0.8500172949732929, 0.8500097892391258, 0.8500171410397794, 0.8500108786314872, 0.8500170102737924, 0, 0.8500120089487017, 0.8500170102737932, 0, 1.070164164720065e-08, 1.067711072309754e-08, 0.8500160010530474, 0.8500183423175576, 0, 0.8500172347942294, 0, 0, 0, 0, 0.8500000000000001, 0, 0.8500000000000001, 0.8499999999999993, 0.8500000000000001, 0.8500000000000001, 0.8500000000000001, 0.8500000000000001, 0, 0.8500000000000001, 0.8500000000000001, 0.8499999999999998, 0.8500024326522683, 0.8500182123485617, 0.8500205061916114, 0.8500125695387574, 0.8500171410397794, 0.850019183796049, 0.8500172347942286, 0.8500097892391258, 0, 0.8500157396673347, 0.8500108786314879, 0.8500146152962741, 0.8500175034590957, 0.8500198056087017, 0.8500170102737924, 0.8500188927482574, 0, 0.8500156209702671, 0.8500188927482574, 0.01062124180297951, 0.8500156209702671, 0.8500175034590957, 0.8500170102737924, 0, 0.8500175034590957, 0, 0.8500175034590957, 0.8500205061916114, 0.8500157396673347, 0.8500125695387574, 0, 0.8500181862977357, 0.8500159510604105, 0.8500175636380705, 0.8500160010530474, 0.8500156209702682, 1.070561529714008e-08, 0.8500181400983954, 0.8500097242082101, 0.8500172949732914, 0.8500108786314879, 0.8500146152962749, 0.8500164436885095, 0.8500188927482605, 0, 0.8500160010530474, 0.8500172347942294, 0.850017227279976, 0.8500172347942286, 0.8500183423175576, 0.8500162897542778, 0.8500167123545433, 0.8500120546950269, 0.8500188927482574, 0.8500172949732921, 0.8500097892391258, 0.8500125159432009, 0.8500097242082101, 0.8500159510604105, 0.8500156209702667, 0.850019183796049, 0.8500120546950269, 0.8500150632137766, 0.8500172347942294, 0.8500175421269079, 0.8500213574574039, 0.8500169138776135, 0, 0, 0.8500167123545437, 0.8500073427018364, 0.8500175636380697, 0.8500120089487017, 0.8500162897542778, 0.8500170102737924, 0.782776709518579, 0.8500120089487013, 0, 0.8500172347942294, 0.8500205061916114, 0, 0, 0, 0.8500159510604105, 0.8500162897542778, 0.8500159510604105, 0.8500183423175576, 0.8500188927482574, 0.8500172347942286, 0, 0, 0.8500125159432009, 0.850017227279976, 0.8500188927482605, 0, 0.8500120546950269, 0.8500150632137766, 1.165558035524189e-08, 0.8500172347942294, 0.8500159510604109, 0.8500120089487017, 0.8500156209702671, 0.8500172347942294, 0, 0.8500159510604105, 0.8500170102737932, 0.8500191837960497, 0.8500150632137763, 0.8500108786314879, 0.8500146152962744, 0.8500097242082105, 0.8500175034590957, 0.850017227279976, 0.8500175421269087, 0.8500175034590957, 0, 0.850018101649742, 0.8500175034590957, 0.8500183423175584, 0, 0.8500167123545437, 0.8500160010530474, 0, 0, 0, 0, 0, 0, 0.850018101649742, 0.850018101649742, 0, 0, 0, 0, 0, 0, 0, 0, 0.850017227279976, 0.8500156209702667, 0.8500156209702686, 0.8500175034590957, 0, 0.8500198056087017, 0.8500175034590957, 0.8500162897542778, 0.8500175421269079, 0, 0.8500183423175576, 0.8500160010530474, 0.8500164436885099, 0.8500150632137766, 0.8500175034590953, 0.8500175636380697, 0.8500160010530474, 0.8500197316003225, 0.8500150632137766, 0.782776709518579, 0.8500160010530474, 0, 0.8500125159432009, 0.8500183423175576, 0.8500175034590957, 0.8500188927482605, 0.8500146152962744, 0.8500159510604105, 0, 0, 0, 0.8500125159432009, 0.8500125159432009, 0, 0, 0.8500160010530474, 0.8500183423175568, 0.8500182123485617, 0.8500175034590957, 0, 0.8500197316003217, 0.8500000000000001, 0.8500000000000001, 0.8500000000000001, 0.7327254249999998, 0.8500000000000001, 0, 0.7327254249999998, 0.7499999999999999, 0.7499999999999999, 0.8500000000000001, 0, 0.8500000000000001, 0.8500092251375687, 0.8500175034590957, 0.8500175636380705, 0.8500160010530474, 0.8500181400983954, 0.8500097242082101, 0.8500164436885099, 0.8500191837960497, 0.8500189529267748, 0.8500197316003225, 0, 0, 0, 0, 0.8500172347942286, 0, 0, 0.8500146152962744, 0, 0, 0, 0, 0, 0, 0, 0, 0, 0, 0, 0, 0, 0.8500150632137766, 0.8500125159432009, 0, 0.8500181016497423, 0, 0.850017234794229, 0, 0.850017227279976, 0, 0, 0.8500084729785672, 0.8500170102737924, 0.8500169138776142, 0, 0, 0, 0, 0, 0.8500175636380705, 0.8500150632137763, 0.8500120089487013, 0.8500108786314872, 0.8500120546950269, 0.8500146152962749, 0.8500175034590957, 0, 0, 0.8500183423175576, 0.8500160010530474, 0, 0, 0.850017234794229, 0, 0.8500120089487017, 0.8500181400983962, 0.850017227279976, 0.8500167123545433, 0.8500164436885095, 0.8500181400983962, 0.8500182123485625, 0.8500157396673353, 0.8500182123485617, 0, 0, 6.21604794372597e-14, 0, 0, 0, 0, 0, 0, 0, 0, 0.8500175636380697, 0.01066300985796055, 0, 0, 0, 0, 0, 0, 0.8500120089487013, 0.8500172347942294, 0, 0, 0, 0, 0, 0, 0, 0, 0, 0, 0, 0, 0.8500146152962744, 0, 0, 0, 0, 0, 0.8500188927482574, 0, 0, 0, 0, 0, 0, 0, 0.8500164436885095, 0, 0, 0.8500197316003217, 0.8500170102737932, 0, 0, 0.8500146152962744, 0.8500125159432009, 0.8500197316003225, 0.8500182123485617, 0, 0.8500205061916106, 0.8500097242082105, 0.8500162897542778, 0, 0.8500172347942286, 0, 0.8500146152962744, 0.8500167123545433, 0.8500120089487017, 0.8500150632137766, 0, 0.8500205061916106, 0, 0, 0.8500146152962744, 0, 0.8500097892391258, 0.8500157396673347, 0.8500197316003225, 0, 0, 0, 0, 0, 0, 0.8500171410397794, 0, 0, 0, 0, 0, 0, 0, 0.8500120089487013, 0, 0, 0, 0, 0, 0, 0, 0, 0, 0, 0.8500146152962741, 0, 0, 0.850017227279976, 0, 0, 0, 0, 0, 0.01061310620378287, 0, 0, 0, 0, 0.8500146152962744, 0.8500150632137763, 0.8500170102737932, 0.8500150632137766, 0.8500170102737932, 0, 0, 0, 0, 0, 0.8500077656365727, 0, 0, 0.8500191837960497, 0.8500156209702663, 0.8500162897542778, 1.060471915239049e-08, 0.8500108786314879, 0.8500188927482574, 0.8500205061916114, 0.8500157396673339, 0.8500150632137763, 0.8500172347942286, 0, 0.8500188927482574, 0.8500188927482597, 0.8500183423175584, 0.8500175034590957, 0, 0.8500120089487017, 0, 0, 0, 0, 0, 0, 0, 1.067242682824681e-08, 1.062360561104916e-08, 0, 0, 1.063711784299994e-08, 0, 0, 0.8500146152962744, 0.8500157396673347, 0.8500172949732929, 0.8500097892391252, 0, 0.8500146152962741, 0, 0.8500125159432009, 0.8500157396673347, 0, 0.8500150632137766, 0.8500175034590953, 0.8500157396673347, 0.8500167123545433, 0.8500150632137766, 0.8500160010530474, 0.8500157396673347, 0.8500157396673347, 0, 0.8500205061916106, 0.9567645732509055, 0, 0, 0, 0, 0.8500213574574039, 0.8500169138776135, 0.8500198056087017, 0, 0.8500189529267748, 0, 0.8500188927482574, 0, 0, 0, 0, 0, 0.8500157396673347, 0, 0, 0, 0.8500156209702671, 0, 0, 0, 0, 0, 0, 0, 0.8500172347942286, 0, 0.8500172347942286, 0, 0, 0.8500125159432014, 0.8500183423175576, 0.01074208945651474, 0, 0, 0, 0, 0, 0, 0, 0.850018101649742, 0, 0.8500183423175576, 0, 0, 0, 0, 0, 0, 0, 0, 0, 0, 0, 0, 0, 0.8675453580088375, 0, 0.8500097892391258, 0, 0, 0, 0.8500150632137766, 0, 0.8500182123485617, 0.8500188927482605, 0.8500172347942286, 0.8500172347942294, 0, 0, 0, 1.081799453094286e-08, 0, 0, 0, 0.8500164436885095, 0, 0, 0, 0, 0, 0, 0, 0, 0, 0, 0.8500172347942286, 0, 0.8500108786314879, 0.01061793100384213, 0, 0.8500156209702671, 0, 0, 0.850018101649742, 0.8500171410397794, 0.850017227279976, 0, 0.8500198056087017, 1.06211091467372e-08, 0.01063890078227733, 0.8500156209702671, 0, 0.8500125695387574, 0.8500175636380697, 0.8500170102737932, 0, 0.8500125695387574, 0.8500205061916114, 0.8500172347942297, 0.8500150632137763, 0.8500188927482597, 0, 0.8500159510604105, 0.0001314409682455756, 0.8500188927482574, 0.8500191837960497, 0.8500172949732921, 0.8500205061916106, 0, 0.8500156209702701, 0, 0.8500159510604105, 0.8500164436885095, 0.8500159510604105, 0.8500172347942297, 0.850017227279976, 0.8500157396673353, 0.8500170102737932, 0, 0, 0.8500157396673347, 0, 0.8500175034590957, 0.8500169138776135, 0.8500172347942309, 0.8500125159432009, 0.8500157396673353, 0.8500097242082101, 0.8500171410397794, 0.8500120089487017, 0.8500159510604105, 0, 0, 0, 0, 0, 0, 0, 0, 0.8500172347942283, 0, 0, 0, 0, 0, 0, 0, 0, 0, 0, 0, 0, 0, 0, 0, 0.8499999999999998, 0.8500000000000001, 0.8500000000000001, 0.8499999999999998, 0.8500000000000001, 0.8500000001845949, 0, 0, 0, 0, 0, 0, 0, 0, 0, 0, 0, 0, 0, 0.8500156209702671, 1.773414636180054e-08, 0, 1.056898812644322e-08, 0, 0.8500172347942286, 0.8500167123545433, 0.8500156209702671, 0, 0, 0.8500172949732921, 0.8500188927482605, 0, 0.8500169138776135, 0, 0, 0, 0, 0, 0, 0, 0, 0.8500108786314879, 0, 0, 0, 0.8500108786314872, 0.8500156209702671, 0.8500188927482597, 0, 0.8500172949732921, 0.8500160010530474, 0.8500142797558773, 0.7499999999999999, 0.7499999999999999, 0.7499999999999999, 0.7499999999999999, 0.7499999999999999, 0.7499999999999999, 0.7499999999999999, 0.7499999999999999, 0.7499999999999999, 0.7499999999999999, 0.7499999999999999, 0.7499999999999999, 0.7499999999999999, 0.7499999999999999, 0.7499999999999999, 0.7499999999999999, 0.7499999999999999, 0.7499999999999999, 0.7499999999999999, 0.7499999999999999, 0.7499999999999999, 0.7499999999999999, 0.7499999999999999, 0.7499999999999999, 0.8500000000638747, 0.8500172272799768, 0.8500175034590957, 0.8500157396673339, 0.8500172949732929, 0, 0, 0, 0.8500125159432009, 0.8500171410397794, 0, 0.8500164436885095, 0.8500157396673347, 0.8500159510604105, 0, 0.8500172949732921, 0.9477764847456012, 0.8500125695387577, 0.8500205061916106, 0.8500157396673347, 0.8500150632137766, 0.8500182123485617, 0.8500205061916114, 0.8500191837960497, 0.8500159510604109, 0, 0.8500156209702682, 0, 0.01077263610139175, 0.8500164436885095, 0.01062841209548668, 0.8500146152962741, 0.8500000000000001, 0.8500024327142041, 0, 0, 0, 0, 0, 0.8500167123545437, 0, 0, 0, 0, 0, 0, 0.8500205061916114, 0.850018952926774, 0.9768980968977603, 0, 0, 0.8500108786314879, 0.8500182123485617, 0.8500108786314879, 0, 0.8500157396673347, 0, 0.8500164436885095, 0.8500120089487013, 0, 0.5299471125493813, 0.8500213574574039, 0.8500167123545433, 0, 0.8500159510604105, 0.8500172347942294, 0.8500167123545433, 0.8500097242082101, 0.8500162897542778, 0.8500172347942294, 0.8500167123545433, 0.8500157396673347, 0.8500189529267748, 0, 0, 0.8500172347942286, 0, 0, 0, 0.8500172347942286, 0, 0, 0, 0, 0, 0, 0, 0, 0, 0, 0, 0, 0, 0, 0, 0, 0, 0.8500142797558773, 0.8500000000000001, 0.8500000000000001, 0, 0.8499999999999998, 0, 0, 0.8500000000000001, 0.8499999999999998, 0.8500000000000001, 0.8499999999999998, 0, 0.7499999999999999, 0.7499999999999999, 0.8500000000000001, 0.8500000000000001, 0.8500205061916114, 0.7499999999999999],
        [0, 0.1499891213685128, 0.1499999999999999, 0.1499999999999999, 0, 0, 0.1499999999999999, 0.1499999999999999, 0.1499999999999999, 0.2500000000000001, 0.1499999999999999, 0, 0, 0.2500000000000001, 0.2672745750000002, 0.9999999899999999, 0, 0, 0, 0.1499842603326653, 0.1499824965409043, 0.1499824965409043, 0.1499824965409043, 0.1499817876514383, 0.1499824965409043, 0.1499842603326653, 0.1499824965409043, 0.1499810470732252, 0.1499824965409043, 0, 0, 0.1499824965409043, 0.2251025853862102, 0.1499919900352245, 0, 0, 0.2500000000000001, 0.2500000000000001, 0.2500000000000001, 0.2500000000000001, 0.2500000000000001, 0.2500000000000001, 0.2500000000000001, 0.2500000000000001, 0.2500000000000001, 0.2500000000000001, 0.2500000000000001, 0.2500000000000001, 0.2500000000000001, 0.2500000000000001, 0.2500000000000001, 0.2500000000000001, 0.2500000000000001, 0.2500000000000001, 0.2500000000000001, 0.2500000000000001, 0.1499999999999999, 0.1499999999999999, 0.1499999999999999, 0.1499999999999999, 0, 0, 0.1499999999999999, 0.1499999999999999, 0, 0.1499999999999999, 0.1499999999999999, 0.1499999999999999, 0.1499999999999999, 0, 0.1499999999999999, 0, 0.1499824578730921, 0.02089267428673847, 0.149980816203951, 0.1499842603326653, 0.1499843790297299, 0.149984496854908, 0.1499837102457222, 0.9999999893407688, 0.1499843790297329, 0.9999999894580583, 0.1499843790297333, 0.1499999999999999, 0.1500000000000007, 0.1499999999999999, 0.1658879445707057, 0.1499827652057714, 0.9999265302399853, 0.1499843790297329, 0.1499811072517426, 0, 0.1499811072517395, 0.1499842603326653, 0.1499843790297329, 0.1499843790297299, 0, 0.1499829897262076, 0.1499810470732252, 0.201020790491258, 0, 0.1499842603326653, 0.1499786425425961, 0.1499824578730913, 0.1499808162039503, 0.1499808162039503, 0.1499827652057703, 0, 0.1499843790297329, 0.1499840489395895, 0.1499891213685128, 0.1499827652057714, 0.9999999892349306, 0.1499829897262068, 0, 0.1499786425425961, 0.1499891213685128, 0.1499902757917899, 0, 0, 0, 0, 0, 0, 0.1499902107608748, 0, 0.003128953492488096, 0.1499827652057717, 0.1499811072517426, 0.9913923818197058, 0.1499811072517419, 0.1499879453049731, 0.1499849367862237, 0.1499829897262076, 0.1499811072517395, 0.1499840489395895, 0, 0, 0.05741277343184448, 0, 0, 0.1499835563114901, 0, 0, 0.149982772720024, 0.1499827652057717, 0, 0.1499843790297314, 0.1499840489395895, 0.1499827652057706, 0.1499853847037256, 0.1499824965409047, 0.1499861957617248, 0.1499839989469526, 0, 0.1499853847037259, 0.1499794938083894, 0.1499843790297329, 0.1499837102457227, 0.1499840489395895, 0.1499824363619295, 0, 0.1499829897262068, 0.1499842603326653, 0.1499828589602206, 0.1499902757917899, 0.1499840489395895, 0.1499828589602206, 0.1499827652057714, 0.1499824578730913, 0, 0.1499839989469526, 0.2399428790557294, 0.1499874840567991, 0.1499794938083894, 0.1499874840567991, 0.1499840489395895, 0.1499824965409047, 0.1499794938083894, 0.1499832876454567, 0.149982772720024, 0.1499842603326653, 0.1499837102457227, 0.1499891213685128, 0, 0.1499840489395895, 0.1499832876454567, 0.1499839989469526, 0.1499786425425961, 0, 0, 0, 0, 0.1499827652057717, 0, 0, 0, 0, 0.1499816576824416, 0, 0.1499824363619303, 0, 0, 0, 0.1499811072517433, 0.1499811072517426, 0.1499843790297314, 0, 0.1499827652057714, 0, 0, 0.1499849367862234, 0, 0.1499786425425961, 0.1499879453049731, 0.1499843790297333, 0.1499824965409043, 0.1499891213685121, 0.1499839989469529, 0, 0.1499902757917899, 0.149982772720024, 0.1499843790297306, 0.1499874304612423, 0, 0.1499827050267079, 0.1499849367862237, 0.149982772720024, 0, 0.1499902107608742, 0, 0.149981898350258, 0, 0, 0, 0, 0, 0.1499843790297329, 0.1499837102457227, 0.1499811072517403, 0, 0.1499816576824432, 0, 0, 0.9999999893368959, 0, 0, 0, 0, 0, 0, 0, 0, 0, 0, 0.1499816576824416, 0.98937312766496, 0, 0.9893602851345034, 0.1499849367862237, 0, 0, 0, 0.1499818137022643, 0.1499849367862237, 0.1499829897262076, 0, 0.149982772720024, 0.1499824363619295, 0, 0.1499824363619295, 0, 0.9999999899999999, 0.1499999999999999, 0.1499999999999999, 0.1499999999999999, 0.1499999999999999, 0.1499999999999999, 0, 0.1499999999299849, 0.1499827652057706, 0.1499832876454567, 0.9893501113250437, 0.1499824965409043, 0.1499835563114905, 0.1499840489395895, 0.1499853847037251, 0, 0, 0, 0.1499827652057706, 0, 0, 0, 0, 0, 0.1499835563114905, 0.1499816576824424, 0, 0.1499843790297333, 0, 0.1499810470732252, 0, 0, 0, 0, 0, 0, 0, 0, 0.1499824363619295, 0, 0, 0, 0.1499802683996783, 0, 0, 0, 0, 0, 0, 0, 0, 0, 0.1499827652057714, 0, 0, 0, 0, 0, 0, 0, 0, 0.1499827652057717, 0, 0.1499824965409043, 0, 0.1499824965409047, 0.1499816576824424, 0.1499829897262068, 0, 0.1499839989469526, 0, 0.9893538241654057, 0.1499849367862237, 0.1499902757917895, 0, 0.1499839989469526, 0.1499902757917899, 0.1499816576824424, 0.1499835563114909, 0.1499824965409039, 0.1499843790297306, 0.1499840489395895, 0.149980816203951, 0.1499837102457222, 0.1499824965409043, 0.1499801943912983, 0.1499835563114905, 0.1499849367862237, 0.1499849367862234, 0, 0, 0.1499840489395895, 0, 0.1499891213685121, 0.1499811072517395, 0.1499839989469526, 0.1499832876454567, 0.1499843790297299, 0, 0.1499849367862234, 0.1499879910512983, 0, 0.1499827652057714, 0, 0, 0, 0, 0, 0, 0, 0, 0, 0, 0, 0, 0.03354299257465687, 0, 0.1499824363619303, 0.1499824965409043, 0, 0, 0, 0, 0, 0.1499832876454567, 0.1499811072517426, 0, 0.149980816203951, 0.1499917213353972, 0.1499999999999999, 0.05154274488116672, 0.1499891213685121, 0.1499902757917899, 0.1499794938083886, 0, 0, 0, 0.1499840489395895, 0.1499835563114905, 0.1499891213685128, 0.1499874840567991, 0.1499874304612423, 0.1499902107608742, 0.149980816203951, 0, 0, 0, 0, 0, 0.1499999999390934, 0, 0, 0.1499824965409043, 0.1499840489395895, 0, 0, 0, 0, 0, 0, 0, 0, 0, 0, 0, 0, 0.4509785053887092, 0, 0, 0, 0, 0, 0.999999989321674, 0, 0, 0, 0, 0.1265228672124403, 0.9999999887073709, 0.989366548888844, 0, 0, 0.999999989404016, 0, 0, 0, 0, 0.1499843790297329, 0, 0.1862946654452498, 0, 0.1499827652057714, 0, 0.1499824363619295, 0.1499827652057703, 0.9893715822342387, 0, 0, 0, 0, 0, 0, 0.149981898350258, 0, 0, 0, 0.1499827652057714, 0.9999999893359861, 0, 0, 0, 0.999999989391939, 0, 0, 0, 0, 0, 0.1499832876454567, 0.1499824578730921, 0.05097847349984963, 0, 0.05107624606529904, 0, 0, 0.1499840489395895, 0.9999999893808832, 0, 0.1499835563114905, 0.1499849367862234, 0.1499902107608742, 0.1499849367862234, 0.9999999995245094, 0.1499827050267079, 0.1499827652057706, 0.1499840489395891, 0.1499817876514383, 0, 0.149982772720024, 0, 0, 0, 0, 0, 0.1499801943912983, 0, 0, 0, 0.1499840489395895, 0, 0, 0, 0, 0, 0, 0, 0, 0, 0, 0, 0, 0, 0, 0, 0, 0, 0, 0, 0, 0, 0, 0.149981898350258, 0.9893506561206376, 0.1499842603326653, 0.1499842603326647, 0, 0.1499832876454567, 0.1499835563114905, 0.1499840489395895, 0, 0.1499832876454567, 0.1499891213685128, 0.1499842603326653, 0, 0, 0.1499839989469526, 0.1499840489395895, 0.1499786425425961, 0.1499832876454563, 0.1499840489395895, 0.1499832876454567, 0.1499902757917899, 0.1499840489395895, 0.1499853847037256, 0.1499840489395895, 0, 0.1499839989469526, 0.1499853847037256, 0, 0, 0, 0, 0, 0, 0, 0, 0, 0.9999888677779559, 0, 0, 0, 0, 0, 0, 0, 0, 0, 0, 0, 0, 0, 0, 0, 0, 0, 0, 0, 0, 0, 0, 0, 0, 0, 0, 0, 0, 0, 0, 0, 0, 0, 0, 0, 0, 0.1499824363619295, 0.1499874840567986, 0, 0.1499902757917899, 0.1499811072517426, 0.1499817876514383, 0.1499811072517395, 0, 0, 0, 0, 0, 0, 0, 0, 0.1499999999999999, 0.9999999899999999, 0.149999999915517, 0.1499837102457227, 0, 0.1499915659852079, 0, 0, 0, 0, 0, 0, 0, 0, 0, 0, 0, 0.149981898350258, 0, 0, 0, 0, 0, 0, 0, 0.1499832876454567, 0.1499835563114905, 0.1499843790297329, 0.1499843790297329, 0.1499843790297299, 0, 0.1499824965409043, 0.1499827652057714, 0.1499824578730921, 0, 0.1499925214878307, 0, 0, 0, 0, 0, 0, 0.1499874840567991, 0, 0, 0, 0, 0, 0, 0, 0, 0, 0, 0, 0, 0, 0, 0, 0, 0, 0, 0, 0, 0, 0, 0.1499843790297299, 0.1499829897262068, 0, 0.1499829897262076, 0.1499849367862234, 0, 0.1499842603326653, 0, 0.1499839989469526, 0.1499811072517426, 0.1499824965409047, 0.1499827727200232, 0.1499837102457227, 0.1499891213685121, 0.1499824578730913, 0, 0.1499824965409047, 0, 0.1499874304612423, 0.1499849367862234, 0.1499835563114905, 0.1499843790297329, 0.1499891213685128, 0.1499840489395895, 0.1499832876454567, 0.1499839989469526, 0.1499849367862234, 0.1499902757917899, 0, 0.1499849367862234, 0, 0, 0, 0, 0.1499874840567991, 0, 0.1499827652057714, 0, 0, 0, 0.149982772720024, 0.1499842603326653, 0.1499816576824424, 0.1499827050267071, 0.1499902107608742, 0.1499828589602206, 0.1499891213685128, 0.1499829897262076, 0, 0.1499879910512983, 0.1499829897262068, 0, 0.9999999892983583, 0.9999999893228892, 0.1499839989469526, 0.1499816576824424, 0, 0.1499827652057706, 0, 0, 0, 0, 0.1499999999999999, 0, 0.1499999999999999, 0.1500000000000007, 0.1499999999999999, 0.1499999999999999, 0.1499999999999999, 0.1499999999999999, 0, 0.1499999999999999, 0.1499999999999999, 0.1500000000000002, 0.1499975673477317, 0.1499817876514383, 0.1499794938083886, 0.1499874304612426, 0.1499828589602206, 0.149980816203951, 0.1499827652057714, 0.1499902107608742, 0, 0.1499842603326653, 0.1499891213685121, 0.1499853847037259, 0.1499824965409043, 0.1499801943912983, 0.1499829897262076, 0.1499811072517426, 0, 0.1499843790297329, 0.1499811072517426, 0.9893787581970205, 0.1499843790297329, 0.1499824965409043, 0.1499829897262076, 0, 0.1499824965409043, 0, 0.1499824965409043, 0.1499794938083886, 0.1499842603326653, 0.1499874304612426, 0, 0.1499818137022643, 0.1499840489395895, 0.1499824363619295, 0.1499839989469526, 0.1499843790297318, 0.9999999892943847, 0.1499818599016046, 0.1499902757917899, 0.1499827050267086, 0.1499891213685121, 0.1499853847037251, 0.1499835563114905, 0.1499811072517395, 0, 0.1499839989469526, 0.1499827652057706, 0.149982772720024, 0.1499827652057714, 0.1499816576824424, 0.1499837102457222, 0.1499832876454567, 0.1499879453049731, 0.1499811072517426, 0.1499827050267079, 0.1499902107608742, 0.1499874840567991, 0.1499902757917899, 0.1499840489395895, 0.1499843790297333, 0.149980816203951, 0.1499879453049731, 0.1499849367862234, 0.1499827652057706, 0.1499824578730921, 0.1499786425425961, 0.1499830861223865, 0, 0, 0.1499832876454563, 0.1499926572981636, 0.1499824363619303, 0.1499879910512983, 0.1499837102457222, 0.1499829897262076, 0.217223290481421, 0.1499879910512987, 0, 0.1499827652057706, 0.1499794938083886, 0, 0, 0, 0.1499840489395895, 0.1499837102457222, 0.1499840489395895, 0.1499816576824424, 0.1499811072517426, 0.1499827652057714, 0, 0, 0.1499874840567991, 0.149982772720024, 0.1499811072517395, 0, 0.1499879453049731, 0.1499849367862234, 0.9999999883444196, 0.1499827652057706, 0.1499840489395891, 0.1499879910512983, 0.1499843790297329, 0.1499827652057706, 0, 0.1499840489395895, 0.1499829897262068, 0.1499808162039503, 0.1499849367862237, 0.1499891213685121, 0.1499853847037256, 0.1499902757917895, 0.1499824965409043, 0.149982772720024, 0.1499824578730913, 0.1499824965409043, 0, 0.149981898350258, 0.1499824965409043, 0.1499816576824416, 0, 0.1499832876454563, 0.1499839989469526, 0, 0, 0, 0, 0, 0, 0.149981898350258, 0.149981898350258, 0, 0, 0, 0, 0, 0, 0, 0, 0.149982772720024, 0.1499843790297333, 0.1499843790297314, 0.1499824965409043, 0, 0.1499801943912983, 0.1499824965409043, 0.1499837102457222, 0.1499824578730921, 0, 0.1499816576824424, 0.1499839989469526, 0.1499835563114901, 0.1499849367862234, 0.1499824965409047, 0.1499824363619303, 0.1499839989469526, 0.1499802683996775, 0.1499849367862234, 0.217223290481421, 0.1499839989469526, 0, 0.1499874840567991, 0.1499816576824424, 0.1499824965409043, 0.1499811072517395, 0.1499853847037256, 0.1499840489395895, 0, 0, 0, 0.1499874840567991, 0.1499874840567991, 0, 0, 0.1499839989469526, 0.1499816576824432, 0.1499817876514383, 0.1499824965409043, 0, 0.1499802683996783, 0.1499999999999999, 0.1499999999999999, 0.1499999999999999, 0.2672745750000002, 0.1499999999999999, 0, 0.2672745750000002, 0.2500000000000001, 0.2500000000000001, 0.1499999999999999, 0, 0.1499999999999999, 0.1499907748624313, 0.1499824965409043, 0.1499824363619295, 0.1499839989469526, 0.1499818599016046, 0.1499902757917899, 0.1499835563114901, 0.1499808162039503, 0.1499810470732252, 0.1499802683996775, 0, 0, 0, 0, 0.1499827652057714, 0, 0, 0.1499853847037256, 0, 0, 0, 0, 0, 0, 0, 0, 0, 0, 0, 0, 0, 0.1499849367862234, 0.1499874840567991, 0, 0.1499818983502577, 0, 0.149982765205771, 0, 0.149982772720024, 0, 0, 0.1499915270214328, 0.1499829897262076, 0.1499830861223858, 0, 0, 0, 0, 0, 0.1499824363619295, 0.1499849367862237, 0.1499879910512987, 0.1499891213685128, 0.1499879453049731, 0.1499853847037251, 0.1499824965409043, 0, 0, 0.1499816576824424, 0.1499839989469526, 0, 0, 0.149982765205771, 0, 0.1499879910512983, 0.1499818599016038, 0.149982772720024, 0.1499832876454567, 0.1499835563114905, 0.1499818599016038, 0.1499817876514375, 0.1499842603326647, 0.1499817876514383, 0, 0, 0.9999999999999378, 0, 0, 0, 0, 0, 0, 0, 0, 0.1499824363619303, 0.9893369901420395, 0, 0, 0, 0, 0, 0, 0.1499879910512987, 0.1499827652057706, 0, 0, 0, 0, 0, 0, 0, 0, 0, 0, 0, 0, 0.1499853847037256, 0, 0, 0, 0, 0, 0.1499811072517426, 0, 0, 0, 0, 0, 0, 0, 0.1499835563114905, 0, 0, 0.1499802683996783, 0.1499829897262068, 0, 0, 0.1499853847037256, 0.1499874840567991, 0.1499802683996775, 0.1499817876514383, 0, 0.1499794938083894, 0.1499902757917895, 0.1499837102457222, 0, 0.1499827652057714, 0, 0.1499853847037256, 0.1499832876454567, 0.1499879910512983, 0.1499849367862234, 0, 0.1499794938083894, 0, 0, 0.1499853847037256, 0, 0.1499902107608742, 0.1499842603326653, 0.1499802683996775, 0, 0, 0, 0, 0, 0, 0.1499828589602206, 0, 0, 0, 0, 0, 0, 0, 0.1499879910512987, 0, 0, 0, 0, 0, 0, 0, 0, 0, 0, 0.1499853847037259, 0, 0, 0.149982772720024, 0, 0, 0, 0, 0, 0.9893868937962171, 0, 0, 0, 0, 0.1499853847037256, 0.1499849367862237, 0.1499829897262068, 0.1499849367862234, 0.1499829897262068, 0, 0, 0, 0, 0, 0.1499922343634273, 0, 0, 0.1499808162039503, 0.1499843790297337, 0.1499837102457222, 0.9999999893952809, 0.1499891213685121, 0.1499811072517426, 0.1499794938083886, 0.1499842603326661, 0.1499849367862237, 0.1499827652057714, 0, 0.1499811072517426, 0.1499811072517403, 0.1499816576824416, 0.1499824965409043, 0, 0.1499879910512983, 0, 0, 0, 0, 0, 0, 0, 0.9999999893275732, 0.9999999893763943, 0, 0, 0.9999999893628821, 0, 0, 0.1499853847037256, 0.1499842603326653, 0.1499827050267071, 0.1499902107608748, 0, 0.1499853847037259, 0, 0.1499874840567991, 0.1499842603326653, 0, 0.1499849367862234, 0.1499824965409047, 0.1499842603326653, 0.1499832876454567, 0.1499849367862234, 0.1499839989469526, 0.1499842603326653, 0.1499842603326653, 0, 0.1499794938083894, 0.04323542674909453, 0, 0, 0, 0, 0.1499786425425961, 0.1499830861223865, 0.1499801943912983, 0, 0.1499810470732252, 0, 0.1499811072517426, 0, 0, 0, 0, 0, 0.1499842603326653, 0, 0, 0, 0.1499843790297329, 0, 0, 0, 0, 0, 0, 0, 0.1499827652057714, 0, 0.1499827652057714, 0, 0, 0.1499874840567986, 0.1499816576824424, 0.9892579105434852, 0, 0, 0, 0, 0, 0, 0, 0.149981898350258, 0, 0.1499816576824424, 0, 0, 0, 0, 0, 0, 0, 0, 0, 0, 0, 0, 0, 0.1324546419911625, 0, 0.1499902107608742, 0, 0, 0, 0.1499849367862234, 0, 0.1499817876514383, 0.1499811072517395, 0.1499827652057714, 0.1499827652057706, 0, 0, 0, 0.9999999891820055, 0, 0, 0, 0.1499835563114905, 0, 0, 0, 0, 0, 0, 0, 0, 0, 0, 0.1499827652057714, 0, 0.1499891213685121, 0.9893820689961579, 0, 0.1499843790297329, 0, 0, 0.149981898350258, 0.1499828589602206, 0.149982772720024, 0, 0.1499801943912983, 0.9999999893788909, 0.9893610992177226, 0.1499843790297329, 0, 0.1499874304612426, 0.1499824363619303, 0.1499829897262068, 0, 0.1499874304612426, 0.1499794938083886, 0.1499827652057703, 0.1499849367862237, 0.1499811072517403, 0, 0.1499840489395895, 0.9998685590317544, 0.1499811072517426, 0.1499808162039503, 0.1499827050267079, 0.1499794938083894, 0, 0.1499843790297299, 0, 0.1499840489395895, 0.1499835563114905, 0.1499840489395895, 0.1499827652057703, 0.149982772720024, 0.1499842603326647, 0.1499829897262068, 0, 0, 0.1499842603326653, 0, 0.1499824965409043, 0.1499830861223865, 0.1499827652057691, 0.1499874840567991, 0.1499842603326647, 0.1499902757917899, 0.1499828589602206, 0.1499879910512983, 0.1499840489395895, 0, 0, 0, 0, 0, 0, 0, 0, 0.1499827652057717, 0, 0, 0, 0, 0, 0, 0, 0, 0, 0, 0, 0, 0, 0, 0, 0.1500000000000002, 0.1499999999999999, 0.1499999999999999, 0.1500000000000002, 0.1499999999999999, 0.1499999998154051, 0, 0, 0, 0, 0, 0, 0, 0, 0, 0, 0, 0, 0, 0.1499843790297329, 0.9999999822658536, 0, 0.9999999894310119, 0, 0.1499827652057714, 0.1499832876454567, 0.1499843790297329, 0, 0, 0.1499827050267079, 0.1499811072517395, 0, 0.1499830861223865, 0, 0, 0, 0, 0, 0, 0, 0, 0.1499891213685121, 0, 0, 0, 0.1499891213685128, 0.1499843790297329, 0.1499811072517403, 0, 0.1499827050267079, 0.1499839989469526, 0.1499857202441227, 0.2500000000000001, 0.2500000000000001, 0.2500000000000001, 0.2500000000000001, 0.2500000000000001, 0.2500000000000001, 0.2500000000000001, 0.2500000000000001, 0.2500000000000001, 0.2500000000000001, 0.2500000000000001, 0.2500000000000001, 0.2500000000000001, 0.2500000000000001, 0.2500000000000001, 0.2500000000000001, 0.2500000000000001, 0.2500000000000001, 0.2500000000000001, 0.2500000000000001, 0.2500000000000001, 0.2500000000000001, 0.2500000000000001, 0.2500000000000001, 0.1499999999361253, 0.1499827727200232, 0.1499824965409043, 0.1499842603326661, 0.1499827050267071, 0, 0, 0, 0.1499874840567991, 0.1499828589602206, 0, 0.1499835563114905, 0.1499842603326653, 0.1499840489395895, 0, 0.1499827050267079, 0.05222351525439883, 0.1499874304612423, 0.1499794938083894, 0.1499842603326653, 0.1499849367862234, 0.1499817876514383, 0.1499794938083886, 0.1499808162039503, 0.1499840489395891, 0, 0.1499843790297318, 0, 0.9892273638986082, 0.1499835563114905, 0.9893715879045133, 0.1499853847037259, 0.1499999999999999, 0.1499975672857959, 0, 0, 0, 0, 0, 0.1499832876454563, 0, 0, 0, 0, 0, 0, 0.1499794938083886, 0.149981047073226, 0.0231019031022397, 0, 0, 0.1499891213685121, 0.1499817876514383, 0.1499891213685121, 0, 0.1499842603326653, 0, 0.1499835563114905, 0.1499879910512987, 0, 0.4700528874506187, 0.1499786425425961, 0.1499832876454567, 0, 0.1499840489395895, 0.1499827652057706, 0.1499832876454567, 0.1499902757917899, 0.1499837102457222, 0.1499827652057706, 0.1499832876454567, 0.1499842603326653, 0.1499810470732252, 0, 0, 0.1499827652057714, 0, 0, 0, 0.1499827652057714, 0, 0, 0, 0, 0, 0, 0, 0, 0, 0, 0, 0, 0, 0, 0, 0, 0, 0.1499857202441227, 0.1499999999999999, 0.1499999999999999, 0, 0.1500000000000002, 0, 0, 0.1499999999999999, 0.1500000000000002, 0.1499999999999999, 0.1500000000000002, 0, 0.2500000000000001, 0.2500000000000001, 0.1499999999999999, 0.1499999999999999, 0.1499794938083886, 0.2500000000000001] 
        ],
       "original name":"DireGB"
      },
     "Node14":{
       "Global MG94xREV":0.0002915928036549065,
       "Nucleotide GTR":0.0002897514355732018,
       "Posterior prob omega class by site":        [
[0, 0.8500019234917146, 0.8500014637758334, 0.8500000000000001, 0, 0, 0.8500000000000001, 0.8500000000000001, 0.8500000000000001, 0.7499999999999999, 0.8500000000000001, 0, 0, 0.7499999999999999, 0.7327254249999998, 1e-08, 0, 0, 0, 0.8500000000000001, 0.8500000000000001, 0.8500000000000001, 0.8500000000000001, 0.8500000000000001, 0.8500000000000001, 0.8500000000000001, 0.8500000000000001, 0.8500000000000001, 0.8500000000000001, 0, 0, 0.8500000000000001, 0.738108890164627, 0.8500000000000001, 0, 0, 0.7499999999999999, 0.7499999999999999, 0.7499999999999999, 0.7499999999999999, 0.7499999999999999, 0.7499999999999999, 0.7499999999999999, 0.7499999999999999, 0.7499999999999999, 0.7499999999999999, 0.7499999999999999, 0.7499999999999999, 0.7499999999999999, 0.7499999999999999, 0.7499999999999999, 0.7499999999999999, 0.7499999999999999, 0.7499999999999999, 0.7499999999999999, 0.7499999999999999, 0.8500000000000001, 0.8500000000000001, 0.8500000000000001, 0.8500000000000001, 0, 0, 0.8500000000000001, 0.8500000000000001, 0, 0.8500000000000001, 0.8500000000000001, 0.8500000000000001, 0.8500000000000001, 0, 0.8500000000000001, 0, 0.8500000000000001, 0.8813667029140899, 0.8500017794645894, 0.8500016311393989, 0.8500027620382679, 0.8500016800940355, 0.8500028802911151, 1.01120729031207e-08, 0.8500027620382674, 1.011344265684189e-08, 0.8500027620382674, 0.8500011518940676, 0.8500000000000001, 0.8500000000064029, 0.8117951667918025, 0.8500030473973167, 0.5219198079611703, 0.8500027620382674, 0.8500033405579827, 0, 0.8500033405579834, 0.8500027830231515, 0.8500027620382674, 0.8500027620382679, 0, 0.8500030076936327, 0.8500033511996155, 0.749866688874962, 0, 0.8500027830231515, 0.850003776381709, 0.8500031017389789, 0.8500033920244526, 0.8500033920244526, 0.8500030473973174, 0, 0.8500027620382674, 0.8500028204062736, 0.8500019234917146, 0.850003047397317, 1.01296745105897e-08, 0.8500030076936335, 0, 0.8500037763908863, 0.850001923493118, 0.8500017193720507, 0, 0, 0, 0, 0, 0, 0.8500017308768114, 0, 0.001350613614352268, 0.8500030474143175, 0.8500033405726658, 0.008132220817531642, 0.8500033405648354, 0.8500021314388549, 0.8500026634262858, 0.8500030077081399, 0.8500033405726658, 0.8500028204238123, 0, 0, 0.8937098201624902, 0, 0, 0.8500029075311886, 0, 0, 0.8500030460777539, 0.8500030474143175, 0, 0.8500027620549828, 0.8500028204238123, 0.8500030474143179, 0.850002584231477, 0.850003094905826, 0.8500024408019786, 0.8500028292479974, 0, 0.8500025842174421, 0.8500036258596589, 0.8500027620409981, 0.8500028802935884, 0.8500028204091391, 0.850002524887534, 0, 0.850003007696004, 0.8500027830255107, 0.8500030308190083, 0.8500017193720507, 0.8500028204091391, 0.8500030308190083, 0.8500030474000949, 0.8500031017474199, 0, 0.8500028292479974, 0.7164360677708703, 0.8500022130076007, 0.8500036258596589, 0.8500022130076007, 0.8500028204091391, 0.8500030949058264, 0.8500036258596589, 0.850002955022191, 0.8500030460662567, 0.8500027830255107, 0.8500028802935884, 0.850001923493118, 0, 0.8500028204091391, 0.850002955022191, 0.8500028292479974, 0.8500037763850414, 0, 0, 0, 0, 0.8500030474143175, 0, 0, 0, 0, 0.8500032432470619, 0, 0.8500031055620695, 0, 0, 0, 0.8500033405726658, 0.8500033405726658, 0.8500027620549833, 0, 0.8500030474143179, 0, 0, 0.8500026634335101, 0, 0.8500037763985581, 0.8500021314388549, 0.8500027620549825, 0.8500030949199573, 0.8500019234993698, 0.8500028292621977, 0, 0.8500017193792605, 0.8500030460777539, 0.8500027620549825, 0.8500022224944545, 0, 0.8500030580564336, 0.8500026634335101, 0.8500030460777539, 0, 0.8500017308768114, 0, 0.850003200689762, 0, 0, 0, 0, 0, 0.8500027620485786, 0.8500028802935884, 0.850003340560382, 0, 0.8500032432336365, 0, 0, 1.011469297640471e-08, 0, 0, 0, 0, 0, 0, 0, 0, 0, 0, 0.8500032432470619, 0.01007623371781788, 0, 0.01011097156737445, 0.8500026634335101, 0, 0, 0, 0.8500032156460551, 0.8500026634335101, 0.8500030077081399, 0, 0.8500030460777539, 0.8500031055620703, 0, 0.8500031055620703, 0, 1.012289131755972e-08, 0.8500017308768122, 0.850002584231477, 0.8500029075311886, 0.850002880306253, 0.8500027620549833, 0, 0.8500019235003059, 0.8500030474143179, 0.8500029550368643, 0.0101127949462382, 0.8500030949199573, 0.8500029075311886, 0.8500028204238123, 0.8500025842314775, 0, 0, 0, 0.8500030474143179, 0, 0, 0, 0, 0, 0.8500029075311886, 0.8500032432470619, 0, 0.8500027620549825, 0, 0.8500033512147644, 0, 0, 0, 0, 0, 0, 0, 0, 0.8500031055620695, 0, 0, 0, 0.8500034888925847, 0, 0, 0, 0, 0, 0, 0, 0, 0, 0.8500030474143179, 0, 0, 0, 0, 0, 0, 0, 0, 0.8500030474143175, 0, 0.8500030949199565, 0, 0.8500030949123768, 0.850001463778256, 0.8500030076917445, 0, 0.8500028292479974, 0, 0.0101102746128621, 0.8500026634190625, 0.8500017193717484, 0, 0.8500028292430141, 0.8500017193695202, 0.8500014637856047, 0.8500029075112412, 0.8500030949035277, 0.8500027620463307, 0.8500028204039899, 0.8500033920223222, 0.850002880289401, 0.8500030949058264, 0.8500035019906613, 0.8500029075164233, 0.8500026634190625, 0.8500026634190628, 0, 0, 0.8500028204091391, 0, 0.8500019234931188, 0.8500033405726658, 0.8500028292621982, 0.8500029550368647, 0.8500027620549825, 0, 0.8500026634335101, 0.8500021233624673, 0, 0.8500030474143179, 0, 0, 0, 0, 0, 0, 0, 0, 0, 0, 0, 0, 0.8473718358902287, 0, 0.8500031055613771, 0.850003094919957, 0, 0, 0, 0, 0, 0.8500029550368647, 0.8500033405726658, 0, 0.8500033920403633, 0.8500027620368655, 0.8500027830212837, 0.7439227554999678, 0.8500019234931188, 0.8500017193720507, 0.8500036258603905, 0, 0, 0, 0.8500028204091391, 0.8500029075164233, 0.8500019234939016, 0.8500022130076007, 0.8500022224944545, 0.850001730870383, 0.8500033920349677, 0, 0, 0, 0, 0, 0.8500027830375907, 0, 0, 0.8500030949199573, 0.8500028204238119, 0, 0, 0, 0, 0, 0, 0, 0, 0, 0, 0, 0, 0.5177757932307461, 0, 0, 0, 0, 0, 1.011760052300186e-08, 0, 0, 0, 0, 0.8269878354779772, 1.02201022504324e-08, 0.01010978488285033, 0, 0, 1.010363825074693e-08, 0, 0, 0, 0, 0.8500027620549828, 0, 0.7220669862519951, 0, 0.8500030474143179, 0, 0.8500031055620695, 0.8500030474143179, 0.01010901695810616, 0, 0, 0, 0, 0, 0, 0.8500032006897615, 0, 0, 0, 0.8500030474143175, 1.01151680974511e-08, 0, 0, 0, 1.010570277911017e-08, 0, 0, 0, 0, 0, 0.8500029550368643, 0.8500031017548684, 0.8989349431970635, 0, 0.8960931177232792, 0, 0, 0.8500028204238119, 1.010750878418019e-08, 0, 0.8500029075311886, 0.8500026634335101, 0.8500017308768122, 0.8500026634335101, 1.025063811113738e-08, 0.8500030580564336, 0.8500030474143179, 0.8500028204238123, 0.8500032202662212, 0, 0.8500030460777547, 0, 0, 0, 0, 0, 0.8500035020108088, 0, 0, 0, 0.8500028204238123, 0, 0, 0, 0, 0, 0, 0, 0, 0, 0, 0, 0, 0, 0, 0, 0, 0, 0, 0, 0, 0, 0, 0.8500032006812831, 0.01011291305029921, 0.8500027830375907, 0.8500027830375907, 0, 0.8500029550368643, 0.8500029075311886, 0.8500028204238119, 0, 0.8500029550368643, 0.8500019235003059, 0.8500027830375907, 0, 0, 0.8500028292621982, 0.8500028204238119, 0.8500037763978658, 0.8500029550278044, 0.8500028204238119, 0.8500029550368643, 0.8500017193782312, 0.8500028204238119, 0.850002584231477, 0.8500028204238119, 0, 0.8500028292621982, 0.850002584231477, 0, 0, 0, 0, 0, 0, 0, 0, 0, 0.5005184626975598, 0, 0, 0, 0, 0, 0, 0, 0, 0, 0, 0, 0, 0, 0, 0, 0, 0, 0, 0, 0, 0, 0, 0, 0, 0, 0, 0, 0, 0, 0, 0, 0, 0, 0, 0, 0, 0.8500031055551284, 0.8500022130076007, 0, 0.8500017193720507, 0.8500033405603812, 0.85000322025257, 0.8500033405603827, 0, 0, 0, 0, 0, 0, 0, 0, 0.850002584231477, 1.012551003220764e-08, 0.8500022130194913, 0.8500028803062527, 0, 0.850003200689762, 0, 0, 0, 0, 0, 0, 0, 0, 0, 0, 0, 0.8500032006897615, 0, 0, 0, 0, 0, 0, 0, 0.8500029550368647, 0.8500029075311882, 0.8500027620549828, 0.8500027620549828, 0.8500027620549833, 0, 0.8500030949199573, 0.8500030474143179, 0.8500031017548684, 0, 0.8500031017548684, 0, 0, 0, 0, 0, 0, 0.8500022130194913, 0, 0, 0, 0, 0, 0, 0, 0, 0, 0, 0, 0, 0, 0, 0, 0, 0, 0, 0, 0, 0, 0, 0.8500027620549825, 0.8500030077081406, 0, 0.8500030077081399, 0.8500026634326483, 0, 0.8500027830375907, 0, 0.8500028292479974, 0.850003340560382, 0.8500030949058264, 0.8500030460662567, 0.8500028802935884, 0.850001923493118, 0.8500031017415743, 0, 0.850003094905826, 0, 0.850002222488926, 0.8500026634262858, 0.8500029075164233, 0.8500027620409986, 0.850001923493118, 0.8500028204091391, 0.850002955022191, 0.8500028292479974, 0.8500026634190628, 0.8500017193720507, 0, 0.8500026634190628, 0, 0, 0, 0, 0.8500022130194913, 0, 0.8500030474143179, 0, 0, 0, 0.8500030460776301, 0.8500027830255107, 0.8500032432336365, 0.8500030580418206, 0.8500017308699338, 0.8500030308190083, 0.850001923493118, 0.8500030076960033, 0, 0.8500021233544598, 0.850003007696004, 0, 1.011956226922233e-08, 1.01153924287824e-08, 0.8500028292479974, 0.8500032432394814, 0, 0.8500030474143179, 0, 0, 0, 0, 0.8500029550368647, 0, 0.850003094919957, 0.8500033512147638, 0.8500030460777547, 0.8500028292621982, 0.8500027830375907, 0.8500028204238119, 0, 0.850003101754869, 0.850003200689762, 0.8500029550368647, 0.8500028803062527, 0.8500032202662212, 0.8500036258669216, 0.8500022224944541, 0.8500030308315193, 0.8500033920408125, 0.8500030474143179, 0.8500017308768122, 0, 0.8500027830375907, 0.8500019235003067, 0.850002584231477, 0.8500030949199573, 0.8500035019958969, 0.8500030077081399, 0.8500033405726658, 0, 0.8500027620549828, 0.8500033405726658, 0.01007257915432878, 0.8500027620549828, 0.8500030949199573, 0.8500030077081399, 0, 0.8500030949199573, 0, 0.8500030949199573, 0.8500036258739072, 0.8500027830375907, 0.8500022224944541, 0, 0.8500032156395361, 0.8500028204238119, 0.8500031055620703, 0.8500028292621982, 0.8500027620549825, 1.01203747285492e-08, 0.8500032074850981, 0.8500017193792605, 0.8500030580564328, 0.8500019235003067, 0.8500025842314775, 0.8500029075311886, 0.8500033405726658, 0, 0.8500028292621982, 0.8500030474143183, 0.8500030460777539, 0.8500030474143175, 0.8500032432470619, 0.850002880306253, 0.8500029550368643, 0.8500021314388549, 0.8500033405658138, 0.8500030580557406, 0.8500017308762746, 0.8500022130128831, 0.8500017193792605, 0.8500028204238123, 0.8500027620549825, 0.8500033920408118, 0.8500021314388549, 0.8500026634335101, 0.8500030474143179, 0.8500031017548684, 0.8500037763985581, 0.8500029906697336, 0, 0, 0.8500029550368647, 0.8500030077081406, 0.8500031055620695, 0.8500021233624673, 0.850002880306253, 0.8500030077081399, 0.7827344934945217, 0.8500021233624673, 0, 0.8500030474143175, 0.850003625873908, 0, 0, 0, 0.8500028204091391, 0.8500028803052648, 0.8500028204238123, 0.8500032432391659, 0.8500033405726658, 0.8500030474143179, 0, 0, 0.8500022130194916, 0.8500030460776301, 0.8500033405580838, 0, 0.850000000009911, 0.8500026634190628, 1.029315734095836e-08, 0.8500030474064875, 0.8500028204238123, 0.8500021233624673, 0.8500027620549828, 0.8500030473977956, 0, 0.8500028204091391, 0.8500030076939921, 0.8500033920275751, 0.8500026634335097, 0.8500019235003067, 0.850002584231477, 0.8500017193792609, 0.8500030949199573, 0.8500030460777539, 0.850003101754869, 0.8500030949199573, 0, 0.850003200689762, 0.8500030949199573, 0.8500032432470627, 0, 0.8500029550368647, 0.8500028292621982, 0, 0, 0, 0, 0, 0, 0.8500032006897615, 0.8500032006897615, 0, 0, 0, 0, 0, 0, 0, 0, 0.8500030460640114, 0.8500027620459223, 0.8500027620459227, 0.8500030949108971, 0, 0.8500035020108092, 0.8500030949199573, 0.8500028803053788, 0.8500031017459652, 0, 0.8500032432380017, 0.8500028292621982, 0.8500029075303147, 0.8500026634172713, 0.8500030949030664, 0.8500031055530093, 0.8500028292530277, 0.8500034888927183, 0.8500026634335101, 0.7827344933860444, 0.8500028292621985, 0, 0.8500022130194913, 0.8500032432400763, 0.8500030949199573, 0.8500033405726658, 0.850002584231477, 0.8500028204238123, 0, 0, 0, 0.8500022130194913, 0.8500022130194913, 0, 0, 0.8500028292621982, 0.8500032432470612, 0.8500032202662212, 0.8500030949199576, 0, 0.8500034888857319, 0.8500029550368647, 0.8500000000000001, 0.8500000000000001, 0.7327254249999998, 0.8500000000000001, 0, 0.7327254249999998, 0.7499999999999999, 0.7499999999999999, 0.8500000000000001, 0, 0.850003094905826, 0.850003340560382, 0.850003094905826, 0.8500031055475487, 0.8500028292479977, 0.8500032074734, 0.8500017193720504, 0.8500029075164228, 0.8500033920275751, 0.8500033512147644, 0.8500034888995702, 0, 0, 0, 0, 0.8500030474143175, 0, 0, 0.850002584231477, 0, 0, 0, 0, 0, 0, 0, 0, 0, 0, 0, 0, 0, 0.8500026634335101, 0.8500022130194913, 0, 0.850003200689762, 0, 0.8500030474143179, 0, 0.8500030460777539, 0, 0, 0.8500021233624676, 0.8500030077081399, 0.8500029906694098, 0, 0, 0, 0, 0, 0.8500031055620695, 0.8500026634335097, 0.8500021233624673, 0.8500019235003059, 0.8500021314388549, 0.8500025842314775, 0.8500030949199573, 0, 0, 0.8500032432470619, 0.8500028292621982, 0, 0, 0.8500030474143179, 0, 0.8500021233624668, 0.8500032074850981, 0.8500030460777547, 0.8500029550368647, 0.8500029075311886, 0.8500032074850981, 0.8500032202662212, 0.8500027830375907, 0.8500032202662212, 0, 0, 1.02565963911275e-08, 0, 0, 0, 0, 0, 0, 0, 0, 0.8500031055613771, 0.01011382859025177, 0, 0, 0, 0, 0, 0, 0.8500021233624673, 0.8500030474143179, 0, 0, 0, 0, 0, 0, 0, 0, 0, 0, 0, 0, 0.850002584231477, 0, 0, 0, 0, 0, 0.8500033405726651, 0, 0, 0, 0, 0, 0, 0, 0.8500029075311886, 0, 0, 0.8500034888925839, 0.8500030077081406, 0, 0, 0.850002584231477, 0.8500022130194913, 0.8500034888925839, 0.8500032202662212, 0, 0.8500036258739072, 0.8500017193792613, 0.850002880306253, 0, 0.8500030474143179, 0, 0.850002584231477, 0.8500029550368647, 0.8500021233624673, 0.8500026634335101, 0, 0.8500036258739072, 0, 0, 0.850002584231477, 0, 0.8500017308768114, 0.8500027830375907, 0.8500034888925839, 0, 0, 0, 0, 0, 0, 0.8500030308315201, 0, 0, 0, 0, 0, 0, 0, 0.8500021233624673, 0, 0, 0, 0, 0, 0, 0, 0, 0, 0, 0.8500025842174421, 0, 0, 0.8500030460777547, 0, 0, 0, 0, 0, 0.01010648836568199, 0, 0, 0, 0, 0.850002584231477, 0.8500026634335097, 0.8500030077081406, 0.8500026634335101, 0.8500030077081406, 0, 0, 0, 0, 0, 0.8500017308768114, 0, 0, 0.8500033920408125, 0.8500027620473281, 0.8500028803062527, 1.01048747269854e-08, 0.8500019235003067, 0.8500033405726658, 0.850003625873908, 0.8500027830375899, 0.8500026634335097, 0.8500030474064875, 0, 0.8500033405658138, 0.8500033405658131, 0.8500032432470627, 0.8500030949199573, 0, 0.8500021233624673, 0, 0, 0, 0, 0, 0, 0, 1.011656771986351e-08, 1.01082858118244e-08, 0, 0, 1.011044000663306e-08, 0, 0, 0.850002584231477, 0.8500027830255107, 0.8500030580418206, 0.8500017308699338, 0, 0.8500025842174421, 0, 0.8500022130076007, 0.8500027830255107, 0, 0.8500026634190628, 0.850003094905826, 0.8500027830255107, 0.850002955022191, 0.8500026634190628, 0.8500028292479974, 0.8500027830255107, 0.8500027830255107, 0, 0.8500036258603905, 0.9071422456957278, 0, 0, 0, 0, 0.8500037763985581, 0.8500029906697344, 0.8500035020108092, 0, 0.8500033512147644, 0, 0.8500033405726658, 0, 0, 0, 0, 0, 0.8500027830375907, 0, 0, 0, 0.8500027620549828, 0, 0, 0, 0, 0, 0, 0, 0.8500030474143179, 0, 0.8500030474064871, 0, 0, 0.8500022130194916, 0.8500032432470619, 0.01012836787306509, 0, 0, 0, 0, 0, 0, 0, 0.8500032006897615, 0, 0.8500032432380017, 0, 0, 0, 0, 0, 0, 0, 0, 0, 0, 0, 0, 0, 0.8212046184057172, 0, 0.8500017308768114, 0, 0, 0, 0.8500026634335101, 0, 0.8500032202662212, 0.8500033405726658, 0.8500030474143179, 0.8500030474143179, 0, 0, 0, 1.014077682459573e-08, 0, 0, 0, 0.8500029075311886, 0, 0, 0, 0, 0, 0, 0, 0, 0, 0, 0.8500030474143183, 0, 0.8500019235003059, 0.01010748094000298, 0, 0.8500027620549825, 0, 0, 0.8500032006897615, 0.8500030308315201, 0.8500030460777539, 0, 0.8500035020108092, 1.010781880981116e-08, 0.01011088718998601, 0.8500027620549825, 0, 0.8500022224944545, 0.8500031055620695, 0.8500030077081399, 0, 0.8500022224944545, 0.8500036258739072, 0.8500030474143183, 0.8500026634335097, 0.8500033405726658, 0, 0.8500028204238123, 0.4800886428786008, 0.8500033405726658, 0.8500033920408125, 0.8500030580564328, 0.8500036258739065, 0, 0.8500027620549825, 0, 0.8500028204091391, 0.8500029075164233, 0.8500028204091391, 0.8500030474000949, 0.8500012666065682, 0.8500027830255114, 0.850003007696004, 0, 0, 0.8500027830255107, 0, 0.850003094905826, 0.8500029906553329, 0.8500014162700968, 0.8500022130076007, 0.8500027830255114, 0.8500017193720507, 0.8500030308190083, 0.8500021233544598, 0.8500028204091391, 0, 0, 0, 0, 0, 0, 0, 0, 0.8500030474143175, 0, 0, 0, 0, 0, 0, 0, 0, 0, 0, 0, 0, 0, 0, 0, 0.8500021233624668, 0.850003094919957, 0.8500027620549825, 0.8500026634335097, 0.850003094919957, 0.8500032432470619, 0, 0, 0, 0, 0, 0, 0, 0, 0, 0, 0, 0, 0, 0.8500027620549828, 0.8202646832303161, 0, 1.009893396879143e-08, 0, 0.8500030474143179, 0.8500029550368647, 0.8500027620549828, 0, 0, 0.8500030580564336, 0.8500033405726658, 0, 0.8500029906697336, 0, 0, 0, 0, 0, 0, 0, 0, 0.8500019235003059, 0, 0, 0, 0.8500019235003059, 0.8500027620549825, 0.8500033405726658, 0, 0.8500030580564336, 0.8500028292621982, 0.8500031055620695, 0.7499999999999999, 0.7499999999999999, 0.7499999999999999, 0.7499999999999999, 0.7499999999999999, 0.7499999999999999, 0.7499999999999999, 0.7499999999999999, 0.7499999999999999, 0.7499999999999999, 0.7499999999999999, 0.7499999999999999, 0.7499999999999999, 0.7499999999999999, 0.7499999999999999, 0.7499999999999999, 0.7499999999999999, 0.7499999999999999, 0.7499999999999999, 0.7499999999999999, 0.7499999999999999, 0.7499999999999999, 0.7499999999999999, 0.7499999999999999, 0.8500014846925531, 0.8500030460776051, 0.8500030949121269, 0.8500027830375899, 0.8500030580564336, 0, 0, 0, 0.8500022130194913, 0.8500030308315193, 0, 0.8500029075311886, 0.8500027830375907, 0.8500028204238123, 0, 0.8500030580557414, 0.8908446740438015, 0.8500022224944541, 0.8500036258739072, 0.8500027830375899, 0.8500026634335101, 0.8500032202662212, 0.8500036258669216, 0.8500033920338269, 0.8500028204238127, 0, 0.8500027620549828, 0, 0.01013198678238742, 0.8500029075311886, 0.01008323474944925, 0.850002584231477, 0.8500027620549828, 0.8500029550368643, 0, 0, 0, 0, 0, 0.8500029550368647, 0, 0, 0, 0, 0, 0, 0.8500036258739072, 0.8500033512147644, 0.9335863647362124, 0, 0, 0.8500019235003059, 0.8500032202662212, 0.8500019235003067, 0, 0.8500027830375907, 0, 0.8500029075311886, 0.8500021233624673, 0, 0.5028244769798957, 0.8500037763985573, 0.8500029550368647, 0, 0.8500028204238123, 0.8500030474143175, 0.8500029550368643, 0.8500017193792609, 0.850002880306253, 0.8500030474143175, 0.8500029550368647, 0.8500027830375907, 0.8500033512147638, 0, 0, 0.8500030474143179, 0, 0, 0, 0.8500030474143175, 0, 0, 0, 0, 0, 0, 0, 0, 0, 0, 0, 0, 0, 0, 0, 0, 0, 0.8500031055620703, 0.8500030474143175, 0.8500037763985581, 0, 0.8500026634335097, 0, 0, 0.8500030949058267, 0.8500026634190625, 0.850003094905826, 0.8500014981352032, 0, 0.7499999999999999, 0.7499999999999999, 0.8500000000000001, 0.8500000000000001, 0.8500036258596597, 0.7499999999999999],
        [0, 0.1499980765082854, 0.1499985362241666, 0.1499999999999999, 0, 0, 0.1499999999999999, 0.1499999999999999, 0.1499999999999999, 0.2500000000000001, 0.1499999999999999, 0, 0, 0.2500000000000001, 0.2672745750000002, 0.9999999899999999, 0, 0, 0, 0.1499999999999999, 0.1499999999999999, 0.1499999999999999, 0.1499999999999999, 0.1499999999999999, 0.1499999999999999, 0.1499999999999999, 0.1499999999999999, 0.1499999999999999, 0.1499999999999999, 0, 0, 0.1499999999999999, 0.261891109835373, 0.1499999999999999, 0, 0, 0.2500000000000001, 0.2500000000000001, 0.2500000000000001, 0.2500000000000001, 0.2500000000000001, 0.2500000000000001, 0.2500000000000001, 0.2500000000000001, 0.2500000000000001, 0.2500000000000001, 0.2500000000000001, 0.2500000000000001, 0.2500000000000001, 0.2500000000000001, 0.2500000000000001, 0.2500000000000001, 0.2500000000000001, 0.2500000000000001, 0.2500000000000001, 0.2500000000000001, 0.1499999999999999, 0.1499999999999999, 0.1499999999999999, 0.1499999999999999, 0, 0, 0.1499999999999999, 0.1499999999999999, 0, 0.1499999999999999, 0.1499999999999999, 0.1499999999999999, 0.1499999999999999, 0, 0.1499999999999999, 0, 0.1499999999999999, 0.1186332970859101, 0.1499982205354106, 0.1499983688606011, 0.1499972379617321, 0.1499983199059645, 0.1499971197088849, 0.999999989887927, 0.1499972379617326, 0.9999999898865574, 0.1499972379617326, 0.1499988481059324, 0.1499999999999999, 0.1499999999935971, 0.1882048332081975, 0.1499969526026833, 0.4780801920388297, 0.1499972379617326, 0.1499966594420173, 0, 0.1499966594420166, 0.1499972169768485, 0.1499972379617326, 0.1499972379617321, 0, 0.1499969923063673, 0.1499966488003845, 0.250133311125038, 0, 0.1499972169768485, 0.149996223618291, 0.1499968982610211, 0.1499966079755474, 0.1499966079755474, 0.1499969526026826, 0, 0.1499972379617326, 0.1499971795937264, 0.1499980765082854, 0.149996952602683, 0.9999999898703255, 0.1499969923063665, 0, 0.1499962236091137, 0.149998076506882, 0.1499982806279493, 0, 0, 0, 0, 0, 0, 0.1499982691231886, 0, 0.9986493863856477, 0.1499969525856825, 0.1499966594273342, 0.9918677791824684, 0.1499966594351646, 0.1499978685611451, 0.1499973365737142, 0.1499969922918601, 0.1499966594273342, 0.1499971795761877, 0, 0, 0.1062901798375098, 0, 0, 0.1499970924688114, 0, 0, 0.1499969539222461, 0.1499969525856825, 0, 0.1499972379450172, 0.1499971795761877, 0.1499969525856821, 0.149997415768523, 0.149996905094174, 0.1499975591980214, 0.1499971707520026, 0, 0.1499974157825579, 0.1499963741403411, 0.1499972379590019, 0.1499971197064116, 0.1499971795908609, 0.149997475112466, 0, 0.149996992303996, 0.1499972169744893, 0.1499969691809917, 0.1499982806279493, 0.1499971795908609, 0.1499969691809917, 0.1499969525999051, 0.1499968982525801, 0, 0.1499971707520026, 0.2835639322291297, 0.1499977869923993, 0.1499963741403411, 0.1499977869923993, 0.1499971795908609, 0.1499969050941736, 0.1499963741403411, 0.149997044977809, 0.1499969539337433, 0.1499972169744893, 0.1499971197064116, 0.149998076506882, 0, 0.1499971795908609, 0.149997044977809, 0.1499971707520026, 0.1499962236149586, 0, 0, 0, 0, 0.1499969525856825, 0, 0, 0, 0, 0.1499967567529381, 0, 0.1499968944379305, 0, 0, 0, 0.1499966594273342, 0.1499966594273342, 0.1499972379450167, 0, 0.1499969525856821, 0, 0, 0.1499973365664899, 0, 0.1499962236014419, 0.1499978685611451, 0.1499972379450175, 0.1499969050800427, 0.1499980765006302, 0.1499971707378023, 0, 0.1499982806207395, 0.1499969539222461, 0.1499972379450175, 0.1499977775055455, 0, 0.1499969419435664, 0.1499973365664899, 0.1499969539222461, 0, 0.1499982691231886, 0, 0.149996799310238, 0, 0, 0, 0, 0, 0.1499972379514214, 0.1499971197064116, 0.149996659439618, 0, 0.1499967567663635, 0, 0, 0.999999989885307, 0, 0, 0, 0, 0, 0, 0, 0, 0, 0, 0.1499967567529381, 0.9899237662821821, 0, 0.9898890284326255, 0.1499973365664899, 0, 0, 0, 0.1499967843539449, 0.1499973365664899, 0.1499969922918601, 0, 0.1499969539222461, 0.1499968944379297, 0, 0.1499968944379297, 0, 0.9999999898771087, 0.1499982691231878, 0.149997415768523, 0.1499970924688114, 0.149997119693747, 0.1499972379450167, 0, 0.1499980764996941, 0.1499969525856821, 0.1499970449631357, 0.9898872050537618, 0.1499969050800427, 0.1499970924688114, 0.1499971795761877, 0.1499974157685225, 0, 0, 0, 0.1499969525856821, 0, 0, 0, 0, 0, 0.1499970924688114, 0.1499967567529381, 0, 0.1499972379450175, 0, 0.1499966487852356, 0, 0, 0, 0, 0, 0, 0, 0, 0.1499968944379305, 0, 0, 0, 0.1499965111074153, 0, 0, 0, 0, 0, 0, 0, 0, 0, 0.1499969525856821, 0, 0, 0, 0, 0, 0, 0, 0, 0.1499969525856825, 0, 0.1499969050800435, 0, 0.1499969050876232, 0.149998536221744, 0.1499969923082555, 0, 0.1499971707520026, 0, 0.9898897253871379, 0.1499973365809375, 0.1499982806282516, 0, 0.1499971707569859, 0.1499982806304798, 0.1499985362143953, 0.1499970924887588, 0.1499969050964723, 0.1499972379536693, 0.1499971795960101, 0.1499966079776778, 0.149997119710599, 0.1499969050941736, 0.1499964980093387, 0.1499970924835767, 0.1499973365809375, 0.1499973365809372, 0, 0, 0.1499971795908609, 0, 0.1499980765068812, 0.1499966594273342, 0.1499971707378018, 0.1499970449631353, 0.1499972379450175, 0, 0.1499973365664899, 0.1499978766375327, 0, 0.1499969525856821, 0, 0, 0, 0, 0, 0, 0, 0, 0, 0, 0, 0, 0.1526281641097713, 0, 0.1499968944386229, 0.149996905080043, 0, 0, 0, 0, 0, 0.1499970449631353, 0.1499966594273342, 0, 0.1499966079596367, 0.1499972379631345, 0.1499972169787163, 0.2560772445000322, 0.1499980765068812, 0.1499982806279493, 0.1499963741396095, 0, 0, 0, 0.1499971795908609, 0.1499970924835767, 0.1499980765060984, 0.1499977869923993, 0.1499977775055455, 0.149998269129617, 0.1499966079650323, 0, 0, 0, 0, 0, 0.1499972169624093, 0, 0, 0.1499969050800427, 0.1499971795761881, 0, 0, 0, 0, 0, 0, 0, 0, 0, 0, 0, 0, 0.4822242067692539, 0, 0, 0, 0, 0, 0.9999999898823995, 0, 0, 0, 0, 0.1730121645220228, 0.9999999897798978, 0.9898902151171497, 0, 0, 0.9999999898963617, 0, 0, 0, 0, 0.1499972379450172, 0, 0.2779330137480049, 0, 0.1499969525856821, 0, 0.1499968944379305, 0.1499969525856821, 0.9898909830418938, 0, 0, 0, 0, 0, 0, 0.1499967993102385, 0, 0, 0, 0.1499969525856825, 0.9999999898848319, 0, 0, 0, 0.9999999898942972, 0, 0, 0, 0, 0, 0.1499970449631357, 0.1499968982451316, 0.1010650568029365, 0, 0.1039068822767208, 0, 0, 0.1499971795761881, 0.9999999898924912, 0, 0.1499970924688114, 0.1499973365664899, 0.1499982691231878, 0.1499973365664899, 0.9999999897493619, 0.1499969419435664, 0.1499969525856821, 0.1499971795761877, 0.1499967797337788, 0, 0.1499969539222453, 0, 0, 0, 0, 0, 0.1499964979891912, 0, 0, 0, 0.1499971795761877, 0, 0, 0, 0, 0, 0, 0, 0, 0, 0, 0, 0, 0, 0, 0, 0, 0, 0, 0, 0, 0, 0, 0.1499967993187169, 0.9898870869497007, 0.1499972169624093, 0.1499972169624093, 0, 0.1499970449631357, 0.1499970924688114, 0.1499971795761881, 0, 0.1499970449631357, 0.1499980764996941, 0.1499972169624093, 0, 0, 0.1499971707378018, 0.1499971795761881, 0.1499962236021342, 0.1499970449721956, 0.1499971795761881, 0.1499970449631357, 0.1499982806217688, 0.1499971795761881, 0.149997415768523, 0.1499971795761881, 0, 0.1499971707378018, 0.149997415768523, 0, 0, 0, 0, 0, 0, 0, 0, 0, 0.4994815373024402, 0, 0, 0, 0, 0, 0, 0, 0, 0, 0, 0, 0, 0, 0, 0, 0, 0, 0, 0, 0, 0, 0, 0, 0, 0, 0, 0, 0, 0, 0, 0, 0, 0, 0, 0, 0, 0.1499968944448716, 0.1499977869923993, 0, 0.1499982806279493, 0.1499966594396188, 0.14999677974743, 0.1499966594396173, 0, 0, 0, 0, 0, 0, 0, 0, 0.149997415768523, 0.99999998987449, 0.1499977869805087, 0.1499971196937473, 0, 0.149996799310238, 0, 0, 0, 0, 0, 0, 0, 0, 0, 0, 0, 0.1499967993102385, 0, 0, 0, 0, 0, 0, 0, 0.1499970449631353, 0.1499970924688118, 0.1499972379450172, 0.1499972379450172, 0.1499972379450167, 0, 0.1499969050800427, 0.1499969525856821, 0.1499968982451316, 0, 0.1499968982451316, 0, 0, 0, 0, 0, 0, 0.1499977869805087, 0, 0, 0, 0, 0, 0, 0, 0, 0, 0, 0, 0, 0, 0, 0, 0, 0, 0, 0, 0, 0, 0, 0.1499972379450175, 0.1499969922918594, 0, 0.1499969922918601, 0.1499973365673517, 0, 0.1499972169624093, 0, 0.1499971707520026, 0.149996659439618, 0.1499969050941736, 0.1499969539337433, 0.1499971197064116, 0.149998076506882, 0.1499968982584257, 0, 0.149996905094174, 0, 0.149997777511074, 0.1499973365737142, 0.1499970924835767, 0.1499972379590014, 0.149998076506882, 0.1499971795908609, 0.149997044977809, 0.1499971707520026, 0.1499973365809372, 0.1499982806279493, 0, 0.1499973365809372, 0, 0, 0, 0, 0.1499977869805087, 0, 0.1499969525856821, 0, 0, 0, 0.1499969539223699, 0.1499972169744893, 0.1499967567663635, 0.1499969419581794, 0.1499982691300662, 0.1499969691809917, 0.149998076506882, 0.1499969923039967, 0, 0.1499978766455402, 0.149996992303996, 0, 0.9999999898804377, 0.9999999898846076, 0.1499971707520026, 0.1499967567605186, 0, 0.1499969525856821, 0, 0, 0, 0, 0.1499970449631353, 0, 0.149996905080043, 0.1499966487852362, 0.1499969539222453, 0.1499971707378018, 0.1499972169624093, 0.1499971795761881, 0, 0.149996898245131, 0.149996799310238, 0.1499970449631353, 0.1499971196937473, 0.1499967797337788, 0.1499963741330784, 0.1499977775055459, 0.1499969691684807, 0.1499966079591875, 0.1499969525856821, 0.1499982691231878, 0, 0.1499972169624093, 0.1499980764996933, 0.149997415768523, 0.1499969050800427, 0.1499964980041031, 0.1499969922918601, 0.1499966594273342, 0, 0.1499972379450172, 0.1499966594273342, 0.9899274208456712, 0.1499972379450172, 0.1499969050800427, 0.1499969922918601, 0, 0.1499969050800427, 0, 0.1499969050800427, 0.1499963741260928, 0.1499972169624093, 0.1499977775055459, 0, 0.1499967843604639, 0.1499971795761881, 0.1499968944379297, 0.1499971707378018, 0.1499972379450175, 0.9999999898796252, 0.1499967925149019, 0.1499982806207395, 0.1499969419435672, 0.1499980764996933, 0.1499974157685225, 0.1499970924688114, 0.1499966594273342, 0, 0.1499971707378018, 0.1499969525856817, 0.1499969539222461, 0.1499969525856825, 0.1499967567529381, 0.149997119693747, 0.1499970449631357, 0.1499978685611451, 0.1499966594341862, 0.1499969419442594, 0.1499982691237254, 0.1499977869871169, 0.1499982806207395, 0.1499971795761877, 0.1499972379450175, 0.1499966079591882, 0.1499978685611451, 0.1499973365664899, 0.1499969525856821, 0.1499968982451316, 0.1499962236014419, 0.1499970093302664, 0, 0, 0.1499970449631353, 0.1499969922918594, 0.1499968944379305, 0.1499978766375327, 0.149997119693747, 0.1499969922918601, 0.2172655065054783, 0.1499978766375327, 0, 0.1499969525856825, 0.149996374126092, 0, 0, 0, 0.1499971795908609, 0.1499971196947352, 0.1499971795761877, 0.1499967567608341, 0.1499966594273342, 0.1499969525856821, 0, 0, 0.1499977869805084, 0.1499969539223699, 0.1499966594419162, 0, 0.149999999990089, 0.1499973365809372, 0.9999999897068427, 0.1499969525935125, 0.1499971795761877, 0.1499978766375327, 0.1499972379450172, 0.1499969526022044, 0, 0.1499971795908609, 0.1499969923060079, 0.1499966079724249, 0.1499973365664903, 0.1499980764996933, 0.149997415768523, 0.1499982806207391, 0.1499969050800427, 0.1499969539222461, 0.149996898245131, 0.1499969050800427, 0, 0.149996799310238, 0.1499969050800427, 0.1499967567529373, 0, 0.1499970449631353, 0.1499971707378018, 0, 0, 0, 0, 0, 0, 0.1499967993102385, 0.1499967993102385, 0, 0, 0, 0, 0, 0, 0, 0, 0.1499969539359886, 0.1499972379540777, 0.1499972379540773, 0.1499969050891029, 0, 0.1499964979891908, 0.1499969050800427, 0.1499971196946212, 0.1499968982540348, 0, 0.1499967567619983, 0.1499971707378018, 0.1499970924696853, 0.1499973365827287, 0.1499969050969336, 0.1499968944469907, 0.1499971707469723, 0.1499965111072817, 0.1499973365664899, 0.2172655066139556, 0.1499971707378015, 0, 0.1499977869805087, 0.1499967567599237, 0.1499969050800427, 0.1499966594273342, 0.149997415768523, 0.1499971795761877, 0, 0, 0, 0.1499977869805087, 0.1499977869805087, 0, 0, 0.1499971707378018, 0.1499967567529388, 0.1499967797337788, 0.1499969050800424, 0, 0.1499965111142681, 0.1499970449631353, 0.1499999999999999, 0.1499999999999999, 0.2672745750000002, 0.1499999999999999, 0, 0.2672745750000002, 0.2500000000000001, 0.2500000000000001, 0.1499999999999999, 0, 0.149996905094174, 0.149996659439618, 0.149996905094174, 0.1499968944524513, 0.1499971707520023, 0.1499967925266, 0.1499982806279496, 0.1499970924835772, 0.1499966079724249, 0.1499966487852356, 0.1499965111004298, 0, 0, 0, 0, 0.1499969525856825, 0, 0, 0.149997415768523, 0, 0, 0, 0, 0, 0, 0, 0, 0, 0, 0, 0, 0, 0.1499973365664899, 0.1499977869805087, 0, 0.149996799310238, 0, 0.1499969525856821, 0, 0.1499969539222461, 0, 0, 0.1499978766375324, 0.1499969922918601, 0.1499970093305902, 0, 0, 0, 0, 0, 0.1499968944379305, 0.1499973365664903, 0.1499978766375327, 0.1499980764996941, 0.1499978685611451, 0.1499974157685225, 0.1499969050800427, 0, 0, 0.1499967567529381, 0.1499971707378018, 0, 0, 0.1499969525856821, 0, 0.1499978766375332, 0.1499967925149019, 0.1499969539222453, 0.1499970449631353, 0.1499970924688114, 0.1499967925149019, 0.1499967797337788, 0.1499972169624093, 0.1499967797337788, 0, 0, 0.9999999897434036, 0, 0, 0, 0, 0, 0, 0, 0, 0.1499968944386229, 0.9898861714097482, 0, 0, 0, 0, 0, 0, 0.1499978766375327, 0.1499969525856821, 0, 0, 0, 0, 0, 0, 0, 0, 0, 0, 0, 0, 0.149997415768523, 0, 0, 0, 0, 0, 0.1499966594273349, 0, 0, 0, 0, 0, 0, 0, 0.1499970924688114, 0, 0, 0.1499965111074161, 0.1499969922918594, 0, 0, 0.149997415768523, 0.1499977869805087, 0.1499965111074161, 0.1499967797337788, 0, 0.1499963741260928, 0.1499982806207387, 0.149997119693747, 0, 0.1499969525856821, 0, 0.149997415768523, 0.1499970449631353, 0.1499978766375327, 0.1499973365664899, 0, 0.1499963741260928, 0, 0, 0.149997415768523, 0, 0.1499982691231886, 0.1499972169624093, 0.1499965111074161, 0, 0, 0, 0, 0, 0, 0.1499969691684799, 0, 0, 0, 0, 0, 0, 0, 0.1499978766375327, 0, 0, 0, 0, 0, 0, 0, 0, 0, 0, 0.1499974157825579, 0, 0, 0.1499969539222453, 0, 0, 0, 0, 0, 0.989893511634318, 0, 0, 0, 0, 0.149997415768523, 0.1499973365664903, 0.1499969922918594, 0.1499973365664899, 0.1499969922918594, 0, 0, 0, 0, 0, 0.1499982691231886, 0, 0, 0.1499966079591875, 0.1499972379526719, 0.1499971196937473, 0.9999999898951253, 0.1499980764996933, 0.1499966594273342, 0.149996374126092, 0.1499972169624101, 0.1499973365664903, 0.1499969525935125, 0, 0.1499966594341862, 0.1499966594341869, 0.1499967567529373, 0.1499969050800427, 0, 0.1499978766375327, 0, 0, 0, 0, 0, 0, 0, 0.9999999898834323, 0.9999999898917142, 0, 0, 0.99999998988956, 0, 0, 0.149997415768523, 0.1499972169744893, 0.1499969419581794, 0.1499982691300662, 0, 0.1499974157825579, 0, 0.1499977869923993, 0.1499972169744893, 0, 0.1499973365809372, 0.149996905094174, 0.1499972169744893, 0.149997044977809, 0.1499973365809372, 0.1499971707520026, 0.1499972169744893, 0.1499972169744893, 0, 0.1499963741396095, 0.09285775430427223, 0, 0, 0, 0, 0.1499962236014419, 0.1499970093302656, 0.1499964979891908, 0, 0.1499966487852356, 0, 0.1499966594273342, 0, 0, 0, 0, 0, 0.1499972169624093, 0, 0, 0, 0.1499972379450172, 0, 0, 0, 0, 0, 0, 0, 0.1499969525856821, 0, 0.1499969525935129, 0, 0, 0.1499977869805084, 0.1499967567529381, 0.989871632126935, 0, 0, 0, 0, 0, 0, 0, 0.1499967993102385, 0, 0.1499967567619983, 0, 0, 0, 0, 0, 0, 0, 0, 0, 0, 0, 0, 0, 0.1787953815942828, 0, 0.1499982691231886, 0, 0, 0, 0.1499973365664899, 0, 0.1499967797337788, 0.1499966594273342, 0.1499969525856821, 0.1499969525856821, 0, 0, 0, 0.9999999898592232, 0, 0, 0, 0.1499970924688114, 0, 0, 0, 0, 0, 0, 0, 0, 0, 0, 0.1499969525856817, 0, 0.1499980764996941, 0.989892519059997, 0, 0.1499972379450175, 0, 0, 0.1499967993102385, 0.1499969691684799, 0.1499969539222461, 0, 0.1499964979891908, 0.9999999898921812, 0.989889112810014, 0.1499972379450175, 0, 0.1499977775055455, 0.1499968944379305, 0.1499969922918601, 0, 0.1499977775055455, 0.1499963741260928, 0.1499969525856817, 0.1499973365664903, 0.1499966594273342, 0, 0.1499971795761877, 0.5199113571213992, 0.1499966594273342, 0.1499966079591875, 0.1499969419435672, 0.1499963741260935, 0, 0.1499972379450175, 0, 0.1499971795908609, 0.1499970924835767, 0.1499971795908609, 0.1499969525999051, 0.1499987333934318, 0.1499972169744886, 0.149996992303996, 0, 0, 0.1499972169744893, 0, 0.149996905094174, 0.1499970093446671, 0.1499985837299032, 0.1499977869923993, 0.1499972169744886, 0.1499982806279493, 0.1499969691809917, 0.1499978766455402, 0.1499971795908609, 0, 0, 0, 0, 0, 0, 0, 0, 0.1499969525856825, 0, 0, 0, 0, 0, 0, 0, 0, 0, 0, 0, 0, 0, 0, 0, 0.1499978766375332, 0.149996905080043, 0.1499972379450175, 0.1499973365664903, 0.149996905080043, 0.1499967567529381, 0, 0, 0, 0, 0, 0, 0, 0, 0, 0, 0, 0, 0, 0.1499972379450172, 0.1797353167696839, 0, 0.999999989901066, 0, 0.1499969525856821, 0.1499970449631353, 0.1499972379450172, 0, 0, 0.1499969419435664, 0.1499966594273342, 0, 0.1499970093302664, 0, 0, 0, 0, 0, 0, 0, 0, 0.1499980764996941, 0, 0, 0, 0.1499980764996941, 0.1499972379450175, 0.1499966594273342, 0, 0.1499969419435664, 0.1499971707378018, 0.1499968944379305, 0.2500000000000001, 0.2500000000000001, 0.2500000000000001, 0.2500000000000001, 0.2500000000000001, 0.2500000000000001, 0.2500000000000001, 0.2500000000000001, 0.2500000000000001, 0.2500000000000001, 0.2500000000000001, 0.2500000000000001, 0.2500000000000001, 0.2500000000000001, 0.2500000000000001, 0.2500000000000001, 0.2500000000000001, 0.2500000000000001, 0.2500000000000001, 0.2500000000000001, 0.2500000000000001, 0.2500000000000001, 0.2500000000000001, 0.2500000000000001, 0.1499985153074469, 0.1499969539223949, 0.1499969050878731, 0.1499972169624101, 0.1499969419435664, 0, 0, 0, 0.1499977869805087, 0.1499969691684807, 0, 0.1499970924688114, 0.1499972169624093, 0.1499971795761877, 0, 0.1499969419442586, 0.1091553259561985, 0.1499977775055459, 0.1499963741260928, 0.1499972169624101, 0.1499973365664899, 0.1499967797337788, 0.1499963741330784, 0.1499966079661731, 0.1499971795761873, 0, 0.1499972379450172, 0, 0.9898680132176125, 0.1499970924688114, 0.9899167652505507, 0.149997415768523, 0.1499972379450172, 0.1499970449631357, 0, 0, 0, 0, 0, 0.1499970449631353, 0, 0, 0, 0, 0, 0, 0.1499963741260928, 0.1499966487852356, 0.06641363526378763, 0, 0, 0.1499980764996941, 0.1499967797337788, 0.1499980764996933, 0, 0.1499972169624093, 0, 0.1499970924688114, 0.1499978766375327, 0, 0.4971755230201043, 0.1499962236014427, 0.1499970449631353, 0, 0.1499971795761877, 0.1499969525856825, 0.1499970449631357, 0.1499982806207391, 0.149997119693747, 0.1499969525856825, 0.1499970449631353, 0.1499972169624093, 0.1499966487852362, 0, 0, 0.1499969525856821, 0, 0, 0, 0.1499969525856825, 0, 0, 0, 0, 0, 0, 0, 0, 0, 0, 0, 0, 0, 0, 0, 0, 0, 0.1499968944379297, 0.1499969525856825, 0.1499962236014419, 0, 0.1499973365664903, 0, 0, 0.1499969050941733, 0.1499973365809375, 0.149996905094174, 0.1499985018647968, 0, 0.2500000000000001, 0.2500000000000001, 0.1499999999999999, 0.1499999999999999, 0.1499963741403403, 0.2500000000000001] 
        ]
      },
     "Node16":{
       "Global MG94xREV":0.001565766455391384,
       "Nucleotide GTR":0.001554736425059594,
       "Posterior prob omega class by site":        [
[0, 0.8500000000000001, 0.8500000000000001, 0.8500000000000001, 0, 0, 0.8500000000000001, 0.8500000000000001, 0.8500000000000001, 0.7499999999999999, 0.8500000000000001, 0, 0, 0.7499999999999999, 0.7327254249999997, 1.000000000000002e-08, 0, 0, 0, 0.8500000000000001, 0.8500000000000001, 0.8500000000000001, 0.8500000000000001, 0.8500000000000001, 0.8500000000000001, 0.8500000000000001, 0.8500000000000001, 0.8500000000000001, 0.8500000000000001, 0, 0, 0.8500000000000001, 0.738108890164627, 0.8500000000000001, 0, 0, 0.7499999999999999, 0.7499999999999999, 0.7499999999999999, 0.7499999999999999, 0.7499999999999999, 0.7499999999999999, 0.7499999999999999, 0.7499999999999999, 0.7499999999999999, 0.7499999999999999, 0.7499999999999999, 0.7499999999999999, 0.7499999999999999, 0.7499999999999999, 0.7499999999999999, 0.7499999999999999, 0.7499999999999999, 0.7499999999999999, 0.7499999999999999, 0.7499999999999999, 0.8500000000000001, 0.8500000000000001, 0.8500000000000001, 0.8500000000000001, 0, 0, 0.8500000000000001, 0.8500000000000001, 0, 0.8500000000000001, 0.8500000000000001, 0.8500000000000001, 0.8499999999999993, 0, 0.8500000000000001, 0, 0.8500000000000001, 0.8813667029140899, 0.8500000000000001, 0.8500000000000001, 0.8500000000000001, 0.8500000000000001, 0.8500000000000001, 1e-08, 0.8500000000000001, 1e-08, 0.8500000000000001, 0.8500000000000001, 0.8500000000000001, 0.8500000000000001, 0.7980080190992616, 0.8500000000000001, 0.5151332524747883, 0.8500000000000001, 0.8500000000000001, 0, 0.8500000000000001, 0.8500000000000001, 0.8500000000000001, 0.8500000000000001, 0, 0.8500000000000001, 0.8500000000000001, 0.7379809029315543, 0, 0.8500000000000001, 0.8500000000000001, 0.8500000000000001, 0.8500000000000001, 0.8500000000000001, 0.8500000000000001, 0, 0.8500000000000001, 0.8500000000000001, 0.8500000000000001, 0.8500000000000001, 1e-08, 0.8500000000000001, 0, 0.8500202770032471, 0.8500103282732056, 0.8500092322515674, 0, 0, 0, 0, 0, 0, 0.8500092939994888, 0, 0.9963877924145497, 0.8500163629013532, 0.8500179369819418, 0.008577781140216647, 0.8500091787356886, 0.8500000000880418, 0.8500143011696056, 0.8500161497368894, 0.8500179369819448, 0.8500151441092244, 0, 0, 0.9405478974161844, 0, 0, 0.850015611816392, 0, 0, 0.8500163557646294, 0.8500163629013532, 0, 0.8500148307170262, 0.850015144109224, 0.8500163629013539, 0.8500138759182987, 0.8500166179608937, 0.8500131058765168, 0.8500151915581844, 0, 0.8500138759042636, 0.8500194687937057, 0.8500148307030406, 0.8500154656546935, 0.8500151440945509, 0.8500135573355088, 0, 0.8500161497247526, 0.8500149433955451, 0.8500162738755759, 0.8500092322515674, 0.8500151440945509, 0.8500162738755759, 0.85001636288713, 0.8500166546784801, 0, 0.8500151915581844, 0.757400518251417, 0.8500118827546026, 0.8500194687937057, 0.8500118827546026, 0.8500151440945509, 0.8500166179608941, 0.8500194687937057, 0.8500158668764417, 0.8500163557531314, 0.8500149433955451, 0.8500154656546935, 0.8500103282732056, 0, 0.8500151440945509, 0.8500158668764417, 0.8500151915581844, 0.8500202769974022, 0, 0, 0, 0, 0.8500163629013532, 0, 0, 0, 0, 0.8500174143971105, 0, 0.8500166751100648, 0, 0, 0, 0.8500179369819418, 0.8500179369819418, 0.8500148307170267, 0, 0.8500163629013535, 0, 0, 0.8500143011768295, 0, 0.8500202770109184, 0.8500000000749193, 0.8500148307170251, 0.8500166179750251, 0.8500069712144098, 0.8500151915723849, 0, 0.8500092322587777, 0.8500163557646294, 0.8500148307170278, 0.8500119336501472, 0, 0.8500164200364742, 0.8500143011768295, 0.8500163557646286, 0, 0.8500092939994888, 0, 0.8500171859034739, 0, 0, 0, 0, 0, 0.8500148307106211, 0.8500154656546935, 0.8500179369696599, 0, 0.8500174143836842, 0, 0, 1.062869362766439e-08, 0, 0, 0, 0, 0, 0, 0, 0, 0, 0, 0.8500174143971105, 0.01056026758112351, 0, 0.01060661476190896, 0.8500143011768295, 0, 0, 0, 0.8500077116059339, 0.8500143011768295, 0.8500161497368894, 0, 0.8500163557646286, 0.8500166751100648, 0, 0.8500166751100648, 0, 1.033843823199853e-08, 0.8500092939994888, 0.8500138759182987, 0.8500156118163916, 0.8500154656673581, 0.8500148307170278, 0, 0.8500103282803935, 0.8500163629013539, 0.8500158668911152, 0.01061628453752455, 0.8500166179750251, 0.850015611816392, 0.850015144109224, 0.8500138759182987, 0, 0, 0, 0.8500163629013539, 0, 0, 0, 0, 0, 0.8500156118163916, 0.8500174143971098, 0, 0.8500148307170251, 0, 0.8500179941165696, 0, 0, 0, 0, 0, 0, 0, 0, 0.8500166751100648, 0, 0, 0, 0.8500091789824125, 0, 0, 0, 0, 0, 0, 0, 0, 0, 0.8500163629013535, 0, 0, 0, 0, 0, 0, 0, 0, 0.8500163629013532, 0, 0.8500166179750251, 0, 0.850016617967445, 0.8500078598376964, 0.8500161497018832, 0, 0.8500151915581844, 0, 0.01061078092198532, 0.8500143011623822, 0.8500092322499443, 0, 0.8500151915314255, 0.8500092322379807, 0.8500078599151613, 0.8500156117738032, 0.85001661794855, 0.8500148306842729, 0.8500151440669022, 0.8500182132683172, 0.8500154656322088, 0.8500166179608941, 0.8500188036508077, 0.850015611801626, 0.8500143011623822, 0.8500143011623825, 0, 0, 0.8500151440945509, 0, 0.8500103282732056, 0.8500179369711419, 0.8500151915723849, 0.8500158668911152, 0.8500148307170278, 0, 0.85001430117683, 0.8500114014151253, 0, 0.8500163629013535, 0, 0, 0, 0, 0, 0, 0, 0, 0, 0, 0, 0, 0.9642035830063926, 0, 0.8500135573499693, 0.8500166179750248, 0, 0, 0, 0, 0, 0.8500158668911152, 0.8500179369819418, 0, 0.8500182133073459, 0.8500148306808495, 0.8500149433728456, 0.5459844159879069, 0.8500103282732056, 0.8500092322515674, 0.8500194687944373, 0, 0, 0, 0.8500151440945509, 0.850015611801626, 0.8500103282739891, 0.8500118827546026, 0.8500119336501468, 0.8500092939930595, 0.8500182133019494, 0, 0, 0, 0, 0, 0.8500149434076252, 0, 0, 0.8500166179750251, 0.8500151441092244, 0, 0, 0, 0, 0, 0, 0, 0, 0, 0, 0, 0, 0.003728308516251612, 0, 0, 0, 0, 0, 1.06431963623851e-08, 0, 0, 0, 0, 0.8710973741085736, 1.12241525866305e-08, 0.01060065058092825, 0, 0, 1.056522237758951e-08, 0, 0, 0, 0, 0.8500148307170251, 0, 0.8058817992906074, 0, 0.8500163629013535, 0, 0.8500166751100648, 0.8500163629013543, 0.01059590819626962, 0, 0, 0, 0, 0, 0, 0.8500171859034739, 0, 0, 0, 0.8500163629013535, 1.062963994399691e-08, 0, 0, 0, 1.05766628684162e-08, 0, 0, 0, 0, 0, 0.8500158668911152, 0.8500166546859294, 0.938839239502552, 0, 0.001315374044128351, 0, 0, 0.8500151441092244, 1.058516204046379e-08, 0, 0.8500156118163916, 0.8500143011768295, 0.8500092939994888, 0.8500143011768295, 1.063456884527225e-08, 0.8500164200364735, 0.8500163629013539, 0.8500151441092244, 0.850017291003117, 0, 0.8500163557646294, 0, 0, 0, 0, 0, 0.8500188036709563, 0, 0, 0, 0.8500151441092244, 0, 0, 0, 0, 0, 0, 0, 0, 0, 0, 0, 0, 0, 0, 0, 0, 0, 0, 0, 0, 0, 0, 0.8500091788628975, 0.01061584216475274, 0.8500149434076252, 0.850014943407626, 0, 0.8500158668911152, 0.8500156118163916, 0.850015144109224, 0, 0.8500158668911152, 0.8500103282803935, 0.8500149434076252, 0, 0, 0.8500151915723849, 0.850015144109224, 0.8500171593053064, 0.8500080073845001, 0.850015144109224, 0.8500158668911152, 0.8500068857658545, 0.850015144109224, 0.8500138759182987, 0.850015144109224, 0, 0.8500151915600832, 0.8500138759182987, 0, 0, 0, 0, 0, 0, 0, 0, 0, 0.5245917673382576, 0, 0, 0, 0, 0, 0, 0, 0, 0, 0, 0, 0, 0, 0, 0, 0, 0, 0, 0, 0, 0, 0, 0, 0, 0, 0, 0, 0, 0, 0, 0, 0, 0, 0, 0, 0, 0.8500166751031236, 0.8500118827546029, 0, 0.8500092322515674, 0.8500179369696577, 0.8500172909894657, 0.8500179369696607, 0, 0, 0, 0, 0, 0, 0, 0, 0.8500138759182987, 1.068792544294907e-08, 0.8500118827664936, 0.8500154656673581, 0, 0.8500171859034734, 0, 0, 0, 0, 0, 0, 0, 0, 0, 0, 0, 0.8500171859034734, 0, 0, 0, 0, 0, 0, 0, 0.8500158668911156, 0.8500156118163916, 0.8500148307170251, 0.8500148307170251, 0.8500148307170278, 0, 0.8500166179750248, 0.8500163629013532, 0.8500166546859294, 0, 0.8500166546859294, 0, 0, 0, 0, 0, 0, 0.8500118827664936, 0, 0, 0, 0, 0, 0, 0, 0, 0, 0, 0, 0, 0, 0, 0, 0, 0, 0, 0, 0, 0, 0, 0.8500148307170278, 0.8500161497368894, 0, 0.8500161497368887, 0.8500143011759681, 0, 0.8500149434076252, 0, 0.8500151915581844, 0.8500179369696577, 0.8500166179608941, 0.8500163557531322, 0.8500154656546935, 0.8500103282732056, 0.8500166546726352, 0, 0.8500166179608937, 0, 0.8500119336446186, 0.8500143011696056, 0.850015611801626, 0.850014830703041, 0.8500103282732056, 0.8500151440945509, 0.8500158668764417, 0.8500151915581844, 0.8500143011623825, 0.8500092322515674, 0, 0.8500143011623825, 0, 0, 0, 0, 0.8500118827664936, 0, 0.8500163629013535, 0, 0, 0, 0.8500163557645048, 0.8500149433955451, 0.8500174143836849, 0.8500164200218611, 0.850009293992611, 0.8500162738755759, 0.8500103282732056, 0.8500161497247518, 0, 0.8500114014085945, 0.8500161497247526, 0, 1.066330740081444e-08, 1.063999565444458e-08, 0.8500151915581844, 0.8500174143895299, 0, 0.8500163629013539, 0, 0, 0, 0, 0.8500158668911156, 0, 0.8500166179750251, 0.8500179941165696, 0.8500163557646294, 0.8500151915723849, 0.8500149434076252, 0.850015144109224, 0, 0.8500166546859301, 0.8500171859034739, 0.8500158668911152, 0.8500154656426318, 0.850017291003117, 0.8500099143405037, 0.8500119336501468, 0.850016273888088, 0.8500182132875416, 0.8500163629013532, 0.8500092939994888, 0, 0.8500149434076252, 0.8500103282803935, 0.8500138759182984, 0.8500166179260592, 0.850007604715697, 0.8500161496948333, 0.8500179369393767, 0, 0.8500148307170251, 0.8500179369819418, 0.0105522838926867, 0.8500148307170251, 0.8500166179750248, 0.8500161497260866, 0, 0.8500166179750251, 0, 0.8500166179750248, 0.8500194687877022, 0.8500149434076252, 0.8500119336501468, 0, 0.8500000001290575, 0.8500151441092244, 0.8500166751100648, 0.8500151915723849, 0.8500148307027435, 1.000354380606767e-08, 0.8500172223846034, 0.8500092322587777, 0.8500164200220166, 0.8500103282789175, 0.8500138759182987, 0.850015611816392, 0.8500179369819448, 0, 0.8500151915603176, 0.8500163629013535, 0.850016355753616, 0.8500163629013532, 0.8500174143860971, 0.8500154656673581, 0.8500158668897371, 0.8500000000749193, 0.8500087584194103, 0.8500133022394188, 0.8500073727604153, 0.8500056978245528, 0.8500092322587777, 0.850015144109224, 0.8500148307170251, 0.8500182133077944, 0.8500000000749193, 0.85001430117683, 0.8500163629013539, 0.8500166546859294, 0.8500202770109192, 0.8500160582193306, 0, 0, 0.8500158668911156, 0.8500161497368894, 0.8500166751100648, 0.850011401416602, 0.8500154656673581, 0.8500161497368894, 0.7827741152425013, 0.8500114014166017, 0, 0.8500163629013539, 0.8500194688079542, 0, 0, 0, 0.8500151440945505, 0.8500154656652483, 0.8500151440956123, 0.8500174143802521, 0.8500179369587952, 0.8500163628745522, 0, 0, 0.8500118827664936, 0.8500163557534914, 0.8500179369573162, 0, 0.8500000000918286, 0.8500143011623822, 1.088246258990171e-08, 0.8500076048694666, 0.8500151441092244, 0.8500114014031369, 0.8500148306906742, 0.8500163628747862, 0, 0.8500151440945505, 0.8500161497139505, 0.8500182132945568, 0.8500143011768295, 0.8500103282789168, 0.8500138759182984, 0.8500092322587781, 0.8500166179750251, 0.8500163557646286, 0.8500166546859301, 0.8500166179750251, 0, 0.8500171859034739, 0.8500166179750248, 0.8500174143971105, 0, 0.8500158668911156, 0.8500151915723853, 0, 0, 0, 0, 0, 0, 0.8500171859034734, 0.8500171859034734, 0, 0, 0, 0, 0, 0, 0, 0, 0.8500000000000001, 0.8500069711936624, 0.8500069712901935, 0.8500087585077047, 0, 0.8500188036709563, 0.8500166179750251, 0.8500131560670683, 0.8500095550239747, 0, 0.8500095550350046, 0.8500151915723853, 0.8500133022695079, 0.8500023466398147, 0.8500000000000001, 0.8500088156359201, 0.8500075871115966, 0.8500095550213995, 0.8500143011768295, 0.782748312650916, 0.8500151915723853, 0, 0.8500118827664936, 0.8500078599119919, 0.8500166179750251, 0.8500179369819448, 0.8500138759182984, 0.850015144109224, 0, 0, 0, 0.8500118827664936, 0.8500118827664936, 0, 0, 0.8500151915723849, 0.850017414397109, 0.8500172910031162, 0.8500166179750251, 0, 0.8500000000940663, 0.8500158668911156, 0.8500000000000001, 0.8500000000000001, 0.7327254249999998, 0.8500000000000001, 0, 0.7327254249999998, 0.7499999999999999, 0.7499999999999999, 0.8500000000000004, 0, 0.8500166179608941, 0.8500179369696577, 0.8500166179608937, 0.8500166750955438, 0.8500151915581844, 0.8500172223943364, 0.8500092322515671, 0.850015611801626, 0.8500182132945568, 0.8500179941165696, 0.8500187333780079, 0, 0, 0, 0, 0.8500163629013535, 0, 0, 0.8500138759182984, 0, 0, 0, 0, 0, 0, 0, 0, 0, 0, 0, 0, 0, 0.85001430117683, 0.8500118827664933, 0, 0.8500171859034739, 0, 0.8500163629013539, 0, 0.8500163557646286, 0, 0, 0.8500114014166017, 0.8500161497368894, 0.8500160582190059, 0, 0, 0, 0, 0, 0.8500166751100648, 0.8500143011768295, 0.8500114014166017, 0.8500103282803935, 0.8500000000749193, 0.8500138759182987, 0.8500166179750251, 0, 0, 0.8500174143971098, 0.8500151915723853, 0, 0, 0.8500163629013535, 0, 0.8500114014166017, 0.8500172224060346, 0.8500163557646294, 0.8500158668911156, 0.850015611816392, 0.8500172224060346, 0.850017291003117, 0.8500149434076252, 0.850017291003117, 0, 0, 1.143708620637045e-08, 0, 0, 0, 0, 0, 0, 0, 0, 0.8500135573499693, 0.01032640124327421, 0, 0, 0, 0, 0, 0, 0.8500114014166017, 0.8500163629013539, 0, 0, 0, 0, 0, 0, 0, 0, 0, 0, 0, 0, 0.8500138759174524, 0, 0, 0, 0, 0, 0.8500179369695973, 0, 0, 0, 0, 0, 0, 0, 0.8500156118163916, 0, 0, 0.8500091790022778, 0.8500161497368894, 0, 0, 0.8500138759182984, 0.8500118827664936, 0.8500091790043652, 0.850017291003117, 0, 0.8500194688079542, 0.8500092322587781, 0.8500154656673581, 0, 0.8500163629013535, 0, 0.8500138759182987, 0.8500158668911152, 0.8500114014166017, 0.85001430117683, 0, 0.8500194688079542, 0, 0, 0.8500138759182987, 0, 0.8500092939994888, 0.8500149434076252, 0.850009178991475, 0, 0, 0, 0, 0, 0, 0.850016273888088, 0, 0, 0, 0, 0, 0, 0, 0.8500114014166017, 0, 0, 0, 0, 0, 0, 0, 0, 0, 0, 0.8500138759042636, 0, 0, 0.8500163557646294, 0, 0, 0, 0, 0, 0.01058142629579781, 0, 0, 0, 0, 0.8500138759182987, 0.8500143011768295, 0.8500161497260874, 0.8500143011768295, 0.8500161497260874, 0, 0, 0, 0, 0, 0.8500092939994888, 0, 0, 0.8500182133077951, 0.8500078598548627, 0.8500154656673581, 1.057342931745149e-08, 0.8500103282803935, 0.8500179369819418, 0.8500194688079542, 0.8500149434076244, 0.8500143011768295, 0.8500076048048183, 0, 0.850008758418453, 0.8500087585077043, 0.8500174143971105, 0.8500166179487599, 0, 0.8500114014166017, 0, 0, 0, 0, 0, 0, 0, 1.063759953817992e-08, 1.059137009363584e-08, 0, 0, 1.060413030019187e-08, 0, 0, 0.8500138759182984, 0.8500149433955451, 0.8500164200218611, 0.8500092939926103, 0, 0.8500138759042636, 0, 0.8500118827546026, 0.8500149433955451, 0, 0.8500143011623825, 0.8500166179608937, 0.8500149433955451, 0.8500158668764417, 0.8500143011623825, 0.8500151915581844, 0.8500149433955451, 0.8500149433955451, 0, 0.8500194687944366, 0.9549175491630822, 0, 0, 0, 0, 0.8500202770109184, 0.8500160582193299, 0.8500188036709563, 0, 0.8500179940946982, 0, 0.8500179369620771, 0, 0, 0, 0, 0, 0.8500149434076252, 0, 0, 0, 0.8500148307170255, 0, 0, 0, 0, 0, 0, 0, 0.8500163629013532, 0, 0.8500076048127836, 0, 0, 0.8500118827664936, 0.8500174143971098, 0.01070356311908269, 0, 0, 0, 0, 0, 0, 0, 0.8500171859034739, 0, 0.850009555025061, 0, 0, 0, 0, 0, 0, 0, 0, 0, 0, 0, 0, 0, 0.8651465866963787, 0, 0.8500092939994888, 0, 0, 0, 0.85001430117683, 0, 0.850017291003117, 0.8500179369819441, 0.8500163629013535, 0.8500163629013539, 0, 0, 0, 1.077530010104223e-08, 0, 0, 0, 0.850015611816392, 0, 0, 0, 0, 0, 0, 0, 0, 0, 0, 0.8500163629013535, 0, 0.8500103282803935, 0.01058606218600001, 0, 0.8500148307170255, 0, 0, 0.8500171859034739, 0.850016273888088, 0.8500163557646286, 0, 0.8500188036709563, 1.058899296606735e-08, 0.01060585659625829, 0.8500148307170251, 0, 0.8500119336501468, 0.8500166751100648, 0.8500161497368894, 0, 0.8500119336501468, 0.8500194688079542, 0.8500163629013539, 0.8500143011768295, 0.8500179369819441, 0, 0.850015144109224, 0.5055193845685337, 0.8500179369819418, 0.8500182133077951, 0.8500164200364735, 0.8500194688079535, 0, 0.8500148307027454, 0, 0.8500151440945509, 0.850015611801626, 0.8500151440945509, 0.8500163628871311, 0.8500068011295443, 0.8500149433955458, 0.8500161497247526, 0, 0, 0.8500149433955451, 0, 0.8500166179608937, 0.8500160582049289, 0.8500076047331085, 0.8500118827546026, 0.8500149433955458, 0.8500092322515674, 0.8500162738755759, 0.8500114014085945, 0.8500151440945509, 0, 0, 0, 0, 0, 0, 0, 0, 0.8500163629013532, 0, 0, 0, 0, 0, 0, 0, 0, 0, 0, 0, 0, 0, 0, 0, 0.8500114014166017, 0.8500166179750251, 0.850014830717027, 0.8500143011768295, 0.8500166179750251, 0.8500174143971105, 0, 0, 0, 0, 0, 0, 0, 0, 0, 0, 0, 0, 0, 0.8500148307170251, 0.8649228393514471, 0, 1.053962640831928e-08, 0, 0.8500163629013535, 0.8500158668911156, 0.8500148307170251, 0, 0, 0.8500164200353825, 0.8500179369819448, 0, 0.8500160582193299, 0, 0, 0, 0, 0, 0, 0, 0, 0.8500103282803935, 0, 0, 0, 0.8500103282803928, 0.8500148307170251, 0.8500179369819441, 0, 0.8500164200364742, 0.8500151915723853, 0.8500166751100648, 0.7499999999999999, 0.7499999999999999, 0.7499999999999999, 0.7499999999999999, 0.7499999999999999, 0.7499999999999999, 0.7499999999999999, 0.7499999999999999, 0.7499999999999999, 0.7499999999999999, 0.7499999999999999, 0.7499999999999999, 0.7499999999999999, 0.7499999999999999, 0.7499999999999999, 0.7499999999999999, 0.7499999999999999, 0.7499999999999999, 0.7499999999999999, 0.7499999999999999, 0.7499999999999999, 0.7499999999999999, 0.7499999999999999, 0.7499999999999999, 0.850007972096209, 0.8500157397763857, 0.8500078598388756, 0.8500149434076244, 0.8500164200364742, 0, 0, 0, 0.8500118827444476, 0.850016273888088, 0, 0.8500156118030257, 0.8500149433849242, 0.8500151440583802, 0, 0.8500133022157786, 0.8749850449988246, 0.8500119336109975, 0.850019468758583, 0.8500149433657677, 0.8500143011517994, 0.8500172909828643, 0.8500099143458888, 0.8500086587992549, 0.8500151440951873, 0, 0.850014830690758, 0, 0.0103840830500274, 0.8500156118163916, 0.01056894444871414, 0.8500138759182984, 0.8500148307170251, 0.8500158668911149, 0, 0, 0, 0, 0, 0.8500158668768321, 0, 0, 0, 0, 0, 0, 0.8500194688079542, 0.8500179941165696, 0.9757738901931634, 0, 0, 0.8500103282803935, 0.850017291003117, 0.8500103282803935, 0, 0.8500149434076252, 0, 0.8500156118163916, 0.8500114014166017, 0, 0.5283033503169785, 0.8500202770109184, 0.8500158668648496, 0, 0.850015144109224, 0.8500163629013539, 0.8500158668911152, 0.8500092322587781, 0.8500154656673581, 0.8500163629013539, 0.8500158668911156, 0.8500149434076252, 0.8500179941165696, 0, 0, 0.8500163629013535, 0, 0, 0, 0.8500163629013535, 0, 0, 0, 0, 0, 0, 0, 0, 0, 0, 0, 0, 0, 0, 0, 0, 0, 0.8500166751100648, 0.8500163629013535, 0.8500202770109192, 0, 0.8500143011768295, 0, 0, 0.8500166179608944, 0.8500143011623822, 0.8500166179608937, 0.8500080443213422, 0, 0.7499999999999999, 0.7499999999999999, 0.8499999999999999, 0.8500000000000001, 0.8500194687937057, 0.7499999999999999],
        [0, 0.1499999999999999, 0.1499999999999999, 0.1499999999999999, 0, 0, 0.1499999999999999, 0.1499999999999999, 0.1499999999999999, 0.2500000000000001, 0.1499999999999999, 0, 0, 0.2500000000000001, 0.2672745750000003, 0.9999999899999999, 0, 0, 0, 0.1499999999999999, 0.1499999999999999, 0.1499999999999999, 0.1499999999999999, 0.1499999999999999, 0.1499999999999999, 0.1499999999999999, 0.1499999999999999, 0.1499999999999999, 0.1499999999999999, 0, 0, 0.1499999999999999, 0.261891109835373, 0.1499999999999999, 0, 0, 0.2500000000000001, 0.2500000000000001, 0.2500000000000001, 0.2500000000000001, 0.2500000000000001, 0.2500000000000001, 0.2500000000000001, 0.2500000000000001, 0.2500000000000001, 0.2500000000000001, 0.2500000000000001, 0.2500000000000001, 0.2500000000000001, 0.2500000000000001, 0.2500000000000001, 0.2500000000000001, 0.2500000000000001, 0.2500000000000001, 0.2500000000000001, 0.2500000000000001, 0.1499999999999999, 0.1499999999999999, 0.1499999999999999, 0.1499999999999999, 0, 0, 0.1499999999999999, 0.1499999999999999, 0, 0.1499999999999999, 0.1499999999999999, 0.1499999999999999, 0.1500000000000007, 0, 0.1499999999999999, 0, 0.1499999999999999, 0.1186332970859101, 0.1499999999999999, 0.1499999999999999, 0.1499999999999999, 0.1499999999999999, 0.1499999999999999, 0.9999999899999999, 0.1499999999999999, 0.9999999899999999, 0.1499999999999999, 0.1499999999999999, 0.1499999999999999, 0.1499999999999999, 0.2019919809007384, 0.1499999999999999, 0.4848667475252117, 0.1499999999999999, 0.1499999999999999, 0, 0.1499999999999999, 0.1499999999999999, 0.1499999999999999, 0.1499999999999999, 0, 0.1499999999999999, 0.1499999999999999, 0.2620190970684457, 0, 0.1499999999999999, 0.1499999999999999, 0.1499999999999999, 0.1499999999999999, 0.1499999999999999, 0.1499999999999999, 0, 0.1499999999999999, 0.1499999999999999, 0.1499999999999999, 0.1499999999999999, 0.9999999899999999, 0.1499999999999999, 0, 0.1499797229967529, 0.1499896717267944, 0.1499907677484326, 0, 0, 0, 0, 0, 0, 0.1499907060005112, 0, 0.003612207585450333, 0.1499836370986468, 0.1499820630180582, 0.9914222188597833, 0.1499908212643114, 0.1499999999119582, 0.1499856988303944, 0.1499838502631106, 0.1499820630180552, 0.1499848558907756, 0, 0, 0.05945210258381561, 0, 0, 0.149984388183608, 0, 0, 0.1499836442353706, 0.1499836370986468, 0, 0.1499851692829738, 0.149984855890776, 0.1499836370986461, 0.1499861240817013, 0.1499833820391063, 0.1499868941234832, 0.1499848084418156, 0, 0.1499861240957364, 0.1499805312062943, 0.1499851692969594, 0.1499845343453065, 0.1499848559054491, 0.1499864426644912, 0, 0.1499838502752474, 0.1499850566044549, 0.1499837261244241, 0.1499907677484326, 0.1499848559054491, 0.1499837261244241, 0.14998363711287, 0.1499833453215199, 0, 0.1499848084418156, 0.242599481748583, 0.1499881172453974, 0.1499805312062943, 0.1499881172453974, 0.1499848559054491, 0.1499833820391059, 0.1499805312062943, 0.1499841331235583, 0.1499836442468686, 0.1499850566044549, 0.1499845343453065, 0.1499896717267944, 0, 0.1499848559054491, 0.1499841331235583, 0.1499848084418156, 0.1499797230025978, 0, 0, 0, 0, 0.1499836370986468, 0, 0, 0, 0, 0.1499825856028895, 0, 0.1499833248899352, 0, 0, 0, 0.1499820630180582, 0.1499820630180582, 0.1499851692829733, 0, 0.1499836370986465, 0, 0, 0.1499856988231705, 0, 0.1499797229890816, 0.1499999999250807, 0.1499851692829749, 0.1499833820249749, 0.1499930287855902, 0.1499848084276151, 0, 0.1499907677412223, 0.1499836442353706, 0.1499851692829722, 0.1499880663498528, 0, 0.1499835799635258, 0.1499856988231705, 0.1499836442353714, 0, 0.1499907060005112, 0, 0.1499828140965261, 0, 0, 0, 0, 0, 0.1499851692893789, 0.1499845343453065, 0.1499820630303401, 0, 0.1499825856163158, 0, 0, 0.9999999893713064, 0, 0, 0, 0, 0, 0, 0, 0, 0, 0, 0.1499825856028895, 0.9894397324188765, 0, 0.9893933852380911, 0.1499856988231705, 0, 0, 0, 0.1499922883940661, 0.1499856988231705, 0.1499838502631106, 0, 0.1499836442353714, 0.1499833248899352, 0, 0.1499833248899352, 0, 0.9999999896615618, 0.1499907060005112, 0.1499861240817013, 0.1499843881836084, 0.1499845343326419, 0.1499851692829722, 0, 0.1499896717196065, 0.1499836370986461, 0.1499841331088848, 0.9893837154624755, 0.1499833820249749, 0.149984388183608, 0.149984855890776, 0.1499861240817013, 0, 0, 0, 0.1499836370986461, 0, 0, 0, 0, 0, 0.1499843881836084, 0.1499825856028902, 0, 0.1499851692829749, 0, 0.1499820058834304, 0, 0, 0, 0, 0, 0, 0, 0, 0.1499833248899352, 0, 0, 0, 0.1499908210175875, 0, 0, 0, 0, 0, 0, 0, 0, 0, 0.1499836370986465, 0, 0, 0, 0, 0, 0, 0, 0, 0.1499836370986468, 0, 0.1499833820249749, 0, 0.149983382032555, 0.1499921401623036, 0.1499838502981168, 0, 0.1499848084418156, 0, 0.9893892190780147, 0.1499856988376178, 0.1499907677500557, 0, 0.1499848084685745, 0.1499907677620193, 0.1499921400848387, 0.1499843882261968, 0.14998338205145, 0.1499851693157271, 0.1499848559330978, 0.1499817867316828, 0.1499845343677912, 0.1499833820391059, 0.1499811963491923, 0.149984388198374, 0.1499856988376178, 0.1499856988376175, 0, 0, 0.1499848559054491, 0, 0.1499896717267944, 0.1499820630288581, 0.1499848084276151, 0.1499841331088848, 0.1499851692829722, 0, 0.14998569882317, 0.1499885985848747, 0, 0.1499836370986465, 0, 0, 0, 0, 0, 0, 0, 0, 0, 0, 0, 0, 0.03579641699360736, 0, 0.1499864426500307, 0.1499833820249752, 0, 0, 0, 0, 0, 0.1499841331088848, 0.1499820630180582, 0, 0.1499817866926541, 0.1499851693191505, 0.1499850566271544, 0.4540155840120931, 0.1499896717267944, 0.1499907677484326, 0.1499805312055627, 0, 0, 0, 0.1499848559054491, 0.149984388198374, 0.1499896717260109, 0.1499881172453974, 0.1499880663498532, 0.1499907060069405, 0.1499817866980506, 0, 0, 0, 0, 0, 0.1499850565923748, 0, 0, 0.1499833820249749, 0.1499848558907756, 0, 0, 0, 0, 0, 0, 0, 0, 0, 0, 0, 0, 0.9962716914837484, 0, 0, 0, 0, 0, 0.9999999893568037, 0, 0, 0, 0, 0.1289026258914264, 0.9999999887758474, 0.9893993494190717, 0, 0, 0.9999999894347776, 0, 0, 0, 0, 0.1499851692829749, 0, 0.1941182007093926, 0, 0.1499836370986465, 0, 0.1499833248899352, 0.1499836370986457, 0.9894040918037303, 0, 0, 0, 0, 0, 0, 0.1499828140965261, 0, 0, 0, 0.1499836370986465, 0.9999999893703601, 0, 0, 0, 0.9999999894233371, 0, 0, 0, 0, 0, 0.1499841331088848, 0.1499833453140706, 0.06116076049744801, 0, 0.9986846259558716, 0, 0, 0.1499848558907756, 0.9999999894148379, 0, 0.1499843881836084, 0.1499856988231705, 0.1499907060005112, 0.1499856988231705, 0.9999999893654311, 0.1499835799635265, 0.1499836370986461, 0.1499848558907756, 0.149982708996883, 0, 0.1499836442353706, 0, 0, 0, 0, 0, 0.1499811963290437, 0, 0, 0, 0.1499848558907756, 0, 0, 0, 0, 0, 0, 0, 0, 0, 0, 0, 0, 0, 0, 0, 0, 0, 0, 0, 0, 0, 0, 0.1499908211371025, 0.9893841578352472, 0.1499850565923748, 0.149985056592374, 0, 0.1499841331088848, 0.1499843881836084, 0.149984855890776, 0, 0.1499841331088848, 0.1499896717196065, 0.1499850565923748, 0, 0, 0.1499848084276151, 0.149984855890776, 0.1499828406946936, 0.1499919926154999, 0.149984855890776, 0.1499841331088848, 0.1499931142341455, 0.149984855890776, 0.1499861240817013, 0.149984855890776, 0, 0.1499848084399168, 0.1499861240817013, 0, 0, 0, 0, 0, 0, 0, 0, 0, 0.4754082326617424, 0, 0, 0, 0, 0, 0, 0, 0, 0, 0, 0, 0, 0, 0, 0, 0, 0, 0, 0, 0, 0, 0, 0, 0, 0, 0, 0, 0, 0, 0, 0, 0, 0, 0, 0, 0, 0.1499833248968764, 0.1499881172453971, 0, 0.1499907677484326, 0.1499820630303423, 0.1499827090105343, 0.1499820630303393, 0, 0, 0, 0, 0, 0, 0, 0, 0.1499861240817013, 0.9999999893120746, 0.1499881172335064, 0.1499845343326419, 0, 0.1499828140965266, 0, 0, 0, 0, 0, 0, 0, 0, 0, 0, 0, 0.1499828140965266, 0, 0, 0, 0, 0, 0, 0, 0.1499841331088844, 0.1499843881836084, 0.1499851692829749, 0.1499851692829749, 0.1499851692829722, 0, 0.1499833820249752, 0.1499836370986468, 0.1499833453140706, 0, 0.1499833453140706, 0, 0, 0, 0, 0, 0, 0.1499881172335064, 0, 0, 0, 0, 0, 0, 0, 0, 0, 0, 0, 0, 0, 0, 0, 0, 0, 0, 0, 0, 0, 0, 0.1499851692829722, 0.1499838502631106, 0, 0.1499838502631113, 0.1499856988240319, 0, 0.1499850565923748, 0, 0.1499848084418156, 0.1499820630303423, 0.1499833820391059, 0.1499836442468678, 0.1499845343453065, 0.1499896717267944, 0.1499833453273648, 0, 0.1499833820391063, 0, 0.1499880663553814, 0.1499856988303944, 0.149984388198374, 0.149985169296959, 0.1499896717267944, 0.1499848559054491, 0.1499841331235583, 0.1499848084418156, 0.1499856988376175, 0.1499907677484326, 0, 0.1499856988376175, 0, 0, 0, 0, 0.1499881172335064, 0, 0.1499836370986465, 0, 0, 0, 0.1499836442354952, 0.1499850566044549, 0.1499825856163151, 0.1499835799781389, 0.149990706007389, 0.1499837261244241, 0.1499896717267944, 0.1499838502752482, 0, 0.1499885985914055, 0.1499838502752474, 0, 0.9999999893366927, 0.9999999893600043, 0.1499848084418156, 0.1499825856104701, 0, 0.1499836370986461, 0, 0, 0, 0, 0.1499841331088844, 0, 0.1499833820249749, 0.1499820058834304, 0.1499836442353706, 0.1499848084276151, 0.1499850565923748, 0.149984855890776, 0, 0.1499833453140699, 0.1499828140965261, 0.1499841331088848, 0.1499845343573682, 0.149982708996883, 0.1499900856594963, 0.1499880663498532, 0.149983726111912, 0.1499817867124584, 0.1499836370986468, 0.1499907060005112, 0, 0.1499850565923748, 0.1499896717196065, 0.1499861240817016, 0.1499833820739408, 0.149992395284303, 0.1499838503051667, 0.1499820630606233, 0, 0.1499851692829749, 0.1499820630180582, 0.9894477161073133, 0.1499851692829749, 0.1499833820249752, 0.1499838502739134, 0, 0.1499833820249749, 0, 0.1499833820249752, 0.1499805312122978, 0.1499850565923748, 0.1499880663498532, 0, 0.1499999998709425, 0.1499848558907756, 0.1499833248899352, 0.1499848084276151, 0.1499851692972565, 0.9999999899964562, 0.1499827776153966, 0.1499907677412223, 0.1499835799779834, 0.1499896717210825, 0.1499861240817013, 0.149984388183608, 0.1499820630180552, 0, 0.1499848084396824, 0.1499836370986465, 0.149983644246384, 0.1499836370986468, 0.1499825856139029, 0.1499845343326419, 0.1499841331102629, 0.1499999999250807, 0.1499912415805897, 0.1499866977605812, 0.1499926272395847, 0.1499943021754472, 0.1499907677412223, 0.149984855890776, 0.1499851692829749, 0.1499817866922056, 0.1499999999250807, 0.14998569882317, 0.1499836370986461, 0.1499833453140706, 0.1499797229890808, 0.1499839417806694, 0, 0, 0.1499841331088844, 0.1499838502631106, 0.1499833248899352, 0.149988598583398, 0.1499845343326419, 0.1499838502631106, 0.2172258847574987, 0.1499885985833983, 0, 0.1499836370986461, 0.1499805311920458, 0, 0, 0, 0.1499848559054495, 0.1499845343347517, 0.1499848559043877, 0.1499825856197479, 0.1499820630412048, 0.1499836371254478, 0, 0, 0.1499881172335064, 0.1499836442465086, 0.1499820630426838, 0, 0.1499999999081714, 0.1499856988376178, 0.9999999891175374, 0.1499923951305334, 0.1499848558907756, 0.1499885985968631, 0.1499851693093258, 0.1499836371252138, 0, 0.1499848559054495, 0.1499838502860495, 0.1499817867054432, 0.1499856988231705, 0.1499896717210832, 0.1499861240817016, 0.1499907677412219, 0.1499833820249749, 0.1499836442353714, 0.1499833453140699, 0.1499833820249749, 0, 0.1499828140965261, 0.1499833820249752, 0.1499825856028895, 0, 0.1499841331088844, 0.1499848084276147, 0, 0, 0, 0, 0, 0, 0.1499828140965266, 0.1499828140965266, 0, 0, 0, 0, 0, 0, 0, 0, 0.1499999999999999, 0.1499930288063376, 0.1499930287098065, 0.1499912414922953, 0, 0.1499811963290437, 0.1499833820249749, 0.1499868439329317, 0.1499904449760253, 0, 0.1499904449649954, 0.1499848084276147, 0.1499866977304921, 0.1499976533601853, 0.1499999999999999, 0.1499911843640799, 0.1499924128884034, 0.1499904449786005, 0.1499856988231705, 0.217251687349084, 0.1499848084276147, 0, 0.1499881172335064, 0.1499921400880081, 0.1499833820249749, 0.1499820630180552, 0.1499861240817016, 0.149984855890776, 0, 0, 0, 0.1499881172335064, 0.1499881172335064, 0, 0, 0.1499848084276151, 0.149982585602891, 0.1499827089968838, 0.1499833820249749, 0, 0.1499999999059337, 0.1499841331088844, 0.1499999999999999, 0.1499999999999999, 0.2672745750000002, 0.1499999999999999, 0, 0.2672745750000002, 0.2500000000000001, 0.2500000000000001, 0.1499999999999996, 0, 0.1499833820391059, 0.1499820630303423, 0.1499833820391063, 0.1499833249044562, 0.1499848084418156, 0.1499827776056636, 0.1499907677484329, 0.149984388198374, 0.1499817867054432, 0.1499820058834304, 0.1499812666219921, 0, 0, 0, 0, 0.1499836370986465, 0, 0, 0.1499861240817016, 0, 0, 0, 0, 0, 0, 0, 0, 0, 0, 0, 0, 0, 0.14998569882317, 0.1499881172335067, 0, 0.1499828140965261, 0, 0.1499836370986461, 0, 0.1499836442353714, 0, 0, 0.1499885985833983, 0.1499838502631106, 0.1499839417809941, 0, 0, 0, 0, 0, 0.1499833248899352, 0.1499856988231705, 0.1499885985833983, 0.1499896717196065, 0.1499999999250807, 0.1499861240817013, 0.1499833820249749, 0, 0, 0.1499825856028902, 0.1499848084276147, 0, 0, 0.1499836370986465, 0, 0.1499885985833983, 0.1499827775939654, 0.1499836442353706, 0.1499841331088844, 0.149984388183608, 0.1499827775939654, 0.149982708996883, 0.1499850565923748, 0.149982708996883, 0, 0, 0.9999999885629138, 0, 0, 0, 0, 0, 0, 0, 0, 0.1499864426500307, 0.9896735987567258, 0, 0, 0, 0, 0, 0, 0.1499885985833983, 0.1499836370986461, 0, 0, 0, 0, 0, 0, 0, 0, 0, 0, 0, 0, 0.1499861240825476, 0, 0, 0, 0, 0, 0.1499820630304027, 0, 0, 0, 0, 0, 0, 0, 0.1499843881836084, 0, 0, 0.1499908209977222, 0.1499838502631106, 0, 0, 0.1499861240817016, 0.1499881172335064, 0.1499908209956348, 0.149982708996883, 0, 0.1499805311920458, 0.1499907677412219, 0.1499845343326419, 0, 0.1499836370986465, 0, 0.1499861240817013, 0.1499841331088848, 0.1499885985833983, 0.14998569882317, 0, 0.1499805311920458, 0, 0, 0.1499861240817013, 0, 0.1499907060005112, 0.1499850565923748, 0.149990821008525, 0, 0, 0, 0, 0, 0, 0.149983726111912, 0, 0, 0, 0, 0, 0, 0, 0.1499885985833983, 0, 0, 0, 0, 0, 0, 0, 0, 0, 0, 0.1499861240957364, 0, 0, 0.1499836442353706, 0, 0, 0, 0, 0, 0.9894185737042022, 0, 0, 0, 0, 0.1499861240817013, 0.1499856988231705, 0.1499838502739126, 0.1499856988231705, 0.1499838502739126, 0, 0, 0, 0, 0, 0.1499907060005112, 0, 0, 0.1499817866922049, 0.1499921401451373, 0.1499845343326419, 0.9999999894265706, 0.1499896717196065, 0.1499820630180582, 0.1499805311920458, 0.1499850565923756, 0.1499856988231705, 0.1499923951951817, 0, 0.149991241581547, 0.1499912414922957, 0.1499825856028895, 0.1499833820512401, 0, 0.1499885985833983, 0, 0, 0, 0, 0, 0, 0, 0.9999999893624004, 0.9999999894086299, 0, 0, 0.9999999893958696, 0, 0, 0.1499861240817016, 0.1499850566044549, 0.1499835799781389, 0.1499907060073897, 0, 0.1499861240957364, 0, 0.1499881172453974, 0.1499850566044549, 0, 0.1499856988376175, 0.1499833820391063, 0.1499850566044549, 0.1499841331235583, 0.1499856988376175, 0.1499848084418156, 0.1499850566044549, 0.1499850566044549, 0, 0.1499805312055634, 0.04508245083691775, 0, 0, 0, 0, 0.1499797229890816, 0.1499839417806701, 0.1499811963290437, 0, 0.1499820059053018, 0, 0.1499820630379229, 0, 0, 0, 0, 0, 0.1499850565923748, 0, 0, 0, 0.1499851692829745, 0, 0, 0, 0, 0, 0, 0, 0.1499836370986468, 0, 0.1499923951872164, 0, 0, 0.1499881172335064, 0.1499825856028902, 0.9892964368809173, 0, 0, 0, 0, 0, 0, 0, 0.1499828140965261, 0, 0.149990444974939, 0, 0, 0, 0, 0, 0, 0, 0, 0, 0, 0, 0, 0, 0.1348534133036213, 0, 0.1499907060005112, 0, 0, 0, 0.14998569882317, 0, 0.149982708996883, 0.1499820630180559, 0.1499836370986465, 0.1499836370986461, 0, 0, 0, 0.9999999892246999, 0, 0, 0, 0.149984388183608, 0, 0, 0, 0, 0, 0, 0, 0, 0, 0, 0.1499836370986465, 0, 0.1499896717196065, 0.989413937814, 0, 0.1499851692829745, 0, 0, 0.1499828140965261, 0.149983726111912, 0.1499836442353714, 0, 0.1499811963290437, 0.999999989411007, 0.9893941434037418, 0.1499851692829749, 0, 0.1499880663498532, 0.1499833248899352, 0.1499838502631106, 0, 0.1499880663498532, 0.1499805311920458, 0.1499836370986461, 0.1499856988231705, 0.1499820630180559, 0, 0.149984855890776, 0.4944806154314663, 0.1499820630180582, 0.1499817866922049, 0.1499835799635265, 0.1499805311920465, 0, 0.1499851692972546, 0, 0.1499848559054491, 0.149984388198374, 0.1499848559054491, 0.1499836371128689, 0.1499931988704557, 0.1499850566044542, 0.1499838502752474, 0, 0, 0.1499850566044549, 0, 0.1499833820391063, 0.1499839417950711, 0.1499923952668915, 0.1499881172453974, 0.1499850566044542, 0.1499907677484326, 0.1499837261244241, 0.1499885985914055, 0.1499848559054491, 0, 0, 0, 0, 0, 0, 0, 0, 0.1499836370986468, 0, 0, 0, 0, 0, 0, 0, 0, 0, 0, 0, 0, 0, 0, 0, 0.1499885985833983, 0.1499833820249749, 0.149985169282973, 0.1499856988231705, 0.1499833820249749, 0.1499825856028895, 0, 0, 0, 0, 0, 0, 0, 0, 0, 0, 0, 0, 0, 0.1499851692829749, 0.1350771606485529, 0, 0.9999999894603736, 0, 0.1499836370986465, 0.1499841331088844, 0.1499851692829749, 0, 0, 0.1499835799646175, 0.1499820630180552, 0, 0.1499839417806701, 0, 0, 0, 0, 0, 0, 0, 0, 0.1499896717196065, 0, 0, 0, 0.1499896717196072, 0.1499851692829749, 0.1499820630180559, 0, 0.1499835799635258, 0.1499848084276147, 0.1499833248899352, 0.2500000000000001, 0.2500000000000001, 0.2500000000000001, 0.2500000000000001, 0.2500000000000001, 0.2500000000000001, 0.2500000000000001, 0.2500000000000001, 0.2500000000000001, 0.2500000000000001, 0.2500000000000001, 0.2500000000000001, 0.2500000000000001, 0.2500000000000001, 0.2500000000000001, 0.2500000000000001, 0.2500000000000001, 0.2500000000000001, 0.2500000000000001, 0.2500000000000001, 0.2500000000000001, 0.2500000000000001, 0.2500000000000001, 0.2500000000000001, 0.149992027903791, 0.1499842602236143, 0.1499921401611244, 0.1499850565923756, 0.1499835799635258, 0, 0, 0, 0.1499881172555524, 0.149983726111912, 0, 0.1499843881969743, 0.1499850566150758, 0.1499848559416198, 0, 0.1499866977842214, 0.1250149550011754, 0.1499880663890025, 0.149980531241417, 0.1499850566342323, 0.1499856988482006, 0.1499827090171357, 0.1499900856541112, 0.1499913412007451, 0.1499848559048127, 0, 0.149985169309242, 0, 0.9896159169499726, 0.1499843881836084, 0.9894310555512859, 0.1499861240817016, 0.1499851692829749, 0.1499841331088851, 0, 0, 0, 0, 0, 0.1499841331231679, 0, 0, 0, 0, 0, 0, 0.1499805311920458, 0.1499820058834304, 0.02422610980683659, 0, 0, 0.1499896717196065, 0.149982708996883, 0.1499896717196065, 0, 0.1499850565923748, 0, 0.1499843881836084, 0.1499885985833983, 0, 0.4716966496830215, 0.1499797229890816, 0.1499841331351504, 0, 0.149984855890776, 0.1499836370986461, 0.1499841331088848, 0.1499907677412219, 0.1499845343326419, 0.1499836370986461, 0.1499841331088844, 0.1499850565923748, 0.1499820058834304, 0, 0, 0.1499836370986465, 0, 0, 0, 0.1499836370986465, 0, 0, 0, 0, 0, 0, 0, 0, 0, 0, 0, 0, 0, 0, 0, 0, 0, 0.1499833248899352, 0.1499836370986465, 0.1499797229890808, 0, 0.1499856988231705, 0, 0, 0.1499833820391056, 0.1499856988376178, 0.1499833820391063, 0.1499919556786578, 0, 0.2500000000000001, 0.2500000000000001, 0.1500000000000001, 0.1499999999999999, 0.1499805312062943, 0.2500000000000001] 
        ]
      },
     "Node4":{
       "Global MG94xREV":0.002043095436975049,
       "Nucleotide GTR":0.002036208129734751,
       "Posterior prob omega class by site":        [
[0, 0.8500134767224964, 0.8500217581643942, 0.850019498624031, 0, 0, 0.85002340469024, 0.850023404690246, 0.8500225614627119, 0.7499999999999999, 0.850013668463489, 0, 0, 0.7499999999999999, 0.7327421519354212, 8.354228356311414e-09, 0, 0, 0, 0.8500194984883246, 0.8500216836164087, 0.8500216836164087, 0.8500216836164087, 0.8500225617977941, 0.8500216836164087, 0.8500194986240318, 0.8500216836164087, 0.8500234792375254, 0.8500216836164087, 0, 0, 0.8500216836164087, 0.8248439880883425, 0.850026457974083, 0, 0, 0.7499999999999999, 0.7499999999999999, 0.7499999999999999, 0.7499999999999999, 0.7499999999999999, 0.7499999999999999, 0.7499999999999999, 0.7499999999999999, 0.7499999999999999, 0.7499999999999999, 0.7499999999999999, 0.7499999999999999, 0.7499999999999999, 0.7499999999999999, 0.7499999999999999, 0.7499999999999999, 0.7499999999999999, 0.7499999999999999, 0.7499999999999999, 0.7499999999999999, 0.8500114284367636, 0.8500193515694436, 0.8500244438697954, 0.8500225295396351, 0, 0, 0.8500193515694436, 0.8500213507912369, 0, 0.8500225295396351, 0.8500244438697954, 0.8500216836164087, 0.8500210726653151, 0, 0.8500264579740823, 0, 0.8500217315233795, 0.9829214977890718, 0.850023765234026, 0.8500194986240318, 0.8500193515694436, 0.8500192056045023, 0.8500201800748304, 1.03140034093189e-08, 0.8500193514122334, 1.031889816127224e-08, 0.850019351569438, 0.8500194984632173, 0.8500264576280916, 0.8500134765460515, 0.875980342648116, 0.8500213507912331, 0.5623081342329925, 0.850019351569438, 0.8500234046902406, 0, 0.850023404690246, 0.850019498624031, 0.850019351569438, 0.8500193515694436, 0, 0.8500210726653145, 0.8500234792375254, 0.8105200037617278, 0, 0.8500194986240318, 0.8500264579740823, 0.8500217315233795, 0.8500237652340267, 0.8500237652340267, 0.8500213507912345, 0, 0.850019351569438, 0.8500197604851012, 0.8500134767224964, 0.8500213507912319, 1.086841109875011e-08, 0.8500210726653151, 0, 0.8500264579740823, 0.8500134767224964, 0.8500120465983875, 0, 0, 0, 0, 0, 0, 0.8500121271620728, 0, 0.9972685018608827, 0.8500213507912319, 0.85002340469024, 0.008546875122552144, 0.8500234046902406, 0.8500149336575862, 0.8500186606107466, 0.8500210726653145, 0.850023404690246, 0.8500197604851015, 0, 0, 0.9510022547534691, 0, 0, 0.8500203707579487, 0, 0, 0.8500213414954617, 0.8500213506029075, 0, 0.8500193513833788, 0.8500197601249154, 0.8500213504421075, 0.8500181053822893, 0.8500216836164087, 0.8500171009900503, 0.8500198224193519, 0, 0.8500181057267969, 0.8500254034218198, 0.8500193515694376, 0.8500201800748304, 0.8500197604851015, 0.850021758164395, 0, 0.8500210726653159, 0.850019498624031, 0.850021234657341, 0.8500120465983875, 0.8500197604851015, 0.850021234657341, 0.8500213507912323, 0.8500217315233795, 0, 0.8500198224193519, 0.7709789386657602, 0.8500155050275322, 0.8500254034218198, 0.8500155050275322, 0.8500197604851015, 0.8500216836164091, 0.8500254034218198, 0.8500207035849157, 0.8500213414985172, 0.850019498624031, 0.8500201800748304, 0.8500134767224964, 0, 0.8500197604851015, 0.8500207035849157, 0.8500198224193519, 0.8500264579740823, 0, 0, 0, 0, 0.8500213507912323, 0, 0, 0, 0, 0.8500227228057821, 0, 0.8500217581643942, 0, 0, 0, 0.85002340469024, 0.85002340469024, 0.8500193515694402, 0, 0.8500213507912323, 0, 0, 0.8500186605895966, 0, 0.850026457642307, 0.8500149336575862, 0.8500193515694376, 0.8500216836164087, 0.8500134767224964, 0.8500198224193515, 0, 0.850012046598387, 0.8500213414985172, 0.8500193515694436, 0.8500155714261296, 0, 0.8500214253393561, 0.8500186606107466, 0.8500213414985172, 0, 0.8500121271620735, 0, 0.8500224246680131, 0, 0, 0, 0, 0, 0.850019351569438, 0.8500201800748304, 0.8500234046902452, 0, 0.8500227228057797, 0, 0, 1.075072539166932e-08, 0, 0, 0, 0, 0, 0, 0, 0, 0, 0, 0.8500227228057813, 0.01077769625782686, 0, 0.01055504639754854, 0.8500186606107466, 0, 0, 0, 0.8500225295396351, 0.8500186606107466, 0.8500210726653145, 0, 0.8500213414985172, 0.850021758164395, 0, 0.850021758164395, 0, 1.089294002609864e-08, 0.8500121271620735, 0.8500181057267973, 0.8500203707579487, 0.8500201800748307, 0.8500193515694436, 0, 0.8500134767224964, 0.8500213507912342, 0.8500207035849157, 0.01080609458589674, 0.8500216836164087, 0.8500203707579487, 0.8500197604851015, 0.8500181057267973, 0, 0, 0, 0.8500213507912342, 0, 0, 0, 0, 0, 0.8500203707579482, 0.8500227228057813, 0, 0.850019351569438, 0, 0.8500234792375254, 0, 0, 0, 0, 0, 0, 0, 0, 0.8500217581643942, 0, 0, 0, 0.8500244438697954, 0, 0, 0, 0, 0, 0, 0, 0, 0, 0.8500213507912323, 0, 0, 0, 0, 0, 0, 0, 0, 0.8500213507912323, 0, 0.8500216836164087, 0, 0.8500216836164087, 0.8500227228057813, 0.8500210726653159, 0, 0.8500198224193515, 0, 0.01077525785834164, 0.8500186606107466, 0.8500120465983875, 0, 0.8500198224193515, 0.8500120465983875, 0.8500227228057813, 0.8500203707579487, 0.8500216836164091, 0.8500193515694429, 0.8500197604851012, 0.850023765234026, 0.8500201800748307, 0.8500216836164091, 0.8500245355014381, 0.8500203707579487, 0.8500186606107466, 0.8500186606107466, 0, 0, 0.8500197604851015, 0, 0.8500134767224964, 0.8500234046902452, 0.8500198224193519, 0.8500207035849157, 0.8500193515694429, 0, 0.8500186606107466, 0.8500148769764563, 0, 0.8500213507912323, 0, 0, 0, 0, 0, 0, 0, 0, 0, 0, 0, 0, 0.9740538423131798, 0, 0.8500217581643942, 0.8500216836164087, 0, 0, 0, 0, 0, 0.8500207035849157, 0.85002340469024, 0, 0.8500237652340267, 0.850019351569438, 0.8500194986240318, 0.9790583702541995, 0.8500134767224964, 0.8500120465983875, 0.8500254034218198, 0, 0, 0, 0.8500197604851015, 0.8500203707579487, 0.8500134767224964, 0.8500155050275322, 0.8500155714261296, 0.8500121271620735, 0.850023765234026, 0, 0, 0, 0, 0, 0.8500194986240318, 0, 0, 0.8500216836164087, 0.8500197604851012, 0, 0, 0, 0, 0, 0, 0, 0, 0, 0, 0, 0, 0.5567272658020831, 0, 0, 0, 0, 0, 1.173354220016635e-09, 0, 0, 0, 0, 0.883829637957117, 1.144394994352707e-08, 0.01044128528067197, 0, 0, 1.066796285491109e-08, 0, 0, 0, 0, 0.850019351569438, 0, 0.8325149549995572, 0, 0.8500213507912323, 0, 0.8500217581643942, 0.8500213507912342, 0.01078065971543956, 0, 0, 0, 0, 0, 0, 0.8500224246680127, 0, 0, 0, 0.8500213507912331, 1.074002303322086e-08, 0, 0, 0, 1.0506451393505e-08, 0, 0, 0, 0, 0, 0.8500207035849157, 0.8500217315233795, 0.9572813940825, 0, 0.9570722297776995, 0, 0, 0.8500197604851012, 1.054340111393826e-08, 0, 0.8500203707579487, 0.8500186606107466, 0.8500121271620735, 0.8500186606107466, 3.580481699889954e-09, 0.8500214253393553, 0.8500213507912342, 0.8500197604851015, 0.8500225617977941, 0, 0.8500213414985179, 0, 0, 0, 0, 0, 0.8500245355014381, 0, 0, 0, 0.8500197604851015, 0, 0, 0, 0, 0, 0, 0, 0, 0, 0, 0, 0, 0, 0, 0, 0, 0, 0, 0, 0, 0, 0, 0.8500224246680127, 0.01080196568637911, 0.850019498624031, 0.8500194986240318, 0, 0.8500207035849157, 0.8500203707579487, 0.8500197604851012, 0, 0.8500207035849157, 0.8500134767224964, 0.850019498624031, 0, 0, 0.8500198224193519, 0.8500197604851012, 0.8500264579740823, 0.8500207035849157, 0.8500197604851012, 0.8500207035849157, 0.8500120465983875, 0.8500197604851012, 0.8500181057267973, 0.8500197604851012, 0, 0.8500198224193519, 0.8500181057267969, 0, 0, 0, 0, 0, 0, 0, 0, 0, 0.5333725065526402, 0, 0, 0, 0, 0, 0, 0, 0, 0, 0, 0, 0, 0, 0, 0, 0, 0, 0, 0, 0, 0, 0, 0, 0, 0, 0, 0, 0, 0, 0, 0, 0, 0, 0, 0, 0, 0.8500217581643942, 0.8500155050275325, 0, 0.8500120465983875, 0.85002340469024, 0.8500225617977941, 0.850023404690246, 0, 0, 0, 0, 0, 0, 0, 0, 0.8500181057267973, 1.081427205834482e-08, 0.8500155050275325, 0.8500201800748304, 0, 0.8500224246680131, 0, 0, 0, 0, 0, 0, 0, 0, 0, 0, 0, 0.8500224246680127, 0, 0, 0, 0, 0, 0, 0, 0.8500207035669626, 0.8500203703955039, 0.8500193512261608, 0.8500193512261608, 0.850019351226191, 0, 0.8500216832695329, 0.8500213504420969, 0.8500217315233795, 0, 0.8500217315233787, 0, 0, 0, 0, 0, 0, 0.850015505027533, 0, 0, 0, 0, 0, 0, 0, 0, 0, 0, 0, 0, 0, 0, 0, 0, 0, 0, 0, 0, 0, 0, 0.8500193515694429, 0.8500210726653159, 0, 0.8500210726653145, 0.850018660610747, 0, 0.8500194986240318, 0, 0.8500198224193519, 0.85002340469024, 0.8500216836164091, 0.8500213414985179, 0.8500201800748304, 0.8500134767224964, 0.8500217315233795, 0, 0.8500216836164087, 0, 0.8500155714261299, 0.8500186606107466, 0.8500203707579487, 0.850019351569438, 0.8500134767224964, 0.8500197604851015, 0.8500207035849157, 0.8500198224193519, 0.8500186606107466, 0.8500120465983875, 0, 0.8500186606107466, 0, 0, 0, 0, 0.850015505027533, 0, 0.8500213507912323, 0, 0, 0, 0.8500213414985179, 0.850019498624031, 0.8500227228057813, 0.8500214253393561, 0.8500121271620735, 0.850021234657341, 0.8500134767224964, 0.8500210726653151, 0, 0.8500148769764567, 0.8500210726653151, 0, 1.077203788714897e-08, 1.076871619360207e-08, 0.8500198224193519, 0.8500227228057813, 0, 0.8500213507912342, 0, 0, 0, 0, 0.8500207035849157, 0, 0.8500216836164087, 0.8500234792375246, 0.8500213414985172, 0.8500198224193519, 0.8500194986240318, 0.8500197604851015, 0, 0.8500217315233802, 0.8500224246680131, 0.8500207035849157, 0.8500201800748304, 0.8500225617977941, 0.8500254034218198, 0.8500155714261296, 0.850021234657341, 0.850023765234026, 0.8500213507912323, 0.8500121271620735, 0, 0.8500194986240318, 0.8500134767224964, 0.8500181057267973, 0.8500216836164087, 0.8500245355014381, 0.8500210726653151, 0.8500234046902406, 0, 0.850019351569438, 0.85002340469024, 0.0107707439271158, 0.850019351569438, 0.8500216836164087, 0.8500210726653145, 0, 0.8500216836164087, 0, 0.8500216836164087, 0.8500254034218198, 0.8500194986240318, 0.8500155714261296, 0, 0.8500225295396351, 0.8500197604851012, 0.850021758164395, 0.8500198224193515, 0.8500193515694402, 1.074962936722546e-08, 0.8500224723051609, 0.850012046598387, 0.8500214253393553, 0.8500134767224971, 0.8500181057267973, 0.8500203707579487, 0.850023404690246, 0, 0.8500198224193519, 0.8500213507912331, 0.8500213414985172, 0.8500213507912319, 0.8500227228057813, 0.8500201800748307, 0.8500207035849157, 0.8500149336575862, 0.8500234046902406, 0.8500214253393553, 0.8500121271620728, 0.8500155050275322, 0.850012046598387, 0.8500197604851015, 0.8500193515694376, 0.850023765234026, 0.8500149336575862, 0.8500186606107466, 0.8500213507912342, 0.8500217315233795, 0.8500264579740823, 0.8500209532354277, 0, 0, 0.8500207035849157, 0.8500210726653151, 0.8500217581643942, 0.8500148769764567, 0.8500201800748304, 0.8500210726653145, 0.7827889562398879, 0.8500148769764563, 0, 0.8500213507912342, 0.8500254034218198, 0, 0, 0, 0.8500197604851012, 0.8500201800748307, 0.8500197604851015, 0.8500227228057813, 0.85002340469024, 0.8500213507912323, 0, 0, 0.8500155050275325, 0.8500213414985172, 0.850023404690246, 0, 0.8500149336575862, 0.8500186606107466, 1.213163275595059e-08, 0.8500213507912342, 0.8500197604851015, 0.8500148769764563, 0.850019351569438, 0.8500213507912342, 0, 0.8500197604851012, 0.8500210726653151, 0.8500237652340267, 0.8500186606107463, 0.8500134767224971, 0.8500181057267973, 0.8500120465983875, 0.8500216836164087, 0.8500213414985172, 0.8500217315233795, 0.8500216836164087, 0, 0.8500224246680127, 0.8500216836164087, 0.8500227228057827, 0, 0.8500207035849157, 0.8500198224193515, 0, 0, 0, 0, 0, 0, 0.8500224246680127, 0.8500224246680127, 0, 0, 0, 0, 0, 0, 0, 0, 0.8500213414985172, 0.850019351569438, 0.8500193515694406, 0.8500216836164091, 0, 0.8500245355014381, 0.8500216836164087, 0.8500201800748307, 0.8500217315233795, 0, 0.8500227228057821, 0.8500198224193519, 0.8500203707579487, 0.8500186606107466, 0.8500216836164083, 0.8500217581643942, 0.8500198224193515, 0.8500244438697969, 0.8500186606107463, 0.7827889562398879, 0.8500198224193519, 0, 0.8500155050275325, 0.8500227228057813, 0.8500216836164087, 0.850023404690246, 0.8500181057267969, 0.8500197604851015, 0, 0, 0, 0.8500155050275322, 0.850015505027533, 0, 0, 0.8500198224193519, 0.8500227228057797, 0.8500225617977941, 0.8500216836164091, 0, 0.8500244438697954, 0.8500207035849161, 0.8500217311970576, 0.8500210723673932, 0.7329666324209709, 0.8500254030720878, 0, 0.7329864994210563, 0.7499999999999999, 0.7499999999999999, 0.8500107289013817, 0, 0.8500216832695329, 0.8500234043886903, 0.8500216832695324, 0.8500217578079466, 0.8500198220707599, 0.8500224720180158, 0.8500120464213756, 0.8500203703955035, 0.8500237652340267, 0.8500234792375246, 0.8500244438697961, 0, 0, 0, 0, 0.8500213507912331, 0, 0, 0.8500181057267973, 0, 0, 0, 0, 0, 0, 0, 0, 0, 0, 0, 0, 0, 0.8500186604877238, 0.8500155050275325, 0, 0.8500224246680131, 0, 0.8500213507912342, 0, 0.8500213414985172, 0, 0, 0.8500148769764567, 0.8500210726653151, 0.8500209532354285, 0, 0, 0, 0, 0, 0.8500217581643942, 0.8500186606107466, 0.8500148769764563, 0.8500134767224964, 0.8500149336575862, 0.8500181057267973, 0.8500216836164087, 0, 0, 0.8500227228057813, 0.8500198224193519, 0, 0, 0.8500213507912323, 0, 0.8500148769764563, 0.8500224723051609, 0.8500213414985179, 0.8500207035849157, 0.8500203707579487, 0.8500224723051609, 0.8500225617977941, 0.8500194986240318, 0.8500225617977941, 0, 0, 3.041545942084229e-09, 0, 0, 0, 0, 0, 0, 0, 0, 0.8500217581643942, 0.01074830620522594, 0, 0, 0, 0, 0, 0, 0.8500148769764563, 0.8500213507912342, 0, 0, 0, 0, 0, 0, 0, 0, 0, 0, 0, 0, 0.8500181057267973, 0, 0, 0, 0, 0, 0.8500234046902406, 0, 0, 0, 0, 0, 0, 0, 0.8500203707579487, 0, 0, 0.8500244438697954, 0.8500210726653151, 0, 0, 0.8500181057267973, 0.8500155050275325, 0.8500244438697961, 0.8500225617977941, 0, 0.8500254034218198, 0.8500120465983875, 0.8500201800748307, 0, 0.8500213507912323, 0, 0.8500181057267973, 0.8500207035849157, 0.8500148769764563, 0.8500186606107466, 0, 0.8500254034218198, 0, 0, 0.8500181057267973, 0, 0.8500121271620735, 0.8500194986240318, 0.8500244438697954, 0, 0, 0, 0, 0, 0, 0.850021234657341, 0, 0, 0, 0, 0, 0, 0, 0.8500148769764563, 0, 0, 0, 0, 0, 0, 0, 0, 0, 0, 0.8500181057267969, 0, 0, 0.8500213414985179, 0, 0, 0, 0, 0, 0.01066219826067633, 0, 0, 0, 0, 0.8500181057267973, 0.8500186606107463, 0.8500210726653151, 0.8500186606107466, 0.8500210726653151, 0, 0, 0, 0, 0, 0.8500121271620728, 0, 0, 0.8500237652340267, 0.8500193515694436, 0.8500201800748307, 1.054086842329297e-08, 0.8500134767224964, 0.85002340469024, 0.8500254034218198, 0.850019498624031, 0.8500186606107463, 0.8500213507912323, 0, 0.85002340469024, 0.8500234046902452, 0.8500227228057827, 0.8500216836164087, 0, 0.8500148769764563, 0, 0, 0, 0, 0, 0, 0, 1.041622705618422e-08, 1.070362479473207e-08, 0, 0, 1.072695556091085e-08, 0, 0, 0.8500181057267973, 0.850019498624031, 0.8500214253393561, 0.8500121271620728, 0, 0.8500181057267969, 0, 0.8500155050275322, 0.850019498624031, 0, 0.8500186606107466, 0.8500216836164087, 0.850019498624031, 0.8500207035849157, 0.8500186606107466, 0.8500198224193519, 0.850019498624031, 0.850019498624031, 0, 0.850025403421819, 0.9641471228276791, 0, 0, 0, 0, 0.8500264579740823, 0.8500209532354285, 0.8500245355014385, 0, 0.8500234792375254, 0, 0.85002340469024, 0, 0, 0, 0, 0, 0.8500194986240318, 0, 0, 0, 0.850019351569438, 0, 0, 0, 0, 0, 0, 0, 0.8500213507912323, 0, 0.8500213507912323, 0, 0, 0.850015505027533, 0.8500227228057821, 0.0005539621876147864, 0, 0, 0, 0, 0, 0, 0, 0.8500224246680127, 0, 0.8500227228057813, 0, 0, 0, 0, 0, 0, 0, 0, 0, 0, 0, 0, 0, 0.878105544634559, 0, 0.8500121271620735, 0, 0, 0, 0.8500186606107466, 0, 0.8500225617977941, 0.8500234046902452, 0.8500213507912323, 0.8500213507912342, 0, 0, 0, 1.250447844587315e-09, 0, 0, 0, 0.8500203707579487, 0, 0, 0, 0, 0, 0, 0, 0, 0, 0, 0.8500213507912331, 0, 0.8500134767224964, 0.01076400906275366, 0, 0.8500193515694383, 0, 0, 0.8500224246680127, 0.850021234657341, 0.8500213414985172, 0, 0.8500245355014381, 1.049309268280081e-08, 0.0106807614730926, 0.8500193515694376, 0, 0.8500155714261296, 0.8500217581643942, 0.8500210726653151, 0, 0.8500155714261296, 0.8500254034218198, 0.8500213507912342, 0.8500186606107466, 0.8500234046902452, 0, 0.8500197604851012, 0.5147017352174472, 0.85002340469024, 0.8500237652340267, 0.8500214253393553, 0.850025403421819, 0, 0.8500193515694436, 0, 0.8500197604851015, 0.8500203707579487, 0.8500197604851015, 0.8500213507912342, 0.8500213414985179, 0.8500194986240325, 0.8500210726653151, 0, 0, 0.850019498624031, 0, 0.8500216836164087, 0.8500209532354277, 0.8500213507912369, 0.8500155050275322, 0.8500194986240325, 0.8500120465983875, 0.850021234657341, 0.8500148769764567, 0.8500197604851015, 0, 0, 0, 0, 0, 0, 0, 0, 0.8500213507912323, 0, 0, 0, 0, 0, 0, 0, 0, 0, 0, 0, 0, 0, 0, 0, 0.8500148769764563, 0.8500216836164087, 0.8500193515694429, 0.8500186606107463, 0.8500216836164087, 0.8500227228057827, 0, 0, 0, 0, 0, 0, 0, 0, 0, 0, 0, 0, 0, 0.850019351569438, 0.8780942286010034, 0, 1.065583871183391e-08, 0, 0.8500213507912323, 0.8500207035849157, 0.850019351569438, 0, 0, 0.8500214253393561, 0.850023404690246, 0, 0.8500209532354277, 0, 0, 0, 0, 0, 0, 0, 0, 0.8500134767224964, 0, 0, 0, 0.8500134767224964, 0.8500193515694376, 0.8500234046902452, 0, 0.8500214253393561, 0.8500198224193515, 0.8500217581643942, 0.7499999999999999, 0.7499999999999999, 0.7499999999999999, 0.7499999999999999, 0.7499999999999999, 0.7499999999999999, 0.7499999999999999, 0.7499999999999999, 0.7499999999999999, 0.7499999999999999, 0.7499999999999999, 0.7499999999999999, 0.7499999999999999, 0.7499999999999999, 0.7499999999999999, 0.7499999999999999, 0.7499999999999999, 0.7499999999999999, 0.7499999999999999, 0.7499999999999999, 0.7499999999999999, 0.7499999999999999, 0.7499999999999999, 0.7499999999999999, 0.8500104023277854, 0.8500213414985179, 0.8500216836164087, 0.850019498624031, 0.8500214253393561, 0, 0, 0, 0.8500155050275325, 0.850021234657341, 0, 0.8500203707579487, 0.850019498624031, 0.8500197604851015, 0, 0.8500214253393561, 0.9567271686380607, 0.8500155714261296, 0.850025403421819, 0.850019498624031, 0.8500186606107466, 0.8500225617977941, 0.8500254034218198, 0.8500237652340267, 0.8500197604851015, 0, 0.8500193515694402, 0, 0.001731008641985789, 0.8500203707579487, 0.01078062413721508, 0.8500181057267973, 0.850019351569438, 0.8500207035849157, 0, 0, 0, 0, 0, 0.8500207035849157, 0, 0, 0, 0, 0, 0, 0.8500254034218198, 0.8500234792375246, 0.9817147239017261, 0, 0, 0.8500134767224964, 0.8500225617977941, 0.8500134767224964, 0, 0.8500194986240318, 0, 0.8500203707579487, 0.8500148769764563, 0, 0.5375257421521163, 0.8500264579740823, 0.8500207035849157, 0, 0.8500197604851015, 0.8500213507912338, 0.8500207035849157, 0.8500120465983875, 0.8500201800748307, 0.8500213507912338, 0.8500207035849157, 0.8500194986240318, 0.8500234792375246, 0, 0, 0.8500213507912323, 0, 0, 0, 0.8500213507912331, 0, 0, 0, 0, 0, 0, 0, 0, 0, 0, 0, 0, 0, 0, 0, 0, 0, 0.8500217581643942, 0.8500213507912331, 0.850026457974083, 0, 0.8500186606107463, 0, 0, 0.8500216836164087, 0.8500186606107466, 0.8500216836164087, 0.8500148769764563, 0, 0.7499999999999999, 0.7499999999999999, 0.850014106628572, 0.8500197601249154, 0.8500254034218198, 0.7499999999999999],
        [0, 0.1499865232775036, 0.1499782418356058, 0.149980501375969, 0, 0, 0.14997659530976, 0.149976595309754, 0.1499774385372881, 0.2500000000000001, 0.149986331536511, 0, 0, 0.2500000000000001, 0.2672578480645788, 0.9999999916457717, 0, 0, 0, 0.1499805015116754, 0.1499783163835913, 0.1499783163835913, 0.1499783163835913, 0.1499774382022059, 0.1499783163835913, 0.1499805013759682, 0.1499783163835913, 0.1499765207624746, 0.1499783163835913, 0, 0, 0.1499783163835913, 0.1751560119116575, 0.149973542025917, 0, 0, 0.2500000000000001, 0.2500000000000001, 0.2500000000000001, 0.2500000000000001, 0.2500000000000001, 0.2500000000000001, 0.2500000000000001, 0.2500000000000001, 0.2500000000000001, 0.2500000000000001, 0.2500000000000001, 0.2500000000000001, 0.2500000000000001, 0.2500000000000001, 0.2500000000000001, 0.2500000000000001, 0.2500000000000001, 0.2500000000000001, 0.2500000000000001, 0.2500000000000001, 0.1499885715632364, 0.1499806484305564, 0.1499755561302046, 0.1499774704603649, 0, 0, 0.1499806484305564, 0.1499786492087631, 0, 0.1499774704603649, 0.1499755561302046, 0.1499783163835913, 0.1499789273346849, 0, 0.1499735420259177, 0, 0.1499782684766205, 0.01707850221092821, 0.149976234765974, 0.1499805013759682, 0.1499806484305564, 0.1499807943954977, 0.1499798199251696, 0.9999999896859966, 0.1499806485877666, 0.9999999896811018, 0.149980648430562, 0.1499805015367827, 0.1499735423719084, 0.1499865234539485, 0.124019657351884, 0.1499786492087669, 0.4376918657670075, 0.149980648430562, 0.1499765953097594, 0, 0.149976595309754, 0.149980501375969, 0.149980648430562, 0.1499806484305564, 0, 0.1499789273346855, 0.1499765207624746, 0.1894799962382722, 0, 0.1499805013759682, 0.1499735420259177, 0.1499782684766205, 0.1499762347659733, 0.1499762347659733, 0.1499786492087655, 0, 0.149980648430562, 0.1499802395148988, 0.1499865232775036, 0.1499786492087681, 0.9999999891315889, 0.1499789273346849, 0, 0.1499735420259177, 0.1499865232775036, 0.1499879534016125, 0, 0, 0, 0, 0, 0, 0.1499878728379272, 0, 0.002731498139117328, 0.1499786492087681, 0.14997659530976, 0.9914531248774479, 0.1499765953097594, 0.1499850663424138, 0.1499813393892534, 0.1499789273346855, 0.149976595309754, 0.1499802395148985, 0, 0, 0.04899774524653089, 0, 0, 0.1499796292420513, 0, 0, 0.1499786585045383, 0.1499786493970925, 0, 0.1499806486166212, 0.1499802398750846, 0.1499786495578925, 0.1499818946177107, 0.1499783163835913, 0.1499828990099497, 0.1499801775806481, 0, 0.1499818942732031, 0.1499745965781802, 0.1499806484305624, 0.1499798199251696, 0.1499802395148985, 0.149978241835605, 0, 0.1499789273346841, 0.149980501375969, 0.149978765342659, 0.1499879534016125, 0.1499802395148985, 0.149978765342659, 0.1499786492087677, 0.1499782684766205, 0, 0.1499801775806481, 0.2290210613342398, 0.1499844949724678, 0.1499745965781802, 0.1499844949724678, 0.1499802395148985, 0.1499783163835909, 0.1499745965781802, 0.1499792964150843, 0.1499786585014828, 0.149980501375969, 0.1499798199251696, 0.1499865232775036, 0, 0.1499802395148985, 0.1499792964150843, 0.1499801775806481, 0.1499735420259177, 0, 0, 0, 0, 0.1499786492087677, 0, 0, 0, 0, 0.1499772771942179, 0, 0.1499782418356058, 0, 0, 0, 0.14997659530976, 0.14997659530976, 0.1499806484305598, 0, 0.1499786492087677, 0, 0, 0.1499813394104034, 0, 0.149973542357693, 0.1499850663424138, 0.1499806484305624, 0.1499783163835913, 0.1499865232775036, 0.1499801775806485, 0, 0.149987953401613, 0.1499786585014828, 0.1499806484305564, 0.1499844285738704, 0, 0.1499785746606439, 0.1499813393892534, 0.1499786585014828, 0, 0.1499878728379265, 0, 0.1499775753319869, 0, 0, 0, 0, 0, 0.149980648430562, 0.1499798199251696, 0.1499765953097548, 0, 0.1499772771942203, 0, 0, 0.9999999892492746, 0, 0, 0, 0, 0, 0, 0, 0, 0, 0, 0.1499772771942187, 0.9892223037421731, 0, 0.9894449536024514, 0.1499813393892534, 0, 0, 0, 0.1499774704603649, 0.1499813393892534, 0.1499789273346855, 0, 0.1499786585014828, 0.149978241835605, 0, 0.149978241835605, 0, 0.99999998910706, 0.1499878728379265, 0.1499818942732027, 0.1499796292420513, 0.1499798199251693, 0.1499806484305564, 0, 0.1499865232775036, 0.1499786492087658, 0.1499792964150843, 0.9891939054141032, 0.1499783163835913, 0.1499796292420513, 0.1499802395148985, 0.1499818942732027, 0, 0, 0, 0.1499786492087658, 0, 0, 0, 0, 0, 0.1499796292420518, 0.1499772771942187, 0, 0.149980648430562, 0, 0.1499765207624746, 0, 0, 0, 0, 0, 0, 0, 0, 0.1499782418356058, 0, 0, 0, 0.1499755561302046, 0, 0, 0, 0, 0, 0, 0, 0, 0, 0.1499786492087677, 0, 0, 0, 0, 0, 0, 0, 0, 0.1499786492087677, 0, 0.1499783163835913, 0, 0.1499783163835913, 0.1499772771942187, 0.1499789273346841, 0, 0.1499801775806485, 0, 0.9892247421416583, 0.1499813393892534, 0.1499879534016125, 0, 0.1499801775806485, 0.1499879534016125, 0.1499772771942187, 0.1499796292420513, 0.1499783163835909, 0.1499806484305571, 0.1499802395148988, 0.149976234765974, 0.1499798199251693, 0.1499783163835909, 0.1499754644985619, 0.1499796292420513, 0.1499813393892534, 0.1499813393892534, 0, 0, 0.1499802395148985, 0, 0.1499865232775036, 0.1499765953097548, 0.1499801775806481, 0.1499792964150843, 0.1499806484305571, 0, 0.1499813393892534, 0.1499851230235437, 0, 0.1499786492087677, 0, 0, 0, 0, 0, 0, 0, 0, 0, 0, 0, 0, 0.02594615768682018, 0, 0.1499782418356058, 0.1499783163835913, 0, 0, 0, 0, 0, 0.1499792964150843, 0.14997659530976, 0, 0.1499762347659733, 0.149980648430562, 0.1499805013759682, 0.02094162974580049, 0.1499865232775036, 0.1499879534016125, 0.1499745965781802, 0, 0, 0, 0.1499802395148985, 0.1499796292420513, 0.1499865232775036, 0.1499844949724678, 0.1499844285738704, 0.1499878728379265, 0.149976234765974, 0, 0, 0, 0, 0, 0.1499805013759682, 0, 0, 0.1499783163835913, 0.1499802395148988, 0, 0, 0, 0, 0, 0, 0, 0, 0, 0, 0, 0, 0.4432727341979169, 0, 0, 0, 0, 0, 0.9999999988266458, 0, 0, 0, 0, 0.116170362042883, 0.9999999885560501, 0.989558714719328, 0, 0, 0.9999999893320372, 0, 0, 0, 0, 0.149980648430562, 0, 0.1674850450004428, 0, 0.1499786492087677, 0, 0.1499782418356058, 0.1499786492087658, 0.9892193402845605, 0, 0, 0, 0, 0, 0, 0.1499775753319873, 0, 0, 0, 0.1499786492087669, 0.999999989259977, 0, 0, 0, 0.9999999894935486, 0, 0, 0, 0, 0, 0.1499792964150843, 0.1499782684766205, 0.04271860591749999, 0, 0.04292777022230054, 0, 0, 0.1499802395148988, 0.9999999894565988, 0, 0.1499796292420513, 0.1499813393892534, 0.1499878728379265, 0.1499813393892534, 0.9999999964195183, 0.1499785746606447, 0.1499786492087658, 0.1499802395148985, 0.1499774382022059, 0, 0.1499786585014821, 0, 0, 0, 0, 0, 0.1499754644985619, 0, 0, 0, 0.1499802395148985, 0, 0, 0, 0, 0, 0, 0, 0, 0, 0, 0, 0, 0, 0, 0, 0, 0, 0, 0, 0, 0, 0, 0.1499775753319873, 0.9891980343136209, 0.149980501375969, 0.1499805013759682, 0, 0.1499792964150843, 0.1499796292420513, 0.1499802395148988, 0, 0.1499792964150843, 0.1499865232775036, 0.149980501375969, 0, 0, 0.1499801775806481, 0.1499802395148988, 0.1499735420259177, 0.1499792964150843, 0.1499802395148988, 0.1499792964150843, 0.1499879534016125, 0.1499802395148988, 0.1499818942732027, 0.1499802395148988, 0, 0.1499801775806481, 0.1499818942732031, 0, 0, 0, 0, 0, 0, 0, 0, 0, 0.4666274934473598, 0, 0, 0, 0, 0, 0, 0, 0, 0, 0, 0, 0, 0, 0, 0, 0, 0, 0, 0, 0, 0, 0, 0, 0, 0, 0, 0, 0, 0, 0, 0, 0, 0, 0, 0, 0, 0.1499782418356058, 0.1499844949724675, 0, 0.1499879534016125, 0.14997659530976, 0.1499774382022059, 0.149976595309754, 0, 0, 0, 0, 0, 0, 0, 0, 0.1499818942732027, 0.999999989185728, 0.1499844949724675, 0.1499798199251696, 0, 0.1499775753319869, 0, 0, 0, 0, 0, 0, 0, 0, 0, 0, 0, 0.1499775753319873, 0, 0, 0, 0, 0, 0, 0, 0.1499792964330374, 0.1499796296044961, 0.1499806487738392, 0.1499806487738392, 0.149980648773809, 0, 0.1499783167304671, 0.1499786495579031, 0.1499782684766205, 0, 0.1499782684766213, 0, 0, 0, 0, 0, 0, 0.149984494972467, 0, 0, 0, 0, 0, 0, 0, 0, 0, 0, 0, 0, 0, 0, 0, 0, 0, 0, 0, 0, 0, 0, 0.1499806484305571, 0.1499789273346841, 0, 0.1499789273346855, 0.149981339389253, 0, 0.1499805013759682, 0, 0.1499801775806481, 0.14997659530976, 0.1499783163835909, 0.1499786585014821, 0.1499798199251696, 0.1499865232775036, 0.1499782684766205, 0, 0.1499783163835913, 0, 0.1499844285738701, 0.1499813393892534, 0.1499796292420513, 0.149980648430562, 0.1499865232775036, 0.1499802395148985, 0.1499792964150843, 0.1499801775806481, 0.1499813393892534, 0.1499879534016125, 0, 0.1499813393892534, 0, 0, 0, 0, 0.149984494972467, 0, 0.1499786492087677, 0, 0, 0, 0.1499786585014821, 0.149980501375969, 0.1499772771942187, 0.1499785746606439, 0.1499878728379265, 0.149978765342659, 0.1499865232775036, 0.1499789273346849, 0, 0.1499851230235433, 0.1499789273346849, 0, 0.9999999892279621, 0.9999999892312839, 0.1499801775806481, 0.1499772771942187, 0, 0.1499786492087658, 0, 0, 0, 0, 0.1499792964150843, 0, 0.1499783163835913, 0.1499765207624754, 0.1499786585014828, 0.1499801775806481, 0.1499805013759682, 0.1499802395148985, 0, 0.1499782684766198, 0.1499775753319869, 0.1499792964150843, 0.1499798199251696, 0.1499774382022059, 0.1499745965781802, 0.1499844285738704, 0.149978765342659, 0.149976234765974, 0.1499786492087677, 0.1499878728379265, 0, 0.1499805013759682, 0.1499865232775036, 0.1499818942732027, 0.1499783163835913, 0.1499754644985619, 0.1499789273346849, 0.1499765953097594, 0, 0.149980648430562, 0.14997659530976, 0.9892292560728841, 0.149980648430562, 0.1499783163835913, 0.1499789273346855, 0, 0.1499783163835913, 0, 0.1499783163835913, 0.1499745965781802, 0.1499805013759682, 0.1499844285738704, 0, 0.1499774704603649, 0.1499802395148988, 0.149978241835605, 0.1499801775806485, 0.1499806484305598, 0.9999999892503706, 0.1499775276948391, 0.149987953401613, 0.1499785746606447, 0.1499865232775029, 0.1499818942732027, 0.1499796292420513, 0.149976595309754, 0, 0.1499801775806481, 0.1499786492087669, 0.1499786585014828, 0.1499786492087681, 0.1499772771942187, 0.1499798199251693, 0.1499792964150843, 0.1499850663424138, 0.1499765953097594, 0.1499785746606447, 0.1499878728379272, 0.1499844949724678, 0.149987953401613, 0.1499802395148985, 0.1499806484305624, 0.149976234765974, 0.1499850663424138, 0.1499813393892534, 0.1499786492087658, 0.1499782684766205, 0.1499735420259177, 0.1499790467645723, 0, 0, 0.1499792964150843, 0.1499789273346849, 0.1499782418356058, 0.1499851230235433, 0.1499798199251696, 0.1499789273346855, 0.2172110437601121, 0.1499851230235437, 0, 0.1499786492087658, 0.1499745965781802, 0, 0, 0, 0.1499802395148988, 0.1499798199251693, 0.1499802395148985, 0.1499772771942187, 0.14997659530976, 0.1499786492087677, 0, 0, 0.1499844949724675, 0.1499786585014828, 0.149976595309754, 0, 0.1499850663424138, 0.1499813393892534, 0.9999999878683672, 0.1499786492087658, 0.1499802395148985, 0.1499851230235437, 0.149980648430562, 0.1499786492087658, 0, 0.1499802395148988, 0.1499789273346849, 0.1499762347659733, 0.1499813393892537, 0.1499865232775029, 0.1499818942732027, 0.1499879534016125, 0.1499783163835913, 0.1499786585014828, 0.1499782684766205, 0.1499783163835913, 0, 0.1499775753319873, 0.1499783163835913, 0.1499772771942173, 0, 0.1499792964150843, 0.1499801775806485, 0, 0, 0, 0, 0, 0, 0.1499775753319873, 0.1499775753319873, 0, 0, 0, 0, 0, 0, 0, 0, 0.1499786585014828, 0.149980648430562, 0.1499806484305594, 0.1499783163835909, 0, 0.1499754644985619, 0.1499783163835913, 0.1499798199251693, 0.1499782684766205, 0, 0.1499772771942179, 0.1499801775806481, 0.1499796292420513, 0.1499813393892534, 0.1499783163835917, 0.1499782418356058, 0.1499801775806485, 0.1499755561302031, 0.1499813393892537, 0.2172110437601121, 0.1499801775806481, 0, 0.1499844949724675, 0.1499772771942187, 0.1499783163835913, 0.149976595309754, 0.1499818942732031, 0.1499802395148985, 0, 0, 0, 0.1499844949724678, 0.149984494972467, 0, 0, 0.1499801775806481, 0.1499772771942203, 0.1499774382022059, 0.1499783163835909, 0, 0.1499755561302046, 0.1499792964150839, 0.1499782688029424, 0.1499789276326068, 0.2670333675790291, 0.1499745969279122, 0, 0.2670135005789437, 0.2500000000000001, 0.2500000000000001, 0.1499892710986183, 0, 0.1499783167304671, 0.1499765956113097, 0.1499783167304676, 0.1499782421920534, 0.1499801779292401, 0.1499775279819842, 0.1499879535786244, 0.1499796296044965, 0.1499762347659733, 0.1499765207624754, 0.1499755561302039, 0, 0, 0, 0, 0.1499786492087669, 0, 0, 0.1499818942732027, 0, 0, 0, 0, 0, 0, 0, 0, 0, 0, 0, 0, 0, 0.1499813395122762, 0.1499844949724675, 0, 0.1499775753319869, 0, 0.1499786492087658, 0, 0.1499786585014828, 0, 0, 0.1499851230235433, 0.1499789273346849, 0.1499790467645715, 0, 0, 0, 0, 0, 0.1499782418356058, 0.1499813393892534, 0.1499851230235437, 0.1499865232775036, 0.1499850663424138, 0.1499818942732027, 0.1499783163835913, 0, 0, 0.1499772771942187, 0.1499801775806481, 0, 0, 0.1499786492087677, 0, 0.1499851230235437, 0.1499775276948391, 0.1499786585014821, 0.1499792964150843, 0.1499796292420513, 0.1499775276948391, 0.1499774382022059, 0.1499805013759682, 0.1499774382022059, 0, 0, 0.9999999969584541, 0, 0, 0, 0, 0, 0, 0, 0, 0.1499782418356058, 0.9892516937947741, 0, 0, 0, 0, 0, 0, 0.1499851230235437, 0.1499786492087658, 0, 0, 0, 0, 0, 0, 0, 0, 0, 0, 0, 0, 0.1499818942732027, 0, 0, 0, 0, 0, 0.1499765953097594, 0, 0, 0, 0, 0, 0, 0, 0.1499796292420513, 0, 0, 0.1499755561302046, 0.1499789273346849, 0, 0, 0.1499818942732027, 0.1499844949724675, 0.1499755561302039, 0.1499774382022059, 0, 0.1499745965781802, 0.1499879534016125, 0.1499798199251693, 0, 0.1499786492087677, 0, 0.1499818942732027, 0.1499792964150843, 0.1499851230235437, 0.1499813393892534, 0, 0.1499745965781802, 0, 0, 0.1499818942732027, 0, 0.1499878728379265, 0.1499805013759682, 0.1499755561302046, 0, 0, 0, 0, 0, 0, 0.149978765342659, 0, 0, 0, 0, 0, 0, 0, 0.1499851230235437, 0, 0, 0, 0, 0, 0, 0, 0, 0, 0, 0.1499818942732031, 0, 0, 0.1499786585014821, 0, 0, 0, 0, 0, 0.9893378017393236, 0, 0, 0, 0, 0.1499818942732027, 0.1499813393892537, 0.1499789273346849, 0.1499813393892534, 0.1499789273346849, 0, 0, 0, 0, 0, 0.1499878728379272, 0, 0, 0.1499762347659733, 0.1499806484305564, 0.1499798199251693, 0.9999999894591316, 0.1499865232775036, 0.14997659530976, 0.1499745965781802, 0.149980501375969, 0.1499813393892537, 0.1499786492087677, 0, 0.14997659530976, 0.1499765953097548, 0.1499772771942173, 0.1499783163835913, 0, 0.1499851230235437, 0, 0, 0, 0, 0, 0, 0, 0.9999999895837729, 0.9999999892963752, 0, 0, 0.9999999892730445, 0, 0, 0.1499818942732027, 0.149980501375969, 0.1499785746606439, 0.1499878728379272, 0, 0.1499818942732031, 0, 0.1499844949724678, 0.149980501375969, 0, 0.1499813393892534, 0.1499783163835913, 0.149980501375969, 0.1499792964150843, 0.1499813393892534, 0.1499801775806481, 0.149980501375969, 0.149980501375969, 0, 0.149974596578181, 0.03585287717232089, 0, 0, 0, 0, 0.1499735420259177, 0.1499790467645715, 0.1499754644985615, 0, 0.1499765207624746, 0, 0.14997659530976, 0, 0, 0, 0, 0, 0.1499805013759682, 0, 0, 0, 0.149980648430562, 0, 0, 0, 0, 0, 0, 0, 0.1499786492087677, 0, 0.1499786492087677, 0, 0, 0.149984494972467, 0.1499772771942179, 0.9994460378123852, 0, 0, 0, 0, 0, 0, 0, 0.1499775753319873, 0, 0.1499772771942187, 0, 0, 0, 0, 0, 0, 0, 0, 0, 0, 0, 0, 0, 0.121894455365441, 0, 0.1499878728379265, 0, 0, 0, 0.1499813393892534, 0, 0.1499774382022059, 0.1499765953097548, 0.1499786492087677, 0.1499786492087658, 0, 0, 0, 0.9999999987495521, 0, 0, 0, 0.1499796292420513, 0, 0, 0, 0, 0, 0, 0, 0, 0, 0, 0.1499786492087669, 0, 0.1499865232775036, 0.9892359909372463, 0, 0.1499806484305617, 0, 0, 0.1499775753319873, 0.149978765342659, 0.1499786585014828, 0, 0.1499754644985619, 0.9999999895069073, 0.9893192385269074, 0.1499806484305624, 0, 0.1499844285738704, 0.1499782418356058, 0.1499789273346849, 0, 0.1499844285738704, 0.1499745965781802, 0.1499786492087658, 0.1499813393892534, 0.1499765953097548, 0, 0.1499802395148988, 0.4852982647825528, 0.14997659530976, 0.1499762347659733, 0.1499785746606447, 0.149974596578181, 0, 0.1499806484305564, 0, 0.1499802395148985, 0.1499796292420513, 0.1499802395148985, 0.1499786492087658, 0.1499786585014821, 0.1499805013759675, 0.1499789273346849, 0, 0, 0.149980501375969, 0, 0.1499783163835913, 0.1499790467645723, 0.1499786492087631, 0.1499844949724678, 0.1499805013759675, 0.1499879534016125, 0.149978765342659, 0.1499851230235433, 0.1499802395148985, 0, 0, 0, 0, 0, 0, 0, 0, 0.1499786492087677, 0, 0, 0, 0, 0, 0, 0, 0, 0, 0, 0, 0, 0, 0, 0, 0.1499851230235437, 0.1499783163835913, 0.1499806484305571, 0.1499813393892537, 0.1499783163835913, 0.1499772771942173, 0, 0, 0, 0, 0, 0, 0, 0, 0, 0, 0, 0, 0, 0.149980648430562, 0.1219057713989966, 0, 0.9999999893441612, 0, 0.1499786492087677, 0.1499792964150843, 0.149980648430562, 0, 0, 0.1499785746606439, 0.149976595309754, 0, 0.1499790467645723, 0, 0, 0, 0, 0, 0, 0, 0, 0.1499865232775036, 0, 0, 0, 0.1499865232775036, 0.1499806484305624, 0.1499765953097548, 0, 0.1499785746606439, 0.1499801775806485, 0.1499782418356058, 0.2500000000000001, 0.2500000000000001, 0.2500000000000001, 0.2500000000000001, 0.2500000000000001, 0.2500000000000001, 0.2500000000000001, 0.2500000000000001, 0.2500000000000001, 0.2500000000000001, 0.2500000000000001, 0.2500000000000001, 0.2500000000000001, 0.2500000000000001, 0.2500000000000001, 0.2500000000000001, 0.2500000000000001, 0.2500000000000001, 0.2500000000000001, 0.2500000000000001, 0.2500000000000001, 0.2500000000000001, 0.2500000000000001, 0.2500000000000001, 0.1499895976722146, 0.1499786585014821, 0.1499783163835913, 0.149980501375969, 0.1499785746606439, 0, 0, 0, 0.1499844949724675, 0.149978765342659, 0, 0.1499796292420513, 0.149980501375969, 0.1499802395148985, 0, 0.1499785746606439, 0.04327283136193927, 0.1499844285738704, 0.149974596578181, 0.149980501375969, 0.1499813393892534, 0.1499774382022059, 0.1499745965781802, 0.1499762347659733, 0.1499802395148985, 0, 0.1499806484305598, 0, 0.9982689913580142, 0.1499796292420513, 0.989219375862785, 0.1499818942732027, 0.149980648430562, 0.1499792964150843, 0, 0, 0, 0, 0, 0.1499792964150843, 0, 0, 0, 0, 0, 0, 0.1499745965781802, 0.1499765207624754, 0.01828527609827391, 0, 0, 0.1499865232775036, 0.1499774382022059, 0.1499865232775036, 0, 0.1499805013759682, 0, 0.1499796292420513, 0.1499851230235437, 0, 0.4624742578478837, 0.1499735420259177, 0.1499792964150843, 0, 0.1499802395148985, 0.1499786492087662, 0.1499792964150843, 0.1499879534016125, 0.1499798199251693, 0.1499786492087662, 0.1499792964150843, 0.1499805013759682, 0.1499765207624754, 0, 0, 0.1499786492087677, 0, 0, 0, 0.1499786492087669, 0, 0, 0, 0, 0, 0, 0, 0, 0, 0, 0, 0, 0, 0, 0, 0, 0, 0.1499782418356058, 0.1499786492087669, 0.149973542025917, 0, 0.1499813393892537, 0, 0, 0.1499783163835913, 0.1499813393892534, 0.1499783163835913, 0.1499851230235437, 0, 0.2500000000000001, 0.2500000000000001, 0.149985893371428, 0.1499802398750846, 0.1499745965781802, 0.2500000000000001] 
        ]
      },
     "Node5":{
       "Global MG94xREV":0.002432410385379901,
       "Nucleotide GTR":0.002423565428067949,
       "Posterior prob omega class by site":        [
[0, 0.8500160445696995, 0.8500259038205354, 0.8500232137962526, 0, 0, 0.8500278640635385, 0.8500278640635482, 0.850026860571331, 0.75, 0.8500162731008289, 0, 0, 0.75, 0.7327453407584867, 1.167764131977035e-08, 0, 0, 0, 0.8500232137962526, 0.8500258150720301, 0.8500258150720301, 0.8500258150720301, 0.8500268605713364, 0.8500258150720301, 0.8500232137962533, 0.8500258150720301, 0.8500279528110513, 0.8500258150720301, 0, 0, 0.8500258150720301, 0.8232160658252201, 0.8500314990479212, 0, 0, 0.75, 0.75, 0.75, 0.75, 0.75, 0.75, 0.75, 0.75, 0.75, 0.75, 0.75, 0.75, 0.75, 0.75, 0.75, 0.75, 0.75, 0.75, 0.75, 0.75, 0.8500136060161674, 0.8500230387105832, 0.8500291012342582, 0.8500268221835011, 0, 0, 0.8500230387105832, 0.850025418834802, 0, 0.8500268221835011, 0.8500291012342582, 0.8500258150720301, 0.8500250877333313, 0, 0.8500314990479204, 0, 0.8500258721122389, 0.9724746082895127, 0.8500282932892032, 0.8500232137962533, 0.8500230387105825, 0.8500228649333937, 0.850024025077658, 1.097425410979565e-08, 0.8500230387105731, 1.098667891444727e-08, 0.8500230387105734, 0.8500232137962518, 0.850031499047919, 0.8500160445696987, 0.8839174105572607, 0.8500254188347944, 0.5710637508713425, 0.8500230387105737, 0.8500278640635393, 0, 0.8500278640635476, 0.8500232137962533, 0.8500230387105737, 0.8500230387105825, 0, 0.8500250877333305, 0.8500279528110513, 0.8058928275628707, 0, 0.8500232137962533, 0.8500314990479204, 0.8500258721122396, 0.8500282932892032, 0.8500282932892032, 0.8500254188347975, 0, 0.8500230387105737, 0.8500235255310168, 0.8500160445696995, 0.8500254188347938, 1.114322738837698e-08, 0.8500250877333321, 0, 0.8500314990479204, 0.8500160445696995, 0.8500143419558381, 0, 0, 0, 0, 0, 0, 0.8500144378721437, 0, 0.9975481491168861, 0.8500254188347941, 0.8500278640635385, 0.008888307098346843, 0.85002786406354, 0.8500177791060041, 0.8500222161018102, 0.8500250877333305, 0.8500278640203289, 0.8500235255279855, 0, 0, 0.9577296385909998, 0, 0, 0.8500242520763934, 0, 0, 0.8500254077904268, 0.8500254188347933, 0, 0.8500230387105772, 0.8500235255310157, 0.8500254188347963, 0.8500215554994371, 0.8500258150720301, 0.850020359346966, 0.8500235992686711, 0, 0.8500215554994376, 0.8500302435821289, 0.8500230387105734, 0.850024025077658, 0.8500235255310171, 0.8500259038205354, 0, 0.8500250877333321, 0.8500232137962526, 0.8500252805863227, 0.8500143419558381, 0.8500235255310171, 0.8500252805863227, 0.8500254188347941, 0.8500258721122396, 0, 0.8500235992686711, 0.7694144827861283, 0.8500184593022277, 0.8500302435821289, 0.8500184593022277, 0.8500235255310171, 0.8500258150720305, 0.8500302435821289, 0.8500246483161674, 0.8500254077904268, 0.8500232137962526, 0.850024025077658, 0.8500160445696995, 0, 0.8500235255310171, 0.8500246483161674, 0.8500235992686711, 0.8500314990479204, 0, 0, 0, 0, 0.8500254188347938, 0, 0, 0, 0, 0.8500270522566646, 0, 0.8500259038205354, 0, 0, 0, 0.8500278640635385, 0.8500278640635385, 0.8500230387105779, 0, 0.8500254188347941, 0, 0, 0.8500222161018109, 0, 0.850031499047919, 0.8500177791060041, 0.8500230387105734, 0.8500258150720301, 0.8500160445696995, 0.8500235992686708, 0, 0.8500143419558378, 0.8500254077904268, 0.8500230387105825, 0.8500185383559893, 0, 0.8500255075834939, 0.8500222161018105, 0.850025407790426, 0, 0.8500144378721437, 0, 0.8500266973208098, 0, 0, 0, 0, 0, 0.8500230387105737, 0.850024025077658, 0.8500278640635476, 0, 0.8500270522566616, 0, 0, 1.09900380689881e-08, 0, 0, 0, 0, 0, 0, 0, 0, 0, 0, 0.8500270522566646, 0.01093348420634317, 0, 0.01095067113415374, 0.8500222161018105, 0, 0, 0, 0.8500268221835003, 0.8500222161018105, 0.8500250877333305, 0, 0.8500254077904268, 0.8500259038205354, 0, 0.8500259038205354, 0, 1.10737616624559e-08, 0.8500144378721437, 0.8500215554994379, 0.8500242520763934, 0.8500240250776583, 0.8500230387105832, 0, 0.8500160445696995, 0.8500254188347971, 0.8500246483161674, 0.01096804736523876, 0.8500258150720309, 0.8500242520763934, 0.8500235255310171, 0.8500215554994383, 0, 0, 0, 0.8500254188347971, 0, 0, 0, 0, 0, 0.8500242520763934, 0.850027052256664, 0, 0.8500230387105734, 0, 0.8500279528110513, 0, 0, 0, 0, 0, 0, 0, 0, 0.8500259038205354, 0, 0, 0, 0.8500291012342582, 0, 0, 0, 0, 0, 0, 0, 0, 0, 0.8500254188347941, 0, 0, 0, 0, 0, 0, 0, 0, 0.8500254188347938, 0, 0.8500258150720301, 0, 0.8500258150720301, 0.850027052256664, 0.8500250877333321, 0, 0.8500235992686711, 0, 5.823645590749636e-05, 0.8500222161018105, 0.8500143419558381, 0, 0.8500235992686711, 0.8500143419558381, 0.850027052256664, 0.8500242520763934, 0.8500258150720305, 0.8500230387105825, 0.8500235255310168, 0.8500282932892024, 0.8500240250776583, 0.8500258150720305, 0.8500292102644064, 0.8500242520763934, 0.8500222161018105, 0.8500222161018105, 0, 0, 0.8500235255310171, 0, 0.8500160445696995, 0.8500278640635476, 0.8500235992686711, 0.8500246483161674, 0.8500230387105825, 0, 0.8500222161018105, 0.8500177116137911, 0, 0.8500254188347941, 0, 0, 0, 0, 0, 0, 0, 0, 0, 0, 0, 0, 0.9786926826086789, 0, 0.8500259038205354, 0.8500258150720305, 0, 0, 0, 0, 0, 0.8500246483161674, 0.8500278640635385, 0, 0.8500282932892024, 0.8500230387105734, 0.8500232137962533, 0.9825621352577181, 0.8500160445696995, 0.8500143419558381, 0.8500302435821289, 0, 0, 0, 0.8500235255310171, 0.8500242520763934, 0.8500160445696995, 0.8500184593022277, 0.8500185383559893, 0.8500144378721437, 0.8500282932892024, 0, 0, 0, 0, 0, 0.8500232137962533, 0, 0, 0.8500258150720301, 0.8500235255310168, 0, 0, 0, 0, 0, 0, 0, 0, 0, 0, 0, 0, 0.5644679586606683, 0, 0, 0, 0, 0, 1.086141404210943e-08, 0, 0, 0, 0, 0.8865640112371499, 9.461651444471644e-11, 0.01094119596931524, 0, 0, 1.088650581689788e-08, 0, 0, 0, 0, 0.8500230387105734, 0, 0.8490180723524485, 0, 0.8500254188347941, 0, 0.8500259038205354, 0.8500254188347975, 0.01093658940478251, 0, 0, 0, 0, 0, 0, 0.8500266973208098, 0, 0, 0, 0.8500254188347952, 1.676409293412662e-10, 0, 0, 0, 1.090194276806382e-08, 0, 0, 0, 0, 0, 0.8500246483161674, 0.8500258721122389, 0.9637661017343754, 0, 0.9633839294820811, 0, 0, 0.8500235255310168, 1.091960548395467e-08, 0, 0.8500242520763934, 0.8500222161018105, 0.8500144378721437, 0.8500222161018105, 1.205920638683889e-08, 0.8500255075834947, 0.8500254188347971, 0.8500235255310168, 0.8500268605713364, 0, 0.8500254077904268, 0, 0, 0, 0, 0, 0.8500292102644064, 0, 0, 0, 0.8500235255310168, 0, 0, 0, 0, 0, 0, 0, 0, 0, 0, 0, 0, 0, 0, 0, 0, 0, 0, 0, 0, 0, 0, 0.8500266973208098, 0.01096543475179655, 0.8500232137962526, 0.8500232137962541, 0, 0.8500246483161674, 0.8500242520763934, 0.8500235255310168, 0, 0.8500246483161674, 0.8500160445696987, 0.8500232137962526, 0, 0, 0.8500235992686711, 0.8500235255310168, 0.8500314990479204, 0.8500246483161674, 0.8500235255310168, 0.8500246483161674, 0.8500143419558381, 0.8500235255310168, 0.8500215554994379, 0.8500235255310168, 0, 0.8500235992686715, 0.8500215554994379, 0, 0, 0, 0, 0, 0, 0, 0, 0, 0.5405750396030663, 0, 0, 0, 0, 0, 0, 0, 0, 0, 0, 0, 0, 0, 0, 0, 0, 0, 0, 0, 0, 0, 0, 0, 0, 0, 0, 0, 0, 0, 0, 0, 0, 0, 0, 0, 0, 0.8500259038205354, 0.8500184593022281, 0, 0.8500143419558381, 0.8500278640635385, 0.8500268605713364, 0.8500278640635482, 0, 0, 0, 0, 0, 0, 0, 0, 0.8500215554994379, 1.108259950111641e-08, 0.8500184593022277, 0.850024025077658, 0, 0.8500266973208103, 0, 0, 0, 0, 0, 0, 0, 0, 0, 0, 0, 0.8500266973208098, 0, 0, 0, 0, 0, 0, 0, 0.8500246483161674, 0.8500242520763923, 0.8500230387105726, 0.8500230387105726, 0.8500230387105817, 0, 0.8500258150720293, 0.850025418834793, 0.8500258721122389, 0, 0.8500258721122389, 0, 0, 0, 0, 0, 0, 0.8500184593022289, 0, 0, 0, 0, 0, 0, 0, 0, 0, 0, 0, 0, 0, 0, 0, 0, 0, 0, 0, 0, 0, 0, 0.8500230387105825, 0.8500250877333321, 0, 0.8500250877333305, 0.8500222161018109, 0, 0.8500232137962541, 0, 0.8500235992686711, 0.8500278640635385, 0.8500258150720305, 0.8500254077904268, 0.850024025077658, 0.8500160445696995, 0.8500258721122389, 0, 0.8500258150720301, 0, 0.8500185383559893, 0.8500222161018105, 0.8500242520763934, 0.8500230387105737, 0.8500160445696995, 0.8500235255310171, 0.8500246483161674, 0.8500235992686711, 0.8500222161018105, 0.8500143419558381, 0, 0.8500222161018105, 0, 0, 0, 0, 0.8500184593022289, 0, 0.8500254188347941, 0, 0, 0, 0.8500254077904268, 0.8500232137962526, 0.850027052256664, 0.8500255075834947, 0.8500144378721437, 0.8500252805863227, 0.8500160445696995, 0.8500250877333313, 0, 0.8500177116137911, 0.8500250877333313, 0, 1.104692783633923e-08, 1.10093990994457e-08, 0.8500235992686711, 0.850027052256664, 0, 0.8500254188347971, 0, 0, 0, 0, 0.8500246483161678, 0, 0.8500258150720305, 0.8500279528110505, 0.8500254077904268, 0.8500235992686711, 0.8500232137962533, 0.8500235255310168, 0, 0.8500258721122396, 0.8500266973208103, 0.8500246483161674, 0.850024025077658, 0.8500268605713364, 0.8500302435821289, 0.8500185383559893, 0.850025280586322, 0.8500282932892024, 0.8500254188347941, 0.8500144378721437, 0, 0.8500232137962533, 0.8500160445696995, 0.8500215554994379, 0.8500258150720301, 0.8500292102644064, 0.8500250877333313, 0.8500278640635385, 0, 0.8500230387105734, 0.8500278640635385, 0.01092513300729752, 0.8500230387105734, 0.8500258150720301, 0.8500250877333305, 0, 0.8500258150720305, 0, 0.8500258150720301, 0.8500302435821289, 0.8500232137962533, 0.8500185383559893, 0, 0.8500268221835011, 0.8500235255310168, 0.8500259038205354, 0.8500235992686711, 0.8500230387105775, 1.105427815639452e-08, 0.8500267540417575, 0.8500143419558378, 0.8500255075834939, 0.8500160445696995, 0.8500215554994383, 0.8500242520763934, 0.8500278640635482, 0, 0.8500235992686711, 0.8500254188347952, 0.8500254077904268, 0.8500254188347938, 0.8500270522566646, 0.8500240250776583, 0.850024648316167, 0.8500177791060041, 0.8500278640635385, 0.8500255075834939, 0.8500144378721429, 0.8500184593022277, 0.8500143419558378, 0.8500235255310171, 0.8500230387105734, 0.8500282932892024, 0.8500177791060041, 0.8500222161018105, 0.8500254188347971, 0.8500258721122389, 0.8500314990479204, 0.8500249455333722, 0, 0, 0.8500246483161674, 0.8500250877333313, 0.8500259038205347, 0.8500177116137911, 0.850024025077658, 0.8500250877333305, 0.7828010599031026, 0.8500177116137911, 0, 0.8500254188347971, 0.8500302435821289, 0, 0, 0, 0.8500235255310168, 0.8500240250776583, 0.8500235255310171, 0.850027052256664, 0.8500278640635385, 0.8500254188347941, 0, 0, 0.8500184593022277, 0.8500254077904268, 0.8500278640635476, 0, 0.8500177791060041, 0.8500222161018105, 1.291256783245381e-08, 0.8500254188347971, 0.8500235255310168, 0.8500177116137911, 0.8500230387105737, 0.8500254188347971, 0, 0.8500235255310168, 0.8500250877333313, 0.8500282932892032, 0.8500222161018105, 0.8500160445696995, 0.8500215554994379, 0.8500143419558381, 0.8500258150720309, 0.850025407790426, 0.8500258721122396, 0.8500258150720301, 0, 0.8500266973208098, 0.8500258150720301, 0.8500270522566662, 0, 0.8500246483161674, 0.8500235992686711, 0, 0, 0, 0, 0, 0, 0.8500266973208098, 0.8500266973208098, 0, 0, 0, 0, 0, 0, 0, 0, 0.8500254077904268, 0.8500230387105737, 0.8500230387105775, 0.8500258150720305, 0, 0.8500292102644064, 0.8500258150720301, 0.8500240250776583, 0.8500258721122389, 0, 0.8500270522566654, 0.8500235992686711, 0.8500242520763934, 0.8500222161018105, 0.8500258150720301, 0.8500259038205354, 0.8500235992686711, 0.8500291012342605, 0.8500222161018105, 0.7828010599031033, 0.8500235992686711, 0, 0.8500184593022277, 0.8500270522566646, 0.8500258150720305, 0.8500278640635482, 0.8500215554994379, 0.8500235255310171, 0, 0, 0, 0.8500184593022277, 0.8500184593022289, 0, 0, 0.8500235992686711, 0.8500270522566616, 0.8500268605713356, 0.8500258150720305, 0, 0.8500291012342582, 0.8500246483161678, 0.8500258720654613, 0.8500250876906248, 0.7330126365437072, 0.8500302435319945, 0, 0.7330363189796795, 0.75, 0.75, 0.8500127733615079, 0, 0.8500258150720293, 0.8500278640635377, 0.8500258150720293, 0.8500259038205339, 0.8500235992686704, 0.8500267540417568, 0.8500143419558374, 0.8500242520763923, 0.8500282932892032, 0.8500279528110505, 0.8500291012342605, 0, 0, 0, 0, 0.8500254188347944, 0, 0, 0.8500215554994379, 0, 0, 0, 0, 0, 0, 0, 0, 0, 0, 0, 0, 0, 0.8500222161018105, 0.8500184593022277, 0, 0.8500266973208103, 0, 0.8500254188347971, 0, 0.8500254077904268, 0, 0, 0.8500177116137911, 0.8500250877333313, 0.8500249455333722, 0, 0, 0, 0, 0, 0.8500259038205354, 0.8500222161018105, 0.8500177116137911, 0.8500160445696987, 0.8500177791060041, 0.8500215554994383, 0.8500258150720301, 0, 0, 0.850027052256664, 0.8500235992686711, 0, 0, 0.8500254188347941, 0, 0.8500177116137911, 0.8500267540417575, 0.8500254077904268, 0.8500246483161674, 0.8500242520763934, 0.8500267540417583, 0.8500268605713364, 0.8500232137962541, 0.8500268605713364, 0, 0, 1.188198975814108e-08, 0, 0, 0, 0, 0, 0, 0, 0, 0.8500259038205354, 0.0001512880845603259, 0, 0, 0, 0, 0, 0, 0.8500177116137911, 0.8500254188347971, 0, 0, 0, 0, 0, 0, 0, 0, 0, 0, 0, 0, 0.8500215554994379, 0, 0, 0, 0, 0, 0.8500278640635393, 0, 0, 0, 0, 0, 0, 0, 0.8500242520763931, 0, 0, 0.8500291012342582, 0.8500250877333313, 0, 0, 0.8500215554994379, 0.8500184593022277, 0.8500291012342597, 0.8500268605713364, 0, 0.8500302435821289, 0.8500143419558381, 0.8500240250776583, 0, 0.8500254188347941, 0, 0.8500215554994379, 0.8500246483161674, 0.8500177116137911, 0.8500222161018105, 0, 0.8500302435821289, 0, 0, 0.8500215554994379, 0, 0.8500144378721437, 0.8500232137962541, 0.8500291012342589, 0, 0, 0, 0, 0, 0, 0.850025280586322, 0, 0, 0, 0, 0, 0, 0, 0.8500177116137911, 0, 0, 0, 0, 0, 0, 0, 0, 0, 0, 0.8500215554994376, 0, 0, 0.8500254077904268, 0, 0, 0, 0, 0, 0.0001579014631136558, 0, 0, 0, 0, 0.8500215554994379, 0.8500222161018105, 0.8500250877333313, 0.8500222161018105, 0.8500250877333313, 0, 0, 0, 0, 0, 0.8500144378721437, 0, 0, 0.8500282932892032, 0.8500230387105825, 0.850024025077658, 1.089943064698872e-08, 0.8500160445696995, 0.8500278640635385, 0.8500302435821289, 0.8500232137962526, 0.8500222161018105, 0.8500254188347941, 0, 0.8500278640635385, 0.8500278640635476, 0.8500270522566662, 0.8500258150720305, 0, 0.8500177116137911, 0, 0, 0, 0, 0, 0, 0, 1.099713825462425e-08, 1.0928455672738e-08, 0, 0, 1.09498060199214e-08, 0, 0, 0.8500215554994379, 0.8500232137962526, 0.8500255075834947, 0.8500144378721437, 0, 0.8500215554994376, 0, 0.8500184593022277, 0.8500232137962526, 0, 0.8500222161018105, 0.8500258150720301, 0.8500232137962526, 0.8500246483161674, 0.8500222161018105, 0.8500235992686711, 0.8500232137962526, 0.8500232137962533, 0, 0.8500302435821281, 0.9697578927386147, 0, 0, 0, 0, 0.8500314990479204, 0.8500249455333722, 0.8500292102644067, 0, 0.8500279528110513, 0, 0.8500278640635385, 0, 0, 0, 0, 0, 0.8500232137962533, 0, 0, 0, 0.8500230387105737, 0, 0, 0, 0, 0, 0, 0, 0.8500254188347941, 0, 0.8500254188347941, 0, 0, 0.8500184593022277, 0.8500270522566654, 0.01107838236170069, 0, 0, 0, 0, 0, 0, 0, 0.8500266973208098, 0, 0.850027052256664, 0, 0, 0, 0, 0, 0, 0, 0, 0, 0, 0, 0, 0, 0.8875850744143434, 0, 0.8500144378721437, 0, 0, 0, 0.8500222161018105, 0, 0.8500268605713364, 0.8500278640635476, 0.8500254188347941, 0.8500254188347971, 0, 0, 0, 1.112461889132478e-08, 0, 0, 0, 0.8500242520763934, 0, 0, 0, 0, 0, 0, 0, 0, 0, 0, 0.8500254188347952, 0, 0.8500160445696995, 0.01091880754210927, 0, 0.8500230387105742, 0, 0, 0.8500266973208098, 0.850025280586322, 0.850025407790426, 0, 0.8500292102644064, 1.092142462311463e-08, 0.01095137922610214, 0.8500230387105734, 0, 0.850018538355989, 0.8500259038205354, 0.8500250877333321, 0, 0.850018538355989, 0.8500302435821289, 0.8500254188347971, 0.8500222161018105, 0.8500278640635476, 0, 0.8500235255310168, 0.5223351443049552, 0.8500278640635385, 0.8500282932892032, 0.8500255075834939, 0.8500302435821281, 0, 0.8500230387105825, 0, 0.8500235255310171, 0.8500242520763934, 0.8500235255310171, 0.8500254188347971, 0.8500254077904268, 0.8500232137962541, 0.8500250877333313, 0, 0, 0.8500232137962533, 0, 0.8500258150720301, 0.8500249455333722, 0.850025418834802, 0.8500184593022277, 0.8500232137962541, 0.8500143419558381, 0.8500252805863227, 0.8500177116137911, 0.8500235255310171, 0, 0, 0, 0, 0, 0, 0, 0, 0.8500254188347938, 0, 0, 0, 0, 0, 0, 0, 0, 0, 0, 0, 0, 0, 0, 0, 0.8500177116137911, 0.8500258150720301, 0.8500230387105825, 0.8500222161018105, 0.8500258150720305, 0.8500270522566662, 0, 0, 0, 0, 0, 0, 0, 0, 0, 0, 0, 0, 0, 0.8500230387105734, 0.8877408645157351, 0, 1.084677007684837e-08, 0, 0.8500254188347941, 0.8500246483161674, 0.8500230387105734, 0, 0, 0.8500255075834939, 0.8500278640635482, 0, 0.8500249455333722, 0, 0, 0, 0, 0, 0, 0, 0, 0.8500160445696995, 0, 0, 0, 0.8500160445696995, 0.8500230387105734, 0.8500278640635476, 0, 0.8500255075834947, 0.8500235992686711, 0.8500259038205354, 0.75, 0.75, 0.75, 0.75, 0.75, 0.75, 0.75, 0.75, 0.75, 0.75, 0.75, 0.75, 0.75, 0.75, 0.75, 0.75, 0.75, 0.75, 0.75, 0.75, 0.75, 0.75, 0.75, 0.75, 0.850012384394069, 0.8500254077904268, 0.8500258150720305, 0.8500232137962533, 0.8500255075834947, 0, 0, 0, 0.8500184593022277, 0.850025280586322, 0, 0.8500242520763934, 0.8500232137962526, 0.8500235255310171, 0, 0.8500255075834947, 0.9636253497346272, 0.8500185383559893, 0.8500302435821281, 0.8500232137962526, 0.8500222161018105, 0.8500268605713364, 0.8500302435821289, 0.8500282932892032, 0.8500235255310171, 0, 0.8500230387105775, 0, 0.01103329254819435, 0.8500242520763934, 0.01093657022317096, 0.8500215554994379, 0.8500230387105734, 0.850024648316167, 0, 0, 0, 0, 0, 0.8500246483161674, 0, 0, 0, 0, 0, 0, 0.8500302435821289, 0.8500279528110505, 0.9841118209896607, 0, 0, 0.8500160445696995, 0.8500268605713364, 0.8500160445696995, 0, 0.8500232137962533, 0, 0.8500242520763934, 0.8500177116137911, 0, 0.5391312580819576, 0.8500314990479204, 0.8500246483161674, 0, 0.8500235255310168, 0.8500254188347971, 0.8500246483161674, 0.8500143419558378, 0.8500240250776583, 0.8500254188347971, 0.8500246483161674, 0.8500232137962533, 0.8500279528110505, 0, 0, 0.8500254188347941, 0, 0, 0, 0.8500254188347952, 0, 0, 0, 0, 0, 0, 0, 0, 0, 0, 0, 0, 0, 0, 0, 0, 0, 0.8500259038205354, 0.8500254188347952, 0.8500314990479204, 0, 0.8500222161018105, 0, 0, 0.8500258150720309, 0.8500222161018105, 0.8500258150720305, 0.8500177116137911, 0, 0.75, 0.75, 0.8500167955923736, 0.850023525531016, 0.8500302435821289, 0.75],
        [0, 0.1499839554303005, 0.1499740961794646, 0.1499767862037474, 0, 0, 0.1499721359364615, 0.1499721359364518, 0.149973139428669, 0.25, 0.1499837268991711, 0, 0, 0.25, 0.2672546592415133, 0.9999999883223587, 0, 0, 0, 0.1499767862037474, 0.1499741849279699, 0.1499741849279699, 0.1499741849279699, 0.1499731394286636, 0.1499741849279699, 0.1499767862037467, 0.1499741849279699, 0.1499720471889487, 0.1499741849279699, 0, 0, 0.1499741849279699, 0.1767839341747799, 0.1499685009520788, 0, 0, 0.25, 0.25, 0.25, 0.25, 0.25, 0.25, 0.25, 0.25, 0.25, 0.25, 0.25, 0.25, 0.25, 0.25, 0.25, 0.25, 0.25, 0.25, 0.25, 0.25, 0.1499863939838326, 0.1499769612894168, 0.1499708987657418, 0.1499731778164989, 0, 0, 0.1499769612894168, 0.149974581165198, 0, 0.1499731778164989, 0.1499708987657418, 0.1499741849279699, 0.1499749122666687, 0, 0.1499685009520796, 0, 0.1499741278877611, 0.02752539171048729, 0.1499717067107968, 0.1499767862037467, 0.1499769612894175, 0.1499771350666063, 0.149975974922342, 0.9999999890257459, 0.1499769612894269, 0.9999999890133211, 0.1499769612894266, 0.1499767862037482, 0.149968500952081, 0.1499839554303013, 0.1160825894427393, 0.1499745811652056, 0.4289362491286575, 0.1499769612894263, 0.1499721359364607, 0, 0.1499721359364524, 0.1499767862037467, 0.1499769612894263, 0.1499769612894175, 0, 0.1499749122666695, 0.1499720471889487, 0.1941071724371293, 0, 0.1499767862037467, 0.1499685009520796, 0.1499741278877604, 0.1499717067107968, 0.1499717067107968, 0.1499745811652025, 0, 0.1499769612894263, 0.1499764744689832, 0.1499839554303005, 0.1499745811652062, 0.9999999888567727, 0.1499749122666679, 0, 0.1499685009520796, 0.1499839554303005, 0.1499856580441619, 0, 0, 0, 0, 0, 0, 0.1499855621278563, 0, 0.002451850883113948, 0.1499745811652059, 0.1499721359364615, 0.9911116929016531, 0.14997213593646, 0.1499822208939959, 0.1499777838981898, 0.1499749122666695, 0.1499721359796711, 0.1499764744720145, 0, 0, 0.0422703614090002, 0, 0, 0.1499757479236066, 0, 0, 0.1499745922095732, 0.1499745811652067, 0, 0.1499769612894228, 0.1499764744689843, 0.1499745811652037, 0.1499784445005629, 0.1499741849279699, 0.149979640653034, 0.1499764007313289, 0, 0.1499784445005624, 0.1499697564178711, 0.1499769612894266, 0.149975974922342, 0.1499764744689829, 0.1499740961794646, 0, 0.1499749122666679, 0.1499767862037474, 0.1499747194136773, 0.1499856580441619, 0.1499764744689829, 0.1499747194136773, 0.1499745811652059, 0.1499741278877604, 0, 0.1499764007313289, 0.2305855172138717, 0.1499815406977723, 0.1499697564178711, 0.1499815406977723, 0.1499764744689829, 0.1499741849279695, 0.1499697564178711, 0.1499753516838326, 0.1499745922095732, 0.1499767862037474, 0.149975974922342, 0.1499839554303005, 0, 0.1499764744689829, 0.1499753516838326, 0.1499764007313289, 0.1499685009520796, 0, 0, 0, 0, 0.1499745811652062, 0, 0, 0, 0, 0.1499729477433354, 0, 0.1499740961794646, 0, 0, 0, 0.1499721359364615, 0.1499721359364615, 0.1499769612894221, 0, 0.1499745811652059, 0, 0, 0.1499777838981891, 0, 0.149968500952081, 0.1499822208939959, 0.1499769612894266, 0.1499741849279699, 0.1499839554303005, 0.1499764007313292, 0, 0.1499856580441622, 0.1499745922095732, 0.1499769612894175, 0.1499814616440107, 0, 0.1499744924165061, 0.1499777838981895, 0.149974592209574, 0, 0.1499855621278563, 0, 0.1499733026791902, 0, 0, 0, 0, 0, 0.1499769612894263, 0.149975974922342, 0.1499721359364524, 0, 0.1499729477433384, 0, 0, 0.9999999890099619, 0, 0, 0, 0, 0, 0, 0, 0, 0, 0, 0.1499729477433354, 0.9890665157936568, 0, 0.9890493288658463, 0.1499777838981895, 0, 0, 0, 0.1499731778164997, 0.1499777838981895, 0.1499749122666695, 0, 0.1499745922095732, 0.1499740961794646, 0, 0.1499740961794646, 0, 0.9999999889262383, 0.1499855621278563, 0.1499784445005621, 0.1499757479236066, 0.1499759749223417, 0.1499769612894168, 0, 0.1499839554303005, 0.1499745811652029, 0.1499753516838326, 0.9890319526347613, 0.1499741849279691, 0.1499757479236066, 0.1499764744689829, 0.1499784445005617, 0, 0, 0, 0.1499745811652029, 0, 0, 0, 0, 0, 0.1499757479236066, 0.149972947743336, 0, 0.1499769612894266, 0, 0.1499720471889487, 0, 0, 0, 0, 0, 0, 0, 0, 0.1499740961794646, 0, 0, 0, 0.1499708987657418, 0, 0, 0, 0, 0, 0, 0, 0, 0, 0.1499745811652059, 0, 0, 0, 0, 0, 0, 0, 0, 0.1499745811652062, 0, 0.1499741849279699, 0, 0.1499741849279699, 0.149972947743336, 0.1499749122666679, 0, 0.1499764007313289, 0, 0.9999417635440925, 0.1499777838981895, 0.1499856580441619, 0, 0.1499764007313289, 0.1499856580441619, 0.149972947743336, 0.1499757479236066, 0.1499741849279695, 0.1499769612894175, 0.1499764744689832, 0.1499717067107976, 0.1499759749223417, 0.1499741849279695, 0.1499707897355936, 0.1499757479236066, 0.1499777838981895, 0.1499777838981895, 0, 0, 0.1499764744689829, 0, 0.1499839554303005, 0.1499721359364524, 0.1499764007313289, 0.1499753516838326, 0.1499769612894175, 0, 0.1499777838981895, 0.1499822883862089, 0, 0.1499745811652059, 0, 0, 0, 0, 0, 0, 0, 0, 0, 0, 0, 0, 0.02130731739132108, 0, 0.1499740961794646, 0.1499741849279695, 0, 0, 0, 0, 0, 0.1499753516838326, 0.1499721359364615, 0, 0.1499717067107976, 0.1499769612894266, 0.1499767862037467, 0.01743786474228193, 0.1499839554303005, 0.1499856580441619, 0.1499697564178711, 0, 0, 0, 0.1499764744689829, 0.1499757479236066, 0.1499839554303005, 0.1499815406977723, 0.1499814616440107, 0.1499855621278563, 0.1499717067107976, 0, 0, 0, 0, 0, 0.1499767862037467, 0, 0, 0.1499741849279699, 0.1499764744689832, 0, 0, 0, 0, 0, 0, 0, 0, 0, 0, 0, 0, 0.4355320413393317, 0, 0, 0, 0, 0, 0.999999989138586, 0, 0, 0, 0, 0.1134359887628501, 0.9999999999053835, 0.9890588040306848, 0, 0, 0.9999999891134942, 0, 0, 0, 0, 0.1499769612894266, 0, 0.1509819276475515, 0, 0.1499745811652059, 0, 0.1499740961794646, 0.1499745811652025, 0.9890634105952175, 0, 0, 0, 0, 0, 0, 0.1499733026791902, 0, 0, 0, 0.1499745811652048, 0.9999999998323591, 0, 0, 0, 0.9999999890980572, 0, 0, 0, 0, 0, 0.1499753516838326, 0.1499741278877611, 0.03623389826562462, 0, 0.03661607051791893, 0, 0, 0.1499764744689832, 0.9999999890803946, 0, 0.1499757479236066, 0.1499777838981895, 0.1499855621278563, 0.1499777838981895, 0.9999999879407936, 0.1499744924165053, 0.1499745811652029, 0.1499764744689832, 0.1499731394286636, 0, 0.1499745922095732, 0, 0, 0, 0, 0, 0.1499707897355936, 0, 0, 0, 0.1499764744689832, 0, 0, 0, 0, 0, 0, 0, 0, 0, 0, 0, 0, 0, 0, 0, 0, 0, 0, 0, 0, 0, 0, 0.1499733026791902, 0.9890345652482034, 0.1499767862037474, 0.1499767862037459, 0, 0.1499753516838326, 0.1499757479236066, 0.1499764744689832, 0, 0.1499753516838326, 0.1499839554303013, 0.1499767862037474, 0, 0, 0.1499764007313289, 0.1499764744689832, 0.1499685009520796, 0.1499753516838326, 0.1499764744689832, 0.1499753516838326, 0.1499856580441619, 0.1499764744689832, 0.1499784445005621, 0.1499764744689832, 0, 0.1499764007313285, 0.1499784445005621, 0, 0, 0, 0, 0, 0, 0, 0, 0, 0.4594249603969337, 0, 0, 0, 0, 0, 0, 0, 0, 0, 0, 0, 0, 0, 0, 0, 0, 0, 0, 0, 0, 0, 0, 0, 0, 0, 0, 0, 0, 0, 0, 0, 0, 0, 0, 0, 0, 0.1499740961794646, 0.1499815406977719, 0, 0.1499856580441619, 0.1499721359364615, 0.1499731394286636, 0.1499721359364518, 0, 0, 0, 0, 0, 0, 0, 0, 0.1499784445005621, 0.9999999889174005, 0.1499815406977723, 0.149975974922342, 0, 0.1499733026791897, 0, 0, 0, 0, 0, 0, 0, 0, 0, 0, 0, 0.1499733026791902, 0, 0, 0, 0, 0, 0, 0, 0.1499753516838326, 0.1499757479236077, 0.1499769612894274, 0.1499769612894274, 0.1499769612894183, 0, 0.1499741849279707, 0.149974581165207, 0.1499741278877611, 0, 0.1499741278877611, 0, 0, 0, 0, 0, 0, 0.1499815406977711, 0, 0, 0, 0, 0, 0, 0, 0, 0, 0, 0, 0, 0, 0, 0, 0, 0, 0, 0, 0, 0, 0, 0.1499769612894175, 0.1499749122666679, 0, 0.1499749122666695, 0.1499777838981891, 0, 0.1499767862037459, 0, 0.1499764007313289, 0.1499721359364615, 0.1499741849279695, 0.1499745922095732, 0.149975974922342, 0.1499839554303005, 0.1499741278877611, 0, 0.1499741849279699, 0, 0.1499814616440107, 0.1499777838981895, 0.1499757479236066, 0.1499769612894263, 0.1499839554303005, 0.1499764744689829, 0.1499753516838326, 0.1499764007313289, 0.1499777838981895, 0.1499856580441619, 0, 0.1499777838981895, 0, 0, 0, 0, 0.1499815406977711, 0, 0.1499745811652059, 0, 0, 0, 0.1499745922095732, 0.1499767862037474, 0.149972947743336, 0.1499744924165053, 0.1499855621278563, 0.1499747194136773, 0.1499839554303005, 0.1499749122666687, 0, 0.1499822883862089, 0.1499749122666687, 0, 0.9999999889530722, 0.9999999889906009, 0.1499764007313289, 0.149972947743336, 0, 0.1499745811652029, 0, 0, 0, 0, 0.1499753516838322, 0, 0.1499741849279695, 0.1499720471889495, 0.1499745922095732, 0.1499764007313289, 0.1499767862037467, 0.1499764744689832, 0, 0.1499741278877604, 0.1499733026791897, 0.1499753516838326, 0.149975974922342, 0.1499731394286636, 0.1499697564178711, 0.1499814616440107, 0.149974719413678, 0.1499717067107976, 0.1499745811652059, 0.1499855621278563, 0, 0.1499767862037467, 0.1499839554303005, 0.1499784445005621, 0.1499741849279699, 0.1499707897355936, 0.1499749122666687, 0.1499721359364615, 0, 0.1499769612894266, 0.1499721359364615, 0.9890748669927025, 0.1499769612894266, 0.1499741849279699, 0.1499749122666695, 0, 0.1499741849279695, 0, 0.1499741849279699, 0.1499697564178711, 0.1499767862037467, 0.1499814616440107, 0, 0.1499731778164989, 0.1499764744689832, 0.1499740961794646, 0.1499764007313289, 0.1499769612894225, 0.9999999889457218, 0.1499732459582425, 0.1499856580441622, 0.1499744924165061, 0.1499839554303005, 0.1499784445005617, 0.1499757479236066, 0.1499721359364518, 0, 0.1499764007313289, 0.1499745811652048, 0.1499745922095732, 0.1499745811652062, 0.1499729477433354, 0.1499759749223417, 0.149975351683833, 0.1499822208939959, 0.1499721359364615, 0.1499744924165061, 0.1499855621278571, 0.1499815406977723, 0.1499856580441622, 0.1499764744689829, 0.1499769612894266, 0.1499717067107976, 0.1499822208939959, 0.1499777838981895, 0.1499745811652029, 0.1499741278877611, 0.1499685009520796, 0.1499750544666278, 0, 0, 0.1499753516838326, 0.1499749122666687, 0.1499740961794653, 0.1499822883862089, 0.149975974922342, 0.1499749122666695, 0.2171989400968974, 0.1499822883862089, 0, 0.1499745811652029, 0.1499697564178711, 0, 0, 0, 0.1499764744689832, 0.1499759749223417, 0.1499764744689829, 0.149972947743336, 0.1499721359364615, 0.1499745811652059, 0, 0, 0.1499815406977723, 0.1499745922095732, 0.1499721359364524, 0, 0.1499822208939959, 0.1499777838981895, 0.9999999870874322, 0.1499745811652029, 0.1499764744689832, 0.1499822883862089, 0.1499769612894263, 0.1499745811652029, 0, 0.1499764744689832, 0.1499749122666687, 0.1499717067107968, 0.1499777838981895, 0.1499839554303005, 0.1499784445005621, 0.1499856580441619, 0.1499741849279691, 0.149974592209574, 0.1499741278877604, 0.1499741849279699, 0, 0.1499733026791902, 0.1499741849279699, 0.1499729477433338, 0, 0.1499753516838326, 0.1499764007313289, 0, 0, 0, 0, 0, 0, 0.1499733026791902, 0.1499733026791902, 0, 0, 0, 0, 0, 0, 0, 0, 0.1499745922095732, 0.1499769612894263, 0.1499769612894225, 0.1499741849279695, 0, 0.1499707897355936, 0.1499741849279699, 0.1499759749223417, 0.1499741278877611, 0, 0.1499729477433346, 0.1499764007313289, 0.1499757479236066, 0.1499777838981895, 0.1499741849279699, 0.1499740961794646, 0.1499764007313289, 0.1499708987657395, 0.1499777838981895, 0.2171989400968967, 0.1499764007313289, 0, 0.1499815406977723, 0.1499729477433354, 0.1499741849279695, 0.1499721359364518, 0.1499784445005621, 0.1499764744689829, 0, 0, 0, 0.1499815406977723, 0.1499815406977711, 0, 0, 0.1499764007313289, 0.1499729477433384, 0.1499731394286644, 0.1499741849279695, 0, 0.1499708987657418, 0.1499753516838322, 0.1499741279345387, 0.1499749123093752, 0.2669873634562928, 0.1499697564680055, 0, 0.2669636810203205, 0.25, 0.25, 0.1499872266384921, 0, 0.1499741849279707, 0.1499721359364623, 0.1499741849279707, 0.1499740961794661, 0.1499764007313296, 0.1499732459582432, 0.1499856580441626, 0.1499757479236077, 0.1499717067107968, 0.1499720471889495, 0.1499708987657395, 0, 0, 0, 0, 0.1499745811652056, 0, 0, 0.1499784445005621, 0, 0, 0, 0, 0, 0, 0, 0, 0, 0, 0, 0, 0, 0.1499777838981895, 0.1499815406977723, 0, 0.1499733026791897, 0, 0.1499745811652029, 0, 0.1499745922095732, 0, 0, 0.1499822883862089, 0.1499749122666687, 0.1499750544666278, 0, 0, 0, 0, 0, 0.1499740961794646, 0.1499777838981895, 0.1499822883862089, 0.1499839554303013, 0.1499822208939959, 0.1499784445005617, 0.1499741849279699, 0, 0, 0.149972947743336, 0.1499764007313289, 0, 0, 0.1499745811652059, 0, 0.1499822883862089, 0.1499732459582425, 0.1499745922095732, 0.1499753516838326, 0.1499757479236066, 0.1499732459582417, 0.1499731394286636, 0.1499767862037459, 0.1499731394286636, 0, 0, 0.9999999881180103, 0, 0, 0, 0, 0, 0, 0, 0, 0.1499740961794646, 0.9998487119154397, 0, 0, 0, 0, 0, 0, 0.1499822883862089, 0.1499745811652029, 0, 0, 0, 0, 0, 0, 0, 0, 0, 0, 0, 0, 0.1499784445005621, 0, 0, 0, 0, 0, 0.1499721359364607, 0, 0, 0, 0, 0, 0, 0, 0.1499757479236069, 0, 0, 0.1499708987657418, 0.1499749122666687, 0, 0, 0.1499784445005621, 0.1499815406977723, 0.1499708987657403, 0.1499731394286636, 0, 0.1499697564178711, 0.1499856580441619, 0.1499759749223417, 0, 0.1499745811652059, 0, 0.1499784445005621, 0.1499753516838326, 0.1499822883862089, 0.1499777838981895, 0, 0.1499697564178711, 0, 0, 0.1499784445005621, 0, 0.1499855621278563, 0.1499767862037459, 0.1499708987657411, 0, 0, 0, 0, 0, 0, 0.149974719413678, 0, 0, 0, 0, 0, 0, 0, 0.1499822883862089, 0, 0, 0, 0, 0, 0, 0, 0, 0, 0, 0.1499784445005624, 0, 0, 0.1499745922095732, 0, 0, 0, 0, 0, 0.9998420985368863, 0, 0, 0, 0, 0.1499784445005621, 0.1499777838981895, 0.1499749122666687, 0.1499777838981895, 0.1499749122666687, 0, 0, 0, 0, 0, 0.1499855621278563, 0, 0, 0.1499717067107968, 0.1499769612894175, 0.149975974922342, 0.9999999891005693, 0.1499839554303005, 0.1499721359364615, 0.1499697564178711, 0.1499767862037474, 0.1499777838981895, 0.1499745811652059, 0, 0.1499721359364615, 0.1499721359364524, 0.1499729477433338, 0.1499741849279695, 0, 0.1499822883862089, 0, 0, 0, 0, 0, 0, 0, 0.9999999890028618, 0.9999999890715443, 0, 0, 0.9999999890501939, 0, 0, 0.1499784445005621, 0.1499767862037474, 0.1499744924165053, 0.1499855621278563, 0, 0.1499784445005624, 0, 0.1499815406977723, 0.1499767862037474, 0, 0.1499777838981895, 0.1499741849279699, 0.1499767862037474, 0.1499753516838326, 0.1499777838981895, 0.1499764007313289, 0.1499767862037474, 0.1499767862037467, 0, 0.1499697564178719, 0.03024210726138532, 0, 0, 0, 0, 0.1499685009520796, 0.1499750544666278, 0.1499707897355933, 0, 0.1499720471889487, 0, 0.1499721359364615, 0, 0, 0, 0, 0, 0.1499767862037467, 0, 0, 0, 0.1499769612894263, 0, 0, 0, 0, 0, 0, 0, 0.1499745811652059, 0, 0.1499745811652059, 0, 0, 0.1499815406977723, 0.1499729477433346, 0.9889216176382993, 0, 0, 0, 0, 0, 0, 0, 0.1499733026791902, 0, 0.149972947743336, 0, 0, 0, 0, 0, 0, 0, 0, 0, 0, 0, 0, 0, 0.1124149255856566, 0, 0.1499855621278563, 0, 0, 0, 0.1499777838981895, 0, 0.1499731394286636, 0.1499721359364524, 0.1499745811652059, 0.1499745811652029, 0, 0, 0, 0.9999999888753811, 0, 0, 0, 0.1499757479236066, 0, 0, 0, 0, 0, 0, 0, 0, 0, 0, 0.1499745811652048, 0, 0.1499839554303005, 0.9890811924578907, 0, 0.1499769612894258, 0, 0, 0.1499733026791902, 0.149974719413678, 0.149974592209574, 0, 0.1499707897355936, 0.9999999890785753, 0.9890486207738979, 0.1499769612894266, 0, 0.149981461644011, 0.1499740961794646, 0.1499749122666679, 0, 0.149981461644011, 0.1499697564178711, 0.1499745811652029, 0.1499777838981895, 0.1499721359364524, 0, 0.1499764744689832, 0.4776648556950448, 0.1499721359364615, 0.1499717067107968, 0.1499744924165061, 0.1499697564178719, 0, 0.1499769612894175, 0, 0.1499764744689829, 0.1499757479236066, 0.1499764744689829, 0.1499745811652029, 0.1499745922095732, 0.1499767862037459, 0.1499749122666687, 0, 0, 0.1499767862037467, 0, 0.1499741849279699, 0.1499750544666278, 0.149974581165198, 0.1499815406977723, 0.1499767862037459, 0.1499856580441619, 0.1499747194136773, 0.1499822883862089, 0.1499764744689829, 0, 0, 0, 0, 0, 0, 0, 0, 0.1499745811652062, 0, 0, 0, 0, 0, 0, 0, 0, 0, 0, 0, 0, 0, 0, 0, 0.1499822883862089, 0.1499741849279699, 0.1499769612894175, 0.1499777838981895, 0.1499741849279695, 0.1499729477433338, 0, 0, 0, 0, 0, 0, 0, 0, 0, 0, 0, 0, 0, 0.1499769612894266, 0.1122591354842649, 0, 0.99999998915323, 0, 0.1499745811652059, 0.1499753516838326, 0.1499769612894266, 0, 0, 0.1499744924165061, 0.1499721359364518, 0, 0.1499750544666278, 0, 0, 0, 0, 0, 0, 0, 0, 0.1499839554303005, 0, 0, 0, 0.1499839554303005, 0.1499769612894266, 0.1499721359364524, 0, 0.1499744924165053, 0.1499764007313289, 0.1499740961794646, 0.25, 0.25, 0.25, 0.25, 0.25, 0.25, 0.25, 0.25, 0.25, 0.25, 0.25, 0.25, 0.25, 0.25, 0.25, 0.25, 0.25, 0.25, 0.25, 0.25, 0.25, 0.25, 0.25, 0.25, 0.149987615605931, 0.1499745922095732, 0.1499741849279695, 0.1499767862037467, 0.1499744924165053, 0, 0, 0, 0.1499815406977723, 0.149974719413678, 0, 0.1499757479236066, 0.1499767862037474, 0.1499764744689829, 0, 0.1499744924165053, 0.03637465026537279, 0.1499814616440107, 0.1499697564178719, 0.1499767862037474, 0.1499777838981895, 0.1499731394286636, 0.1499697564178711, 0.1499717067107968, 0.1499764744689829, 0, 0.1499769612894225, 0, 0.9889667074518057, 0.1499757479236066, 0.989063429776829, 0.1499784445005621, 0.1499769612894266, 0.149975351683833, 0, 0, 0, 0, 0, 0.1499753516838326, 0, 0, 0, 0, 0, 0, 0.1499697564178711, 0.1499720471889495, 0.01588817901033934, 0, 0, 0.1499839554303005, 0.1499731394286636, 0.1499839554303005, 0, 0.1499767862037467, 0, 0.1499757479236066, 0.1499822883862089, 0, 0.4608687419180424, 0.1499685009520796, 0.1499753516838326, 0, 0.1499764744689832, 0.1499745811652029, 0.1499753516838326, 0.1499856580441622, 0.1499759749223417, 0.1499745811652029, 0.1499753516838326, 0.1499767862037467, 0.1499720471889495, 0, 0, 0.1499745811652059, 0, 0, 0, 0.1499745811652048, 0, 0, 0, 0, 0, 0, 0, 0, 0, 0, 0, 0, 0, 0, 0, 0, 0, 0.1499740961794646, 0.1499745811652048, 0.1499685009520796, 0, 0.1499777838981895, 0, 0, 0.1499741849279691, 0.1499777838981895, 0.1499741849279695, 0.1499822883862089, 0, 0.25, 0.25, 0.1499832044076264, 0.149976474468984, 0.1499697564178711, 0.25] 
        ]
      },
     "Node8":{
       "Global MG94xREV":0.0006609674564060391,
       "Nucleotide GTR":0.0006585010467521274,
       "Posterior prob omega class by site":        [
[0, 0.8500043600488372, 0.8500070394252558, 0.8500063083628021, 0, 0, 0.8500075721271433, 0.8500075721271441, 0.8500072993828921, 0.7499999999999999, 0.8500044223279362, 0, 0, 0.7499999999999999, 0.732730837082415, 1.043524087723476e-08, 0, 0, 0, 0.8500063083628021, 0.8500070153034819, 0.8500070153034819, 0.8500070153034819, 0.8500072994265143, 0.8500070153034819, 0.8500063083628029, 0.8500070153034819, 0.8500075962488437, 0.8500070153034819, 0, 0, 0.8500070153034819, 0.7702526118592322, 0.8500085600070115, 0, 0, 0.7499999999999999, 0.7499999999999999, 0.7499999999999999, 0.7499999999999999, 0.7499999999999999, 0.7499999999999999, 0.7499999999999999, 0.7499999999999999, 0.7499999999999999, 0.7499999999999999, 0.7499999999999999, 0.7499999999999999, 0.7499999999999999, 0.7499999999999999, 0.7499999999999999, 0.7499999999999999, 0.7499999999999999, 0.7499999999999999, 0.7499999999999999, 0.7499999999999999, 0.8500036973673591, 0.8500062607980373, 0.8500079083401589, 0.8500072889740239, 0, 0, 0.8500062607980373, 0.8500069076222968, 0, 0.8500072889740239, 0.8500079083401589, 0.8500070153034819, 0.8500068176240052, 0, 0.8500085600070115, 0, 0.8500070307976639, 0.9506095933623899, 0.8500076887872386, 0.8500063083628029, 0.8500062607980373, 0.8500062135749773, 0.8500065288409818, 1.025243870815768e-08, 0.8500062607980365, 1.025552209019507e-08, 0.8500062607980369, 0.8500063083628021, 0.8500085600070101, 0.8500043600488372, 0.8283236715741977, 0.850006907622296, 0.5306901100151121, 0.8500062607980369, 0.8500075721271433, 0, 0.8500075721271441, 0.8500063083628029, 0.8500062607980369, 0.8500062607980373, 0, 0.8500068176240052, 0.8500075962488445, 0.7644900484043465, 0, 0.8500063083628021, 0.8500085600070107, 0.8500070307976639, 0.8500076887872386, 0.8500076887872386, 0.8500069076222965, 0, 0.8500062607980369, 0.8500063931016787, 0.8500043600488372, 0.850006907622296, 1.030070614314408e-08, 0.8500068176240052, 0, 0.8500085600070115, 0.8500043600488372, 0.8500038973636515, 0, 0, 0, 0, 0, 0, 0.8500039234259837, 0, 0.9938852745626335, 0.8500069076222965, 0.8500075721271433, 0.008257967045445784, 0.8500075721271441, 0.8500048314052162, 0.8500060372513853, 0.8500068176240052, 0.8500075721271441, 0.8500063931016787, 0, 0, 0.9109717051145613, 0, 0, 0.8500065905480678, 0, 0, 0.850006904597566, 0.8500069076222957, 0, 0.8500062607980365, 0.8500063931016776, 0.8500069076222957, 0.8500058577243326, 0.8500070153034819, 0.8500055326421273, 0.8500064131365219, 0, 0.8500058577243333, 0.8500082188140446, 0.8500062607980369, 0.8500065288409818, 0.8500063931016787, 0.8500070394252566, 0, 0.850006817624006, 0.8500063083628021, 0.8500068700371143, 0.8500038973636515, 0.8500063931016787, 0.8500068700371143, 0.8500069076222965, 0.8500070307976639, 0, 0.8500064131365219, 0.7290841039411987, 0.8500050162980999, 0.8500082188140446, 0.8500050162980999, 0.8500063931016787, 0.8500070153034819, 0.8500082188140446, 0.8500066982294406, 0.850006904597566, 0.8500063083628021, 0.8500065288409818, 0.8500043600488372, 0, 0.8500063931016787, 0.8500066982294406, 0.8500064131365219, 0.8500085600070115, 0, 0, 0, 0, 0.8500069076222965, 0, 0, 0, 0, 0.8500073515175254, 0, 0.8500070394252558, 0, 0, 0, 0.8500075721271433, 0.8500075721271441, 0.8500062607980369, 0, 0.8500069076222965, 0, 0, 0.8500060372513858, 0, 0.8500085600070101, 0.8500048314052162, 0.8500062607980365, 0.8500070153034819, 0.8500043600488379, 0.8500064131365219, 0, 0.850003897363651, 0.850006904597566, 0.8500062607980373, 0.8500050377761802, 0, 0.8500069317440849, 0.8500060372513853, 0.8500069045975652, 0, 0.8500039234259837, 0, 0.8500072550540716, 0, 0, 0, 0, 0, 0.8500062607980369, 0.8500065288409818, 0.8500075721271441, 0, 0.8500073515175246, 0, 0, 1.026134614518364e-08, 0, 0, 0, 0, 0, 0, 0, 0, 0, 0, 0.8500073515175254, 0.01024787121899284, 0, 0.01025023138503599, 0.8500060372513853, 0, 0, 0, 0.8500072889740239, 0.8500060372513858, 0.8500068176240052, 0, 0.850006904597566, 0.8500070394252558, 0, 0.8500070394252558, 0, 1.02816645223221e-08, 0.8500039234259837, 0.8500058577243337, 0.8500065905480678, 0.8500065288409823, 0.8500062607980373, 0, 0.8500043600488379, 0.8500069076222965, 0.8500066982294406, 0.01025683805002121, 0.8500070153034819, 0.8500065905480678, 0.8500063931016787, 0.8500058577243341, 0, 0, 0, 0.8500069076222965, 0, 0, 0, 0, 0, 0.8500065905480674, 0.8500073515175254, 0, 0.8500062607980369, 0, 0.8500075962488445, 0, 0, 0, 0, 0, 0, 0, 0, 0.8500070394252558, 0, 0, 0, 0.8500079083401589, 0, 0, 0, 0, 0, 0, 0, 0, 0, 0.8500069076222965, 0, 0, 0, 0, 0, 0, 0, 0, 0.8500069076222965, 0, 0.8500070153034819, 0, 0.8500070153034816, 0.8500073515175254, 0.850006817624006, 0, 0.8500064131365219, 0, 0.01023009512730998, 0.8500060372513853, 0.8500038973636515, 0, 0.8500064131365219, 0.8500038973636515, 0.8500073515175246, 0.8500065905480674, 0.8500070153034823, 0.8500062607980365, 0.8500063931016787, 0.8500076887872379, 0.8500065288409823, 0.8500070153034823, 0.8500079380440341, 0.8500065905480674, 0.8500060372513853, 0.8500060372513858, 0, 0, 0.8500063931016787, 0, 0.8500043600488372, 0.8500075721271441, 0.8500064131365219, 0.8500066982294406, 0.8500062607980373, 0, 0.8500060372513858, 0.8500048130781912, 0, 0.8500069076222965, 0, 0, 0, 0, 0, 0, 0, 0, 0, 0, 0, 0, 0.9085712957315484, 0, 0.8500070394252558, 0.8500070153034819, 0, 0, 0, 0, 0, 0.8500066982294406, 0.8500075721271433, 0, 0.8500076887872386, 0.8500062607980369, 0.8500063083628029, 0.9451225570622738, 0.8500043600488379, 0.8500038973636515, 0.8500082188140446, 0, 0, 0, 0.8500063931016787, 0.8500065905480678, 0.8500043600488372, 0.8500050162980999, 0.8500050377761802, 0.8500039234259837, 0.8500076887872386, 0, 0, 0, 0, 0, 0.8500063083628029, 0, 0, 0.8500070153034819, 0.8500063931016787, 0, 0, 0, 0, 0, 0, 0, 0, 0, 0, 0, 0, 0.528906979827667, 0, 0, 0, 0, 0, 1.012724551835044e-08, 0, 0, 0, 0, 0.8413743352374011, 1.045092185806594e-08, 0.01024681779512867, 0, 0, 1.023562287909811e-08, 0, 0, 0, 0, 0.8500062607980369, 0, 0.7530005840458548, 0, 0.8500069076222965, 0, 0.8500070394252558, 0.8500069076222968, 0.0102483101396608, 0, 0, 0, 0, 0, 0, 0.850007255054072, 0, 0, 0, 0.8500069076222968, 1.017027582988904e-08, 0, 0, 0, 1.02378069109697e-08, 0, 0, 0, 0, 0, 0.8500066982294406, 0.8500070307976639, 0.9169717994957868, 0, 0.9163130529957174, 0, 0, 0.8500063931016787, 1.024253679295626e-08, 0, 0.8500065905480678, 0.8500060372513853, 0.8500039234259837, 0.8500060372513853, 1.039360929252457e-08, 0.8500069317440849, 0.8500069076222965, 0.8500063931016787, 0.8500072994265143, 0, 0.850006904597566, 0, 0, 0, 0, 0, 0.8500079380440341, 0, 0, 0, 0.8500063931016787, 0, 0, 0, 0, 0, 0, 0, 0, 0, 0, 0, 0, 0, 0, 0, 0, 0, 0, 0, 0, 0, 0, 0.8500072550540716, 0.0102568252885196, 0.8500063083628021, 0.8500063083628029, 0, 0.8500066982294406, 0.8500065905480674, 0.8500063931016787, 0, 0.8500066982294406, 0.8500043600488372, 0.8500063083628021, 0, 0, 0.8500064131365223, 0.8500063931016787, 0.8500085600070115, 0.8500066982294411, 0.8500063931016787, 0.8500066982294406, 0.8500038973636515, 0.8500063931016787, 0.8500058577243337, 0.8500063931016787, 0, 0.8500064131365223, 0.8500058577243337, 0, 0, 0, 0, 0, 0, 0, 0, 0, 0.507556011651649, 0, 0, 0, 0, 0, 0, 0, 0, 0, 0, 0, 0, 0, 0, 0, 0, 0, 0, 0, 0, 0, 0, 0, 0, 0, 0, 0, 0, 0, 0, 0, 0, 0, 0, 0, 0, 0.8500070394252558, 0.8500050162981002, 0, 0.8500038973636515, 0.8500075721271433, 0.8500072994265143, 0.8500075721271441, 0, 0, 0, 0, 0, 0, 0, 0, 0.8500058577243337, 1.028565678773871e-08, 0.8500050162980999, 0.8500065288409818, 0, 0.850007255054072, 0, 0, 0, 0, 0, 0, 0, 0, 0, 0, 0, 0.8500072550540716, 0, 0, 0, 0, 0, 0, 0, 0.8500066982294406, 0.8500065905480663, 0.8500062607980358, 0.8500062607980358, 0.8500062607980365, 0, 0.8500070153034808, 0.8500069076222949, 0.8500070307976639, 0, 0.8500070307976639, 0, 0, 0, 0, 0, 0, 0.8500050162980994, 0, 0, 0, 0, 0, 0, 0, 0, 0, 0, 0, 0, 0, 0, 0, 0, 0, 0, 0, 0, 0, 0, 0.8500062607980373, 0.850006817624006, 0, 0.8500068176240052, 0.8500060372513858, 0, 0.8500063083628021, 0, 0.8500064131365219, 0.8500075721271441, 0.8500070153034819, 0.850006904597566, 0.8500065288409818, 0.8500043600488379, 0.8500070307976639, 0, 0.8500070153034819, 0, 0.8500050377761802, 0.8500060372513853, 0.8500065905480678, 0.8500062607980369, 0.8500043600488372, 0.8500063931016787, 0.8500066982294406, 0.8500064131365219, 0.8500060372513858, 0.8500038973636515, 0, 0.8500060372513858, 0, 0, 0, 0, 0.8500050162980994, 0, 0.8500069076222965, 0, 0, 0, 0.850006904597566, 0.8500063083628021, 0.8500073515175246, 0.8500069317440849, 0.8500039234259837, 0.8500068700371143, 0.8500043600488372, 0.8500068176240052, 0, 0.8500048130781912, 0.850006817624006, 0, 1.027631962173547e-08, 1.026704045954772e-08, 0.8500064131365219, 0.8500073515175246, 0, 0.8500069076222965, 0, 0, 0, 0, 0.8500066982294411, 0, 0.8500070153034819, 0.8500075962488437, 0.850006904597566, 0.8500064131365219, 0.8500063083628029, 0.8500063931016787, 0, 0.8500070307976639, 0.850007255054072, 0.8500066982294406, 0.8500065288409818, 0.8500072994265143, 0.8500082188140454, 0.8500050377761799, 0.8500068700371143, 0.8500076887872386, 0.8500069076222965, 0.8500039234259837, 0, 0.8500063083628021, 0.8500043600488379, 0.8500058577243337, 0.8500070153034819, 0.8500079380440344, 0.8500068176240052, 0.8500075721271441, 0, 0.8500062607980369, 0.8500075721271433, 0.01024563784162153, 0.8500062607980369, 0.8500070153034819, 0.8500068176240052, 0, 0.8500070153034819, 0, 0.8500070153034819, 0.8500082188140446, 0.8500063083628029, 0.8500050377761799, 0, 0.8500072889740246, 0.8500063931016787, 0.8500070394252566, 0.8500064131365219, 0.8500062607980369, 1.027711880982369e-08, 0.8500072704590556, 0.850003897363651, 0.8500069317440841, 0.8500043600488379, 0.8500058577243341, 0.8500065905480678, 0.8500075721271441, 0, 0.8500064131365219, 0.8500069076222968, 0.850006904597566, 0.8500069076222965, 0.8500073515175254, 0.8500065288409823, 0.8500066982294406, 0.8500048314052169, 0.8500075721271441, 0.8500069317440841, 0.8500039234259837, 0.8500050162980999, 0.850003897363651, 0.8500063931016787, 0.8500062607980369, 0.8500076887872386, 0.8500048314052162, 0.8500060372513858, 0.8500069076222965, 0.8500070307976632, 0.8500085600070115, 0.8500067789989985, 0, 0, 0.8500066982294406, 0.850006817624006, 0.8500070394252558, 0.8500048130781912, 0.8500065288409818, 0.8500068176240052, 0.7827459803973824, 0.8500048130781908, 0, 0.8500069076222965, 0.8500082188140454, 0, 0, 0, 0.8500063931016787, 0.8500065288409823, 0.8500063931016787, 0.8500073515175254, 0.8500075721271433, 0.8500069076222965, 0, 0, 0.8500050162980999, 0.850006904597566, 0.8500075721271441, 0, 0.8500048314052169, 0.8500060372513853, 1.065714408230543e-08, 0.8500069076222965, 0.8500063931016787, 0.8500048130781912, 0.8500062607980373, 0.8500069076222965, 0, 0.8500063931016787, 0.850006817624006, 0.8500076887872386, 0.8500060372513853, 0.8500043600488379, 0.8500058577243337, 0.8500038973636515, 0.8500070153034819, 0.8500069045975652, 0.8500070307976639, 0.8500070153034819, 0, 0.8500072550540716, 0.8500070153034819, 0.8500073515175254, 0, 0.8500066982294411, 0.8500064131365219, 0, 0, 0, 0, 0, 0, 0.8500072550540716, 0.8500072550540716, 0, 0, 0, 0, 0, 0, 0, 0, 0.850006904597566, 0.8500062607980369, 0.8500062607980369, 0.8500070153034819, 0, 0.8500079380440341, 0.8500070153034819, 0.8500065288409823, 0.8500070307976639, 0, 0.8500073515175246, 0.8500064131365219, 0.8500065905480678, 0.8500060372513858, 0.8500070153034819, 0.8500070394252558, 0.8500064131365219, 0.8500079083401589, 0.8500060372513853, 0.7827459803973824, 0.8500064131365219, 0, 0.8500050162980999, 0.8500073515175254, 0.8500070153034819, 0.8500075721271441, 0.8500058577243337, 0.8500063931016787, 0, 0, 0, 0.8500050162980999, 0.8500050162980994, 0, 0, 0.8500064131365223, 0.8500073515175246, 0.8500072994265143, 0.8500070153034823, 0, 0.8500079083401589, 0.8500066982294411, 0.8500070307551817, 0.8500068175852215, 0.7328034958704042, 0.8500082187685146, 0, 0.7328099381661083, 0.7499999999999999, 0.7499999999999999, 0.8500034710833233, 0, 0.8500070153034812, 0.8500075721271433, 0.8500070153034808, 0.850007039425255, 0.8500064131365211, 0.8500072704590541, 0.8500038973636507, 0.8500065905480663, 0.8500076887872386, 0.8500075962488437, 0.8500079083401589, 0, 0, 0, 0, 0.850006907622296, 0, 0, 0.8500058577243337, 0, 0, 0, 0, 0, 0, 0, 0, 0, 0, 0, 0, 0, 0.8500060372513853, 0.8500050162980999, 0, 0.850007255054072, 0, 0.8500069076222965, 0, 0.850006904597566, 0, 0, 0.8500048130781912, 0.8500068176240052, 0.8500067789989992, 0, 0, 0, 0, 0, 0.8500070394252558, 0.8500060372513853, 0.8500048130781908, 0.8500043600488372, 0.8500048314052162, 0.8500058577243341, 0.8500070153034819, 0, 0, 0.8500073515175254, 0.8500064131365219, 0, 0, 0.8500069076222968, 0, 0.8500048130781908, 0.8500072704590556, 0.850006904597566, 0.8500066982294406, 0.8500065905480678, 0.8500072704590556, 0.8500072994265151, 0.8500063083628029, 0.8500072994265143, 0, 0, 1.023034070274047e-08, 0, 0, 0, 0, 0, 0, 0, 0, 0.8500070394252558, 0.01017954156367307, 0, 0, 0, 0, 0, 0, 0.8500048130781908, 0.8500069076222965, 0, 0, 0, 0, 0, 0, 0, 0, 0, 0, 0, 0, 0.8500058577243337, 0, 0, 0, 0, 0, 0.8500075721271433, 0, 0, 0, 0, 0, 0, 0, 0.8500065905480674, 0, 0, 0.8500079083401589, 0.850006817624006, 0, 0, 0.8500058577243337, 0.8500050162980999, 0.8500079083401589, 0.8500072994265143, 0, 0.8500082188140446, 0.8500038973636515, 0.8500065288409823, 0, 0.8500069076222965, 0, 0.8500058577243341, 0.8500066982294406, 0.8500048130781908, 0.8500060372513858, 0, 0.8500082188140446, 0, 0, 0.8500058577243341, 0, 0.8500039234259837, 0.8500063083628021, 0.8500079083401589, 0, 0, 0, 0, 0, 0, 0.8500068700371143, 0, 0, 0, 0, 0, 0, 0, 0.8500048130781908, 0, 0, 0, 0, 0, 0, 0, 0, 0, 0, 0.8500058577243333, 0, 0, 0.850006904597566, 0, 0, 0, 0, 0, 0.01013060016216, 0, 0, 0, 0, 0.8500058577243337, 0.8500060372513853, 0.850006817624006, 0.8500060372513853, 0.850006817624006, 0, 0, 0, 0, 0, 0.8500039234259837, 0, 0, 0.8500076887872386, 0.8500062607980373, 0.8500065288409818, 1.023691033428022e-08, 0.8500043600488379, 0.8500075721271433, 0.8500082188140454, 0.8500063083628021, 0.8500060372513853, 0.8500069076222965, 0, 0.8500075721271441, 0.8500075721271441, 0.8500073515175254, 0.8500070153034819, 0, 0.8500048130781912, 0, 0, 0, 0, 0, 0, 0, 1.026065629574107e-08, 1.024632470885457e-08, 0, 0, 1.025141561089793e-08, 0, 0, 0.8500058577243337, 0.8500063083628021, 0.8500069317440849, 0.8500039234259837, 0, 0.8500058577243333, 0, 0.8500050162980999, 0.8500063083628021, 0, 0.8500060372513858, 0.8500070153034819, 0.8500063083628021, 0.8500066982294406, 0.8500060372513858, 0.8500064131365219, 0.8500063083628021, 0.8500063083628029, 0, 0.8500082188140446, 0.9258591817264665, 0, 0, 0, 0, 0.8500085600070115, 0.8500067789989992, 0.8500079380440344, 0, 0.8500075962488445, 0, 0.8500075721271433, 0, 0, 0, 0, 0, 0.8500063083628029, 0, 0, 0, 0.8500062607980373, 0, 0, 0, 0, 0, 0, 0, 0.8500069076222965, 0, 0.8500069076222965, 0, 0, 0.8500050162981002, 0.8500073515175254, 0.01026553182889882, 0, 0, 0, 0, 0, 0, 0, 0.850007255054072, 0, 0.8500073515175254, 0, 0, 0, 0, 0, 0, 0, 0, 0, 0, 0, 0, 0, 0.8354637087828629, 0, 0.8500039234259837, 0, 0, 0, 0.8500060372513858, 0, 0.8500072994265151, 0.8500075721271441, 0.8500069076222965, 0.8500069076222965, 0, 0, 0, 1.022875570605275e-08, 0, 0, 0, 0.8500065905480678, 0, 0, 0, 0, 0, 0, 0, 0, 0, 0, 0.8500069076222968, 0, 0.8500043600488379, 0.01024449266506893, 0, 0.8500062607980365, 0, 0, 0.850007255054072, 0.8500068700371143, 0.8500069045975652, 0, 0.8500079380440341, 1.024194789392205e-08, 0.01025215616460063, 0.8500062607980369, 0, 0.8500050377761799, 0.8500070394252558, 0.8500068176240052, 0, 0.8500050377761799, 0.8500082188140454, 0.8500069076222965, 0.8500060372513858, 0.8500075721271441, 0, 0.8500063931016787, 0.487527943091598, 0.8500075721271433, 0.8500076887872386, 0.8500069317440849, 0.8500082188140446, 0, 0.8500062607980373, 0, 0.8500063931016787, 0.8500065905480678, 0.8500063931016787, 0.8500069076222968, 0.850006904597566, 0.8500063083628029, 0.850006817624006, 0, 0, 0.8500063083628029, 0, 0.8500070153034819, 0.8500067789989985, 0.8500069076222968, 0.8500050162980999, 0.8500063083628029, 0.8500038973636515, 0.8500068700371143, 0.8500048130781912, 0.8500063931016787, 0, 0, 0, 0, 0, 0, 0, 0, 0.8500069076222965, 0, 0, 0, 0, 0, 0, 0, 0, 0, 0, 0, 0, 0, 0, 0, 0.8500048130781908, 0.8500070153034819, 0.8500062607980365, 0.8500060372513853, 0.8500070153034819, 0.8500073515175254, 0, 0, 0, 0, 0, 0, 0, 0, 0, 0, 0, 0, 0, 0.8500062607980369, 0.8347785870519785, 0, 1.022512506060696e-08, 0, 0.8500069076222965, 0.8500066982294406, 0.8500062607980369, 0, 0, 0.8500069317440849, 0.8500075721271441, 0, 0.8500067789989985, 0, 0, 0, 0, 0, 0, 0, 0, 0.8500043600488379, 0, 0, 0, 0.8500043600488372, 0.8500062607980369, 0.8500075721271433, 0, 0.8500069317440849, 0.8500064131365219, 0.8500070394252558, 0.7499999999999999, 0.7499999999999999, 0.7499999999999999, 0.7499999999999999, 0.7499999999999999, 0.7499999999999999, 0.7499999999999999, 0.7499999999999999, 0.7499999999999999, 0.7499999999999999, 0.7499999999999999, 0.7499999999999999, 0.7499999999999999, 0.7499999999999999, 0.7499999999999999, 0.7499999999999999, 0.7499999999999999, 0.7499999999999999, 0.7499999999999999, 0.7499999999999999, 0.7499999999999999, 0.7499999999999999, 0.7499999999999999, 0.7499999999999999, 0.8500033653949725, 0.850006904597566, 0.8500070153034819, 0.8500063083628021, 0.8500069317440849, 0, 0, 0, 0.8500050162980999, 0.8500068700371143, 0, 0.8500065905480678, 0.8500063083628029, 0.8500063931016787, 0, 0.8500069317440849, 0.9118210489696367, 0.8500050377761802, 0.8500082188140446, 0.8500063083628021, 0.8500060372513858, 0.8500072994265143, 0.8500082188140454, 0.8500076887872386, 0.850006393101679, 0, 0.8500062607980369, 0, 0.01019196262995519, 0.8500065905480678, 0.01024830853677881, 0.8500058577243337, 0.8500062607980365, 0.8500066982294406, 0, 0, 0, 0, 0, 0.8500066982294406, 0, 0, 0, 0, 0, 0, 0.8500082188140446, 0.8500075962488437, 0.005940510273841136, 0, 0, 0.8500043600488379, 0.8500072994265143, 0.8500043600488379, 0, 0.8500063083628029, 0, 0.8500065905480674, 0.8500048130781912, 0, 0.5102407335091225, 0.8500085600070107, 0.8500066982294406, 0, 0.8500063931016787, 0.8500069076222965, 0.8500066982294406, 0.850003897363651, 0.8500065288409823, 0.8500069076222965, 0.8500066982294406, 0.8500063083628029, 0.8500075962488437, 0, 0, 0.8500069076222965, 0, 0, 0, 0.8500069076222968, 0, 0, 0, 0, 0, 0, 0, 0, 0, 0, 0, 0, 0, 0, 0, 0, 0, 0.8500070394252558, 0.850006907622296, 0.8500085600070115, 0, 0.8500060372513853, 0, 0, 0.8500070153034827, 0.8500060372513853, 0.8500070153034819, 0.8500048130781912, 0, 0.7499999999999999, 0.7499999999999999, 0.8500045646769413, 0.8500063931016771, 0.8500082188140446, 0.7499999999999999],
        [0, 0.1499956399511628, 0.1499929605747442, 0.1499936916371979, 0, 0, 0.1499924278728567, 0.1499924278728559, 0.1499927006171079, 0.2500000000000001, 0.1499955776720638, 0, 0, 0.2500000000000001, 0.267269162917585, 0.9999999895647591, 0, 0, 0, 0.1499936916371979, 0.1499929846965181, 0.1499929846965181, 0.1499929846965181, 0.1499927005734857, 0.1499929846965181, 0.1499936916371971, 0.1499929846965181, 0.1499924037511563, 0.1499929846965181, 0, 0, 0.1499929846965181, 0.2297473881407678, 0.1499914399929885, 0, 0, 0.2500000000000001, 0.2500000000000001, 0.2500000000000001, 0.2500000000000001, 0.2500000000000001, 0.2500000000000001, 0.2500000000000001, 0.2500000000000001, 0.2500000000000001, 0.2500000000000001, 0.2500000000000001, 0.2500000000000001, 0.2500000000000001, 0.2500000000000001, 0.2500000000000001, 0.2500000000000001, 0.2500000000000001, 0.2500000000000001, 0.2500000000000001, 0.2500000000000001, 0.1499963026326409, 0.1499937392019627, 0.1499920916598411, 0.1499927110259761, 0, 0, 0.1499937392019627, 0.1499930923777032, 0, 0.1499927110259761, 0.1499920916598411, 0.1499929846965181, 0.1499931823759948, 0, 0.1499914399929885, 0, 0.1499929692023361, 0.04939040663761007, 0.1499923112127614, 0.1499936916371971, 0.1499937392019627, 0.1499937864250227, 0.1499934711590182, 0.9999999897475613, 0.1499937392019635, 0.9999999897444779, 0.1499937392019631, 0.1499936916371979, 0.1499914399929899, 0.1499956399511628, 0.1716763284258023, 0.149993092377704, 0.4693098899848879, 0.1499937392019631, 0.1499924278728567, 0, 0.1499924278728559, 0.1499936916371971, 0.1499937392019631, 0.1499937392019627, 0, 0.1499931823759948, 0.1499924037511555, 0.2355099515956535, 0, 0.1499936916371979, 0.1499914399929893, 0.1499929692023361, 0.1499923112127614, 0.1499923112127614, 0.1499930923777035, 0, 0.1499937392019631, 0.1499936068983213, 0.1499956399511628, 0.149993092377704, 0.9999999896992938, 0.1499931823759948, 0, 0.1499914399929885, 0.1499956399511628, 0.1499961026363485, 0, 0, 0, 0, 0, 0, 0.1499960765740163, 0, 0.006114725437366464, 0.1499930923777035, 0.1499924278728567, 0.9917420329545542, 0.1499924278728559, 0.1499951685947838, 0.1499939627486147, 0.1499931823759948, 0.1499924278728559, 0.1499936068983213, 0, 0, 0.08902829488543873, 0, 0, 0.1499934094519322, 0, 0, 0.149993095402434, 0.1499930923777043, 0, 0.1499937392019635, 0.1499936068983224, 0.1499930923777043, 0.1499941422756674, 0.1499929846965181, 0.1499944673578727, 0.1499935868634781, 0, 0.1499941422756667, 0.1499917811859554, 0.1499937392019631, 0.1499934711590182, 0.1499936068983213, 0.1499929605747434, 0, 0.149993182375994, 0.1499936916371979, 0.1499931299628857, 0.1499961026363485, 0.1499936068983213, 0.1499931299628857, 0.1499930923777035, 0.1499929692023361, 0, 0.1499935868634781, 0.2709158960588013, 0.1499949837019001, 0.1499917811859554, 0.1499949837019001, 0.1499936068983213, 0.1499929846965181, 0.1499917811859554, 0.1499933017705594, 0.149993095402434, 0.1499936916371979, 0.1499934711590182, 0.1499956399511628, 0, 0.1499936068983213, 0.1499933017705594, 0.1499935868634781, 0.1499914399929885, 0, 0, 0, 0, 0.1499930923777035, 0, 0, 0, 0, 0.1499926484824746, 0, 0.1499929605747442, 0, 0, 0, 0.1499924278728567, 0.1499924278728559, 0.1499937392019631, 0, 0.1499930923777035, 0, 0, 0.1499939627486142, 0, 0.1499914399929899, 0.1499951685947838, 0.1499937392019635, 0.1499929846965181, 0.1499956399511621, 0.1499935868634781, 0, 0.149996102636349, 0.149993095402434, 0.1499937392019627, 0.1499949622238198, 0, 0.1499930682559151, 0.1499939627486147, 0.1499930954024348, 0, 0.1499960765740163, 0, 0.1499927449459284, 0, 0, 0, 0, 0, 0.1499937392019631, 0.1499934711590182, 0.1499924278728559, 0, 0.1499926484824754, 0, 0, 0.9999999897386539, 0, 0, 0, 0, 0, 0, 0, 0, 0, 0, 0.1499926484824746, 0.9897521287810072, 0, 0.989749768614964, 0.1499939627486147, 0, 0, 0, 0.1499927110259761, 0.1499939627486142, 0.1499931823759948, 0, 0.149993095402434, 0.1499929605747442, 0, 0.1499929605747442, 0, 0.9999999897183355, 0.1499960765740163, 0.1499941422756663, 0.1499934094519322, 0.1499934711590177, 0.1499937392019627, 0, 0.1499956399511621, 0.1499930923777035, 0.1499933017705594, 0.9897431619499788, 0.1499929846965181, 0.1499934094519322, 0.1499936068983213, 0.1499941422756659, 0, 0, 0, 0.1499930923777035, 0, 0, 0, 0, 0, 0.1499934094519326, 0.1499926484824746, 0, 0.1499937392019631, 0, 0.1499924037511555, 0, 0, 0, 0, 0, 0, 0, 0, 0.1499929605747442, 0, 0, 0, 0.1499920916598411, 0, 0, 0, 0, 0, 0, 0, 0, 0, 0.1499930923777035, 0, 0, 0, 0, 0, 0, 0, 0, 0.1499930923777035, 0, 0.1499929846965181, 0, 0.1499929846965184, 0.1499926484824746, 0.149993182375994, 0, 0.1499935868634781, 0, 0.98976990487269, 0.1499939627486147, 0.1499961026363485, 0, 0.1499935868634781, 0.1499961026363485, 0.1499926484824754, 0.1499934094519326, 0.1499929846965177, 0.1499937392019635, 0.1499936068983213, 0.1499923112127621, 0.1499934711590177, 0.1499929846965177, 0.1499920619559659, 0.1499934094519326, 0.1499939627486147, 0.1499939627486142, 0, 0, 0.1499936068983213, 0, 0.1499956399511628, 0.1499924278728559, 0.1499935868634781, 0.1499933017705594, 0.1499937392019627, 0, 0.1499939627486142, 0.1499951869218088, 0, 0.1499930923777035, 0, 0, 0, 0, 0, 0, 0, 0, 0, 0, 0, 0, 0.09142870426845162, 0, 0.1499929605747442, 0.1499929846965181, 0, 0, 0, 0, 0, 0.1499933017705594, 0.1499924278728567, 0, 0.1499923112127614, 0.1499937392019631, 0.1499936916371971, 0.05487744293772623, 0.1499956399511621, 0.1499961026363485, 0.1499917811859554, 0, 0, 0, 0.1499936068983213, 0.1499934094519322, 0.1499956399511628, 0.1499949837019001, 0.1499949622238198, 0.1499960765740163, 0.1499923112127614, 0, 0, 0, 0, 0, 0.1499936916371971, 0, 0, 0.1499929846965181, 0.1499936068983213, 0, 0, 0, 0, 0, 0, 0, 0, 0, 0, 0, 0, 0.471093020172333, 0, 0, 0, 0, 0, 0.9999999898727545, 0, 0, 0, 0, 0.1586256647625989, 0.9999999895490781, 0.9897531822048713, 0, 0, 0.9999999897643771, 0, 0, 0, 0, 0.1499937392019631, 0, 0.2469994159541452, 0, 0.1499930923777035, 0, 0.1499929605747442, 0.1499930923777032, 0.9897516898603392, 0, 0, 0, 0, 0, 0, 0.149992744945928, 0, 0, 0, 0.1499930923777032, 0.9999999898297242, 0, 0, 0, 0.9999999897621931, 0, 0, 0, 0, 0, 0.1499933017705594, 0.1499929692023361, 0.08302820050421322, 0, 0.08368694700428259, 0, 0, 0.1499936068983213, 0.9999999897574632, 0, 0.1499934094519322, 0.1499939627486147, 0.1499960765740163, 0.1499939627486147, 0.9999999896063907, 0.1499930682559151, 0.1499930923777035, 0.1499936068983213, 0.1499927005734857, 0, 0.149993095402434, 0, 0, 0, 0, 0, 0.1499920619559659, 0, 0, 0, 0.1499936068983213, 0, 0, 0, 0, 0, 0, 0, 0, 0, 0, 0, 0, 0, 0, 0, 0, 0, 0, 0, 0, 0, 0, 0.1499927449459284, 0.9897431747114804, 0.1499936916371979, 0.1499936916371971, 0, 0.1499933017705594, 0.1499934094519326, 0.1499936068983213, 0, 0.1499933017705594, 0.1499956399511628, 0.1499936916371979, 0, 0, 0.1499935868634777, 0.1499936068983213, 0.1499914399929885, 0.1499933017705589, 0.1499936068983213, 0.1499933017705594, 0.1499961026363485, 0.1499936068983213, 0.1499941422756663, 0.1499936068983213, 0, 0.1499935868634777, 0.1499941422756663, 0, 0, 0, 0, 0, 0, 0, 0, 0, 0.492443988348351, 0, 0, 0, 0, 0, 0, 0, 0, 0, 0, 0, 0, 0, 0, 0, 0, 0, 0, 0, 0, 0, 0, 0, 0, 0, 0, 0, 0, 0, 0, 0, 0, 0, 0, 0, 0, 0.1499929605747442, 0.1499949837018998, 0, 0.1499961026363485, 0.1499924278728567, 0.1499927005734857, 0.1499924278728559, 0, 0, 0, 0, 0, 0, 0, 0, 0.1499941422756663, 0.9999999897143432, 0.1499949837019001, 0.1499934711590182, 0, 0.149992744945928, 0, 0, 0, 0, 0, 0, 0, 0, 0, 0, 0, 0.1499927449459284, 0, 0, 0, 0, 0, 0, 0, 0.1499933017705594, 0.1499934094519337, 0.1499937392019642, 0.1499937392019642, 0.1499937392019635, 0, 0.1499929846965192, 0.1499930923777051, 0.1499929692023361, 0, 0.1499929692023361, 0, 0, 0, 0, 0, 0, 0.1499949837019006, 0, 0, 0, 0, 0, 0, 0, 0, 0, 0, 0, 0, 0, 0, 0, 0, 0, 0, 0, 0, 0, 0, 0.1499937392019627, 0.149993182375994, 0, 0.1499931823759948, 0.1499939627486142, 0, 0.1499936916371979, 0, 0.1499935868634781, 0.1499924278728559, 0.1499929846965181, 0.149993095402434, 0.1499934711590182, 0.1499956399511621, 0.1499929692023361, 0, 0.1499929846965181, 0, 0.1499949622238198, 0.1499939627486147, 0.1499934094519322, 0.1499937392019631, 0.1499956399511628, 0.1499936068983213, 0.1499933017705594, 0.1499935868634781, 0.1499939627486142, 0.1499961026363485, 0, 0.1499939627486142, 0, 0, 0, 0, 0.1499949837019006, 0, 0.1499930923777035, 0, 0, 0, 0.149993095402434, 0.1499936916371979, 0.1499926484824754, 0.1499930682559151, 0.1499960765740163, 0.1499931299628857, 0.1499956399511628, 0.1499931823759948, 0, 0.1499951869218088, 0.149993182375994, 0, 0.9999999897236804, 0.9999999897329596, 0.1499935868634781, 0.1499926484824754, 0, 0.1499930923777035, 0, 0, 0, 0, 0.1499933017705589, 0, 0.1499929846965181, 0.1499924037511563, 0.149993095402434, 0.1499935868634781, 0.1499936916371971, 0.1499936068983213, 0, 0.1499929692023361, 0.149992744945928, 0.1499933017705594, 0.1499934711590182, 0.1499927005734857, 0.1499917811859546, 0.1499949622238201, 0.1499931299628857, 0.1499923112127614, 0.1499930923777035, 0.1499960765740163, 0, 0.1499936916371979, 0.1499956399511621, 0.1499941422756663, 0.1499929846965181, 0.1499920619559656, 0.1499931823759948, 0.1499924278728559, 0, 0.1499937392019631, 0.1499924278728567, 0.9897543621583784, 0.1499937392019631, 0.1499929846965181, 0.1499931823759948, 0, 0.1499929846965181, 0, 0.1499929846965181, 0.1499917811859554, 0.1499936916371971, 0.1499949622238201, 0, 0.1499927110259754, 0.1499936068983213, 0.1499929605747434, 0.1499935868634781, 0.1499937392019631, 0.9999999897228812, 0.1499927295409444, 0.149996102636349, 0.1499930682559159, 0.1499956399511621, 0.1499941422756659, 0.1499934094519322, 0.1499924278728559, 0, 0.1499935868634781, 0.1499930923777032, 0.149993095402434, 0.1499930923777035, 0.1499926484824746, 0.1499934711590177, 0.1499933017705594, 0.1499951685947831, 0.1499924278728559, 0.1499930682559159, 0.1499960765740163, 0.1499949837019001, 0.149996102636349, 0.1499936068983213, 0.1499937392019631, 0.1499923112127614, 0.1499951685947838, 0.1499939627486142, 0.1499930923777035, 0.1499929692023368, 0.1499914399929885, 0.1499932210010015, 0, 0, 0.1499933017705594, 0.149993182375994, 0.1499929605747442, 0.1499951869218088, 0.1499934711590182, 0.1499931823759948, 0.2172540196026176, 0.1499951869218092, 0, 0.1499930923777035, 0.1499917811859546, 0, 0, 0, 0.1499936068983213, 0.1499934711590177, 0.1499936068983213, 0.1499926484824746, 0.1499924278728567, 0.1499930923777035, 0, 0, 0.1499949837019001, 0.149993095402434, 0.1499924278728559, 0, 0.1499951685947831, 0.1499939627486147, 0.9999999893428559, 0.1499930923777035, 0.1499936068983213, 0.1499951869218088, 0.1499937392019627, 0.1499930923777035, 0, 0.1499936068983213, 0.149993182375994, 0.1499923112127614, 0.1499939627486147, 0.1499956399511621, 0.1499941422756663, 0.1499961026363485, 0.1499929846965181, 0.1499930954024348, 0.1499929692023361, 0.1499929846965181, 0, 0.1499927449459284, 0.1499929846965181, 0.1499926484824746, 0, 0.1499933017705589, 0.1499935868634781, 0, 0, 0, 0, 0, 0, 0.1499927449459284, 0.1499927449459284, 0, 0, 0, 0, 0, 0, 0, 0, 0.149993095402434, 0.1499937392019631, 0.1499937392019631, 0.1499929846965181, 0, 0.1499920619559659, 0.1499929846965181, 0.1499934711590177, 0.1499929692023361, 0, 0.1499926484824754, 0.1499935868634781, 0.1499934094519322, 0.1499939627486142, 0.1499929846965181, 0.1499929605747442, 0.1499935868634781, 0.1499920916598411, 0.1499939627486147, 0.2172540196026176, 0.1499935868634781, 0, 0.1499949837019001, 0.1499926484824746, 0.1499929846965181, 0.1499924278728559, 0.1499941422756663, 0.1499936068983213, 0, 0, 0, 0.1499949837019001, 0.1499949837019006, 0, 0, 0.1499935868634777, 0.1499926484824754, 0.1499927005734857, 0.1499929846965177, 0, 0.1499920916598411, 0.1499933017705589, 0.1499929692448183, 0.1499931824147785, 0.2671965041295958, 0.1499917812314854, 0, 0.2671900618338917, 0.2500000000000001, 0.2500000000000001, 0.1499965289166767, 0, 0.1499929846965188, 0.1499924278728567, 0.1499929846965192, 0.149992960574745, 0.1499935868634789, 0.1499927295409459, 0.1499961026363493, 0.1499934094519337, 0.1499923112127614, 0.1499924037511563, 0.1499920916598411, 0, 0, 0, 0, 0.149993092377704, 0, 0, 0.1499941422756663, 0, 0, 0, 0, 0, 0, 0, 0, 0, 0, 0, 0, 0, 0.1499939627486147, 0.1499949837019001, 0, 0.149992744945928, 0, 0.1499930923777035, 0, 0.149993095402434, 0, 0, 0.1499951869218088, 0.1499931823759948, 0.1499932210010008, 0, 0, 0, 0, 0, 0.1499929605747442, 0.1499939627486147, 0.1499951869218092, 0.1499956399511628, 0.1499951685947838, 0.1499941422756659, 0.1499929846965181, 0, 0, 0.1499926484824746, 0.1499935868634781, 0, 0, 0.1499930923777032, 0, 0.1499951869218092, 0.1499927295409444, 0.149993095402434, 0.1499933017705594, 0.1499934094519322, 0.1499927295409444, 0.1499927005734849, 0.1499936916371971, 0.1499927005734857, 0, 0, 0.9999999897696593, 0, 0, 0, 0, 0, 0, 0, 0, 0.1499929605747442, 0.9898204584363269, 0, 0, 0, 0, 0, 0, 0.1499951869218092, 0.1499930923777035, 0, 0, 0, 0, 0, 0, 0, 0, 0, 0, 0, 0, 0.1499941422756663, 0, 0, 0, 0, 0, 0.1499924278728567, 0, 0, 0, 0, 0, 0, 0, 0.1499934094519326, 0, 0, 0.1499920916598411, 0.149993182375994, 0, 0, 0.1499941422756663, 0.1499949837019001, 0.1499920916598411, 0.1499927005734857, 0, 0.1499917811859554, 0.1499961026363485, 0.1499934711590177, 0, 0.1499930923777035, 0, 0.1499941422756659, 0.1499933017705594, 0.1499951869218092, 0.1499939627486142, 0, 0.1499917811859554, 0, 0, 0.1499941422756659, 0, 0.1499960765740163, 0.1499936916371979, 0.1499920916598411, 0, 0, 0, 0, 0, 0, 0.1499931299628857, 0, 0, 0, 0, 0, 0, 0, 0.1499951869218092, 0, 0, 0, 0, 0, 0, 0, 0, 0, 0, 0.1499941422756667, 0, 0, 0.149993095402434, 0, 0, 0, 0, 0, 0.9898693998378401, 0, 0, 0, 0, 0.1499941422756663, 0.1499939627486147, 0.149993182375994, 0.1499939627486147, 0.149993182375994, 0, 0, 0, 0, 0, 0.1499960765740163, 0, 0, 0.1499923112127614, 0.1499937392019627, 0.1499934711590182, 0.9999999897630897, 0.1499956399511621, 0.1499924278728567, 0.1499917811859546, 0.1499936916371979, 0.1499939627486147, 0.1499930923777035, 0, 0.1499924278728559, 0.1499924278728559, 0.1499926484824746, 0.1499929846965181, 0, 0.1499951869218088, 0, 0, 0, 0, 0, 0, 0, 0.9999999897393437, 0.9999999897536753, 0, 0, 0.9999999897485844, 0, 0, 0.1499941422756663, 0.1499936916371979, 0.1499930682559151, 0.1499960765740163, 0, 0.1499941422756667, 0, 0.1499949837019001, 0.1499936916371979, 0, 0.1499939627486142, 0.1499929846965181, 0.1499936916371979, 0.1499933017705594, 0.1499939627486142, 0.1499935868634781, 0.1499936916371979, 0.1499936916371971, 0, 0.1499917811859554, 0.07414081827353347, 0, 0, 0, 0, 0.1499914399929885, 0.1499932210010008, 0.1499920619559656, 0, 0.1499924037511555, 0, 0.1499924278728567, 0, 0, 0, 0, 0, 0.1499936916371971, 0, 0, 0, 0.1499937392019627, 0, 0, 0, 0, 0, 0, 0, 0.1499930923777035, 0, 0.1499930923777035, 0, 0, 0.1499949837018998, 0.1499926484824746, 0.9897344681711012, 0, 0, 0, 0, 0, 0, 0, 0.149992744945928, 0, 0.1499926484824746, 0, 0, 0, 0, 0, 0, 0, 0, 0, 0, 0, 0, 0, 0.1645362912171371, 0, 0.1499960765740163, 0, 0, 0, 0.1499939627486142, 0, 0.1499927005734849, 0.1499924278728559, 0.1499930923777035, 0.1499930923777035, 0, 0, 0, 0.9999999897712443, 0, 0, 0, 0.1499934094519322, 0, 0, 0, 0, 0, 0, 0, 0, 0, 0, 0.1499930923777032, 0, 0.1499956399511621, 0.9897555073349311, 0, 0.1499937392019635, 0, 0, 0.149992744945928, 0.1499931299628857, 0.1499930954024348, 0, 0.1499920619559659, 0.9999999897580522, 0.9897478438353994, 0.1499937392019631, 0, 0.1499949622238201, 0.1499929605747442, 0.1499931823759948, 0, 0.1499949622238201, 0.1499917811859546, 0.1499930923777035, 0.1499939627486142, 0.1499924278728559, 0, 0.1499936068983213, 0.512472056908402, 0.1499924278728567, 0.1499923112127614, 0.1499930682559151, 0.1499917811859554, 0, 0.1499937392019627, 0, 0.1499936068983213, 0.1499934094519322, 0.1499936068983213, 0.1499930923777032, 0.149993095402434, 0.1499936916371971, 0.149993182375994, 0, 0, 0.1499936916371971, 0, 0.1499929846965181, 0.1499932210010015, 0.1499930923777032, 0.1499949837019001, 0.1499936916371971, 0.1499961026363485, 0.1499931299628857, 0.1499951869218088, 0.1499936068983213, 0, 0, 0, 0, 0, 0, 0, 0, 0.1499930923777035, 0, 0, 0, 0, 0, 0, 0, 0, 0, 0, 0, 0, 0, 0, 0, 0.1499951869218092, 0.1499929846965181, 0.1499937392019635, 0.1499939627486147, 0.1499929846965181, 0.1499926484824746, 0, 0, 0, 0, 0, 0, 0, 0, 0, 0, 0, 0, 0, 0.1499937392019631, 0.1652214129480215, 0, 0.9999999897748749, 0, 0.1499930923777035, 0.1499933017705594, 0.1499937392019631, 0, 0, 0.1499930682559151, 0.1499924278728559, 0, 0.1499932210010015, 0, 0, 0, 0, 0, 0, 0, 0, 0.1499956399511621, 0, 0, 0, 0.1499956399511628, 0.1499937392019631, 0.1499924278728567, 0, 0.1499930682559151, 0.1499935868634781, 0.1499929605747442, 0.2500000000000001, 0.2500000000000001, 0.2500000000000001, 0.2500000000000001, 0.2500000000000001, 0.2500000000000001, 0.2500000000000001, 0.2500000000000001, 0.2500000000000001, 0.2500000000000001, 0.2500000000000001, 0.2500000000000001, 0.2500000000000001, 0.2500000000000001, 0.2500000000000001, 0.2500000000000001, 0.2500000000000001, 0.2500000000000001, 0.2500000000000001, 0.2500000000000001, 0.2500000000000001, 0.2500000000000001, 0.2500000000000001, 0.2500000000000001, 0.1499966346050275, 0.149993095402434, 0.1499929846965181, 0.1499936916371979, 0.1499930682559151, 0, 0, 0, 0.1499949837019001, 0.1499931299628857, 0, 0.1499934094519322, 0.1499936916371971, 0.1499936068983213, 0, 0.1499930682559151, 0.08817895103036333, 0.1499949622238198, 0.1499917811859554, 0.1499936916371979, 0.1499939627486142, 0.1499927005734857, 0.1499917811859546, 0.1499923112127614, 0.149993606898321, 0, 0.1499937392019631, 0, 0.9898080373700449, 0.1499934094519322, 0.9897516914632212, 0.1499941422756663, 0.1499937392019635, 0.1499933017705594, 0, 0, 0, 0, 0, 0.1499933017705594, 0, 0, 0, 0, 0, 0, 0.1499917811859554, 0.1499924037511563, 0.9940594897261589, 0, 0, 0.1499956399511621, 0.1499927005734857, 0.1499956399511621, 0, 0.1499936916371971, 0, 0.1499934094519326, 0.1499951869218088, 0, 0.4897592664908775, 0.1499914399929893, 0.1499933017705594, 0, 0.1499936068983213, 0.1499930923777035, 0.1499933017705594, 0.149996102636349, 0.1499934711590177, 0.1499930923777035, 0.1499933017705594, 0.1499936916371971, 0.1499924037511563, 0, 0, 0.1499930923777035, 0, 0, 0, 0.1499930923777032, 0, 0, 0, 0, 0, 0, 0, 0, 0, 0, 0, 0, 0, 0, 0, 0, 0, 0.1499929605747442, 0.149993092377704, 0.1499914399929885, 0, 0.1499939627486147, 0, 0, 0.1499929846965173, 0.1499939627486147, 0.1499929846965181, 0.1499951869218088, 0, 0.2500000000000001, 0.2500000000000001, 0.1499954353230587, 0.1499936068983229, 0.1499917811859554, 0.2500000000000001] 
        ]
      },
     "canBai_SAMN02921314":{
       "Global MG94xREV":0,
       "Nucleotide GTR":1e-06,
       "Posterior prob omega class by site":        [
[0, 0.8500000000000001, 0.8500000000000001, 0.8500000000000001, 0, 0, 0.8500000000000001, 0.8500000000000001, 0.8500000000000001, 0.75, 0.8500000000000001, 0, 0, 0.75, 0.7327254249999998, 1e-08, 0, 0, 0, 0.8500000000000001, 0.8500000000000001, 0.8500000000000001, 0.8500000000000001, 0.8500000000000001, 0.8500000000000001, 0.8500000000000001, 0.8500000000000001, 0.8500000000000001, 0.8500000000000001, 0, 0, 0.8500000000000001, 0.738108890164627, 0.8500000000000001, 0, 0, 0.75, 0.75, 0.75, 0.75, 0.75, 0.75, 0.75, 0.75, 0.75, 0.75, 0.75, 0.75, 0.75, 0.75, 0.75, 0.75, 0.75, 0.75, 0.75, 0.75, 0.8500000000000001, 0.8500000000000001, 0.8500000000000001, 0.8500000000000001, 0, 0, 0.8500000000000001, 0.8500000000000001, 0, 0.8500000000000001, 0.8500000000000001, 0.8500000000000001, 0.8500000000000001, 0, 0.8500000000000001, 0, 0.8500000000000001, 0.8813667029140899, 0.8500000000000001, 0.8500000000000001, 0.8500000000000001, 0.8500000000000001, 0.8500000000000001, 1e-08, 0.8500000000000001, 1e-08, 0.8500000000000001, 0.8500000000000001, 0.8500000000000001, 0.8500000000000001, 0.7980080190992616, 0.8500000000000001, 0.5151332524747883, 0.8500000000000001, 0.8500000000000001, 0, 0.8500000000000001, 0.8500000000000001, 0.8500000000000001, 0.8500000000000001, 0, 0.8500000000000001, 0.8500000000000001, 0.7379809029315543, 0, 0.8500000000000001, 0.8500000000000001, 0.8500000000000001, 0.8500000000000001, 0.8500000000000001, 0.8500000000000001, 0, 0.8500000000000001, 0.8500000000000001, 0.8500000000000001, 0.8500000000000001, 1e-08, 0.8500000000000001, 0, 0.8500000000000001, 0.8500000000000001, 0.8500000000000001, 0, 0, 0, 0, 0, 0, 0.8500000000000001, 0, 0.9296641787124056, 0.8500000000000001, 0.8500000000000001, 0.008032655470754631, 0.8500000000000001, 0.8500000000000001, 0.8500000000000001, 0.8500000000000001, 0.8500000000000001, 0.8500000000000001, 0, 0, 0.8772336946930387, 0, 0, 0.8500000000000001, 0, 0, 0.8500000000000001, 0.8500000000000001, 0, 0.8500000000000001, 0.8500000000000001, 0.8500000000000001, 0.8500000000000001, 0.8500000000000001, 0.8500000000000001, 0.8500000000000001, 0, 0.8500000000000001, 0.8500000000000001, 0.8500000000000001, 0.8500000000000001, 0.8500000000000001, 0.8500000000000001, 0, 0.8500000000000001, 0.8500000000000001, 0.8500000000000001, 0.8500000000000001, 0.8500000000000001, 0.8500000000000001, 0.8500000000000001, 0.8500000000000001, 0, 0.8500000000000001, 0.7062716362690776, 0.8500000000000001, 0.8500000000000001, 0.8500000000000001, 0.8500000000000001, 0.8500000000000001, 0.8500000000000001, 0.8500000000000001, 0.8500000000000001, 0.8500000000000001, 0.8500000000000001, 0.8500000000000001, 0, 0.8500000000000001, 0.8500000000000001, 0.8500000000000001, 0.8500000000000001, 0, 0, 0, 0, 0.8500000000000001, 0, 0, 0, 0, 0.8500000000000001, 0, 0.8500000000000001, 0, 0, 0, 0.8500000000000001, 0.8500000000000001, 0.8500000000000001, 0, 0.8500000000000001, 0, 0, 0.8500000000000001, 0, 0.8500000000000001, 0.8500000000000001, 0.8500000000000001, 0.8500000000000001, 0.8500000000000001, 0.8500000000000001, 0, 0.8500000000000001, 0.8500000000000001, 0.8500000000000001, 0.8500000000000001, 0, 0.8500000000000001, 0.8500000000000001, 0.8500000000000001, 0, 0.8500000000000001, 0, 0.8500000000000001, 0, 0, 0, 0, 0, 0.8500000000000001, 0.8500000000000001, 0.8500000000000001, 0, 0.8500000000000001, 0, 0, 1e-08, 0, 0, 0, 0, 0, 0, 0, 0, 0, 0, 0.8500000000000001, 0.01, 0, 0.01, 0.8500000000000001, 0, 0, 0, 0.8500000000000001, 0.8500000000000001, 0.8500000000000001, 0, 0.8500000000000001, 0.8500000000000001, 0, 0.8500000000000001, 0, 1e-08, 0.8500000000000001, 0.8500000000000001, 0.8500000000000001, 0.8500000000000001, 0.8500000000000001, 0, 0.8500000000000001, 0.8500000000000001, 0.8500000000000001, 0.01, 0.8500000000000001, 0.8500000000000001, 0.8500000000000001, 0.8500000000000001, 0, 0, 0, 0.8500000000000001, 0, 0, 0, 0, 0, 0.8500000000000001, 0.8500000000000001, 0, 0.8500000000000001, 0, 0.8500000000000001, 0, 0, 0, 0, 0, 0, 0, 0, 0.8500000000000001, 0, 0, 0, 0.8500000000000001, 0, 0, 0, 0, 0, 0, 0, 0, 0, 0.8500000000000001, 0, 0, 0, 0, 0, 0, 0, 0, 0.8500000000000001, 0, 0.8500000000000001, 0, 0.8500000000000001, 0.8500000000000001, 0.8500000000000001, 0, 0.8500000000000001, 0, 0.01, 0.8500000000000001, 0.8500000000000001, 0, 0.8500000000000001, 0.8500000000000001, 0.8500000000000001, 0.8500000000000001, 0.8500000000000001, 0.8500000000000001, 0.8500000000000001, 0.8500000000000001, 0.8500000000000001, 0.8500000000000001, 0.8500000000000001, 0.8500000000000001, 0.8500000000000001, 0.8500000000000001, 0, 0, 0.8500000000000001, 0, 0.8500000000000001, 0.8500000000000001, 0.8500000000000001, 0.8500000000000001, 0.8500000000000001, 0, 0.8500000000000001, 0.8500000000000001, 0, 0.8500000000000001, 0, 0, 0, 0, 0, 0, 0, 0, 0, 0, 0, 0, 0.7640028105595632, 0, 0.8500000000000001, 0.8500000000000001, 0, 0, 0, 0, 0, 0.8500000000000001, 0.8500000000000001, 0, 0.8500000000000001, 0.8500000000000001, 0.8500000000000001, 0.8932919548560854, 0.8500000000000001, 0.8500000000000001, 0.8500000000000001, 0, 0, 0, 0.8500000000000001, 0.8500000000000001, 0.8500000000000001, 0.8500000000000001, 0.8500000000000001, 0.8500000000000001, 0.8500000000000001, 0, 0, 0, 0, 0, 0.8500000000000001, 0, 0, 0.8500000000000001, 0.8500000000000001, 0, 0, 0, 0, 0, 0, 0, 0, 0, 0, 0, 0, 0.5151332524747883, 0, 0, 0, 0, 0, 1e-08, 0, 0, 0, 0, 0.814519991309548, 1e-08, 0.01, 0, 0, 1e-08, 0, 0, 0, 0, 0.8500000000000001, 0, 0.7006597338144033, 0, 0.8500000000000001, 0, 0.8500000000000001, 0.8500000000000001, 0.01, 0, 0, 0, 0, 0, 0, 0.8500000000000001, 0, 0, 0, 0.8500000000000001, 1e-08, 0, 0, 0, 1e-08, 0, 0, 0, 0, 0, 0.8500000000000001, 0.8500000000000001, 0.8815535231829517, 0, 0.8790454576225556, 0, 0, 0.8500000000000001, 1e-08, 0, 0.8500000000000001, 0.8500000000000001, 0.8500000000000001, 0.8500000000000001, 1e-08, 0.8500000000000001, 0.8500000000000001, 0.8500000000000001, 0.8500000000000001, 0, 0.8500000000000001, 0, 0, 0, 0, 0, 0.8500000000000001, 0, 0, 0, 0.8500000000000001, 0, 0, 0, 0, 0, 0, 0, 0, 0, 0, 0, 0, 0, 0, 0, 0, 0, 0, 0, 0, 0, 0, 0.8500000000000001, 0.01, 0.8500000000000001, 0.8500000000000001, 0, 0.8500000000000001, 0.8500000000000001, 0.8500000000000001, 0, 0.8500000000000001, 0.8500000000000001, 0.8500000000000001, 0, 0, 0.8500000000000001, 0.8500000000000001, 0.8500000000000001, 0.8500000000000001, 0.8500000000000001, 0.8500000000000001, 0.8500000000000001, 0.8500000000000001, 0.8500000000000001, 0.8500000000000001, 0, 0.8500000000000001, 0.8500000000000001, 0, 0, 0, 0, 0, 0, 0, 0, 0, 0.4949274724998393, 0, 0, 0, 0, 0, 0, 0, 0, 0, 0, 0, 0, 0, 0, 0, 0, 0, 0, 0, 0, 0, 0, 0, 0, 0, 0, 0, 0, 0, 0, 0, 0, 0, 0, 0, 0, 0.8500000000000001, 0.8500000000000001, 0, 0.8500000000000001, 0.8500000000000001, 0.8500000000000001, 0.8500000000000001, 0, 0, 0, 0, 0, 0, 0, 0, 0.8500000000000001, 1e-08, 0.8500000000000001, 0.8500000000000001, 0, 0.8500000000000001, 0, 0, 0, 0, 0, 0, 0, 0, 0, 0, 0, 0.8500000000000001, 0, 0, 0, 0, 0, 0, 0, 0.8500000000000001, 0.8500000000000001, 0.8500000000000001, 0.8500000000000001, 0.8500000000000001, 0, 0.8500000000000001, 0.8500000000000001, 0.8500000000000001, 0, 0.8500000000000001, 0, 0, 0, 0, 0, 0, 0.8500000000000001, 0, 0, 0, 0, 0, 0, 0, 0, 0, 0, 0, 0, 0, 0, 0, 0, 0, 0, 0, 0, 0, 0, 0.8500000000000001, 0.8500000000000001, 0, 0.8500000000000001, 0.8500000000000001, 0, 0.8500000000000001, 0, 0.8500000000000001, 0.8500000000000001, 0.8500000000000001, 0.8500000000000001, 0.8500000000000001, 0.8500000000000001, 0.8500000000000001, 0, 0.8500000000000001, 0, 0.8500000000000001, 0.8500000000000001, 0.8500000000000001, 0.8500000000000001, 0.8500000000000001, 0.8500000000000001, 0.8500000000000001, 0.8500000000000001, 0.8500000000000001, 0.8500000000000001, 0, 0.8500000000000001, 0, 0, 0, 0, 0.8500000000000001, 0, 0.8500000000000001, 0, 0, 0, 0.8500000000000001, 0.8500000000000001, 0.8500000000000001, 0.8500000000000001, 0.8500000000000001, 0.8500000000000001, 0.8500000000000001, 0.8500000000000001, 0, 0.8500000000000001, 0.8500000000000001, 0, 1e-08, 1e-08, 0.8500000000000001, 0.8500000000000001, 0, 0.8500000000000001, 0, 0, 0, 0, 0.8500000000000001, 0, 0.8500000000000001, 0.8500000000000001, 0.8500000000000001, 0.8500000000000001, 0.8500000000000001, 0.8500000000000001, 0, 0.8500000000000001, 0.8500000000000001, 0.8500000000000001, 0.8500000000000001, 0.8500000000000001, 0.8500000000000001, 0.8500000000000001, 0.8500000000000001, 0.8500000000000001, 0.8500000000000001, 0.8500000000000001, 0, 0.8500000000000001, 0.8500000000000001, 0.8500000000000001, 0.8500000000000001, 0.8500000000000001, 0.8500000000000001, 0.8500000000000001, 0, 0.8500000000000001, 0.8500000000000001, 0.01, 0.8500000000000001, 0.8500000000000001, 0.8500000000000001, 0, 0.8500000000000001, 0, 0.8500000000000001, 0.8500000000000001, 0.8500000000000001, 0.8500000000000001, 0, 0.8500000000000001, 0.8500000000000001, 0.8500000000000001, 0.8500000000000001, 0.8500000000000001, 1e-08, 0.8500000000000001, 0.8500000000000001, 0.8500000000000001, 0.8500000000000001, 0.8500000000000001, 0.8500000000000001, 0.8500000000000001, 0, 0.8500000000000001, 0.8500000000000001, 0.8500000000000001, 0.8500000000000001, 0.8500000000000001, 0.8500000000000001, 0.8500000000000001, 0.8500000000000001, 0.8500000000000001, 0.8500000000000001, 0.8500000000000001, 0.8500000000000001, 0.8500000000000001, 0.8500000000000001, 0.8500000000000001, 0.8500000000000001, 0.8500000000000001, 0.8500000000000001, 0.8500000000000001, 0.8500000000000001, 0.8500000000000001, 0.8500000000000001, 0, 0, 0.8500000000000001, 0.8500000000000001, 0.8500000000000001, 0.8500000000000001, 0.8500000000000001, 0.8500000000000001, 0.7827254249999999, 0.8500000000000001, 0, 0.8500000000000001, 0.8500000000000001, 0, 0, 0, 0.8500000000000001, 0.8500000000000001, 0.8500000000000001, 0.8500000000000001, 0.8500000000000001, 0.8500000000000001, 0, 0, 0.8500000000000001, 0.8500000000000001, 0.8500000000000001, 0, 0.8500000000000001, 0.8500000000000001, 1e-08, 0.8500000000000001, 0.8500000000000001, 0.8500000000000001, 0.8500000000000001, 0.8500000000000001, 0, 0.8500000000000001, 0.8500000000000001, 0.8500000000000001, 0.8500000000000001, 0.8500000000000001, 0.8500000000000001, 0.8500000000000001, 0.8500000000000001, 0.8500000000000001, 0.8500000000000001, 0.8500000000000001, 0, 0.8500000000000001, 0.8500000000000001, 0.8500000000000001, 0, 0.8500000000000001, 0.8500000000000001, 0, 0, 0, 0, 0, 0, 0.8500000000000001, 0.8500000000000001, 0, 0, 0, 0, 0, 0, 0, 0, 0.8500000000000001, 0.8500000000000001, 0.8500000000000001, 0.8500000000000001, 0, 0.8500000000000001, 0.8500000000000001, 0.8500000000000001, 0.8500000000000001, 0, 0.8500000000000001, 0.8500000000000001, 0.8500000000000001, 0.8500000000000001, 0.8500000000000001, 0.8500000000000001, 0.8500000000000001, 0.8500000000000001, 0.8500000000000001, 0.7827254249999999, 0.8500000000000001, 0, 0.8500000000000001, 0.8500000000000001, 0.8500000000000001, 0.8500000000000001, 0.8500000000000001, 0.8500000000000001, 0, 0, 0, 0.8500000000000001, 0.8500000000000001, 0, 0, 0.8500000000000001, 0.8500000000000001, 0.8500000000000001, 0.8500000000000001, 0, 0.8500000000000001, 0.8500000000000001, 0.8500000000000001, 0.8500000000000001, 0.7327254249999998, 0.8500000000000001, 0, 0.7327254249999998, 0.75, 0.75, 0.8500000000000001, 0, 0.8500000000000001, 0.8500000000000001, 0.8500000000000001, 0.8500000000000001, 0.8500000000000001, 0.8500000000000001, 0.8500000000000001, 0.8500000000000001, 0.8500000000000001, 0.8500000000000001, 0.8500000000000001, 0, 0, 0, 0, 0.8500000000000001, 0, 0, 0.8500000000000001, 0, 0, 0, 0, 0, 0, 0, 0, 0, 0, 0, 0, 0, 0.8500000000000001, 0.8500000000000001, 0, 0.8500000000000001, 0, 0.8500000000000001, 0, 0.8500000000000001, 0, 0, 0.8500000000000001, 0.8500000000000001, 0.8500000000000001, 0, 0, 0, 0, 0, 0.8500000000000001, 0.8500000000000001, 0.8500000000000001, 0.8500000000000001, 0.8500000000000001, 0.8500000000000001, 0.8500000000000001, 0, 0, 0.8500000000000001, 0.8500000000000001, 0, 0, 0.8500000000000001, 0, 0.8500000000000001, 0.8500000000000001, 0.8500000000000001, 0.8500000000000001, 0.8500000000000001, 0.8500000000000001, 0.8500000000000001, 0.8500000000000001, 0.8500000000000001, 0, 0, 1e-08, 0, 0, 0, 0, 0, 0, 0, 0, 0.8500000000000001, 0.01, 0, 0, 0, 0, 0, 0, 0.8500000000000001, 0.8500000000000001, 0, 0, 0, 0, 0, 0, 0, 0, 0, 0, 0, 0, 0.8500000000000001, 0, 0, 0, 0, 0, 0.8500000000000001, 0, 0, 0, 0, 0, 0, 0, 0.8500000000000001, 0, 0, 0.8500000000000001, 0.8500000000000001, 0, 0, 0.8500000000000001, 0.8500000000000001, 0.8500000000000001, 0.8500000000000001, 0, 0.8500000000000001, 0.8500000000000001, 0.8500000000000001, 0, 0.8500000000000001, 0, 0.8500000000000001, 0.8500000000000001, 0.8500000000000001, 0.8500000000000001, 0, 0.8500000000000001, 0, 0, 0.8500000000000001, 0, 0.8500000000000001, 0.8500000000000001, 0.8500000000000001, 0, 0, 0, 0, 0, 0, 0.8500000000000001, 0, 0, 0, 0, 0, 0, 0, 0.8500000000000001, 0, 0, 0, 0, 0, 0, 0, 0, 0, 0, 0.8500000000000001, 0, 0, 0.8500000000000001, 0, 0, 0, 0, 0, 0.01, 0, 0, 0, 0, 0.8500000000000001, 0.8500000000000001, 0.8500000000000001, 0.8500000000000001, 0.8500000000000001, 0, 0, 0, 0, 0, 0.8500000000000001, 0, 0, 0.8500000000000001, 0.8500000000000001, 0.8500000000000001, 1e-08, 0.8500000000000001, 0.8500000000000001, 0.8500000000000001, 0.8500000000000001, 0.8500000000000001, 0.8500000000000001, 0, 0.8500000000000001, 0.8500000000000001, 0.8500000000000001, 0.8500000000000001, 0, 0.8500000000000001, 0, 0, 0, 0, 0, 0, 0, 1e-08, 1e-08, 0, 0, 1e-08, 0, 0, 0.8500000000000001, 0.8500000000000001, 0.8500000000000001, 0.8500000000000001, 0, 0.8500000000000001, 0, 0.8500000000000001, 0.8500000000000001, 0, 0.8500000000000001, 0.8500000000000001, 0.8500000000000001, 0.8500000000000001, 0.8500000000000001, 0.8500000000000001, 0.8500000000000001, 0.8500000000000001, 0, 0.8500000000000001, 0.8882366490805396, 0, 0, 0, 0, 0.8500000000000001, 0.8500000000000001, 0.8500000000000001, 0, 0.8500000000000001, 0, 0.8500000000000001, 0, 0, 0, 0, 0, 0.8500000000000001, 0, 0, 0, 0.8500000000000001, 0, 0, 0, 0, 0, 0, 0, 0.8500000000000001, 0, 0.8500000000000001, 0, 0, 0.8500000000000001, 0.8500000000000001, 0.01, 0, 0, 0, 0, 0, 0, 0, 0.8500000000000001, 0, 0.8500000000000001, 0, 0, 0, 0, 0, 0, 0, 0, 0, 0, 0, 0, 0, 0.8089670187215978, 0, 0.8500000000000001, 0, 0, 0, 0.8500000000000001, 0, 0.8500000000000001, 0.8500000000000001, 0.8500000000000001, 0.8500000000000001, 0, 0, 0, 1e-08, 0, 0, 0, 0.8500000000000001, 0, 0, 0, 0, 0, 0, 0, 0, 0, 0, 0.8500000000000001, 0, 0.8500000000000001, 0.01, 0, 0.8500000000000001, 0, 0, 0.8500000000000001, 0.8500000000000001, 0.8500000000000001, 0, 0.8500000000000001, 1e-08, 0.01, 0.8500000000000001, 0, 0.8500000000000001, 0.8500000000000001, 0.8500000000000001, 0, 0.8500000000000001, 0.8500000000000001, 0.8500000000000001, 0.8500000000000001, 0.8500000000000001, 0, 0.8500000000000001, 0.4741703595802337, 0.8500000000000001, 0.8500000000000001, 0.8500000000000001, 0.8500000000000001, 0, 0.8500000000000001, 0, 0.8500000000000001, 0.8500000000000001, 0.8500000000000001, 0.8500000000000001, 0.8500000000000001, 0.8500000000000001, 0.8500000000000001, 0, 0, 0.8500000000000001, 0, 0.8500000000000001, 0.8500000000000001, 0.8500000000000001, 0.8500000000000001, 0.8500000000000001, 0.8500000000000001, 0.8500000000000001, 0.8500000000000001, 0.8500000000000001, 0, 0, 0, 0, 0, 0, 0, 0, 0.8500000000000001, 0, 0, 0, 0, 0, 0, 0, 0, 0, 0, 0, 0, 0, 0, 0, 0.8500000000000001, 0.8500000000000001, 0.8500000000000001, 0.8500000000000001, 0.8500000000000001, 0.8500000000000001, 0, 0, 0, 0, 0, 0, 0, 0, 0, 0, 0, 0, 0, 0.8500000000000001, 0.8077716796311668, 0, 1e-08, 0, 0.8500000000000001, 0.8500000000000001, 0.8500000000000001, 0, 0, 0.8500000000000001, 0.8500000000000001, 0, 0.8500000000000001, 0, 0, 0, 0, 0, 0, 0, 0, 0.8500000000000001, 0, 0, 0, 0.8500000000000001, 0.8500000000000001, 0.8500000000000001, 0, 0.8500000000000001, 0.8500000000000001, 0.8500000000000001, 0.75, 0.75, 0.75, 0.75, 0.75, 0.75, 0.75, 0.75, 0.75, 0.75, 0.75, 0.75, 0.75, 0.75, 0.75, 0.75, 0.75, 0.75, 0.75, 0.75, 0.75, 0.75, 0.75, 0.75, 0.8500000000000001, 0.8500000000000001, 0.8500000000000001, 0.8500000000000001, 0.8500000000000001, 0, 0, 0, 0.8500000000000001, 0.8500000000000001, 0, 0.8500000000000001, 0.8500000000000001, 0.8500000000000001, 0, 0.8500000000000001, 0.8707931109747715, 0.8500000000000001, 0.8500000000000001, 0.8500000000000001, 0.8500000000000001, 0.8500000000000001, 0.8500000000000001, 0.8500000000000001, 0.8500000000000001, 0, 0.8500000000000001, 0, 0.01, 0.8500000000000001, 0.01, 0.8500000000000001, 0.8500000000000001, 0.8500000000000001, 0, 0, 0, 0, 0, 0.8500000000000001, 0, 0, 0, 0, 0, 0, 0.8500000000000001, 0.8500000000000001, 0.9090934814548167, 0, 0, 0.8500000000000001, 0.8500000000000001, 0.8500000000000001, 0, 0.8500000000000001, 0, 0.8500000000000001, 0.8500000000000001, 0, 0.4968961824097385, 0.8500000000000001, 0.8500000000000001, 0, 0.8500000000000001, 0.8500000000000001, 0.8500000000000001, 0.8500000000000001, 0.8500000000000001, 0.8500000000000001, 0.8500000000000001, 0.8500000000000001, 0.8500000000000001, 0, 0, 0.8500000000000001, 0, 0, 0, 0.8500000000000001, 0, 0, 0, 0, 0, 0, 0, 0, 0, 0, 0, 0, 0, 0, 0, 0, 0, 0.8500000000000001, 0.8500000000000001, 0.8500000000000001, 0, 0.8500000000000001, 0, 0, 0.8500000000000001, 0.8500000000000001, 0.8500000000000001, 0.8500000000000001, 0, 0.75, 0.75, 0.8500000000000001, 0.8500000000000001, 0.8500000000000001, 0.75],
        [0, 0.1499999999999999, 0.1499999999999999, 0.1499999999999999, 0, 0, 0.1499999999999999, 0.1499999999999999, 0.1499999999999999, 0.25, 0.1499999999999999, 0, 0, 0.25, 0.2672745750000002, 0.9999999899999999, 0, 0, 0, 0.1499999999999999, 0.1499999999999999, 0.1499999999999999, 0.1499999999999999, 0.1499999999999999, 0.1499999999999999, 0.1499999999999999, 0.1499999999999999, 0.1499999999999999, 0.1499999999999999, 0, 0, 0.1499999999999999, 0.261891109835373, 0.1499999999999999, 0, 0, 0.25, 0.25, 0.25, 0.25, 0.25, 0.25, 0.25, 0.25, 0.25, 0.25, 0.25, 0.25, 0.25, 0.25, 0.25, 0.25, 0.25, 0.25, 0.25, 0.25, 0.1499999999999999, 0.1499999999999999, 0.1499999999999999, 0.1499999999999999, 0, 0, 0.1499999999999999, 0.1499999999999999, 0, 0.1499999999999999, 0.1499999999999999, 0.1499999999999999, 0.1499999999999999, 0, 0.1499999999999999, 0, 0.1499999999999999, 0.1186332970859101, 0.1499999999999999, 0.1499999999999999, 0.1499999999999999, 0.1499999999999999, 0.1499999999999999, 0.9999999899999999, 0.1499999999999999, 0.9999999899999999, 0.1499999999999999, 0.1499999999999999, 0.1499999999999999, 0.1499999999999999, 0.2019919809007384, 0.1499999999999999, 0.4848667475252117, 0.1499999999999999, 0.1499999999999999, 0, 0.1499999999999999, 0.1499999999999999, 0.1499999999999999, 0.1499999999999999, 0, 0.1499999999999999, 0.1499999999999999, 0.2620190970684457, 0, 0.1499999999999999, 0.1499999999999999, 0.1499999999999999, 0.1499999999999999, 0.1499999999999999, 0.1499999999999999, 0, 0.1499999999999999, 0.1499999999999999, 0.1499999999999999, 0.1499999999999999, 0.9999999899999999, 0.1499999999999999, 0, 0.1499999999999999, 0.1499999999999999, 0.1499999999999999, 0, 0, 0, 0, 0, 0, 0.1499999999999999, 0, 0.07033582128759441, 0.1499999999999999, 0.1499999999999999, 0.9919673445292454, 0.1499999999999999, 0.1499999999999999, 0.1499999999999999, 0.1499999999999999, 0.1499999999999999, 0.1499999999999999, 0, 0, 0.1227663053069613, 0, 0, 0.1499999999999999, 0, 0, 0.1499999999999999, 0.1499999999999999, 0, 0.1499999999999999, 0.1499999999999999, 0.1499999999999999, 0.1499999999999999, 0.1499999999999999, 0.1499999999999999, 0.1499999999999999, 0, 0.1499999999999999, 0.1499999999999999, 0.1499999999999999, 0.1499999999999999, 0.1499999999999999, 0.1499999999999999, 0, 0.1499999999999999, 0.1499999999999999, 0.1499999999999999, 0.1499999999999999, 0.1499999999999999, 0.1499999999999999, 0.1499999999999999, 0.1499999999999999, 0, 0.1499999999999999, 0.2937283637309224, 0.1499999999999999, 0.1499999999999999, 0.1499999999999999, 0.1499999999999999, 0.1499999999999999, 0.1499999999999999, 0.1499999999999999, 0.1499999999999999, 0.1499999999999999, 0.1499999999999999, 0.1499999999999999, 0, 0.1499999999999999, 0.1499999999999999, 0.1499999999999999, 0.1499999999999999, 0, 0, 0, 0, 0.1499999999999999, 0, 0, 0, 0, 0.1499999999999999, 0, 0.1499999999999999, 0, 0, 0, 0.1499999999999999, 0.1499999999999999, 0.1499999999999999, 0, 0.1499999999999999, 0, 0, 0.1499999999999999, 0, 0.1499999999999999, 0.1499999999999999, 0.1499999999999999, 0.1499999999999999, 0.1499999999999999, 0.1499999999999999, 0, 0.1499999999999999, 0.1499999999999999, 0.1499999999999999, 0.1499999999999999, 0, 0.1499999999999999, 0.1499999999999999, 0.1499999999999999, 0, 0.1499999999999999, 0, 0.1499999999999999, 0, 0, 0, 0, 0, 0.1499999999999999, 0.1499999999999999, 0.1499999999999999, 0, 0.1499999999999999, 0, 0, 0.9999999899999999, 0, 0, 0, 0, 0, 0, 0, 0, 0, 0, 0.1499999999999999, 0.99, 0, 0.99, 0.1499999999999999, 0, 0, 0, 0.1499999999999999, 0.1499999999999999, 0.1499999999999999, 0, 0.1499999999999999, 0.1499999999999999, 0, 0.1499999999999999, 0, 0.9999999899999999, 0.1499999999999999, 0.1499999999999999, 0.1499999999999999, 0.1499999999999999, 0.1499999999999999, 0, 0.1499999999999999, 0.1499999999999999, 0.1499999999999999, 0.99, 0.1499999999999999, 0.1499999999999999, 0.1499999999999999, 0.1499999999999999, 0, 0, 0, 0.1499999999999999, 0, 0, 0, 0, 0, 0.1499999999999999, 0.1499999999999999, 0, 0.1499999999999999, 0, 0.1499999999999999, 0, 0, 0, 0, 0, 0, 0, 0, 0.1499999999999999, 0, 0, 0, 0.1499999999999999, 0, 0, 0, 0, 0, 0, 0, 0, 0, 0.1499999999999999, 0, 0, 0, 0, 0, 0, 0, 0, 0.1499999999999999, 0, 0.1499999999999999, 0, 0.1499999999999999, 0.1499999999999999, 0.1499999999999999, 0, 0.1499999999999999, 0, 0.99, 0.1499999999999999, 0.1499999999999999, 0, 0.1499999999999999, 0.1499999999999999, 0.1499999999999999, 0.1499999999999999, 0.1499999999999999, 0.1499999999999999, 0.1499999999999999, 0.1499999999999999, 0.1499999999999999, 0.1499999999999999, 0.1499999999999999, 0.1499999999999999, 0.1499999999999999, 0.1499999999999999, 0, 0, 0.1499999999999999, 0, 0.1499999999999999, 0.1499999999999999, 0.1499999999999999, 0.1499999999999999, 0.1499999999999999, 0, 0.1499999999999999, 0.1499999999999999, 0, 0.1499999999999999, 0, 0, 0, 0, 0, 0, 0, 0, 0, 0, 0, 0, 0.2359971894404368, 0, 0.1499999999999999, 0.1499999999999999, 0, 0, 0, 0, 0, 0.1499999999999999, 0.1499999999999999, 0, 0.1499999999999999, 0.1499999999999999, 0.1499999999999999, 0.1067080451439146, 0.1499999999999999, 0.1499999999999999, 0.1499999999999999, 0, 0, 0, 0.1499999999999999, 0.1499999999999999, 0.1499999999999999, 0.1499999999999999, 0.1499999999999999, 0.1499999999999999, 0.1499999999999999, 0, 0, 0, 0, 0, 0.1499999999999999, 0, 0, 0.1499999999999999, 0.1499999999999999, 0, 0, 0, 0, 0, 0, 0, 0, 0, 0, 0, 0, 0.4848667475252117, 0, 0, 0, 0, 0, 0.9999999899999999, 0, 0, 0, 0, 0.185480008690452, 0.9999999899999999, 0.99, 0, 0, 0.9999999899999999, 0, 0, 0, 0, 0.1499999999999999, 0, 0.2993402661855967, 0, 0.1499999999999999, 0, 0.1499999999999999, 0.1499999999999999, 0.99, 0, 0, 0, 0, 0, 0, 0.1499999999999999, 0, 0, 0, 0.1499999999999999, 0.9999999899999999, 0, 0, 0, 0.9999999899999999, 0, 0, 0, 0, 0, 0.1499999999999999, 0.1499999999999999, 0.1184464768170483, 0, 0.1209545423774444, 0, 0, 0.1499999999999999, 0.9999999899999999, 0, 0.1499999999999999, 0.1499999999999999, 0.1499999999999999, 0.1499999999999999, 0.9999999899999999, 0.1499999999999999, 0.1499999999999999, 0.1499999999999999, 0.1499999999999999, 0, 0.1499999999999999, 0, 0, 0, 0, 0, 0.1499999999999999, 0, 0, 0, 0.1499999999999999, 0, 0, 0, 0, 0, 0, 0, 0, 0, 0, 0, 0, 0, 0, 0, 0, 0, 0, 0, 0, 0, 0, 0.1499999999999999, 0.99, 0.1499999999999999, 0.1499999999999999, 0, 0.1499999999999999, 0.1499999999999999, 0.1499999999999999, 0, 0.1499999999999999, 0.1499999999999999, 0.1499999999999999, 0, 0, 0.1499999999999999, 0.1499999999999999, 0.1499999999999999, 0.1499999999999999, 0.1499999999999999, 0.1499999999999999, 0.1499999999999999, 0.1499999999999999, 0.1499999999999999, 0.1499999999999999, 0, 0.1499999999999999, 0.1499999999999999, 0, 0, 0, 0, 0, 0, 0, 0, 0, 0.5050725275001607, 0, 0, 0, 0, 0, 0, 0, 0, 0, 0, 0, 0, 0, 0, 0, 0, 0, 0, 0, 0, 0, 0, 0, 0, 0, 0, 0, 0, 0, 0, 0, 0, 0, 0, 0, 0, 0.1499999999999999, 0.1499999999999999, 0, 0.1499999999999999, 0.1499999999999999, 0.1499999999999999, 0.1499999999999999, 0, 0, 0, 0, 0, 0, 0, 0, 0.1499999999999999, 0.9999999899999999, 0.1499999999999999, 0.1499999999999999, 0, 0.1499999999999999, 0, 0, 0, 0, 0, 0, 0, 0, 0, 0, 0, 0.1499999999999999, 0, 0, 0, 0, 0, 0, 0, 0.1499999999999999, 0.1499999999999999, 0.1499999999999999, 0.1499999999999999, 0.1499999999999999, 0, 0.1499999999999999, 0.1499999999999999, 0.1499999999999999, 0, 0.1499999999999999, 0, 0, 0, 0, 0, 0, 0.1499999999999999, 0, 0, 0, 0, 0, 0, 0, 0, 0, 0, 0, 0, 0, 0, 0, 0, 0, 0, 0, 0, 0, 0, 0.1499999999999999, 0.1499999999999999, 0, 0.1499999999999999, 0.1499999999999999, 0, 0.1499999999999999, 0, 0.1499999999999999, 0.1499999999999999, 0.1499999999999999, 0.1499999999999999, 0.1499999999999999, 0.1499999999999999, 0.1499999999999999, 0, 0.1499999999999999, 0, 0.1499999999999999, 0.1499999999999999, 0.1499999999999999, 0.1499999999999999, 0.1499999999999999, 0.1499999999999999, 0.1499999999999999, 0.1499999999999999, 0.1499999999999999, 0.1499999999999999, 0, 0.1499999999999999, 0, 0, 0, 0, 0.1499999999999999, 0, 0.1499999999999999, 0, 0, 0, 0.1499999999999999, 0.1499999999999999, 0.1499999999999999, 0.1499999999999999, 0.1499999999999999, 0.1499999999999999, 0.1499999999999999, 0.1499999999999999, 0, 0.1499999999999999, 0.1499999999999999, 0, 0.9999999899999999, 0.9999999899999999, 0.1499999999999999, 0.1499999999999999, 0, 0.1499999999999999, 0, 0, 0, 0, 0.1499999999999999, 0, 0.1499999999999999, 0.1499999999999999, 0.1499999999999999, 0.1499999999999999, 0.1499999999999999, 0.1499999999999999, 0, 0.1499999999999999, 0.1499999999999999, 0.1499999999999999, 0.1499999999999999, 0.1499999999999999, 0.1499999999999999, 0.1499999999999999, 0.1499999999999999, 0.1499999999999999, 0.1499999999999999, 0.1499999999999999, 0, 0.1499999999999999, 0.1499999999999999, 0.1499999999999999, 0.1499999999999999, 0.1499999999999999, 0.1499999999999999, 0.1499999999999999, 0, 0.1499999999999999, 0.1499999999999999, 0.99, 0.1499999999999999, 0.1499999999999999, 0.1499999999999999, 0, 0.1499999999999999, 0, 0.1499999999999999, 0.1499999999999999, 0.1499999999999999, 0.1499999999999999, 0, 0.1499999999999999, 0.1499999999999999, 0.1499999999999999, 0.1499999999999999, 0.1499999999999999, 0.9999999899999999, 0.1499999999999999, 0.1499999999999999, 0.1499999999999999, 0.1499999999999999, 0.1499999999999999, 0.1499999999999999, 0.1499999999999999, 0, 0.1499999999999999, 0.1499999999999999, 0.1499999999999999, 0.1499999999999999, 0.1499999999999999, 0.1499999999999999, 0.1499999999999999, 0.1499999999999999, 0.1499999999999999, 0.1499999999999999, 0.1499999999999999, 0.1499999999999999, 0.1499999999999999, 0.1499999999999999, 0.1499999999999999, 0.1499999999999999, 0.1499999999999999, 0.1499999999999999, 0.1499999999999999, 0.1499999999999999, 0.1499999999999999, 0.1499999999999999, 0, 0, 0.1499999999999999, 0.1499999999999999, 0.1499999999999999, 0.1499999999999999, 0.1499999999999999, 0.1499999999999999, 0.2172745750000001, 0.1499999999999999, 0, 0.1499999999999999, 0.1499999999999999, 0, 0, 0, 0.1499999999999999, 0.1499999999999999, 0.1499999999999999, 0.1499999999999999, 0.1499999999999999, 0.1499999999999999, 0, 0, 0.1499999999999999, 0.1499999999999999, 0.1499999999999999, 0, 0.1499999999999999, 0.1499999999999999, 0.9999999899999999, 0.1499999999999999, 0.1499999999999999, 0.1499999999999999, 0.1499999999999999, 0.1499999999999999, 0, 0.1499999999999999, 0.1499999999999999, 0.1499999999999999, 0.1499999999999999, 0.1499999999999999, 0.1499999999999999, 0.1499999999999999, 0.1499999999999999, 0.1499999999999999, 0.1499999999999999, 0.1499999999999999, 0, 0.1499999999999999, 0.1499999999999999, 0.1499999999999999, 0, 0.1499999999999999, 0.1499999999999999, 0, 0, 0, 0, 0, 0, 0.1499999999999999, 0.1499999999999999, 0, 0, 0, 0, 0, 0, 0, 0, 0.1499999999999999, 0.1499999999999999, 0.1499999999999999, 0.1499999999999999, 0, 0.1499999999999999, 0.1499999999999999, 0.1499999999999999, 0.1499999999999999, 0, 0.1499999999999999, 0.1499999999999999, 0.1499999999999999, 0.1499999999999999, 0.1499999999999999, 0.1499999999999999, 0.1499999999999999, 0.1499999999999999, 0.1499999999999999, 0.2172745750000001, 0.1499999999999999, 0, 0.1499999999999999, 0.1499999999999999, 0.1499999999999999, 0.1499999999999999, 0.1499999999999999, 0.1499999999999999, 0, 0, 0, 0.1499999999999999, 0.1499999999999999, 0, 0, 0.1499999999999999, 0.1499999999999999, 0.1499999999999999, 0.1499999999999999, 0, 0.1499999999999999, 0.1499999999999999, 0.1499999999999999, 0.1499999999999999, 0.2672745750000002, 0.1499999999999999, 0, 0.2672745750000002, 0.25, 0.25, 0.1499999999999999, 0, 0.1499999999999999, 0.1499999999999999, 0.1499999999999999, 0.1499999999999999, 0.1499999999999999, 0.1499999999999999, 0.1499999999999999, 0.1499999999999999, 0.1499999999999999, 0.1499999999999999, 0.1499999999999999, 0, 0, 0, 0, 0.1499999999999999, 0, 0, 0.1499999999999999, 0, 0, 0, 0, 0, 0, 0, 0, 0, 0, 0, 0, 0, 0.1499999999999999, 0.1499999999999999, 0, 0.1499999999999999, 0, 0.1499999999999999, 0, 0.1499999999999999, 0, 0, 0.1499999999999999, 0.1499999999999999, 0.1499999999999999, 0, 0, 0, 0, 0, 0.1499999999999999, 0.1499999999999999, 0.1499999999999999, 0.1499999999999999, 0.1499999999999999, 0.1499999999999999, 0.1499999999999999, 0, 0, 0.1499999999999999, 0.1499999999999999, 0, 0, 0.1499999999999999, 0, 0.1499999999999999, 0.1499999999999999, 0.1499999999999999, 0.1499999999999999, 0.1499999999999999, 0.1499999999999999, 0.1499999999999999, 0.1499999999999999, 0.1499999999999999, 0, 0, 0.9999999899999999, 0, 0, 0, 0, 0, 0, 0, 0, 0.1499999999999999, 0.99, 0, 0, 0, 0, 0, 0, 0.1499999999999999, 0.1499999999999999, 0, 0, 0, 0, 0, 0, 0, 0, 0, 0, 0, 0, 0.1499999999999999, 0, 0, 0, 0, 0, 0.1499999999999999, 0, 0, 0, 0, 0, 0, 0, 0.1499999999999999, 0, 0, 0.1499999999999999, 0.1499999999999999, 0, 0, 0.1499999999999999, 0.1499999999999999, 0.1499999999999999, 0.1499999999999999, 0, 0.1499999999999999, 0.1499999999999999, 0.1499999999999999, 0, 0.1499999999999999, 0, 0.1499999999999999, 0.1499999999999999, 0.1499999999999999, 0.1499999999999999, 0, 0.1499999999999999, 0, 0, 0.1499999999999999, 0, 0.1499999999999999, 0.1499999999999999, 0.1499999999999999, 0, 0, 0, 0, 0, 0, 0.1499999999999999, 0, 0, 0, 0, 0, 0, 0, 0.1499999999999999, 0, 0, 0, 0, 0, 0, 0, 0, 0, 0, 0.1499999999999999, 0, 0, 0.1499999999999999, 0, 0, 0, 0, 0, 0.99, 0, 0, 0, 0, 0.1499999999999999, 0.1499999999999999, 0.1499999999999999, 0.1499999999999999, 0.1499999999999999, 0, 0, 0, 0, 0, 0.1499999999999999, 0, 0, 0.1499999999999999, 0.1499999999999999, 0.1499999999999999, 0.9999999899999999, 0.1499999999999999, 0.1499999999999999, 0.1499999999999999, 0.1499999999999999, 0.1499999999999999, 0.1499999999999999, 0, 0.1499999999999999, 0.1499999999999999, 0.1499999999999999, 0.1499999999999999, 0, 0.1499999999999999, 0, 0, 0, 0, 0, 0, 0, 0.9999999899999999, 0.9999999899999999, 0, 0, 0.9999999899999999, 0, 0, 0.1499999999999999, 0.1499999999999999, 0.1499999999999999, 0.1499999999999999, 0, 0.1499999999999999, 0, 0.1499999999999999, 0.1499999999999999, 0, 0.1499999999999999, 0.1499999999999999, 0.1499999999999999, 0.1499999999999999, 0.1499999999999999, 0.1499999999999999, 0.1499999999999999, 0.1499999999999999, 0, 0.1499999999999999, 0.1117633509194604, 0, 0, 0, 0, 0.1499999999999999, 0.1499999999999999, 0.1499999999999999, 0, 0.1499999999999999, 0, 0.1499999999999999, 0, 0, 0, 0, 0, 0.1499999999999999, 0, 0, 0, 0.1499999999999999, 0, 0, 0, 0, 0, 0, 0, 0.1499999999999999, 0, 0.1499999999999999, 0, 0, 0.1499999999999999, 0.1499999999999999, 0.99, 0, 0, 0, 0, 0, 0, 0, 0.1499999999999999, 0, 0.1499999999999999, 0, 0, 0, 0, 0, 0, 0, 0, 0, 0, 0, 0, 0, 0.1910329812784022, 0, 0.1499999999999999, 0, 0, 0, 0.1499999999999999, 0, 0.1499999999999999, 0.1499999999999999, 0.1499999999999999, 0.1499999999999999, 0, 0, 0, 0.9999999899999999, 0, 0, 0, 0.1499999999999999, 0, 0, 0, 0, 0, 0, 0, 0, 0, 0, 0.1499999999999999, 0, 0.1499999999999999, 0.99, 0, 0.1499999999999999, 0, 0, 0.1499999999999999, 0.1499999999999999, 0.1499999999999999, 0, 0.1499999999999999, 0.9999999899999999, 0.99, 0.1499999999999999, 0, 0.1499999999999999, 0.1499999999999999, 0.1499999999999999, 0, 0.1499999999999999, 0.1499999999999999, 0.1499999999999999, 0.1499999999999999, 0.1499999999999999, 0, 0.1499999999999999, 0.5258296404197663, 0.1499999999999999, 0.1499999999999999, 0.1499999999999999, 0.1499999999999999, 0, 0.1499999999999999, 0, 0.1499999999999999, 0.1499999999999999, 0.1499999999999999, 0.1499999999999999, 0.1499999999999999, 0.1499999999999999, 0.1499999999999999, 0, 0, 0.1499999999999999, 0, 0.1499999999999999, 0.1499999999999999, 0.1499999999999999, 0.1499999999999999, 0.1499999999999999, 0.1499999999999999, 0.1499999999999999, 0.1499999999999999, 0.1499999999999999, 0, 0, 0, 0, 0, 0, 0, 0, 0.1499999999999999, 0, 0, 0, 0, 0, 0, 0, 0, 0, 0, 0, 0, 0, 0, 0, 0.1499999999999999, 0.1499999999999999, 0.1499999999999999, 0.1499999999999999, 0.1499999999999999, 0.1499999999999999, 0, 0, 0, 0, 0, 0, 0, 0, 0, 0, 0, 0, 0, 0.1499999999999999, 0.1922283203688332, 0, 0.9999999899999999, 0, 0.1499999999999999, 0.1499999999999999, 0.1499999999999999, 0, 0, 0.1499999999999999, 0.1499999999999999, 0, 0.1499999999999999, 0, 0, 0, 0, 0, 0, 0, 0, 0.1499999999999999, 0, 0, 0, 0.1499999999999999, 0.1499999999999999, 0.1499999999999999, 0, 0.1499999999999999, 0.1499999999999999, 0.1499999999999999, 0.25, 0.25, 0.25, 0.25, 0.25, 0.25, 0.25, 0.25, 0.25, 0.25, 0.25, 0.25, 0.25, 0.25, 0.25, 0.25, 0.25, 0.25, 0.25, 0.25, 0.25, 0.25, 0.25, 0.25, 0.1499999999999999, 0.1499999999999999, 0.1499999999999999, 0.1499999999999999, 0.1499999999999999, 0, 0, 0, 0.1499999999999999, 0.1499999999999999, 0, 0.1499999999999999, 0.1499999999999999, 0.1499999999999999, 0, 0.1499999999999999, 0.1292068890252285, 0.1499999999999999, 0.1499999999999999, 0.1499999999999999, 0.1499999999999999, 0.1499999999999999, 0.1499999999999999, 0.1499999999999999, 0.1499999999999999, 0, 0.1499999999999999, 0, 0.99, 0.1499999999999999, 0.99, 0.1499999999999999, 0.1499999999999999, 0.1499999999999999, 0, 0, 0, 0, 0, 0.1499999999999999, 0, 0, 0, 0, 0, 0, 0.1499999999999999, 0.1499999999999999, 0.09090651854518328, 0, 0, 0.1499999999999999, 0.1499999999999999, 0.1499999999999999, 0, 0.1499999999999999, 0, 0.1499999999999999, 0.1499999999999999, 0, 0.5031038175902616, 0.1499999999999999, 0.1499999999999999, 0, 0.1499999999999999, 0.1499999999999999, 0.1499999999999999, 0.1499999999999999, 0.1499999999999999, 0.1499999999999999, 0.1499999999999999, 0.1499999999999999, 0.1499999999999999, 0, 0, 0.1499999999999999, 0, 0, 0, 0.1499999999999999, 0, 0, 0, 0, 0, 0, 0, 0, 0, 0, 0, 0, 0, 0, 0, 0, 0, 0.1499999999999999, 0.1499999999999999, 0.1499999999999999, 0, 0.1499999999999999, 0, 0, 0.1499999999999999, 0.1499999999999999, 0.1499999999999999, 0.1499999999999999, 0, 0.25, 0.25, 0.1499999999999999, 0.1499999999999999, 0.1499999999999999, 0.25] 
        ],
       "original name":"canBai_SAMN02921314"
      },
     "canLup_SAMN02921310":{
       "Global MG94xREV":0.0005494481834634354,
       "Nucleotide GTR":0.0005467867779543671,
       "Posterior prob omega class by site":        [
[0, 0.8500000000000001, 0.8500000000000001, 0.8500000000000001, 0, 0, 0.8500000000000001, 0.8500000000000001, 0.8500000000000001, 0.7499999999999998, 0.8500000000000001, 0, 0, 0.7499999999999998, 0.7327254249999998, 1e-08, 0, 0, 0, 0.8500000000000001, 0.8500000000000001, 0.8500000000000001, 0.8500000000000001, 0.8500000000000001, 0.8500000000000001, 0.8500000000000001, 0.8500000000000001, 0.8500000000000001, 0.8500000000000001, 0, 0, 0.8500000000000001, 0.7381088901646257, 0.8500000000000009, 0, 0, 0.7499999999999998, 0.7499999999999998, 0.7499999999999998, 0.7499999999999998, 0.7499999999999998, 0.7499999999999998, 0.7499999999999998, 0.7499999999999998, 0.7499999999999998, 0.7499999999999998, 0.7499999999999998, 0.7499999999999998, 0.7499999999999998, 0.7499999999999998, 0.7499999999999998, 0.7499999999999998, 0.7499999999999998, 0.7499999999999998, 0.7499999999999998, 0.7499999999999998, 0.8500000000000001, 0.8500000000000001, 0.8500000000000001, 0.8500000000000001, 0, 0, 0.8500000000000001, 0.8500000000000001, 0, 0.8500000000000001, 0.8500000000000001, 0.8500000000000001, 0.8500000000000001, 0, 0.8500000000000001, 0, 0.8500000000000001, 0.8813667029140899, 0.8500000000000001, 0.8500000000000001, 0.8500000000000009, 0.8500000000000001, 0.8500000000000001, 1e-08, 0.8500000000000001, 1e-08, 0.8500000000000001, 0.8500000000000001, 0.8500000000000001, 0.8500000000000001, 0.7980080190992616, 0.8500000000000001, 0.5151332524747883, 0.8500000000000001, 0.8500000000000001, 0, 0.8500000000000001, 0.8500000000000001, 0.8500000000000001, 0.8500000000000009, 0, 0.8500000000000001, 0.8500000000000001, 0.7379809029315543, 0, 0.8500000000000001, 0.8500000000000001, 0.8500000000000001, 0.8500000000000001, 0.8500000000000001, 0.8500000000000001, 0, 0.8500000000000001, 0.8500000000000001, 0.8500000000000001, 0.8500000000000001, 1e-08, 0.8500000000000001, 0, 0.8500071157862212, 0.8500036244263673, 0.8500032398045553, 0, 0, 0, 0, 0, 0, 0.8500024526683821, 0, 0.9940953941270019, 0.850002668683267, 0.8500000000000001, 0.008032655470754631, 0.8500000000000001, 0.8500000000154826, 0.8500041952058406, 0.8500024463401991, 0.8500062945757592, 0.8500053144717045, 0, 0, 0.9061488169839574, 0, 0, 0.8500054786057153, 0, 0, 0.8500057396685508, 0.8500057421841802, 0, 0.8500052044895492, 0.8500053144717048, 0.8500057421841802, 0.8500048694210978, 0.8500058316977951, 0.8500045991846908, 0.850005331126131, 0, 0.8500048694210973, 0.8500068321576305, 0.8500052044895492, 0.8500054273086755, 0.8500053144717045, 0.850004757627342, 0, 0.8500056673691071, 0.8500052440285046, 0.8500057109394533, 0.8500032398045553, 0.8500053144717045, 0.8500057109394533, 0.8500057421841807, 0.8500058445774875, 0, 0.850005331126131, 0.7254873676136575, 0.8500041699568897, 0.8500068321576305, 0.8500041699568897, 0.8500053144717045, 0.8500058316977951, 0.8500068321576305, 0.850005568119459, 0.8500057396685508, 0.8500052440285046, 0.8500054273086755, 0.8500036244263673, 0, 0.8500053144717045, 0.850005568119459, 0.850005331126131, 0.8500071157862212, 0, 0, 0, 0, 0.850002668683267, 0, 0, 0, 0, 0.8500061111869202, 0, 0.8500047576285015, 0, 0, 0, 0.8500062945757584, 0.8500030735425516, 0.8500052044895492, 0, 0.850002668683267, 0, 0, 0.8500050186591231, 0, 0.8500071157862205, 0.8500000000154826, 0.8500052044895487, 0.8500058316977951, 0.8500024463323407, 0.8500053311261306, 0, 0.8500032398045553, 0.8500057396685508, 0.8500052044895492, 0.8500041878109786, 0, 0.8500046681134741, 0.8500050186591227, 0.85000573966855, 0, 0.8500032614695477, 0, 0.8500060309980927, 0, 0, 0, 0, 0, 0.8500052044895495, 0.8500054273086755, 0.8500062945757584, 0, 0.8500061111869194, 0, 0, 1.021705280454138e-08, 0, 0, 0, 0, 0, 0, 0, 0, 0, 0, 0.8500000000150018, 0.01000029406802747, 0, 0.01009884218262091, 0.8500028229313352, 0, 0, 0, 0.8500000000180782, 0.8500041952058409, 0.8500024463401991, 0, 0.8500021705141176, 0.8500047576285015, 0, 0.8500047576285015, 0, 1.011818666833629e-08, 0.8500032614695477, 0.8500048694210973, 0.850005478605715, 0.8500054273086758, 0.8500052044895492, 0, 0.8500036244263673, 0.8500026686908989, 0.850005568119459, 0.01009980612750206, 0.8500058316977948, 0.8500054786057153, 0.8500053144717048, 0.8500048694210978, 0, 0, 0, 0.8500026686908992, 0, 0, 0, 0, 0, 0.8500046681139996, 0.8500027582015405, 0, 0.8500024463358664, 0, 0.8500063146279305, 0, 0, 0, 0, 0, 0, 0, 0, 0.8500058517500177, 0, 0, 0, 0.8500000000186066, 0, 0, 0, 0, 0, 0, 0, 0, 0, 0.8500057421841807, 0, 0, 0, 0, 0, 0, 0, 0, 0.850002668683267, 0, 0.8500027581926501, 0, 0.8500030735510131, 0.850002758193325, 0.8500056673419785, 0, 0.850005331126131, 0, 0.01021214965882341, 0.8500050186591227, 0.8500032398026298, 0, 0.8500053310943889, 0.8500032397884382, 0.8500027582098707, 0.8500054785727105, 0.850005831683152, 0.8500052044609514, 0.8500053144389069, 0.8500063915235332, 0.8500054272820036, 0.8500058316977951, 0.8500065987603881, 0.8500054786057153, 0.8500050186591227, 0.8500050186591231, 0, 0, 0.8500053144717045, 0, 0.8500036244263673, 0.8500062945649565, 0.8500053311261306, 0.850005568119459, 0.8500052044895492, 0, 0.8500050186591231, 0.8500040010205201, 0, 0.8500057421841807, 0, 0, 0, 0, 0, 0, 0, 0, 0, 0, 0, 0, 6.807845826824346e-06, 0, 0.8500047576275231, 0.8500058316977948, 0, 0, 0, 0, 0, 0.8500055681194594, 0.8500062945757584, 0, 0.8500063915541264, 0.8500027581933247, 0.8500000000000001, 0.9186540541860512, 0.8500024463362658, 0.8500032398045553, 0.8500068321576305, 0, 0, 0, 0.8500053144717045, 0.8500054786057153, 0.8500036244263673, 0.8500041699568897, 0.8500041878109791, 0.8500032614695477, 0.8500063915541264, 0, 0, 0, 0, 0, 0.8500052440285054, 0, 0, 0.8500058316977948, 0.8500028229313352, 0, 0, 0, 0, 0, 0, 0, 0, 0, 0, 0, 0, 0.5277699801912629, 0, 0, 0, 0, 0, 1.022252389103126e-08, 0, 0, 0, 0, 0.8372283968859379, 1.041830781318968e-08, 0.01020769350779262, 0, 0, 1.019598322610738e-08, 0, 0, 0, 0, 0.8500052044895492, 0, 0.7451386763723552, 0, 0.8500057421841807, 0, 0.8500058517500177, 0.8500057421841807, 0.01020621584582165, 0, 0, 0, 0, 0, 0, 0.8500060309980927, 0, 0, 0, 0.8500057421841807, 1.021789573877038e-08, 0, 0, 0, 1.019990343273576e-08, 0, 0, 0, 0, 0, 0.850005568119459, 0.8500058445774875, 0.9040741088484764, 0, 0.9097568278747729, 0, 0, 0.8500053144717045, 1.020146194052635e-08, 0, 0.850005478605715, 0.8500050186591227, 0.8500032614695477, 0.8500050186591227, 1.021275436888707e-08, 0.8500057622364129, 0.8500057421841802, 0.8500053144717045, 0.8500060678845774, 0, 0.8500057396685508, 0, 0, 0, 0, 0, 0.8500065987603881, 0, 0, 0, 0.8500053144717045, 0, 0, 0, 0, 0, 0, 0, 0, 0, 0, 0, 0, 0, 0, 0, 0, 0, 0, 0, 0, 0, 0, 0.8500000000000001, 0.01, 0.8500000000000001, 0.8500000000000009, 0, 0.8500000000000001, 0.8500000000000001, 0.8500000000000001, 0, 0.8500000000000001, 0.8500000000000001, 0.8500000000000001, 0, 0, 0.8500000000000001, 0.8500000000000001, 0.8500000000000001, 0.8500000000000004, 0.8500000000000001, 0.8500000000000001, 0.8500000000000001, 0.8500000000000001, 0.8500000000000001, 0.8500000000000001, 0, 0.85000266247388, 0.8500026736915105, 0, 0, 0, 0, 0, 0, 0, 0, 0, 0.5054414205069288, 0, 0, 0, 0, 0, 0, 0, 0, 0, 0, 0, 0, 0, 0, 0, 0, 0, 0, 0, 0, 0, 0, 0, 0, 0, 0, 0, 0, 0, 0, 0, 0, 0, 0, 0, 0, 0.8500027581921813, 0.8500000000093777, 0, 0.8500032398045553, 0.8500030735425509, 0.8500060678845774, 0.8500030735510139, 0, 0, 0, 0, 0, 0, 0, 0, 0.8500048694210973, 1.023754904332631e-08, 0.8500041699568901, 0.8500054273086758, 0, 0.8500060309980927, 0, 0, 0, 0, 0, 0, 0, 0, 0, 0, 0, 0.8500060309980924, 0, 0, 0, 0, 0, 0, 0, 0.8500055681194594, 0.850005478605715, 0.8500052044895492, 0.8500052044895492, 0.8500052044895492, 0, 0.8500058316977951, 0.8500057421841802, 0.8500058445774875, 0, 0.8500058445774875, 0, 0, 0, 0, 0, 0, 0.8500041699568897, 0, 0, 0, 0, 0, 0, 0, 0, 0, 0, 0, 0, 0, 0, 0, 0, 0, 0, 0, 0, 0, 0, 0.8500052044895492, 0.8500056673691071, 0, 0.8500056673691063, 0.8500050186591227, 0, 0.8500052440285046, 0, 0.850005331126131, 0.8500062945757584, 0.8500058316977951, 0.8500023866661116, 0.8500054273086755, 0.8500036244263673, 0.8500058445774875, 0, 0.8500058316977951, 0, 0.8500020173298912, 0.8500050186591227, 0.8500054786057153, 0.8500024463358664, 0.8500036244263673, 0.8500053144717045, 0.850005568119459, 0.850005331126131, 0.8500050186591231, 0.8500032398045553, 0, 0.8500050186591231, 0, 0, 0, 0, 0.8500041699568897, 0, 0.8500057421841807, 0, 0, 0, 0.8500057396685508, 0.8500052440285046, 0.8500061111869194, 0.8500057622364137, 0.8500032614695477, 0.8500057109394533, 0.8500036244263673, 0.8500024463430853, 0, 0.8500040010219968, 0.8500056673691071, 0, 1.022973901812692e-08, 1.02219984884042e-08, 0.850005331126131, 0.8500061111869187, 0, 0.8500026686908992, 0, 0, 0, 0, 0.8500055681194594, 0, 0.8500058316977948, 0.8500043152001223, 0.8500023866661116, 0.8500053311261306, 0.8500052440285054, 0.8500053144717045, 0, 0.8500058445774883, 0.8500060309980931, 0.850005568119459, 0.8500021705097899, 0.8500060678845774, 0.8500034791731945, 0.8500041878109786, 0.8500057109394527, 0.8500030385659413, 0.8500057421841807, 0.8500032614695477, 0, 0.8500052440285046, 0.8500036244263673, 0.850004869421097, 0.8500000000000001, 0.8500000000000001, 0.8500000000126817, 0.8500000000000001, 0, 0.8500052044895492, 0.8500062945757584, 0.01020383783196731, 0.8500052044895492, 0.8500058316977948, 0.8500056673583044, 0, 0.8500058316977948, 0, 0.8500058316977948, 0.8500034791750902, 0.8500052440285054, 0.8500041878109786, 0, 0.8500000000226962, 0.8500053144717045, 0.8500058517500177, 0.8500053311261306, 0.8500052044752662, 1.000169792599573e-08, 0.8500060437820788, 0.8500032398045553, 0.8500046680990174, 0.8500036244248914, 0.8500048694210978, 0.8500054786057153, 0.8500062945757592, 0, 0.8500053311140634, 0.8500026686868482, 0.8500057396575375, 0.8500000000050669, 0.8500061111759067, 0.8500054273086758, 0.8500055681180808, 0.8500000000154826, 0.8500030735229734, 0.8500046680852938, 0.8500025872446508, 0.850001999479395, 0.8500032398045553, 0.8500053144717048, 0.8500027581954476, 0.8500063915541264, 0.8500000000154826, 0.8500050186591227, 0.8500026686908989, 0.8500058445774875, 0.8500071157862212, 0.8500056352617713, 0, 0, 0.8500028099678388, 0.8500056673691071, 0.8500047576285015, 0.8500020015714234, 0.8500032568269216, 0.8500024463332693, 0.7827254249999999, 0.8500028229313348, 0, 0.8500000000151493, 0.8500068321576313, 0, 0, 0, 0.8500053144717041, 0.850005427307041, 0.850005314458093, 0.8500061111738556, 0.8500062945526122, 0.8500057421573801, 0, 0, 0.8500041699568901, 0.8500057396575382, 0.8500062945611161, 0, 0.8500000000168121, 0.8500050186591227, 1.030696841549958e-08, 0.8500026687017543, 0.8500053144717045, 0.8500040010085319, 0.8500052044631986, 0.8500057421695372, 0, 0.8500053144717041, 0.8500056673562932, 0.8500063915541272, 0.8500050186591227, 0.8500036244248914, 0.8500048694210973, 0.8500032398045557, 0.8500058316977948, 0.85000573966855, 0.8500058445774883, 0.8500058316977951, 0, 0.8500060309980927, 0.8500058316977948, 0.8500061111869202, 0, 0.8500055681194594, 0.850005331126131, 0, 0, 0, 0, 0, 0, 0.8500060309980924, 0.8500060309980924, 0, 0, 0, 0, 0, 0, 0, 0, 0.8500000000000001, 0.8500000000000001, 0.8500000000000001, 0.8500000000000001, 0, 0.8500065987603884, 0.8500030735510131, 0.8500021705060902, 0.8500000000207092, 0, 0.8500000000000001, 0.8500000000000001, 0.8500000000000001, 0.8500000000000001, 0.8499999999999998, 0.8500000000000001, 0.850002446321201, 0.8500000000229204, 0.8500019994665985, 0.7827334569712641, 0.8500026624861819, 0, 0.8500041699568901, 0.850002758193325, 0.8500030735510136, 0.8500062945757592, 0.8500041952055638, 0.8500053144717045, 0, 0, 0, 0.8500041699568897, 0.8500019994665985, 0, 0, 0.8500000000000001, 0.8499999999999993, 0.8500000000000001, 0.8500000000000001, 0, 0.8500000000000001, 0.8500000000000004, 0.8500000000000001, 0.8500000000000001, 0.7327254249999998, 0.8500000000000001, 0, 0.7327254249999998, 0.7499999999999998, 0.7499999999999998, 0.8500000000000001, 0, 0.8499999999999998, 0.8500000000000001, 0.8500000000000001, 0.8500000000000001, 0.8500026624861824, 0.8500038733334077, 0.8500032398045553, 0.850005478605715, 0.8500063915541272, 0.8500032210703338, 0.8500000000174681, 0, 0, 0, 0, 0.8500026686868482, 0, 0, 0.8500048694210973, 0, 0, 0, 0, 0, 0, 0, 0, 0, 0, 0, 0, 0, 0.8500050186591231, 0.8500019994734976, 0, 0.850004031569396, 0, 0.8500030735490545, 0, 0.8500021705141176, 0, 0, 0.8500019994665989, 0.8500056673691063, 0.8500056352617713, 0, 0, 0, 0, 0, 0.8500058517500177, 0.8500050186591227, 0.8500040010219968, 0.8500036244263673, 0.8500000000154826, 0.8500048694210978, 0.8500030735510131, 0, 0, 0.8500027582015405, 0.8500026624861819, 0, 0, 0.850002668683267, 0, 0.8500028229313348, 0.8500060438035099, 0.8500057396685508, 0.8500055681194594, 0.8500054786057153, 0.8500038733334084, 0.8500052444370227, 0.8500030735510139, 0.8500041764968792, 0, 0, 1.048909054593178e-08, 0, 0, 0, 0, 0, 0, 0, 0, 0.8500047576275231, 0.01011387778300379, 0, 0, 0, 0, 0, 0, 0.8500028229313348, 0.8500026686908992, 0, 0, 0, 0, 0, 0, 0, 0, 0, 0, 0, 0, 0.8500048694202514, 0, 0, 0, 0, 0, 0.8500062945634141, 0, 0, 0, 0, 0, 0, 0, 0.850005478605715, 0, 0, 0.8500000000186066, 0.8500056673691071, 0, 0, 0.8500048694210973, 0.8500041699568901, 0.8500032210888673, 0.8500060678845782, 0, 0.8500068321576313, 0.8500032398045557, 0.8500054273086758, 0, 0.8500057421841802, 0, 0.8500048694210978, 0.8500055681194594, 0.8500040010219965, 0.8500050186591227, 0, 0.8500068321576313, 0, 0, 0.8500048694210978, 0, 0.8500032614695477, 0.8500052440285054, 0.850003221083535, 0, 0, 0, 0, 0, 0, 0.8500057109394533, 0, 0, 0, 0, 0, 0, 0, 0.8500028229313348, 0, 0, 0, 0, 0, 0, 0, 0, 0, 0, 0.8500048694210973, 0, 0, 0.8500057396685508, 0, 0, 0, 0, 0, 0.01020140573340356, 0, 0, 0, 0, 0.8500048694210973, 0.8500050186591227, 0.8500056673583052, 0.8500050186591227, 0.8500056673583052, 0, 0, 0, 0, 0, 0.8500032614695477, 0, 0, 0.8500063915541272, 0.8500027581953052, 0.8500054273086758, 1.019837851427498e-08, 0.8500036244263673, 0.8500030735425516, 0.8500068321576313, 0.8500052440285046, 0.8500050186591227, 0.8500026686875986, 0, 0.8500030735353176, 0.8500030735510131, 0.8500061111869202, 0.8500030735510136, 0, 0.8500040010219968, 0, 0, 0, 0, 0, 0, 0, 1.022056045102271e-08, 1.020481929738611e-08, 0, 0, 1.020893526526052e-08, 0, 0, 0.8500048694210973, 0.8500052440285046, 0.8500057622364137, 0.8500025872521777, 0, 0.8500048694210973, 0, 0.8500041699568897, 0.8500052440285046, 0, 0.8500050186591231, 0.8500058316977951, 0.8500052440285046, 0.850005568119459, 0.8500050186591231, 0.850005331126131, 0.8500052440285046, 0.8500052440285046, 0, 0.8500034791750902, 0.920749409886249, 0, 0, 0, 0, 0.8500060216710714, 0.8500029666236222, 0.8500039301242148, 0, 0.8500019994665993, 0, 0.8500030735425516, 0, 0, 0, 0, 0, 0.8500030735510139, 0, 0, 0, 0.850002758195448, 0, 0, 0, 0, 0, 0, 0, 0.850002668683267, 0, 0.8500026686875982, 0, 0, 0.8500019994734976, 0.8500061111869194, 0.01014373610653613, 0, 0, 0, 0, 0, 0, 0, 0.8500060309980927, 0, 0.8500033530569565, 0, 0, 0, 0, 0, 0, 0, 0, 0, 0, 0, 0, 0, 0.8313101448701591, 0, 0.8500032614695477, 0, 0, 0, 0.8500050186591227, 0, 0.8500060678845782, 0.8500062945757584, 0.8500057421841807, 0.8500026686908992, 0, 0, 0, 1.026669044137921e-08, 0, 0, 0, 0.8500054786057153, 0, 0, 0, 0, 0, 0, 0, 0, 0, 0, 0.8500057421841807, 0, 0.8500036244263673, 0.01020333518854494, 0, 0.8500052044895492, 0, 0, 0.8500060309980927, 0.8500057109394533, 0.85000573966855, 0, 0.8500065987603881, 1.020394275352744e-08, 0.01020975825756626, 0.8500052044895492, 0, 0.8500000000000001, 0.8500000000000001, 0.8500000000000001, 0, 0.8500000000000001, 0.8500000000000001, 0.8500000000000001, 0.8500000000000001, 0.8500000000000001, 0, 0.8500000000000001, 0.4741703595802337, 0.8500000000000001, 0.8500000000000001, 0.8500000000000001, 0.8500000000000001, 0, 0.850005204475267, 0, 0.8500053144717045, 0.8500054786057153, 0.8500053144717045, 0.8500057421841807, 0.8500023866640778, 0.8500052440285054, 0.8500056673691071, 0, 0, 0.8500052440285046, 0, 0.8500058316977948, 0.8500056352617713, 0.8500026686748028, 0.8500041699568897, 0.8500052440285054, 0.8500032398045553, 0.8500057109394533, 0.8500040010219968, 0.8500053144717045, 0, 0, 0, 0, 0, 0, 0, 0, 0.850002668683267, 0, 0, 0, 0, 0, 0, 0, 0, 0, 0, 0, 0, 0, 0, 0, 0.8500040010219965, 0.8500058316977948, 0.8500052044895484, 0.8500050186591227, 0.8500058316977948, 0.8500061111869202, 0, 0, 0, 0, 0, 0, 0, 0, 0, 0, 0, 0, 0, 0.8500052044895492, 0.8305572042736479, 0, 1.018706732616875e-08, 0, 0.8500057421841807, 0.8500055681194594, 0.8500052044895492, 0, 0, 0.8500057622353221, 0.8500062945757592, 0, 0.8500056352617713, 0, 0, 0, 0, 0, 0, 0, 0, 0.8500036244263673, 0, 0, 0, 0.8500036244263673, 0.8500052044895492, 0.8500062945757584, 0, 0.8500019994665993, 0.8500053311261306, 0.8500027581921805, 0.7499999999999998, 0.7499999999999998, 0.7499999999999998, 0.7499999999999998, 0.7499999999999998, 0.7499999999999998, 0.7499999999999998, 0.7499999999999998, 0.7499999999999998, 0.7499999999999998, 0.7499999999999998, 0.7499999999999998, 0.7499999999999998, 0.7499999999999998, 0.7499999999999998, 0.7499999999999998, 0.7499999999999998, 0.7499999999999998, 0.7499999999999998, 0.7499999999999998, 0.7499999999999998, 0.7499999999999998, 0.7499999999999998, 0.7499999999999998, 0.8500000000000001, 0.8500000000000001, 0.8499999999999998, 0.8500000000000001, 0.8500046681134741, 0, 0, 0, 0.8500021705165969, 0.8500057109394527, 0, 0.8500054785923492, 0.8500021705141176, 0.8500000000000001, 0, 0.8500000000000001, 0.8707931109747715, 0.8500000000000001, 0.8500000000000001, 0.8500000000000001, 0.8500028229313352, 0.8500027148946637, 0.8500026686761301, 0.8500030385653071, 0.8500053144576679, 0, 0.8500024463323924, 0, 0.01013250128719697, 0.850005478605715, 0.01020608639962799, 0.850004869421097, 0.8500024463358664, 0.850005568119459, 0, 0, 0, 0, 0, 0.8500055681051764, 0, 0, 0, 0, 0, 0, 0.8500068321576313, 0.850004315200123, 0.9483676641792168, 0, 0, 0.8500011781236116, 0.8500052444370221, 0.8500036244263673, 0, 0.8500030735510139, 0, 0.8499999999999998, 0.8500000000000001, 0, 0.4969126475496091, 0.8500060216710714, 0.850000810503782, 0, 0.8500024915807104, 0.8499999999999998, 0.850000810503782, 0.8500008088312382, 0.8500032568269219, 0.8499999999999998, 0.8500035686856808, 0.8500030735510139, 0.8500032210703338, 0, 0, 0.8500057421841807, 0, 0, 0, 0.8500057421841807, 0, 0, 0, 0, 0, 0, 0, 0, 0, 0, 0, 0, 0, 0, 0, 0, 0, 0.8500058517500177, 0.8500057421841807, 0.8500071157862212, 0, 0.8500050186591227, 0, 0, 0.8500058316977955, 0.850000823473825, 0.8500058316977951, 0.8500028229313352, 0, 0.7499999999999998, 0.7499999999999998, 0.8500000000000001, 0.8500000000000001, 0.8500068321576313, 0.7499999999999998],
        [0, 0.1499999999999999, 0.1499999999999999, 0.1499999999999999, 0, 0, 0.1499999999999999, 0.1499999999999999, 0.1499999999999999, 0.2500000000000002, 0.1499999999999999, 0, 0, 0.2500000000000002, 0.2672745750000002, 0.9999999899999999, 0, 0, 0, 0.1499999999999999, 0.1499999999999999, 0.1499999999999999, 0.1499999999999999, 0.1499999999999999, 0.1499999999999999, 0.1499999999999999, 0.1499999999999999, 0.1499999999999999, 0.1499999999999999, 0, 0, 0.1499999999999999, 0.2618911098353743, 0.1499999999999991, 0, 0, 0.2500000000000002, 0.2500000000000002, 0.2500000000000002, 0.2500000000000002, 0.2500000000000002, 0.2500000000000002, 0.2500000000000002, 0.2500000000000002, 0.2500000000000002, 0.2500000000000002, 0.2500000000000002, 0.2500000000000002, 0.2500000000000002, 0.2500000000000002, 0.2500000000000002, 0.2500000000000002, 0.2500000000000002, 0.2500000000000002, 0.2500000000000002, 0.2500000000000002, 0.1499999999999999, 0.1499999999999999, 0.1499999999999999, 0.1499999999999999, 0, 0, 0.1499999999999999, 0.1499999999999999, 0, 0.1499999999999999, 0.1499999999999999, 0.1499999999999999, 0.1499999999999999, 0, 0.1499999999999999, 0, 0.1499999999999999, 0.1186332970859101, 0.1499999999999999, 0.1499999999999999, 0.1499999999999991, 0.1499999999999999, 0.1499999999999999, 0.9999999899999999, 0.1499999999999999, 0.9999999899999999, 0.1499999999999999, 0.1499999999999999, 0.1499999999999999, 0.1499999999999999, 0.2019919809007384, 0.1499999999999999, 0.4848667475252117, 0.1499999999999999, 0.1499999999999999, 0, 0.1499999999999999, 0.1499999999999999, 0.1499999999999999, 0.1499999999999991, 0, 0.1499999999999999, 0.1499999999999999, 0.2620190970684457, 0, 0.1499999999999999, 0.1499999999999999, 0.1499999999999999, 0.1499999999999999, 0.1499999999999999, 0.1499999999999999, 0, 0.1499999999999999, 0.1499999999999999, 0.1499999999999999, 0.1499999999999999, 0.9999999899999999, 0.1499999999999999, 0, 0.1499928842137788, 0.1499963755736327, 0.1499967601954447, 0, 0, 0, 0, 0, 0, 0.1499975473316179, 0, 0.005904605872998125, 0.149997331316733, 0.1499999999999999, 0.9919673445292454, 0.1499999999999999, 0.1499999999845174, 0.1499958047941594, 0.1499975536598009, 0.1499937054242408, 0.1499946855282955, 0, 0, 0.09385118301604256, 0, 0, 0.1499945213942847, 0, 0, 0.1499942603314492, 0.1499942578158198, 0, 0.1499947955104508, 0.1499946855282952, 0.1499942578158198, 0.1499951305789022, 0.1499941683022049, 0.1499954008153092, 0.149994668873869, 0, 0.1499951305789027, 0.1499931678423695, 0.1499947955104508, 0.1499945726913245, 0.1499946855282955, 0.149995242372658, 0, 0.1499943326308929, 0.1499947559714954, 0.1499942890605467, 0.1499967601954447, 0.1499946855282955, 0.1499942890605467, 0.1499942578158193, 0.1499941554225125, 0, 0.149994668873869, 0.2745126323863425, 0.1499958300431103, 0.1499931678423695, 0.1499958300431103, 0.1499946855282955, 0.1499941683022049, 0.1499931678423695, 0.149994431880541, 0.1499942603314492, 0.1499947559714954, 0.1499945726913245, 0.1499963755736327, 0, 0.1499946855282955, 0.149994431880541, 0.149994668873869, 0.1499928842137788, 0, 0, 0, 0, 0.149997331316733, 0, 0, 0, 0, 0.1499938888130798, 0, 0.1499952423714985, 0, 0, 0, 0.1499937054242416, 0.1499969264574484, 0.1499947955104508, 0, 0.149997331316733, 0, 0, 0.1499949813408769, 0, 0.1499928842137795, 0.1499999999845174, 0.1499947955104513, 0.1499941683022049, 0.1499975536676593, 0.1499946688738694, 0, 0.1499967601954447, 0.1499942603314492, 0.1499947955104508, 0.1499958121890214, 0, 0.1499953318865259, 0.1499949813408773, 0.14999426033145, 0, 0.1499967385304523, 0, 0.1499939690019073, 0, 0, 0, 0, 0, 0.1499947955104505, 0.1499945726913245, 0.1499937054242416, 0, 0.1499938888130806, 0, 0, 0.9999999897829472, 0, 0, 0, 0, 0, 0, 0, 0, 0, 0, 0.1499999999849982, 0.9899997059319725, 0, 0.9899011578173791, 0.1499971770686648, 0, 0, 0, 0.1499999999819218, 0.1499958047941591, 0.1499975536598009, 0, 0.1499978294858824, 0.1499952423714985, 0, 0.1499952423714985, 0, 0.9999999898818134, 0.1499967385304523, 0.1499951305789027, 0.149994521394285, 0.1499945726913242, 0.1499947955104508, 0, 0.1499963755736327, 0.1499973313091011, 0.149994431880541, 0.9899001938724979, 0.1499941683022052, 0.1499945213942847, 0.1499946855282952, 0.1499951305789022, 0, 0, 0, 0.1499973313091008, 0, 0, 0, 0, 0, 0.1499953318860004, 0.1499972417984595, 0, 0.1499975536641336, 0, 0.1499936853720695, 0, 0, 0, 0, 0, 0, 0, 0, 0.1499941482499823, 0, 0, 0, 0.1499999999813934, 0, 0, 0, 0, 0, 0, 0, 0, 0, 0.1499942578158193, 0, 0, 0, 0, 0, 0, 0, 0, 0.149997331316733, 0, 0.1499972418073499, 0, 0.1499969264489869, 0.149997241806675, 0.1499943326580215, 0, 0.149994668873869, 0, 0.9897878503411766, 0.1499949813408773, 0.1499967601973702, 0, 0.1499946689056111, 0.1499967602115618, 0.1499972417901293, 0.1499945214272895, 0.149994168316848, 0.1499947955390486, 0.1499946855610931, 0.1499936084764668, 0.1499945727179964, 0.1499941683022049, 0.1499934012396119, 0.1499945213942847, 0.1499949813408773, 0.1499949813408769, 0, 0, 0.1499946855282955, 0, 0.1499963755736327, 0.1499937054350435, 0.1499946688738694, 0.149994431880541, 0.1499947955104508, 0, 0.1499949813408769, 0.1499959989794799, 0, 0.1499942578158193, 0, 0, 0, 0, 0, 0, 0, 0, 0, 0, 0, 0, 0.9999931921541731, 0, 0.1499952423724769, 0.1499941683022052, 0, 0, 0, 0, 0, 0.1499944318805406, 0.1499937054242416, 0, 0.1499936084458736, 0.1499972418066753, 0.1499999999999999, 0.08134594581394883, 0.1499975536637342, 0.1499967601954447, 0.1499931678423695, 0, 0, 0, 0.1499946855282955, 0.1499945213942847, 0.1499963755736327, 0.1499958300431103, 0.1499958121890209, 0.1499967385304523, 0.1499936084458736, 0, 0, 0, 0, 0, 0.1499947559714946, 0, 0, 0.1499941683022052, 0.1499971770686648, 0, 0, 0, 0, 0, 0, 0, 0, 0, 0, 0, 0, 0.4722300198087371, 0, 0, 0, 0, 0, 0.9999999897774761, 0, 0, 0, 0, 0.1627716031140621, 0.9999999895816922, 0.9897923064922074, 0, 0, 0.9999999898040167, 0, 0, 0, 0, 0.1499947955104508, 0, 0.2548613236276448, 0, 0.1499942578158193, 0, 0.1499941482499823, 0.1499942578158193, 0.9897937841541784, 0, 0, 0, 0, 0, 0, 0.1499939690019073, 0, 0, 0, 0.1499942578158193, 0.9999999897821042, 0, 0, 0, 0.9999999898000965, 0, 0, 0, 0, 0, 0.149994431880541, 0.1499941554225125, 0.09592589115152361, 0, 0.09024317212522714, 0, 0, 0.1499946855282955, 0.9999999897985381, 0, 0.149994521394285, 0.1499949813408773, 0.1499967385304523, 0.1499949813408773, 0.9999999897872456, 0.1499942377635871, 0.1499942578158198, 0.1499946855282955, 0.1499939321154226, 0, 0.1499942603314492, 0, 0, 0, 0, 0, 0.1499934012396119, 0, 0, 0, 0.1499946855282955, 0, 0, 0, 0, 0, 0, 0, 0, 0, 0, 0, 0, 0, 0, 0, 0, 0, 0, 0, 0, 0, 0, 0.1499999999999999, 0.99, 0.1499999999999999, 0.1499999999999991, 0, 0.1499999999999999, 0.1499999999999999, 0.1499999999999999, 0, 0.1499999999999999, 0.1499999999999999, 0.1499999999999999, 0, 0, 0.1499999999999999, 0.1499999999999999, 0.1499999999999999, 0.1499999999999996, 0.1499999999999999, 0.1499999999999999, 0.1499999999999999, 0.1499999999999999, 0.1499999999999999, 0.1499999999999999, 0, 0.14999733752612, 0.1499973263084895, 0, 0, 0, 0, 0, 0, 0, 0, 0, 0.4945585794930712, 0, 0, 0, 0, 0, 0, 0, 0, 0, 0, 0, 0, 0, 0, 0, 0, 0, 0, 0, 0, 0, 0, 0, 0, 0, 0, 0, 0, 0, 0, 0, 0, 0, 0, 0, 0, 0.1499972418078187, 0.1499999999906223, 0, 0.1499967601954447, 0.1499969264574491, 0.1499939321154226, 0.1499969264489861, 0, 0, 0, 0, 0, 0, 0, 0, 0.1499951305789027, 0.999999989762451, 0.1499958300431099, 0.1499945726913242, 0, 0.1499939690019073, 0, 0, 0, 0, 0, 0, 0, 0, 0, 0, 0, 0.1499939690019076, 0, 0, 0, 0, 0, 0, 0, 0.1499944318805406, 0.149994521394285, 0.1499947955104508, 0.1499947955104508, 0.1499947955104508, 0, 0.1499941683022049, 0.1499942578158198, 0.1499941554225125, 0, 0.1499941554225125, 0, 0, 0, 0, 0, 0, 0.1499958300431103, 0, 0, 0, 0, 0, 0, 0, 0, 0, 0, 0, 0, 0, 0, 0, 0, 0, 0, 0, 0, 0, 0, 0.1499947955104508, 0.1499943326308929, 0, 0.1499943326308937, 0.1499949813408773, 0, 0.1499947559714954, 0, 0.149994668873869, 0.1499937054242416, 0.1499941683022049, 0.1499976133338884, 0.1499945726913245, 0.1499963755736327, 0.1499941554225125, 0, 0.1499941683022049, 0, 0.1499979826701088, 0.1499949813408773, 0.1499945213942847, 0.1499975536641336, 0.1499963755736327, 0.1499946855282955, 0.149994431880541, 0.149994668873869, 0.1499949813408769, 0.1499967601954447, 0, 0.1499949813408769, 0, 0, 0, 0, 0.1499958300431103, 0, 0.1499942578158193, 0, 0, 0, 0.1499942603314492, 0.1499947559714954, 0.1499938888130806, 0.1499942377635863, 0.1499967385304523, 0.1499942890605467, 0.1499963755736327, 0.1499975536569147, 0, 0.1499959989780032, 0.1499943326308929, 0, 0.9999999897702609, 0.9999999897780015, 0.149994668873869, 0.1499938888130813, 0, 0.1499973313091008, 0, 0, 0, 0, 0.1499944318805406, 0, 0.1499941683022052, 0.1499956847998777, 0.1499976133338884, 0.1499946688738694, 0.1499947559714946, 0.1499946855282955, 0, 0.1499941554225117, 0.1499939690019069, 0.149994431880541, 0.1499978294902101, 0.1499939321154226, 0.1499965208268055, 0.1499958121890214, 0.1499942890605473, 0.1499969614340587, 0.1499942578158193, 0.1499967385304523, 0, 0.1499947559714954, 0.1499963755736327, 0.149995130578903, 0.1499999999999999, 0.1499999999999999, 0.1499999999873183, 0.1499999999999999, 0, 0.1499947955104508, 0.1499937054242416, 0.9897961621680327, 0.1499947955104508, 0.1499941683022052, 0.1499943326416956, 0, 0.1499941683022052, 0, 0.1499941683022052, 0.1499965208249098, 0.1499947559714946, 0.1499958121890214, 0, 0.1499999999773038, 0.1499946855282955, 0.1499941482499823, 0.1499946688738694, 0.1499947955247338, 0.9999999899983021, 0.1499939562179212, 0.1499967601954447, 0.1499953319009826, 0.1499963755751086, 0.1499951305789022, 0.1499945213942847, 0.1499937054242408, 0, 0.1499946688859366, 0.1499973313131518, 0.1499942603424625, 0.1499999999949331, 0.1499938888240933, 0.1499945726913242, 0.1499944318819192, 0.1499999999845174, 0.1499969264770266, 0.1499953319147062, 0.1499974127553492, 0.149998000520605, 0.1499967601954447, 0.1499946855282952, 0.1499972418045524, 0.1499936084458736, 0.1499999999845174, 0.1499949813408773, 0.1499973313091011, 0.1499941554225125, 0.1499928842137788, 0.1499943647382287, 0, 0, 0.1499971900321612, 0.1499943326308929, 0.1499952423714985, 0.1499979984285766, 0.1499967431730784, 0.1499975536667307, 0.2172745750000001, 0.1499971770686652, 0, 0.1499999999848507, 0.1499931678423687, 0, 0, 0, 0.1499946855282959, 0.149994572692959, 0.149994685541907, 0.1499938888261444, 0.1499937054473878, 0.1499942578426199, 0, 0, 0.1499958300431099, 0.1499942603424618, 0.1499937054388839, 0, 0.1499999999831879, 0.1499949813408773, 0.9999999896930316, 0.1499973312982457, 0.1499946855282955, 0.1499959989914681, 0.1499947955368014, 0.1499942578304628, 0, 0.1499946855282959, 0.1499943326437068, 0.1499936084458728, 0.1499949813408773, 0.1499963755751086, 0.1499951305789027, 0.1499967601954443, 0.1499941683022052, 0.14999426033145, 0.1499941554225117, 0.1499941683022049, 0, 0.1499939690019073, 0.1499941683022052, 0.1499938888130798, 0, 0.1499944318805406, 0.149994668873869, 0, 0, 0, 0, 0, 0, 0.1499939690019076, 0.1499939690019076, 0, 0, 0, 0, 0, 0, 0, 0, 0.1499999999999999, 0.1499999999999999, 0.1499999999999999, 0.1499999999999999, 0, 0.1499934012396116, 0.1499969264489869, 0.1499978294939098, 0.1499999999792908, 0, 0.1499999999999999, 0.1499999999999999, 0.1499999999999999, 0.1499999999999999, 0.1500000000000002, 0.1499999999999999, 0.149997553678799, 0.1499999999770796, 0.1499980005334015, 0.2172665430287359, 0.1499973375138181, 0, 0.1499958300431099, 0.149997241806675, 0.1499969264489864, 0.1499937054242408, 0.1499958047944362, 0.1499946855282955, 0, 0, 0, 0.1499958300431103, 0.1499980005334015, 0, 0, 0.1499999999999999, 0.1500000000000007, 0.1499999999999999, 0.1499999999999999, 0, 0.1499999999999999, 0.1499999999999996, 0.1499999999999999, 0.1499999999999999, 0.2672745750000002, 0.1499999999999999, 0, 0.2672745750000002, 0.2500000000000002, 0.2500000000000002, 0.1499999999999999, 0, 0.1500000000000002, 0.1499999999999999, 0.1499999999999999, 0.1499999999999999, 0.1499973375138176, 0.1499961266665923, 0.1499967601954447, 0.149994521394285, 0.1499936084458728, 0.1499967789296662, 0.1499999999825319, 0, 0, 0, 0, 0.1499973313131518, 0, 0, 0.1499951305789027, 0, 0, 0, 0, 0, 0, 0, 0, 0, 0, 0, 0, 0, 0.1499949813408769, 0.1499980005265024, 0, 0.149995968430604, 0, 0.1499969264509455, 0, 0.1499978294858824, 0, 0, 0.1499980005334011, 0.1499943326308937, 0.1499943647382287, 0, 0, 0, 0, 0, 0.1499941482499823, 0.1499949813408773, 0.1499959989780032, 0.1499963755736327, 0.1499999999845174, 0.1499951305789022, 0.1499969264489869, 0, 0, 0.1499972417984595, 0.1499973375138181, 0, 0, 0.149997331316733, 0, 0.1499971770686652, 0.1499939561964901, 0.1499942603314492, 0.1499944318805406, 0.1499945213942847, 0.1499961266665916, 0.1499947555629773, 0.1499969264489861, 0.1499958235031208, 0, 0, 0.9999999895109094, 0, 0, 0, 0, 0, 0, 0, 0, 0.1499952423724769, 0.9898861222169962, 0, 0, 0, 0, 0, 0, 0.1499971770686652, 0.1499973313091008, 0, 0, 0, 0, 0, 0, 0, 0, 0, 0, 0, 0, 0.1499951305797486, 0, 0, 0, 0, 0, 0.1499937054365859, 0, 0, 0, 0, 0, 0, 0, 0.149994521394285, 0, 0, 0.1499999999813934, 0.1499943326308929, 0, 0, 0.1499951305789027, 0.1499958300431099, 0.1499967789111327, 0.1499939321154218, 0, 0.1499931678423687, 0.1499967601954443, 0.1499945726913242, 0, 0.1499942578158198, 0, 0.1499951305789022, 0.1499944318805406, 0.1499959989780035, 0.1499949813408773, 0, 0.1499931678423687, 0, 0, 0.1499951305789022, 0, 0.1499967385304523, 0.1499947559714946, 0.149996778916465, 0, 0, 0, 0, 0, 0, 0.1499942890605467, 0, 0, 0, 0, 0, 0, 0, 0.1499971770686652, 0, 0, 0, 0, 0, 0, 0, 0, 0, 0, 0.1499951305789027, 0, 0, 0.1499942603314492, 0, 0, 0, 0, 0, 0.9897985942665964, 0, 0, 0, 0, 0.1499951305789027, 0.1499949813408773, 0.1499943326416948, 0.1499949813408773, 0.1499943326416948, 0, 0, 0, 0, 0, 0.1499967385304523, 0, 0, 0.1499936084458728, 0.1499972418046948, 0.1499945726913242, 0.9999999898016215, 0.1499963755736327, 0.1499969264574484, 0.1499931678423687, 0.1499947559714954, 0.1499949813408773, 0.1499973313124014, 0, 0.1499969264646824, 0.1499969264489869, 0.1499938888130798, 0.1499969264489864, 0, 0.1499959989780032, 0, 0, 0, 0, 0, 0, 0, 0.9999999897794396, 0.9999999897951807, 0, 0, 0.9999999897910647, 0, 0, 0.1499951305789027, 0.1499947559714954, 0.1499942377635863, 0.1499974127478223, 0, 0.1499951305789027, 0, 0.1499958300431103, 0.1499947559714954, 0, 0.1499949813408769, 0.1499941683022049, 0.1499947559714954, 0.149994431880541, 0.1499949813408769, 0.149994668873869, 0.1499947559714954, 0.1499947559714954, 0, 0.1499965208249098, 0.07925059011375102, 0, 0, 0, 0, 0.1499939783289286, 0.1499970333763778, 0.1499960698757852, 0, 0.1499980005334007, 0, 0.1499969264574484, 0, 0, 0, 0, 0, 0.1499969264489861, 0, 0, 0, 0.149997241804552, 0, 0, 0, 0, 0, 0, 0, 0.149997331316733, 0, 0.1499973313124018, 0, 0, 0.1499980005265024, 0.1499938888130806, 0.9898562638934638, 0, 0, 0, 0, 0, 0, 0, 0.1499939690019073, 0, 0.1499966469430435, 0, 0, 0, 0, 0, 0, 0, 0, 0, 0, 0, 0, 0, 0.1686898551298409, 0, 0.1499967385304523, 0, 0, 0, 0.1499949813408773, 0, 0.1499939321154218, 0.1499937054242416, 0.1499942578158193, 0.1499973313091008, 0, 0, 0, 0.9999999897333096, 0, 0, 0, 0.1499945213942847, 0, 0, 0, 0, 0, 0, 0, 0, 0, 0, 0.1499942578158193, 0, 0.1499963755736327, 0.989796664811455, 0, 0.1499947955104508, 0, 0, 0.1499939690019073, 0.1499942890605467, 0.14999426033145, 0, 0.1499934012396119, 0.9999999897960572, 0.9897902417424338, 0.1499947955104508, 0, 0.1499999999999999, 0.1499999999999999, 0.1499999999999999, 0, 0.1499999999999999, 0.1499999999999999, 0.1499999999999999, 0.1499999999999999, 0.1499999999999999, 0, 0.1499999999999999, 0.5258296404197663, 0.1499999999999999, 0.1499999999999999, 0.1499999999999999, 0.1499999999999999, 0, 0.149994795524733, 0, 0.1499946855282955, 0.1499945213942847, 0.1499946855282955, 0.1499942578158193, 0.1499976133359222, 0.1499947559714946, 0.1499943326308929, 0, 0, 0.1499947559714954, 0, 0.1499941683022052, 0.1499943647382287, 0.1499973313251972, 0.1499958300431103, 0.1499947559714946, 0.1499967601954447, 0.1499942890605467, 0.1499959989780032, 0.1499946855282955, 0, 0, 0, 0, 0, 0, 0, 0, 0.149997331316733, 0, 0, 0, 0, 0, 0, 0, 0, 0, 0, 0, 0, 0, 0, 0, 0.1499959989780035, 0.1499941683022052, 0.1499947955104516, 0.1499949813408773, 0.1499941683022052, 0.1499938888130798, 0, 0, 0, 0, 0, 0, 0, 0, 0, 0, 0, 0, 0, 0.1499947955104508, 0.1694427957263521, 0, 0.9999999898129327, 0, 0.1499942578158193, 0.1499944318805406, 0.1499947955104508, 0, 0, 0.1499942377646779, 0.1499937054242408, 0, 0.1499943647382287, 0, 0, 0, 0, 0, 0, 0, 0, 0.1499963755736327, 0, 0, 0, 0.1499963755736327, 0.1499947955104508, 0.1499937054242416, 0, 0.1499980005334007, 0.1499946688738694, 0.1499972418078195, 0.2500000000000002, 0.2500000000000002, 0.2500000000000002, 0.2500000000000002, 0.2500000000000002, 0.2500000000000002, 0.2500000000000002, 0.2500000000000002, 0.2500000000000002, 0.2500000000000002, 0.2500000000000002, 0.2500000000000002, 0.2500000000000002, 0.2500000000000002, 0.2500000000000002, 0.2500000000000002, 0.2500000000000002, 0.2500000000000002, 0.2500000000000002, 0.2500000000000002, 0.2500000000000002, 0.2500000000000002, 0.2500000000000002, 0.2500000000000002, 0.1499999999999999, 0.1499999999999999, 0.1500000000000002, 0.1499999999999999, 0.1499953318865259, 0, 0, 0, 0.1499978294834031, 0.1499942890605473, 0, 0.1499945214076508, 0.1499978294858824, 0.1499999999999999, 0, 0.1499999999999999, 0.1292068890252285, 0.1499999999999999, 0.1499999999999999, 0.1499999999999999, 0.1499971770686648, 0.1499972851053363, 0.1499973313238699, 0.1499969614346929, 0.1499946855423321, 0, 0.1499975536676076, 0, 0.989867498712803, 0.149994521394285, 0.9897939136003721, 0.149995130578903, 0.1499975536641336, 0.149994431880541, 0, 0, 0, 0, 0, 0.1499944318948236, 0, 0, 0, 0, 0, 0, 0.1499931678423687, 0.149995684799877, 0.05163233582078319, 0, 0, 0.1499988218763884, 0.1499947555629779, 0.1499963755736327, 0, 0.1499969264489861, 0, 0.1500000000000002, 0.1499999999999999, 0, 0.5030873524503909, 0.1499939783289286, 0.149999189496218, 0, 0.1499975084192896, 0.1500000000000002, 0.149999189496218, 0.1499991911687618, 0.1499967431730781, 0.1500000000000002, 0.1499964313143192, 0.1499969264489861, 0.1499967789296662, 0, 0, 0.1499942578158193, 0, 0, 0, 0.1499942578158193, 0, 0, 0, 0, 0, 0, 0, 0, 0, 0, 0, 0, 0, 0, 0, 0, 0, 0.1499941482499823, 0.1499942578158193, 0.1499928842137788, 0, 0.1499949813408773, 0, 0, 0.1499941683022045, 0.149999176526175, 0.1499941683022049, 0.1499971770686648, 0, 0.2500000000000002, 0.2500000000000002, 0.1499999999999999, 0.1499999999999999, 0.1499931678423687, 0.2500000000000002] 
        ],
       "original name":"canLup_SAMN02921310"
      },
     "canRuf_SAMN02921317":{
       "Global MG94xREV":0.001010424070222228,
       "Nucleotide GTR":0.0009999708594419579,
       "Posterior prob omega class by site":        [
[0, 0.8500000000000001, 0.8500000000000001, 0.8500000000000001, 0, 0, 0.8500000000000001, 0.8500000000000001, 0.8500000000000001, 0.7499999999999999, 0.8500000000000001, 0, 0, 0.7499999999999999, 0.7327254249999998, 1e-08, 0, 0, 0, 0.8500000000000001, 0.8500000000000001, 0.8500000000000001, 0.8500000000000001, 0.8500000000000001, 0.8500000000000001, 0.8500000000000001, 0.8500000000000001, 0.8500000000000001, 0.8500000000000001, 0, 0, 0.8500000000000001, 0.7381088901646257, 0.8500000000000001, 0, 0, 0.7499999999999999, 0.7499999999999999, 0.7499999999999999, 0.7499999999999999, 0.7499999999999999, 0.7499999999999999, 0.7499999999999999, 0.7499999999999999, 0.7499999999999999, 0.7499999999999999, 0.7499999999999999, 0.7499999999999999, 0.7499999999999999, 0.7499999999999999, 0.7499999999999999, 0.7499999999999999, 0.7499999999999999, 0.7499999999999999, 0.7499999999999999, 0.7499999999999999, 0.8500000000000001, 0.8500000000000001, 0.8500000000000001, 0.8500000000000009, 0, 0, 0.8500000000000001, 0.8500000000000001, 0, 0.8500000000000009, 0.8500000000000001, 0.8500000000000001, 0.8500000000000001, 0, 0.8500000000000001, 0, 0.8500000000000001, 0.8813667029140899, 0.8500000000000001, 0.8500000000000001, 0.8500000000000001, 0.8500000000000001, 0.8500000000000001, 1e-08, 0.8500000000000001, 1e-08, 0.8500000000000001, 0.8500000000000001, 0.8500000000000001, 0.8500000000000001, 0.7980080190992616, 0.8500000000000001, 0.5151332524747883, 0.8500000000000001, 0.8500000000000001, 0, 0.8500000000000001, 0.8500000000000001, 0.8500000000000001, 0.8500000000000001, 0, 0.8500000000000001, 0.8500000000000001, 0.7379809029315543, 0, 0.8500000000000001, 0.8500000000000001, 0.8500000000000001, 0.8500000000000001, 0.8500000000000001, 0.8500000000000001, 0, 0.8500000000000001, 0.8500000000000001, 0.8500000000000001, 0.8500000000000001, 1e-08, 0.8500000000000001, 0, 0.8500130855242044, 0.8500066651665283, 0.8500059578659184, 0, 0, 0, 0, 0, 0, 0.8500059977079339, 0, 0.9969000679815945, 0.8500049076059862, 0.8500115753876184, 0.008272882617051086, 0.8500000000000001, 0.8500000000413503, 0.8500092290565725, 0.8500104219995782, 0.8500115753876192, 0.8500097730361986, 0, 0, 8.931340930005568e-07, 0, 0, 0.8500085844246656, 0, 0, 0.8500105549554704, 0.8500049076059862, 0, 0.8500095707884878, 0.8500097730361983, 0.8500049076317967, 0.8500089546185232, 0.8500107241819186, 0.8500039914562739, 0.8500098036642063, 0, 0.8500089546185229, 0.8500125639532148, 0.850009570788487, 0.8500099805427993, 0.8500097730361986, 0.85000874903518, 0, 0.8500104219995782, 0.8500096435045531, 0.8500105021211867, 0.8500059578659184, 0.8500097730361986, 0.8500105021211867, 0.8500049076059867, 0.8500107478696232, 0, 0.8500098036642063, 0.740597138331146, 0.8500076683520958, 0.8500125639532148, 0.8500076683520958, 0.8500097730361986, 0.8500107241819189, 0.8500125639532148, 0.8500102394775843, 0.8500105549554712, 0.8500096435045531, 0.8500099805427993, 0.8500066651665283, 0, 0.8500097730361986, 0.8500102394775843, 0.8500098036642063, 0.8500130855242036, 0, 0, 0, 0, 0.8500105595722712, 0, 0, 0, 0, 0.8500112381450177, 0, 0.8500087490373127, 0, 0, 0, 0.8500056521070953, 0.8500000000000001, 0.8500050722006404, 0, 0.8500000000171364, 0, 0, 0.8500000000000001, 0, 0.8500000000000001, 0.8500000000000001, 0.8500000000000001, 0.8500000000000001, 0.8500000000000001, 0.8500049075888498, 0, 0.8500000000000001, 0.8500003974996665, 0.8500000000000001, 0.8500000000000004, 0, 0.8500085844228866, 0.8500040379220941, 0.8500000000000001, 0, 0.8500059977079347, 0, 0.8500096002341533, 0, 0, 0, 0, 0, 0.8500095707884874, 0.8500099805427993, 0.8500115753876192, 0, 0.8500112381450169, 0, 0, 1.040212430718774e-08, 0, 0, 0, 0, 0, 0, 0, 0, 0, 0, 0.8500112381450177, 0.01038093917723978, 0, 0.01038851341334233, 0.8500092290565728, 0, 0, 0, 0.8500049765327984, 0.8500092290565728, 0.8500104219995782, 0, 0.8500105549554704, 0.8500107610552307, 0, 0.8500107610552307, 0, 1.021783503288185e-08, 0.8500027272993563, 0.8500089546185232, 0.8500100748674992, 0.8500000000000001, 0.8500000000000009, 0, 0.8500000000000001, 0.8500000000000001, 0.8500000000000001, 0.01, 0.8500000000000001, 0.8500000000000004, 0.8500000000000001, 0.8500000000000004, 0, 0, 0, 0.8500105595722716, 0, 0, 0, 0, 0, 0.8500100748674989, 0.8500112381450177, 0, 0.850009570788487, 0, 0.8500000000000001, 0, 0, 0, 0, 0, 0, 0, 0, 0.8500087490373127, 0, 0, 0, 0.8500059234565536, 0, 0, 0, 0, 0, 0, 0, 0, 0, 0.8500049076059862, 0, 0, 0, 0, 0, 0, 0, 0, 0.8500105595722712, 0, 0.8500107241819186, 0, 0.8500000000000001, 0.8500000000000001, 0.8500000000000009, 0, 0.8499999999999998, 0, 0.01039254675042271, 0.850007714780102, 0.8500044435811169, 0, 0.8499999999999998, 0.8500000000000001, 0.8500000000000001, 0.8500000000000001, 0.8500000000000001, 0.8500000000000001, 0.8500000000000001, 0.8500000000000001, 0.8500000000000001, 0.8500056521357127, 0.8500121347336291, 0.8500085844246653, 0.8500040379220941, 0.8500092290565728, 0, 0, 0.8500097730361986, 0, 0.8500066651665283, 0.8500056521357127, 0.8500098036642063, 0.8500102394775846, 0.8500095707884878, 0, 0.8500092290565728, 0.8500051912551763, 0, 0.8500049076059862, 0, 0, 0, 0, 0, 0, 0, 0, 0, 0, 0, 0, 1.01299136571485e-05, 0, 0.8500087490355136, 0.8500000000069321, 0, 0, 0, 0, 0, 0.8500051674150143, 0.8500115753876184, 0, 0.850011753718889, 0.8500095707621627, 0.8500096434776259, 0.5823610854073834, 0.8500066651665283, 0.8500059578659184, 0.8500125639532148, 0, 0, 0, 0.8500097730361986, 0.8500100748674992, 0.8500066651665276, 0.8500076683520958, 0.8500077011867876, 0.8500059977079339, 0.8500117537188884, 0, 0, 0, 0, 0, 0.8500096435045531, 0, 0, 0.8500107241819186, 0.8500097730361986, 0, 0, 0, 0, 0, 0, 0, 0, 0, 0, 0, 0, 0.5382361267086974, 0, 0, 0, 0, 0, 1.041188738245223e-08, 0, 0, 0, 0, 0.853796544775996, 1.077875159264979e-08, 0.01038451614731833, 0, 0, 1.036239301268801e-08, 0, 0, 0, 0, 0.8500044987189426, 0, 0.7770513130001426, 0, 0.8500049076059862, 0, 0.8500087490373127, 0.8500049076317971, 0.01038164762270722, 0, 0, 0, 0, 0, 0, 0.8500051673959204, 0, 0, 0, 0.8500049076180958, 1.021231161699968e-08, 0, 0, 0, 1.036968185799247e-08, 0, 0, 0, 0, 0, 0.8500102394775846, 0.8500107478696232, 0.008034223346767311, 0, 0.9283041904339113, 0, 0, 0.8500097730361983, 1.017527928346584e-08, 0, 0.8500100748674992, 0.8500092290565725, 0.8500059977079347, 0.8500092290565725, 1.002450894550775e-08, 0.8500105964456164, 0.8500105595722716, 0.8500097730361983, 0.850011158514353, 0, 0.8500105549554712, 0, 0, 0, 0, 0, 0.8500121347336291, 0, 0, 0, 0.8500097730361983, 0, 0, 0, 0, 0, 0, 0, 0, 0, 0, 0, 0, 0, 0, 0, 0, 0, 0, 0, 0, 0, 0, 0.8500000000000001, 0.01000000000000001, 0.8500000000000001, 0.8500000000000001, 0, 0.8500000000000001, 0.8500000000000004, 0.8500000000000001, 0, 0.8500000000000001, 0.8500000000000001, 0.8500000000000001, 0, 0, 0.8500000000000001, 0.8500000000000001, 0.8500000000000001, 0.8500000000000001, 0.8500000000000001, 0.8500000000000001, 0.8500000000000001, 0.8500000000000001, 0.8500000000000004, 0.8500000000000001, 0, 0.8500000000000001, 0.8500000000000001, 0, 0, 0, 0, 0, 0, 0, 0, 0, 0.5141782475143385, 0, 0, 0, 0, 0, 0, 0, 0, 0, 0, 0, 0, 0, 0, 0, 0, 0, 0, 0, 0, 0, 0, 0, 0, 0, 0, 0, 0, 0, 0, 0, 0, 0, 0, 0, 0, 0.8500107610552307, 0.8500076683520958, 0, 0.8500059578659184, 0.8500115753876177, 0.850011158514353, 0.8500115753876192, 0, 0, 0, 0, 0, 0, 0, 0, 0.8500089546185232, 1.044008242738153e-08, 0.8500076683520958, 0.8500099805427993, 0, 0.8500110906855503, 0, 0, 0, 0, 0, 0, 0, 0, 0, 0, 0, 0.8500074138737561, 0, 0, 0, 0, 0, 0, 0, 0.8500102394775846, 0.8500100748674989, 0.8500095707884874, 0.8500095707884874, 0.8500095707884878, 0, 0.8500107241819189, 0.8500049076059862, 0.8500107478696232, 0, 0.8500107478696224, 0, 0, 0, 0, 0, 0, 0.8500076683520958, 0, 0, 0, 0, 0, 0, 0, 0, 0, 0, 0, 0, 0, 0, 0, 0, 0, 0, 0, 0, 0, 0, 0.8500095707884878, 0.850010421999579, 0, 0.8500104219995782, 0.8500092290565728, 0, 0.8500096435045531, 0, 0.8500098036642063, 0.8500115753876184, 0.8500107241819189, 0.8500105549554712, 0.8500099805427993, 0.8500066651665283, 0.8500107478696232, 0, 0.8500107241819186, 0, 0.8500077011867879, 0.8500092290565725, 0.8500100748674992, 0.850009570788487, 0.8500066651665283, 0.8500097730361986, 0.8500102394775843, 0.8500098036642063, 0.8500092290565728, 0.8500059578659184, 0, 0.8500092290565728, 0, 0, 0, 0, 0.8500076683520958, 0, 0.8500049076059862, 0, 0, 0, 0.8500105549554712, 0.8500096435045531, 0.8500112381450169, 0.8500105964456164, 0.8500059977079347, 0.8500105021211867, 0.8500066651665283, 0.8500104219995782, 0, 0.8500073577033058, 0.8500104219995782, 0, 1.04255748942984e-08, 1.041101065263929e-08, 0.8500098036642063, 0.8500112381450169, 0, 0.8500105595722716, 0, 0, 0, 0, 0.8500102394775846, 0, 0.8500107241819186, 0.8500116122607576, 0.8500105549554712, 0.8500098036642063, 0.8500096435045531, 0.8500097730361986, 0, 0.8500107478696232, 0.8500110906855499, 0.8500102394775843, 0.8500099805180736, 0.850011158514353, 0.8500063980456996, 0.8500077011867876, 0.8500105021211867, 0.8500117536986365, 0.8500105595722712, 0.8500059977079347, 0, 0.8500096435045531, 0.8500066651665283, 0.8500089546185229, 0.8500107241329533, 0.8500049075535467, 0.8500104219575231, 0.8500115753450537, 0, 0.8500095707884874, 0.8500115753876184, 0.01037727990465847, 0.8500095707884874, 0.8500107241819186, 0.8500044987335955, 0, 0.8500107241819189, 0, 0.8500107241819186, 0.8500125639329629, 0.8500096435045539, 0.8500077011867876, 0, 0.8500000000606144, 0.8500097730361983, 0.8500036769399701, 0.8500098036642063, 0.850004498707194, 1e-08, 0.8500000000000001, 0.8500000000000001, 0.8500000000000001, 0.8500000000000001, 0.8500000000000004, 0.8500000000000004, 0.8500000000000009, 0, 0.8500000000000001, 0.8500000000000001, 0.8500000000000001, 0.8500000000000001, 0.8500000000000001, 0.8500000000000001, 0.8500000000000001, 0.8500000000000001, 0.8500000000000001, 0.8500000000000001, 0.8500000000000001, 0.8499999999999998, 0.8500000000000001, 0.8500000000000001, 0.8500000000000001, 0.8500000000000001, 0.8500000000000001, 0.8500000000000001, 0.8500000000000001, 0.8500000000000001, 0.8500000000000001, 0.8500009568040321, 0, 0, 0.8500102394775846, 0.8500104219995782, 0.8500000000000001, 0.8500000000000001, 0.850005989159544, 0.8500059234429009, 0.7827254251928796, 0.8500073577033055, 0, 0.8500105595722712, 0.8500110735288358, 0, 0, 0, 0.8500097730361983, 0.8500084900811148, 0.8500045819174464, 0.8500050722036054, 0.8500000000000001, 0.8500000000171364, 0, 0, 0.8500076683520962, 0.8500043889841481, 0.8500059234426534, 0, 0.8500000000437941, 0.8500092290565725, 1.056727631423951e-08, 0.8500049075767143, 0.8500097730361983, 0.8500015143239416, 0.8500000000000001, 0.8500049075805655, 0, 0.8500097730361983, 0.8500044987335955, 0.850011753718889, 0.8500092290565725, 0.8500044987304701, 0.8500077147791661, 0.850001514329883, 0.8500000000000001, 0.8500000000000001, 0.8500107478696232, 0.8500000000000001, 0, 0.8500000000000001, 0.8500107241819186, 0.8500112381450177, 0, 0.850006562648607, 0.8500048962047131, 0, 0, 0, 0, 0, 0, 0.8500074138737561, 0.8500074138737561, 0, 0, 0, 0, 0, 0, 0, 0, 0.8500000000000001, 0.8500000000000001, 0.8500000000710489, 0.8500056521357127, 0, 0.8500072272869038, 0.8500056521357123, 0.8500039914712635, 0.8500000000000001, 0, 0.8500061661394313, 0.8500098036642066, 0.8500049075814041, 0.8500015143460189, 0.8500000000000001, 0.8500000000000001, 0.8499999999999998, 0.8500000000000001, 0.8500000000000001, 0.7827254249999999, 0.8500003975063742, 0, 0.8500076683520962, 0.8500050722036062, 0.8500000000000001, 0.8500000000000009, 0.8500036769399698, 0.8500036769399698, 0, 0, 0, 0.8500039915010864, 0.8500036769399694, 0, 0, 0.8500000000000001, 0.8500000000000001, 0.8500000000000001, 0.8500000000000001, 0, 0.8500000000000001, 0.8500000000000001, 0.8500000000000001, 0.8500000000000009, 0.7327254249999998, 0.8500000000000001, 0, 0.7327254249999998, 0.7499999999999999, 0.7499999999999999, 0.8500000000000001, 0, 0.8500107241819189, 0.8500115753876184, 0.8500107241819186, 0.8500087490373127, 0.8500098036642066, 0.850011114237634, 0.8500059578659184, 0.8500100748674989, 0.850011753718889, 0.8500096002264692, 0.8500061661144391, 0, 0, 0, 0, 0.8500105595722708, 0, 0, 0.8500077147791661, 0, 0, 0, 0, 0, 0, 0, 0, 0, 0, 0, 0, 0, 0.8500092290565733, 0.8500076683520958, 0, 0.8500110906855503, 0, 0.8500105595722712, 0, 0.8500105549554704, 0, 0, 0.8500073577033058, 0.8500044987433572, 0.8500103629486772, 0, 0, 0, 0, 0, 0.8500087490373127, 0.850007714780102, 0.8500000000000001, 0.8500000000000001, 0.8500000000000001, 0.8500000000000004, 0.8500000000000001, 0, 0, 0.8500000000000001, 0.8500048962047128, 0, 0, 0.8500049075888503, 0, 0.8500051912551763, 0.8500039914927042, 0.8500043889841489, 0.8500050722007404, 0.8500000000000004, 0.8500000000000001, 0.850006166113124, 0.8500000000000001, 0.8500015143219126, 0, 0, 1.091235054782457e-08, 0, 0, 0, 0, 0, 0, 0, 0, 0.8500087490355136, 0.01020997558738303, 0, 0, 0, 0, 0, 0, 0.8500073577033055, 0.8500105595722716, 0, 0, 0, 0, 0, 0, 0, 0, 0, 0, 0, 0, 0.8500077147791661, 0, 0, 0, 0, 0, 0.8500059233607851, 0, 0, 0, 0, 0, 0, 0, 0.850006398049147, 0, 0, 0.8500000000520888, 0.8500044987335963, 0, 0, 0.8500077147791661, 0.8500000000317134, 0.8500000000000001, 0.850006166113124, 0, 0.8500000000000001, 0.8500044435811174, 0.8500000000000001, 0, 0.8500000000000001, 0, 0.8500049168110427, 0.8500051674150143, 0.85000368081753, 0.8500055522293009, 0, 0.8500000000000001, 0, 0, 0.8500049168110427, 0, 0.850004757862368, 0.850003991524814, 0.850000000052088, 0, 0, 0, 0, 0, 0, 0.8500084900735271, 0, 0, 0, 0, 0, 0, 0, 0.8500073577033055, 0, 0, 0, 0, 0, 0, 0, 0, 0, 0, 0.8500089546185229, 0, 0, 0.8500105549554712, 0, 0, 0, 0, 0, 0.01037258066228096, 0, 0, 0, 0, 0.8500089546185232, 0.8500092290565725, 0.8500044987335963, 0.8500092290565725, 0.8500044987335963, 0, 0, 0, 0, 0, 0.8500059977079339, 0, 0, 0.8500043479284716, 0.8500000000000001, 0.8500014904603923, 1.036718775107368e-08, 0.8500066651665283, 0.8500056521070953, 0.8500110735288358, 0.8500000000000001, 0.8500015143459423, 0.8500000000000001, 0, 0.850005652093793, 0.8500056521357119, 0.8500112381450177, 0.8500107241556535, 0, 0.8500073577033058, 0, 0, 0, 0, 0, 0, 0, 1.040827328978194e-08, 1.037892326317596e-08, 0, 0, 1.038678526256231e-08, 0, 0, 0.8500077147791661, 0.8500096435045531, 0.8500105964456164, 0.8500059977079339, 0, 0.8500089546185229, 0, 0.8500076683520958, 0.8500096435045531, 0, 0.8500092290565728, 0.8500107241819186, 0.8500096435045531, 0.8500102394775843, 0.8500092290565728, 0.8500098036642063, 0.8500096435045531, 0.8500096435045531, 0, 0.8500063980491859, 0.9394051741648091, 0, 0, 0, 0, 0.8500130855242036, 0.8500103629486772, 0.8500121347336295, 0, 0.8500116122388871, 0, 0.8500115753677538, 0, 0, 0, 0, 0, 0.8500096435045539, 0, 0, 0, 0.8500095707884874, 0, 0, 0, 0, 0, 0, 0, 0.8500056521357127, 0, 0.8500049076139514, 0, 0, 0.8500036769633005, 0.8500112381450169, 0.01045011499016964, 0, 0, 0, 0, 0, 0, 0, 0.8500051673959204, 0, 0.850006166113124, 0, 0, 0, 0, 0, 0, 0, 0, 0, 0, 0, 0, 0, 0.8477793507018516, 0, 0.850004757862368, 0, 0, 0, 0.8500055522293009, 0, 0.8500049925853888, 0.8500056521357127, 0.8500049076059862, 0.8500049075805655, 0, 0, 0, 1.0494912116156e-08, 0, 0, 0, 0.8500000000000004, 0, 0, 0, 0, 0, 0, 0, 0, 0, 0, 0.8500056521357127, 0, 0.8500066651665283, 0.01037589256164448, 0, 0.8500044987282693, 0, 0, 0.8500051673959204, 0.8500084900735271, 0.8500000000000001, 0, 0.8500000000000001, 1.005491469949589e-08, 0.01013982130828633, 0.8500000000159617, 0, 0.8500077011867871, 0.8500107610552307, 0.8500104219995782, 0, 0.8500077011867871, 0.8500049075818519, 0.8500049075805655, 0.8500077147801023, 0.8500000000069321, 0, 0.8500097730361986, 0.4945320065165978, 0.8500056521070953, 0.8500105138970804, 0.8500085844228866, 0.8500000000000001, 0, 0.8500000000000001, 0, 0.8500097730361986, 0.8500100748674992, 0.8500097730361986, 0.8500049076317967, 0.8500043889804095, 0.8500096435045539, 0.8500104219995782, 0, 0, 0.8500096435045531, 0, 0.8500056521357127, 0.8500054554952682, 0.8500049075799999, 0.8500076683520958, 0.8500096435045539, 0.8500059578659184, 0.8500105021211867, 0.8500073577033058, 0.8500097730361986, 0, 0, 0, 0, 0, 0, 0, 0, 0.8500105595722712, 0, 0, 0, 0, 0, 0, 0, 0, 0, 0, 0, 0, 0, 0, 0, 0.8500073577033055, 0.8500107241819186, 0.8500095707884878, 0.8500092290565725, 0.8500107241819186, 0.8500112381450177, 0, 0, 0, 0, 0, 0, 0, 0, 0, 0, 0, 0, 0, 0.8500044987189426, 0.8472943489724745, 0, 1.034593504268018e-08, 0, 0.8500049076059862, 0.8500087490383157, 0.8500044987189426, 0, 0, 0.8500000000000001, 0.8500000000000009, 0, 0.8500054554952682, 0, 0, 0, 0, 0, 0, 0, 0, 0.8500044987202925, 0, 0, 0, 0.8500044987304701, 0.8500000000159617, 0.8500059234426534, 0, 0.8500085844228866, 0.8500003975063742, 0.8500000000000001, 0.7499999999999999, 0.7499999999999999, 0.7499999999999999, 0.7499999999999999, 0.7499999999999999, 0.7499999999999999, 0.7499999999999999, 0.7499999999999999, 0.7499999999999999, 0.7499999999999999, 0.7499999999999999, 0.7499999999999999, 0.7499999999999999, 0.7499999999999999, 0.7499999999999999, 0.7499999999999999, 0.7499999999999999, 0.7499999999999999, 0.7499999999999999, 0.7499999999999999, 0.7499999999999999, 0.7499999999999999, 0.7499999999999999, 0.7499999999999999, 0.850005144631001, 0.850010157420438, 0.8500050721874917, 0.8500039915248132, 0.8500085844228866, 0, 0, 0, 0.8500036769412543, 0.8500105021211867, 0, 0.8500049075837668, 0.8500096434818522, 0.8500097729853552, 0, 0.8500085843710662, 0.8735032440169981, 0.850007701147638, 0.8500125639038447, 0.8500096434626958, 0.8500092290315429, 0.8500111584941005, 0.8500049075818519, 0.8500000000000001, 0.8500051912551767, 0, 0.8500050721743736, 0, 0.01000041099434954, 0.8500100748674992, 0.01038151493380591, 0.8500089546185229, 0.8500044987189422, 0.8500102394775843, 0, 0, 0, 0, 0, 0.8500051674150143, 0, 0, 0, 0, 0, 0, 0.8500063980491867, 0.8500116122607576, 0.9649529425604073, 0, 0, 0.8500066651665283, 0.850011158514353, 0.8500066651665283, 0, 0.8500096435045539, 0, 0.8500100748674992, 0.8500073577033058, 0, 0.5172916210631573, 0.8500110735278188, 0.8500102394513188, 0, 0.8500097730361986, 0.8500105595722712, 0.8500102394775843, 0.8500059578659188, 0.8500099805427997, 0.8500105595722712, 0.8500102394775846, 0.8500096435045539, 0.8500116122607583, 0, 0, 0.8500049076059862, 0, 0, 0, 0.8500049076180958, 0, 0, 0, 0, 0, 0, 0, 0, 0, 0, 0, 0, 0, 0, 0, 0, 0, 0.8500107610552307, 0.8500105595722716, 0.8500130855242044, 0, 0.8500092290565725, 0, 0, 0.8500107241819194, 0.8500092290565728, 0.8500000000070435, 0.8500051912551763, 0, 0.7499999999999999, 0.7499999999999999, 0.8500000000000001, 0.8500000000000001, 0.8500063980491867, 0.7499999999999999],
        [0, 0.1499999999999999, 0.1499999999999999, 0.1499999999999999, 0, 0, 0.1499999999999999, 0.1499999999999999, 0.1499999999999999, 0.2500000000000001, 0.1499999999999999, 0, 0, 0.2500000000000001, 0.2672745750000002, 0.9999999899999999, 0, 0, 0, 0.1499999999999999, 0.1499999999999999, 0.1499999999999999, 0.1499999999999999, 0.1499999999999999, 0.1499999999999999, 0.1499999999999999, 0.1499999999999999, 0.1499999999999999, 0.1499999999999999, 0, 0, 0.1499999999999999, 0.2618911098353743, 0.1499999999999999, 0, 0, 0.2500000000000001, 0.2500000000000001, 0.2500000000000001, 0.2500000000000001, 0.2500000000000001, 0.2500000000000001, 0.2500000000000001, 0.2500000000000001, 0.2500000000000001, 0.2500000000000001, 0.2500000000000001, 0.2500000000000001, 0.2500000000000001, 0.2500000000000001, 0.2500000000000001, 0.2500000000000001, 0.2500000000000001, 0.2500000000000001, 0.2500000000000001, 0.2500000000000001, 0.1499999999999999, 0.1499999999999999, 0.1499999999999999, 0.1499999999999991, 0, 0, 0.1499999999999999, 0.1499999999999999, 0, 0.1499999999999991, 0.1499999999999999, 0.1499999999999999, 0.1499999999999999, 0, 0.1499999999999999, 0, 0.1499999999999999, 0.1186332970859101, 0.1499999999999999, 0.1499999999999999, 0.1499999999999999, 0.1499999999999999, 0.1499999999999999, 0.9999999899999999, 0.1499999999999999, 0.9999999899999999, 0.1499999999999999, 0.1499999999999999, 0.1499999999999999, 0.1499999999999999, 0.2019919809007384, 0.1499999999999999, 0.4848667475252117, 0.1499999999999999, 0.1499999999999999, 0, 0.1499999999999999, 0.1499999999999999, 0.1499999999999999, 0.1499999999999999, 0, 0.1499999999999999, 0.1499999999999999, 0.2620190970684457, 0, 0.1499999999999999, 0.1499999999999999, 0.1499999999999999, 0.1499999999999999, 0.1499999999999999, 0.1499999999999999, 0, 0.1499999999999999, 0.1499999999999999, 0.1499999999999999, 0.1499999999999999, 0.9999999899999999, 0.1499999999999999, 0, 0.1499869144757956, 0.1499933348334717, 0.1499940421340816, 0, 0, 0, 0, 0, 0, 0.1499940022920661, 0, 0.003099932018405527, 0.1499950923940138, 0.1499884246123816, 0.9917271173829489, 0.1499999999999999, 0.1499999999586497, 0.1499907709434275, 0.1499895780004218, 0.1499884246123808, 0.1499902269638014, 0, 0, 0.999999106865907, 0, 0, 0.1499914155753344, 0, 0, 0.1499894450445296, 0.1499950923940138, 0, 0.1499904292115122, 0.1499902269638017, 0.1499950923682033, 0.1499910453814768, 0.1499892758180814, 0.1499960085437261, 0.1499901963357937, 0, 0.1499910453814771, 0.1499874360467852, 0.149990429211513, 0.1499900194572007, 0.1499902269638014, 0.14999125096482, 0, 0.1499895780004218, 0.1499903564954469, 0.1499894978788133, 0.1499940421340816, 0.1499902269638014, 0.1499894978788133, 0.1499950923940133, 0.1499892521303768, 0, 0.1499901963357937, 0.259402861668854, 0.1499923316479042, 0.1499874360467852, 0.1499923316479042, 0.1499902269638014, 0.1499892758180811, 0.1499874360467852, 0.1499897605224157, 0.1499894450445288, 0.1499903564954469, 0.1499900194572007, 0.1499933348334717, 0, 0.1499902269638014, 0.1499897605224157, 0.1499901963357937, 0.1499869144757964, 0, 0, 0, 0, 0.1499894404277288, 0, 0, 0, 0, 0.1499887618549823, 0, 0.1499912509626873, 0, 0, 0, 0.1499943478929047, 0.1499999999999999, 0.1499949277993596, 0, 0.1499999999828636, 0, 0, 0.1499999999999999, 0, 0.1499999999999999, 0.1499999999999999, 0.1499999999999999, 0.1499999999999999, 0.1499999999999999, 0.1499950924111502, 0, 0.1499999999999999, 0.1499996025003335, 0.1499999999999999, 0.1499999999999996, 0, 0.1499914155771134, 0.1499959620779059, 0.1499999999999999, 0, 0.1499940022920653, 0, 0.1499903997658467, 0, 0, 0, 0, 0, 0.1499904292115126, 0.1499900194572007, 0.1499884246123808, 0, 0.1499887618549831, 0, 0, 0.9999999895978757, 0, 0, 0, 0, 0, 0, 0, 0, 0, 0, 0.1499887618549823, 0.9896190608227602, 0, 0.9896114865866577, 0.1499907709434272, 0, 0, 0, 0.1499950234672016, 0.1499907709434272, 0.1499895780004218, 0, 0.1499894450445296, 0.1499892389447693, 0, 0.1499892389447693, 0, 0.999999989782165, 0.1499972727006437, 0.1499910453814768, 0.1499899251325008, 0.1499999999999999, 0.1499999999999991, 0, 0.1499999999999999, 0.1499999999999999, 0.1499999999999999, 0.99, 0.1499999999999999, 0.1499999999999996, 0.1499999999999999, 0.1499999999999996, 0, 0, 0, 0.1499894404277284, 0, 0, 0, 0, 0, 0.1499899251325011, 0.1499887618549823, 0, 0.149990429211513, 0, 0.1499999999999999, 0, 0, 0, 0, 0, 0, 0, 0, 0.1499912509626873, 0, 0, 0, 0.1499940765434464, 0, 0, 0, 0, 0, 0, 0, 0, 0, 0.1499950923940138, 0, 0, 0, 0, 0, 0, 0, 0, 0.1499894404277288, 0, 0.1499892758180814, 0, 0.1499999999999999, 0.1499999999999999, 0.1499999999999991, 0, 0.1500000000000002, 0, 0.9896074532495773, 0.149992285219898, 0.1499955564188831, 0, 0.1500000000000002, 0.1499999999999999, 0.1499999999999999, 0.1499999999999999, 0.1499999999999999, 0.1499999999999999, 0.1499999999999999, 0.1499999999999999, 0.1499999999999999, 0.1499943478642873, 0.1499878652663709, 0.1499914155753347, 0.1499959620779059, 0.1499907709434272, 0, 0, 0.1499902269638014, 0, 0.1499933348334717, 0.1499943478642873, 0.1499901963357937, 0.1499897605224154, 0.1499904292115122, 0, 0.1499907709434272, 0.1499948087448237, 0, 0.1499950923940138, 0, 0, 0, 0, 0, 0, 0, 0, 0, 0, 0, 0, 0.9999898700863429, 0, 0.1499912509644864, 0.1499999999930679, 0, 0, 0, 0, 0, 0.1499948325849857, 0.1499884246123816, 0, 0.149988246281111, 0.1499904292378373, 0.1499903565223741, 0.4176389145926166, 0.1499933348334717, 0.1499940421340816, 0.1499874360467852, 0, 0, 0, 0.1499902269638014, 0.1499899251325008, 0.1499933348334724, 0.1499923316479042, 0.1499922988132124, 0.1499940022920661, 0.1499882462811116, 0, 0, 0, 0, 0, 0.1499903564954469, 0, 0, 0.1499892758180814, 0.1499902269638014, 0, 0, 0, 0, 0, 0, 0, 0, 0, 0, 0, 0, 0.4617638732913026, 0, 0, 0, 0, 0, 0.9999999895881126, 0, 0, 0, 0, 0.146203455224004, 0.9999999892212484, 0.9896154838526817, 0, 0, 0.9999999896376069, 0, 0, 0, 0, 0.1499955012810574, 0, 0.2229486869998574, 0, 0.1499950923940138, 0, 0.1499912509626873, 0.1499950923682029, 0.9896183523772928, 0, 0, 0, 0, 0, 0, 0.1499948326040796, 0, 0, 0, 0.1499950923819042, 0.9999999897876883, 0, 0, 0, 0.9999999896303181, 0, 0, 0, 0, 0, 0.1499897605224154, 0.1499892521303768, 0.9919657766532327, 0, 0.07169580956608868, 0, 0, 0.1499902269638017, 0.9999999898247207, 0, 0.1499899251325008, 0.1499907709434275, 0.1499940022920653, 0.1499907709434275, 0.999999989975491, 0.1499894035543836, 0.1499894404277284, 0.1499902269638017, 0.149988841485647, 0, 0.1499894450445288, 0, 0, 0, 0, 0, 0.1499878652663709, 0, 0, 0, 0.1499902269638017, 0, 0, 0, 0, 0, 0, 0, 0, 0, 0, 0, 0, 0, 0, 0, 0, 0, 0, 0, 0, 0, 0, 0.1499999999999999, 0.99, 0.1499999999999999, 0.1499999999999999, 0, 0.1499999999999999, 0.1499999999999996, 0.1499999999999999, 0, 0.1499999999999999, 0.1499999999999999, 0.1499999999999999, 0, 0, 0.1499999999999999, 0.1499999999999999, 0.1499999999999999, 0.1499999999999999, 0.1499999999999999, 0.1499999999999999, 0.1499999999999999, 0.1499999999999999, 0.1499999999999996, 0.1499999999999999, 0, 0.1499999999999999, 0.1499999999999999, 0, 0, 0, 0, 0, 0, 0, 0, 0, 0.4858217524856615, 0, 0, 0, 0, 0, 0, 0, 0, 0, 0, 0, 0, 0, 0, 0, 0, 0, 0, 0, 0, 0, 0, 0, 0, 0, 0, 0, 0, 0, 0, 0, 0, 0, 0, 0, 0, 0.1499892389447693, 0.1499923316479042, 0, 0.1499940421340816, 0.1499884246123823, 0.149988841485647, 0.1499884246123808, 0, 0, 0, 0, 0, 0, 0, 0, 0.1499910453814768, 0.9999999895599175, 0.1499923316479042, 0.1499900194572007, 0, 0.1499889093144497, 0, 0, 0, 0, 0, 0, 0, 0, 0, 0, 0, 0.1499925861262439, 0, 0, 0, 0, 0, 0, 0, 0.1499897605224154, 0.1499899251325011, 0.1499904292115126, 0.1499904292115126, 0.1499904292115122, 0, 0.1499892758180811, 0.1499950923940138, 0.1499892521303768, 0, 0.1499892521303776, 0, 0, 0, 0, 0, 0, 0.1499923316479042, 0, 0, 0, 0, 0, 0, 0, 0, 0, 0, 0, 0, 0, 0, 0, 0, 0, 0, 0, 0, 0, 0, 0.1499904292115122, 0.149989578000421, 0, 0.1499895780004218, 0.1499907709434272, 0, 0.1499903564954469, 0, 0.1499901963357937, 0.1499884246123816, 0.1499892758180811, 0.1499894450445288, 0.1499900194572007, 0.1499933348334717, 0.1499892521303768, 0, 0.1499892758180814, 0, 0.1499922988132121, 0.1499907709434275, 0.1499899251325008, 0.149990429211513, 0.1499933348334717, 0.1499902269638014, 0.1499897605224157, 0.1499901963357937, 0.1499907709434272, 0.1499940421340816, 0, 0.1499907709434272, 0, 0, 0, 0, 0.1499923316479042, 0, 0.1499950923940138, 0, 0, 0, 0.1499894450445288, 0.1499903564954469, 0.1499887618549831, 0.1499894035543836, 0.1499940022920653, 0.1499894978788133, 0.1499933348334717, 0.1499895780004218, 0, 0.1499926422966942, 0.1499895780004218, 0, 0.9999999895744252, 0.9999999895889894, 0.1499901963357937, 0.1499887618549831, 0, 0.1499894404277284, 0, 0, 0, 0, 0.1499897605224154, 0, 0.1499892758180814, 0.1499883877392424, 0.1499894450445288, 0.1499901963357937, 0.1499903564954469, 0.1499902269638014, 0, 0.1499892521303768, 0.1499889093144501, 0.1499897605224157, 0.1499900194819264, 0.149988841485647, 0.1499936019543004, 0.1499922988132124, 0.1499894978788133, 0.1499882463013635, 0.1499894404277288, 0.1499940022920653, 0, 0.1499903564954469, 0.1499933348334717, 0.1499910453814771, 0.1499892758670467, 0.1499950924464533, 0.1499895780424769, 0.1499884246549463, 0, 0.1499904292115126, 0.1499884246123816, 0.9896227200953416, 0.1499904292115126, 0.1499892758180814, 0.1499955012664045, 0, 0.1499892758180811, 0, 0.1499892758180814, 0.1499874360670371, 0.1499903564954461, 0.1499922988132124, 0, 0.1499999999393856, 0.1499902269638017, 0.1499963230600299, 0.1499901963357937, 0.149995501292806, 0.9999999899999999, 0.1499999999999999, 0.1499999999999999, 0.1499999999999999, 0.1499999999999999, 0.1499999999999996, 0.1499999999999996, 0.1499999999999991, 0, 0.1499999999999999, 0.1499999999999999, 0.1499999999999999, 0.1499999999999999, 0.1499999999999999, 0.1499999999999999, 0.1499999999999999, 0.1499999999999999, 0.1499999999999999, 0.1499999999999999, 0.1499999999999999, 0.1500000000000002, 0.1499999999999999, 0.1499999999999999, 0.1499999999999999, 0.1499999999999999, 0.1499999999999999, 0.1499999999999999, 0.1499999999999999, 0.1499999999999999, 0.1499999999999999, 0.1499990431959679, 0, 0, 0.1499897605224154, 0.1499895780004218, 0.1499999999999999, 0.1499999999999999, 0.149994010840456, 0.1499940765570991, 0.2172745748071204, 0.1499926422966945, 0, 0.1499894404277288, 0.1499889264711642, 0, 0, 0, 0.1499902269638017, 0.1499915099188852, 0.1499954180825536, 0.1499949277963946, 0.1499999999999999, 0.1499999999828636, 0, 0, 0.1499923316479038, 0.1499956110158519, 0.1499940765573466, 0, 0.1499999999562059, 0.1499907709434275, 0.9999999894327237, 0.1499950924232857, 0.1499902269638017, 0.1499984856760584, 0.1499999999999999, 0.1499950924194345, 0, 0.1499902269638017, 0.1499955012664045, 0.149988246281111, 0.1499907709434275, 0.1499955012695299, 0.1499922852208339, 0.149998485670117, 0.1499999999999999, 0.1499999999999999, 0.1499892521303768, 0.1499999999999999, 0, 0.1499999999999999, 0.1499892758180814, 0.1499887618549823, 0, 0.149993437351393, 0.1499951037952869, 0, 0, 0, 0, 0, 0, 0.1499925861262439, 0.1499925861262439, 0, 0, 0, 0, 0, 0, 0, 0, 0.1499999999999999, 0.1499999999999999, 0.1499999999289511, 0.1499943478642873, 0, 0.1499927727130962, 0.1499943478642877, 0.1499960085287365, 0.1499999999999999, 0, 0.1499938338605687, 0.1499901963357934, 0.1499950924185959, 0.1499984856539811, 0.1499999999999999, 0.1499999999999999, 0.1500000000000002, 0.1499999999999999, 0.1499999999999999, 0.2172745750000001, 0.1499996024936258, 0, 0.1499923316479038, 0.1499949277963938, 0.1499999999999999, 0.1499999999999991, 0.1499963230600302, 0.1499963230600302, 0, 0, 0, 0.1499960084989136, 0.1499963230600306, 0, 0, 0.1499999999999999, 0.1499999999999999, 0.1499999999999999, 0.1499999999999999, 0, 0.1499999999999999, 0.1499999999999999, 0.1499999999999999, 0.1499999999999991, 0.2672745750000002, 0.1499999999999999, 0, 0.2672745750000002, 0.2500000000000001, 0.2500000000000001, 0.1499999999999999, 0, 0.1499892758180811, 0.1499884246123816, 0.1499892758180814, 0.1499912509626873, 0.1499901963357934, 0.149988885762366, 0.1499940421340816, 0.1499899251325011, 0.149988246281111, 0.1499903997735308, 0.1499938338855609, 0, 0, 0, 0, 0.1499894404277292, 0, 0, 0.1499922852208339, 0, 0, 0, 0, 0, 0, 0, 0, 0, 0, 0, 0, 0, 0.1499907709434267, 0.1499923316479042, 0, 0.1499889093144497, 0, 0.1499894404277288, 0, 0.1499894450445296, 0, 0, 0.1499926422966942, 0.1499955012566428, 0.1499896370513228, 0, 0, 0, 0, 0, 0.1499912509626873, 0.149992285219898, 0.1499999999999999, 0.1499999999999999, 0.1499999999999999, 0.1499999999999996, 0.1499999999999999, 0, 0, 0.1499999999999999, 0.1499951037952872, 0, 0, 0.1499950924111497, 0, 0.1499948087448237, 0.1499960085072958, 0.1499956110158511, 0.1499949277992596, 0.1499999999999996, 0.1499999999999999, 0.149993833886876, 0.1499999999999999, 0.1499984856780874, 0, 0, 0.9999999890876494, 0, 0, 0, 0, 0, 0, 0, 0, 0.1499912509644864, 0.989790024412617, 0, 0, 0, 0, 0, 0, 0.1499926422966945, 0.1499894404277284, 0, 0, 0, 0, 0, 0, 0, 0, 0, 0, 0, 0, 0.1499922852208339, 0, 0, 0, 0, 0, 0.1499940766392149, 0, 0, 0, 0, 0, 0, 0, 0.149993601950853, 0, 0, 0.1499999999479112, 0.1499955012664037, 0, 0, 0.1499922852208339, 0.1499999999682866, 0.1499999999999999, 0.149993833886876, 0, 0.1499999999999999, 0.1499955564188826, 0.1499999999999999, 0, 0.1499999999999999, 0, 0.1499950831889573, 0.1499948325849857, 0.14999631918247, 0.1499944477706991, 0, 0.1499999999999999, 0, 0, 0.1499950831889573, 0, 0.149995242137632, 0.149996008475186, 0.149999999947912, 0, 0, 0, 0, 0, 0, 0.1499915099264729, 0, 0, 0, 0, 0, 0, 0, 0.1499926422966945, 0, 0, 0, 0, 0, 0, 0, 0, 0, 0, 0.1499910453814771, 0, 0, 0.1499894450445288, 0, 0, 0, 0, 0, 0.989627419337719, 0, 0, 0, 0, 0.1499910453814768, 0.1499907709434275, 0.1499955012664037, 0.1499907709434275, 0.1499955012664037, 0, 0, 0, 0, 0, 0.1499940022920661, 0, 0, 0.1499956520715284, 0.1499999999999999, 0.1499985095396077, 0.9999999896328122, 0.1499933348334717, 0.1499943478929047, 0.1499889264711642, 0.1499999999999999, 0.1499984856540577, 0.1499999999999999, 0, 0.149994347906207, 0.1499943478642881, 0.1499887618549823, 0.1499892758443465, 0, 0.1499926422966942, 0, 0, 0, 0, 0, 0, 0, 0.9999999895917268, 0.9999999896210767, 0, 0, 0.9999999896132148, 0, 0, 0.1499922852208339, 0.1499903564954469, 0.1499894035543836, 0.1499940022920661, 0, 0.1499910453814771, 0, 0.1499923316479042, 0.1499903564954469, 0, 0.1499907709434272, 0.1499892758180814, 0.1499903564954469, 0.1499897605224157, 0.1499907709434272, 0.1499901963357937, 0.1499903564954469, 0.1499903564954469, 0, 0.1499936019508141, 0.06059482583519094, 0, 0, 0, 0, 0.1499869144757964, 0.1499896370513228, 0.1499878652663705, 0, 0.1499883877611129, 0, 0.1499884246322462, 0, 0, 0, 0, 0, 0.1499903564954461, 0, 0, 0, 0.1499904292115126, 0, 0, 0, 0, 0, 0, 0, 0.1499943478642873, 0, 0.1499950923860486, 0, 0, 0.1499963230366995, 0.1499887618549831, 0.9895498850098303, 0, 0, 0, 0, 0, 0, 0, 0.1499948326040796, 0, 0.149993833886876, 0, 0, 0, 0, 0, 0, 0, 0, 0, 0, 0, 0, 0, 0.1522206492981484, 0, 0.149995242137632, 0, 0, 0, 0.1499944477706991, 0, 0.1499950074146112, 0.1499943478642873, 0.1499950923940138, 0.1499950924194345, 0, 0, 0, 0.9999999895050878, 0, 0, 0, 0.1499999999999996, 0, 0, 0, 0, 0, 0, 0, 0, 0, 0, 0.1499943478642873, 0, 0.1499933348334717, 0.9896241074383555, 0, 0.1499955012717307, 0, 0, 0.1499948326040796, 0.1499915099264729, 0.1499999999999999, 0, 0.1499999999999999, 0.9999999899450853, 0.9898601786917137, 0.1499999999840383, 0, 0.1499922988132129, 0.1499892389447693, 0.1499895780004218, 0, 0.1499922988132129, 0.1499950924181481, 0.1499950924194345, 0.1499922852198977, 0.1499999999930679, 0, 0.1499902269638014, 0.5054679934834022, 0.1499943478929047, 0.1499894861029196, 0.1499914155771134, 0.1499999999999999, 0, 0.1499999999999999, 0, 0.1499902269638014, 0.1499899251325008, 0.1499902269638014, 0.1499950923682033, 0.1499956110195905, 0.1499903564954461, 0.1499895780004218, 0, 0, 0.1499903564954469, 0, 0.1499943478642873, 0.1499945445047318, 0.1499950924200001, 0.1499923316479042, 0.1499903564954461, 0.1499940421340816, 0.1499894978788133, 0.1499926422966942, 0.1499902269638014, 0, 0, 0, 0, 0, 0, 0, 0, 0.1499894404277288, 0, 0, 0, 0, 0, 0, 0, 0, 0, 0, 0, 0, 0, 0, 0, 0.1499926422966945, 0.1499892758180814, 0.1499904292115122, 0.1499907709434275, 0.1499892758180814, 0.1499887618549823, 0, 0, 0, 0, 0, 0, 0, 0, 0, 0, 0, 0, 0, 0.1499955012810574, 0.1527056510275255, 0, 0.999999989654065, 0, 0.1499950923940138, 0.1499912509616843, 0.1499955012810574, 0, 0, 0.1499999999999999, 0.1499999999999991, 0, 0.1499945445047318, 0, 0, 0, 0, 0, 0, 0, 0, 0.1499955012797075, 0, 0, 0, 0.1499955012695299, 0.1499999999840383, 0.1499940765573466, 0, 0.1499914155771134, 0.1499996024936258, 0.1499999999999999, 0.2500000000000001, 0.2500000000000001, 0.2500000000000001, 0.2500000000000001, 0.2500000000000001, 0.2500000000000001, 0.2500000000000001, 0.2500000000000001, 0.2500000000000001, 0.2500000000000001, 0.2500000000000001, 0.2500000000000001, 0.2500000000000001, 0.2500000000000001, 0.2500000000000001, 0.2500000000000001, 0.2500000000000001, 0.2500000000000001, 0.2500000000000001, 0.2500000000000001, 0.2500000000000001, 0.2500000000000001, 0.2500000000000001, 0.2500000000000001, 0.149994855368999, 0.149989842579562, 0.1499949278125083, 0.1499960084751868, 0.1499914155771134, 0, 0, 0, 0.1499963230587457, 0.1499894978788133, 0, 0.1499950924162332, 0.1499903565181478, 0.1499902270146448, 0, 0.1499914156289338, 0.1264967559830019, 0.149992298852362, 0.1499874360961553, 0.1499903565373042, 0.1499907709684571, 0.1499888415058995, 0.1499950924181481, 0.1499999999999999, 0.1499948087448233, 0, 0.1499949278256264, 0, 0.9899995890056504, 0.1499899251325008, 0.9896184850661941, 0.1499910453814771, 0.1499955012810578, 0.1499897605224157, 0, 0, 0, 0, 0, 0.1499948325849857, 0, 0, 0, 0, 0, 0, 0.1499936019508133, 0.1499883877392424, 0.03504705743959269, 0, 0, 0.1499933348334717, 0.149988841485647, 0.1499933348334717, 0, 0.1499903564954461, 0, 0.1499899251325008, 0.1499926422966942, 0, 0.4827083789368427, 0.1499889264721812, 0.1499897605486812, 0, 0.1499902269638014, 0.1499894404277288, 0.1499897605224157, 0.1499940421340812, 0.1499900194572003, 0.1499894404277288, 0.1499897605224154, 0.1499903564954461, 0.1499883877392417, 0, 0, 0.1499950923940138, 0, 0, 0, 0.1499950923819042, 0, 0, 0, 0, 0, 0, 0, 0, 0, 0, 0, 0, 0, 0, 0, 0, 0, 0.1499892389447693, 0.1499894404277284, 0.1499869144757956, 0, 0.1499907709434275, 0, 0, 0.1499892758180806, 0.1499907709434272, 0.1499999999929565, 0.1499948087448237, 0, 0.2500000000000001, 0.2500000000000001, 0.1499999999999999, 0.1499999999999999, 0.1499936019508133, 0.2500000000000001] 
        ],
       "original name":"canRuf_SAMN02921317"
      },
     "chrBra_SAMN27257233":{
       "Global MG94xREV":0.00155246937510716,
       "Nucleotide GTR":0.001549122703483669,
       "Posterior prob omega class by site":        [
[0, 0.850010240572283, 0.8500165335073468, 0.8500148165095441, 0, 0, 0.8500177846636033, 0.8500177846636056, 0.8500171441703545, 0.7499999999999999, 0.8500103866960133, 0, 0, 0.7499999999999999, 0.7327381366909063, 1.117305936290585e-08, 0, 0, 0, 0.8500148165095441, 0.8500164768574164, 0.8500164768574161, 0.8500164768574164, 0.8500171441703538, 0.8500164768574164, 0.8500148165095449, 0.8500164768574164, 0.8500178413131286, 0.8500164768574164, 0, 0, 0.8500164768574161, 0.01422791989179453, 0.8500201048225104, 0, 0, 0.7499999999999999, 0.7499999999999999, 0.7499999999999999, 0.7499999999999999, 0.7499999999999999, 0.7499999999999999, 0.7499999999999999, 0.7499999999999999, 0.7499999999999999, 0.7499999999999999, 0.7499999999999999, 0.7499999999999999, 0.7499999999999999, 0.7499999999999999, 0.7499999999999999, 0.7499999999999999, 0.7499999999999999, 0.7499999999999999, 0.7499999999999999, 0.7499999999999999, 0.850008684129909, 0.8500147047761681, 0.8500185743170217, 0.850017119644814, 0, 0, 0.8500147047761681, 0.8500162239497477, 0, 0.850017119644814, 0.8500185743170217, 0.8500164768574164, 0.8500160125950805, 0, 0.8500201048225104, 0, 0.8500165132564598, 0.9642481319959471, 0.8500180586432341, 0.8500148165095449, 0.8500147047761674, 0.8500145938617604, 0.8500153343345054, 1.061945895271876e-08, 0.8500147047761651, 1.062731745271412e-08, 0.8500147047761651, 0.8500148165095441, 0.8500201048225097, 0.850010240572283, 0.002429345550701071, 0.8500162239497455, 0.5512789473419681, 0.8500147047761651, 0.8500177846636033, 0, 0.8500177846636056, 0.8500148165095441, 0.8500147047761651, 0.8500147047761674, 0, 0.8500160125950805, 0.8500178413131286, 0.01557881679425525, 0, 0.8500148165095449, 0.8500201048225097, 0.8500165132564598, 0.8500180586432348, 0.8500180586432348, 0.8500162239497466, 0, 0.8500147047761651, 0.85001501550724, 0.850010240572283, 0.8500162239497455, 1.071882234063487e-08, 0.8500160125950805, 0, 0.8500201048225104, 0.850010240572283, 0.8500091538580057, 0, 0, 0, 0, 0, 0, 0.8500092150743669, 0, 0.9967468076896659, 0.8500162239497455, 0.8500177846636033, 0.00857288312382729, 0.8500177846636041, 0.8500113476571046, 0.8500141797327377, 0.8500160125950798, 0.8500000000000001, 0.8500126889651566, 0, 0, 0.9402113042885402, 0, 0, 0.8500154792428081, 0, 0, 0.850016216873213, 0.8500162239497455, 0, 0.8500147047761666, 0.8500150155072396, 0.8500162239497466, 0.850013758085324, 0.8500164768574161, 0.8500129945937601, 0.8500150625672881, 0, 0.8500137580853236, 0.8500193034823907, 0.8500147047761651, 0.8500153343345054, 0.85001501550724, 0.8500165335073468, 0, 0.8500160125950812, 0.8500148165095441, 0.8500161356920902, 0.8500091538580057, 0.85001501550724, 0.8500161356920902, 0.8500162239497459, 0.8500165132564598, 0, 0.8500150625672881, 0.01197781763048763, 0.8500117818586069, 0.8500193034823907, 0.8500117818586069, 0.85001501550724, 0.8500164768574161, 0.8500193034823907, 0.8500157321515125, 0.8500162168732138, 0.8500148165095441, 0.8500153343345054, 0.850010240572283, 0, 0.85001501550724, 0.8500157321515125, 0.8500150625672881, 0.8500201048225097, 0, 0, 0, 0, 0.8500162239497455, 0, 0, 0, 0, 0.8500172665165043, 0, 0.8500165335073468, 0, 0, 0, 0.8500177846636033, 0.8500177846636033, 0.8500147047761666, 0, 0.8500162239497455, 0, 0, 0.8500141797327381, 0, 0.8500201048225097, 0.8500113476571046, 0.8500147047761651, 0.8500164768574164, 0.8500102405722838, 0.8500150625672881, 0, 0.8500091538580054, 0.850016216873213, 0.8500147047761674, 0.8500118323100759, 0, 0.8500162805997556, 0.8500141797327381, 0.850016216873213, 0, 0.8500092150743669, 0, 0.850017039963049, 0, 0, 0, 0, 0, 0.8500147047761651, 0.8500153343345054, 0.8500177846636056, 0, 0.8500172665165036, 0, 0, 1.062317993008803e-08, 0, 0, 0, 0, 0, 0, 0, 0, 0, 0, 0.8500172665165043, 0.01058923822603447, 0, 0.01060125696407401, 0.8500141797327377, 0, 0, 0, 0.8500171196448132, 0.8500141797327381, 0.8500160125950798, 0, 0.850016216873213, 0.8500165335073468, 0, 0.8500165335073468, 0, 1.067644538212517e-08, 0.8500092150743669, 0.850013758085324, 0.8500154792428081, 0.8500153343345054, 0.8500147047761681, 0, 0.8500102405722838, 0.8500162239497462, 0.8500157321515125, 0.01061084214096922, 0.8500164768574164, 0.8500154792428084, 0.85001501550724, 0.850013758085324, 0, 0, 0, 0.8500162239497462, 0, 0, 0, 0, 0, 0.8500154792428081, 0.8500172665165036, 0, 0.8500147047761651, 0, 0.8500178413131286, 0, 0, 0, 0, 0, 0, 0, 0, 0.8500165335073468, 0, 0, 0, 0.8500185743170217, 0, 0, 0, 0, 0, 0, 0, 0, 0, 0.8500162239497455, 0, 0, 0, 0, 0, 0, 0, 0, 0.8500162239497455, 0, 0.8500164768574164, 0, 0.8500164768574158, 0.8500172665165043, 0.8500160125950812, 0, 0.8500150625672881, 0, 0.01078573766412037, 0.8500141797327377, 0.8500091538580057, 0, 0.8500150625672881, 0.8500091538580054, 0.8500172665165036, 0.8500154792428081, 0.8500164768574164, 0.8500147047761674, 0.85001501550724, 0.8500180586432341, 0.8500153343345054, 0.8500164768574164, 0.8500186439942883, 0.8500154792428081, 0.8500141797327381, 0.8500141797327381, 0, 0, 0.85001501550724, 0, 0.8500102405722838, 0.8500177846636056, 0.8500150625672884, 0.8500157321515125, 0.8500147047761674, 0, 0.8500141797327384, 0.8500113045956761, 0, 0.8500162239497455, 0, 0, 0, 0, 0, 0, 0, 0, 0, 0, 0, 0, 0.96381323600281, 0, 0.8500165335073461, 0.8500164768574161, 0, 0, 0, 0, 0, 0.8500157321515125, 0.8500177846636033, 0, 0.8500180586432348, 0.8500147047761651, 0.8500148165095449, 0.9722851356779261, 0.850010240572283, 0.8500091538580057, 0.8500193034823907, 0, 0, 0, 0.85001501550724, 0.8500154792428081, 0.850010240572283, 0.8500117818586069, 0.8500118323100759, 0.8500092150743669, 0.8500180586432341, 0, 0, 0, 0, 0, 0.8500148165095449, 0, 0, 0.8500164768574158, 0.85001501550724, 0, 0, 0, 0, 0, 0, 0, 0, 0, 0, 0, 0, 0.5470740680707565, 0, 0, 0, 0, 0, 1.063631398234534e-08, 0, 0, 0, 0, 0.005955824577153318, 1.119775820972215e-08, 0.01059536616581264, 0, 0, 1.056023150002794e-08, 0, 0, 0, 0, 0.8500147047761651, 0, 0.8087473741865792, 0, 0.8500162239497455, 0, 0.8500165335073468, 0.8500162239497466, 0.01059067408949059, 0, 0, 0, 0, 0, 0, 0.850017039963049, 0, 0, 0, 0.8500162239497462, 1.052130600528041e-08, 0, 0, 0, 1.057154777166916e-08, 0, 0, 0, 0, 0, 0.8500157321515125, 0.8500165132564598, 0.9466672118981404, 0, 0.9465752875470784, 0, 0, 0.8500150155072396, 1.058193179798568e-08, 0, 0.8500154792428081, 0.8500141797327381, 0.8500092150743669, 0.8500141797327381, 1.141410369840065e-08, 0.8500162805997556, 0.8500162239497462, 0.85001501550724, 0.8500171441703545, 0, 0.8500162168732138, 0, 0, 0, 0, 0, 0.8500186439942883, 0, 0, 0, 0.85001501550724, 0, 0, 0, 0, 0, 0, 0, 0, 0, 0, 0, 0, 0, 0, 0, 0, 0, 0, 0, 0, 0, 0, 0.8500170399630486, 0.01061032511394287, 0.8500148165095441, 0.8500148165095449, 0, 0.8500157321515125, 0.8500154792428081, 0.8500150155072396, 0, 0.8500157321515125, 0.850010240572283, 0.8500148165095441, 0, 0, 0.8500150625672884, 0.8500150155072396, 0.8500201048225104, 0.8500157321515129, 0.8500150155072396, 0.8500157321515125, 0.8500091538580057, 0.8500150155072396, 0.850013758085324, 0.8500150155072396, 0, 0.8500150625672884, 0.8500137580853236, 0, 0, 0, 0, 0, 0, 0, 0, 0, 0.5243411252543165, 0, 0, 0, 0, 0, 0, 0, 0, 0, 0, 0, 0, 0, 0, 0, 0, 0, 0, 0, 0, 0, 0, 0, 0, 0, 0, 0, 0, 0, 0, 0, 0, 0, 0, 0, 0, 0.8500165335073468, 0.8500117818586073, 0, 0.8500091538580057, 0.8500177846636033, 0.8500171441703545, 0.8500177846636063, 0, 0, 0, 0, 0, 0, 0, 0, 0.850013758085324, 1.068185373999438e-08, 0.8500117818586073, 0.850015334334505, 0, 0.850017039963049, 0, 0, 0, 0, 0, 0, 0, 0, 0, 0, 0, 0.8500170399630486, 0, 0, 0, 0, 0, 0, 0, 0.8500157321515125, 0.8500154792428084, 0.8500147047761651, 0.8500147047761651, 0.8500147047761674, 0, 0.8500164768574161, 0.8500162239497455, 0.8500165132564598, 0, 0.8500165132564598, 0, 0, 0, 0, 0, 0, 0.8500117818586076, 0, 0, 0, 0, 0, 0, 0, 0, 0, 0, 0, 0, 0, 0, 0, 0, 0, 0, 0, 0, 0, 0, 0.8500147047761674, 0.8500160125950805, 0, 0.8500160125950798, 0.8500141797327384, 0, 0.8500148165095449, 0, 0.8500150625672881, 0.8500177846636033, 0.8500164768574161, 0.8500162168732138, 0.8500153343345054, 0.8500102405722838, 0.8500165132564598, 0, 0.8500164768574161, 0, 0.8500118323100763, 0.8500141797327381, 0.8500154792428081, 0.8500147047761651, 0.850010240572283, 0.85001501550724, 0.8500157321515125, 0.8500150625672881, 0.8500141797327381, 0.8500091538580057, 0, 0.8500141797327381, 0, 0, 0, 0, 0.8500117818586076, 0, 0.8500162239497455, 0, 0, 0, 0.8500162168732138, 0.8500148165095441, 0.8500172665165036, 0.8500162805997556, 0.8500092150743669, 0.8500161356920902, 0.850010240572283, 0.8500160125950805, 0, 0.8500113045956764, 0.8500160125950805, 0, 1.065935609681667e-08, 1.063634025504678e-08, 0.8500150625672881, 0.8500172665165036, 0, 0.8500162239497462, 0, 0, 0, 0, 0.8500157321515125, 0, 0.8500164768574161, 0.8500178413131279, 0.8500162168732138, 0.8500150625672881, 0.8500148165095449, 0.85001501550724, 0, 0.8500165132564605, 0.850017039963049, 0.8500157321515125, 0.850015334334505, 0.8500171441703545, 0.8500193034823907, 0.8500118323100759, 0.8500161356920894, 0.8500180586432341, 0.8500162239497459, 0.8500092150743669, 0, 0.8500148165095449, 0.8500102405722838, 0.8500137580853236, 0.8500164768574161, 0.8500186439942883, 0.8500160125950805, 0.8500177846636033, 0, 0.8500147047761651, 0.8500177846636033, 0.01058394764200126, 0.8500147047761651, 0.8500164768574161, 0.8500160125950798, 0, 0.8500164768574161, 0, 0.8500164768574161, 0.8500193034823907, 0.8500148165095449, 0.8500118323100759, 0, 0.850017119644814, 0.8500150155072396, 0.8500165335073468, 0.8500150625672881, 0.8500147047761663, 1.066304128494177e-08, 0.8500170761554745, 0.8500091538580054, 0.8500162805997549, 0.8500102405722838, 0.850013758085324, 0.8500154792428084, 0.8500177846636063, 0, 0.8500150625672884, 0.8500162239497462, 0.8500162168732138, 0.8500162239497455, 0.8500172665165043, 0.8500153343345054, 0.8500157321515122, 0.8500113476571046, 0.8500177846636033, 0.8500162805997549, 0.8500092150743669, 0.8500117818586069, 0.8500091538580054, 0.85001501550724, 0.8500147047761651, 0.8500180586432341, 0.8500113476571046, 0.8500141797327381, 0.8500162239497462, 0.8500165132564598, 0.8500201048225104, 0.8500159218549957, 0, 0, 0.8500157321515125, 0.8500160125950805, 0.8500165335073468, 0.8500113045956764, 0.8500153343345054, 0.8500160125950805, 0.7827737017969524, 0.8500113045956761, 0, 0.8500162239497462, 0.8500193034823907, 0, 0, 0, 0.85001501550724, 0.8500153343345054, 0.85001501550724, 0.8500172665165036, 0.8500177846636033, 0.8500162239497455, 0, 0, 0.8500117818586069, 0.8500162168732138, 0.8500177846636056, 0, 0.8500113476571046, 0.8500141797327381, 1.199888493906122e-08, 0.8500162239497462, 0.85001501550724, 0.8500113045956761, 0.8500147047761655, 0.8500162239497466, 0, 0.85001501550724, 0.8500160125950805, 0.8500180586432348, 0.8500141797327381, 0.8500102405722838, 0.8500137580853236, 0.8500091538580057, 0.8500164768574164, 0.850016216873213, 0.8500165132564605, 0.8500164768574164, 0, 0.850017039963049, 0.8500164768574161, 0.8500172665165051, 0, 0.8500157321515125, 0.8500150625672884, 0, 0, 0, 0, 0, 0, 0.8500170399630486, 0.8500170399630486, 0, 0, 0, 0, 0, 0, 0, 0, 0.850016216873213, 0.8500147047761651, 0.8500147047761666, 0.8500164768574161, 0, 0.8500186439942883, 0.8500164768574161, 0.8500153343345057, 0.8500165132564598, 0, 0.8500172665165043, 0.8500150625672881, 0.8500154792428084, 0.8500141797327381, 0.8500164768574161, 0.8500165335073468, 0.8500150625672881, 0.8500185743170223, 0.8500141797327377, 0.7827737017969524, 0.8500150625672881, 0, 0.8500117818586069, 0.8500172665165043, 0.8500164768574161, 0.8500177846636063, 0.8500137580853236, 0.85001501550724, 0, 0, 0, 0.8500117818586069, 0.8500117818586076, 0, 0, 0.8500150625672884, 0.8500172665165029, 0.8500171441703538, 0.8500164768574164, 0, 0.8500185743170217, 0.8500157321515129, 0.8500000000000001, 0.8500000000000001, 0.7327254249999998, 0.8500000000000009, 0, 0.7327254249999998, 0.7499999999999999, 0.7499999999999999, 0.8500000000000001, 0, 0.8500164768574164, 0.8500177846636033, 0.8500164768574161, 0.8500165335073468, 0.8500150625672884, 0.8500170761554745, 0.8500091538580054, 0.8500154792428081, 0.8500180586432348, 0.8500178413131286, 0.8500185743170223, 0, 0, 0, 0, 0.8500162239497455, 0, 0, 0.8500137580853236, 0, 0, 0, 0, 0, 0, 0, 0, 0, 0, 0, 0, 0, 0.8500141797327384, 0.8500117818586069, 0, 0.850017039963049, 0, 0.8500162239497462, 0, 0.850016216873213, 0, 0, 0.8500113045956764, 0.8500160125950805, 0.8500159218549965, 0, 0, 0, 0, 0, 0.8500165335073468, 0.8500141797327377, 0.8500113045956761, 0.850010240572283, 0.8500113476571046, 0.850013758085324, 0.8500164768574158, 0, 0, 0.8500172665165036, 0.8500150625672881, 0, 0, 0.8500162239497459, 0, 0.8500113045956761, 0.8500170761554753, 0.8500162168732138, 0.8500157321515125, 0.8500154792428084, 0.8500170761554753, 0.8500171441703545, 0.8500148165095449, 0.8500171441703545, 0, 0, 1.141368872626255e-08, 0, 0, 0, 0, 0, 0, 0, 0, 0.8500165335073461, 0.01055201608245304, 0, 0, 0, 0, 0, 0, 0.8500113045956761, 0.8500162239497462, 0, 0, 0, 0, 0, 0, 0, 0, 0, 0, 0, 0, 0.850013758085324, 0, 0, 0, 0, 0, 0.8500177846636033, 0, 0, 0, 0, 0, 0, 0, 0.8500154792428081, 0, 0, 0.8500185743170217, 0.8500160125950805, 0, 0, 0.8500137580853236, 0.8500117818586069, 0.8500185743170223, 0.8500171441703545, 0, 0.8500193034823907, 0.8500091538580057, 0.8500153343345054, 0, 0.8500162239497459, 0, 0.850013758085324, 0.8500157321515125, 0.8500113045956761, 0.8500141797327381, 0, 0.8500193034823907, 0, 0, 0.850013758085324, 0, 0.8500092150743669, 0.8500148165095441, 0.8500185743170223, 0, 0, 0, 0, 0, 0, 0.8500161356920894, 0, 0, 0, 0, 0, 0, 0, 0.8500113045956761, 0, 0, 0, 0, 0, 0, 0, 0, 0, 0, 0.8500137580853236, 0, 0, 0.8500162168732138, 0, 0, 0, 0, 0, 0.01068959561518402, 0, 0, 0, 0, 0.850013758085324, 0.8500141797327381, 0.8500160125950805, 0.8500141797327381, 0.8500160125950805, 0, 0, 0, 0, 0, 0.8500092150743669, 0, 0, 0.8500180586432348, 0.8500147047761674, 0.8500153343345054, 1.056839523445957e-08, 0.850010240572283, 0.8500177846636033, 0.8500193034823907, 0.8500148165095441, 0.8500141797327377, 0.8500162239497459, 0, 0.8500177846636033, 0.8500177846636056, 0.8500172665165051, 0.8500164768574164, 0, 0.8500113045956764, 0, 0, 0, 0, 0, 0, 0, 1.063192249759224e-08, 1.058615099504077e-08, 0, 0, 1.059882267602467e-08, 0, 0, 0.8500137580853236, 0.8500148165095441, 0.8500162805997556, 0.8500092150743669, 0, 0.8500137580853236, 0, 0.8500117818586069, 0.8500148165095441, 0, 0.8500141797327381, 0.8500164768574161, 0.8500148165095441, 0.8500157321515125, 0.8500141797327381, 0.8500150625672881, 0.8500148165095441, 0.8500148165095441, 0, 0.8500193034823907, 0.9546107100508643, 0, 0, 0, 0, 0.8500201048225104, 0.8500159218549965, 0.8500186439942886, 0, 0.8500178413131286, 0, 0.8500177846636033, 0, 0, 0, 0, 0, 0.8500148165095449, 0, 0, 0, 0.8500147047761655, 0, 0, 0, 0, 0, 0, 0, 0.8500162239497455, 0, 0.8500162239497459, 0, 0, 0.8500117818586073, 0.8500172665165043, 0.01069727144665241, 0, 0, 0, 0, 0, 0, 0, 0.850017039963049, 0, 0.8500172665165036, 0, 0, 0, 0, 0, 0, 0, 0, 0, 0, 0, 0, 0, 0.8647541696567955, 0, 0.8500092150743669, 0, 0, 0, 0.8500141797327381, 0, 0.8500171441703545, 0.8500177846636056, 0.8500162239497455, 0.8500162239497466, 0, 0, 0, 1.07679211493507e-08, 0, 0, 0, 0.8500154792428084, 0, 0, 0, 0, 0, 0, 0, 0, 0, 0, 0.8500162239497462, 0, 0.8500102405722838, 0.01058083845687578, 0, 0.8500147047761651, 0, 0, 0.850017039963049, 0.8500161356920894, 0.850016216873213, 0, 0.8500186439942883, 1.058377353254371e-08, 0.0106005079064653, 0.8500147047761651, 0, 0.8500118323100759, 0.8500165335073468, 0.8500160125950805, 0, 0.8500118323100759, 0.8500193034823907, 0.8500162239497466, 0.8500141797327381, 0.8500177846636056, 0, 0.85001501550724, 0.5052521717823554, 0.8500177846636033, 0.8500180586432348, 0.8500162805997549, 0.8500193034823907, 0, 0.8500147047761681, 0, 0.85001501550724, 0.8500154792428081, 0.85001501550724, 0.8500162239497466, 0.8500162168732138, 0.8500148165095449, 0.8500160125950805, 0, 0, 0.8500148165095441, 0, 0.8500164768574164, 0.8500159218549957, 0.8500162239497477, 0.8500117818586069, 0.8500148165095449, 0.8500091538580057, 0.8500161356920902, 0.8500113045956764, 0.85001501550724, 0, 0, 0, 0, 0, 0, 0, 0, 0.8500162239497455, 0, 0, 0, 0, 0, 0, 0, 0, 0, 0, 0, 0, 0, 0, 0, 0.8500113045956761, 0.8500164768574161, 0.8500147047761674, 0.8500141797327377, 0.8500164768574161, 0.8500172665165051, 0, 0, 0, 0, 0, 0, 0, 0, 0, 0, 0, 0, 0, 0.8500147047761651, 0.8645222897223582, 0, 1.05348909135135e-08, 0, 0.8500162239497455, 0.8500157321515125, 0.8500147047761651, 0, 0, 0.8500162805997556, 0.8500177846636063, 0, 0.8500159218549957, 0, 0, 0, 0, 0, 0, 0, 0, 0.8500102405722838, 0, 0, 0, 0.850010240572283, 0.8500147047761651, 0.8500177846636056, 0, 0.8500162805997556, 0.8500150625672881, 0.8500165335073468, 0.7499999999999999, 0.7499999999999999, 0.7499999999999999, 0.7499999999999999, 0.7499999999999999, 0.7499999999999999, 0.7499999999999999, 0.7499999999999999, 0.7499999999999999, 0.7499999999999999, 0.7499999999999999, 0.7499999999999999, 0.7499999999999999, 0.7499999999999999, 0.7499999999999999, 0.7499999999999999, 0.7499999999999999, 0.7499999999999999, 0.7499999999999999, 0.7499999999999999, 0.7499999999999999, 0.7499999999999999, 0.7499999999999999, 0.7499999999999999, 0.8500079044184294, 0.8500162168732138, 0.8500164768574161, 0.8500148165095441, 0.8500162805997556, 0, 0, 0, 0.8500117818586073, 0.8500161356920894, 0, 0.8500154792428081, 0.8500148165095441, 0.85001501550724, 0, 0.8500162805997556, 0.9451941938750363, 0.8500118323100759, 0.85001930348239, 0.8500148165095441, 0.8500141797327381, 0.8500171441703538, 0.8500193034823907, 0.8500180586432348, 0.85001501550724, 0, 0.8500147047761663, 0, 0.01072516525753591, 0.8500154792428081, 0.01059066911244582, 0.8500137580853236, 0.8500147047761651, 0.8500157321515125, 0, 0, 0, 0, 0, 0.8500157321515125, 0, 0, 0, 0, 0, 0, 0.8500193034823907, 0.8500178413131279, 0.9830019317087177, 0, 0, 0.8500102405722838, 0.8500171441703545, 0.850010240572283, 0, 0.8500148165095449, 0, 0.8500154792428081, 0.8500113045956764, 0, 0.005885174416434801, 0.8500201048225097, 0.8500157321515125, 0, 0.85001501550724, 0.8500162239497462, 0.8500157321515125, 0.8500091538580057, 0.8500153343345054, 0.8500162239497462, 0.8500157321515125, 0.8500148165095449, 0.8500178413131279, 0, 0, 0.8500162239497455, 0, 0, 0, 0.8500162239497462, 0, 0, 0, 0, 0, 0, 0, 0, 0, 0, 0, 0, 0, 0, 0, 0, 0, 0.8500165335073468, 0.8500162239497462, 0.8500201048225104, 0, 0.8500141797327377, 0, 0, 0.8500164768574164, 0.8500141797327381, 0.8500164768574161, 0.8500113045956764, 0, 0.7499999999999999, 0.7499999999999999, 0.8500107205490317, 0.85001501550724, 0.8500193034823907, 0.7499999999999999],
        [0, 0.149989759427717, 0.1499834664926532, 0.1499851834904559, 0, 0, 0.1499822153363967, 0.1499822153363944, 0.1499828558296455, 0.2500000000000001, 0.1499896133039867, 0, 0, 0.2500000000000001, 0.2672618633090937, 0.9999999888269406, 0, 0, 0, 0.1499851834904559, 0.1499835231425836, 0.1499835231425839, 0.1499835231425836, 0.1499828558296462, 0.1499835231425836, 0.1499851834904551, 0.1499835231425836, 0.1499821586868714, 0.1499835231425836, 0, 0, 0.1499835231425839, 0.9857720801082055, 0.1499798951774896, 0, 0, 0.2500000000000001, 0.2500000000000001, 0.2500000000000001, 0.2500000000000001, 0.2500000000000001, 0.2500000000000001, 0.2500000000000001, 0.2500000000000001, 0.2500000000000001, 0.2500000000000001, 0.2500000000000001, 0.2500000000000001, 0.2500000000000001, 0.2500000000000001, 0.2500000000000001, 0.2500000000000001, 0.2500000000000001, 0.2500000000000001, 0.2500000000000001, 0.2500000000000001, 0.149991315870091, 0.1499852952238319, 0.1499814256829783, 0.149982880355186, 0, 0, 0.1499852952238319, 0.1499837760502523, 0, 0.149982880355186, 0.1499814256829783, 0.1499835231425836, 0.1499839874049195, 0, 0.1499798951774896, 0, 0.1499834867435402, 0.03575186800405294, 0.1499819413567659, 0.1499851834904551, 0.1499852952238326, 0.1499854061382396, 0.1499846656654946, 0.999999989380541, 0.1499852952238349, 0.9999999893726825, 0.1499852952238349, 0.1499851834904559, 0.1499798951774903, 0.149989759427717, 0.9975706544492989, 0.1499837760502545, 0.4487210526580319, 0.1499852952238349, 0.1499822153363967, 0, 0.1499822153363944, 0.1499851834904559, 0.1499852952238349, 0.1499852952238326, 0, 0.1499839874049195, 0.1499821586868714, 0.9844211832057448, 0, 0.1499851834904551, 0.1499798951774903, 0.1499834867435402, 0.1499819413567652, 0.1499819413567652, 0.1499837760502534, 0, 0.1499852952238349, 0.14998498449276, 0.149989759427717, 0.1499837760502545, 0.9999999892811776, 0.1499839874049195, 0, 0.1499798951774896, 0.149989759427717, 0.1499908461419943, 0, 0, 0, 0, 0, 0, 0.1499907849256331, 0, 0.003253192310334052, 0.1499837760502545, 0.1499822153363967, 0.9914271168761727, 0.1499822153363959, 0.1499886523428954, 0.1499858202672623, 0.1499839874049202, 0.1499999999999999, 0.1499873110348434, 0, 0, 0.05978869571145984, 0, 0, 0.1499845207571919, 0, 0, 0.149983783126787, 0.1499837760502545, 0, 0.1499852952238334, 0.1499849844927604, 0.1499837760502534, 0.149986241914676, 0.1499835231425839, 0.1499870054062399, 0.1499849374327119, 0, 0.1499862419146764, 0.1499806965176093, 0.1499852952238349, 0.1499846656654946, 0.14998498449276, 0.1499834664926532, 0, 0.1499839874049188, 0.1499851834904559, 0.1499838643079098, 0.1499908461419943, 0.14998498449276, 0.1499838643079098, 0.1499837760502541, 0.1499834867435402, 0, 0.1499849374327119, 0.9880221823695123, 0.1499882181413931, 0.1499806965176093, 0.1499882181413931, 0.14998498449276, 0.1499835231425839, 0.1499806965176093, 0.1499842678484875, 0.1499837831267862, 0.1499851834904559, 0.1499846656654946, 0.149989759427717, 0, 0.14998498449276, 0.1499842678484875, 0.1499849374327119, 0.1499798951774903, 0, 0, 0, 0, 0.1499837760502545, 0, 0, 0, 0, 0.1499827334834957, 0, 0.1499834664926532, 0, 0, 0, 0.1499822153363967, 0.1499822153363967, 0.1499852952238334, 0, 0.1499837760502545, 0, 0, 0.1499858202672619, 0, 0.1499798951774903, 0.1499886523428954, 0.1499852952238349, 0.1499835231425836, 0.1499897594277162, 0.1499849374327119, 0, 0.1499908461419946, 0.149983783126787, 0.1499852952238326, 0.1499881676899241, 0, 0.1499837194002444, 0.1499858202672619, 0.149983783126787, 0, 0.1499907849256331, 0, 0.149982960036951, 0, 0, 0, 0, 0, 0.1499852952238349, 0.1499846656654946, 0.1499822153363944, 0, 0.1499827334834964, 0, 0, 0.9999999893768201, 0, 0, 0, 0, 0, 0, 0, 0, 0, 0, 0.1499827334834957, 0.9894107617739656, 0, 0.989398743035926, 0.1499858202672623, 0, 0, 0, 0.1499828803551868, 0.1499858202672619, 0.1499839874049202, 0, 0.149983783126787, 0.1499834664926532, 0, 0.1499834664926532, 0, 0.9999999893235546, 0.1499907849256331, 0.149986241914676, 0.1499845207571919, 0.1499846656654946, 0.1499852952238319, 0, 0.1499897594277162, 0.1499837760502538, 0.1499842678484875, 0.9893891578590308, 0.1499835231425836, 0.1499845207571916, 0.14998498449276, 0.149986241914676, 0, 0, 0, 0.1499837760502538, 0, 0, 0, 0, 0, 0.1499845207571919, 0.1499827334834964, 0, 0.1499852952238349, 0, 0.1499821586868714, 0, 0, 0, 0, 0, 0, 0, 0, 0.1499834664926532, 0, 0, 0, 0.1499814256829783, 0, 0, 0, 0, 0, 0, 0, 0, 0, 0.1499837760502545, 0, 0, 0, 0, 0, 0, 0, 0, 0.1499837760502545, 0, 0.1499835231425836, 0, 0.1499835231425842, 0.1499827334834957, 0.1499839874049188, 0, 0.1499849374327119, 0, 0.9892142623358796, 0.1499858202672623, 0.1499908461419943, 0, 0.1499849374327119, 0.1499908461419946, 0.1499827334834964, 0.1499845207571919, 0.1499835231425836, 0.1499852952238326, 0.14998498449276, 0.1499819413567659, 0.1499846656654946, 0.1499835231425836, 0.1499813560057117, 0.1499845207571919, 0.1499858202672619, 0.1499858202672619, 0, 0, 0.14998498449276, 0, 0.1499897594277162, 0.1499822153363944, 0.1499849374327116, 0.1499842678484875, 0.1499852952238326, 0, 0.1499858202672616, 0.1499886954043239, 0, 0.1499837760502545, 0, 0, 0, 0, 0, 0, 0, 0, 0, 0, 0, 0, 0.03618676399719001, 0, 0.1499834664926539, 0.1499835231425839, 0, 0, 0, 0, 0, 0.1499842678484875, 0.1499822153363967, 0, 0.1499819413567652, 0.1499852952238349, 0.1499851834904551, 0.02771486432207393, 0.149989759427717, 0.1499908461419943, 0.1499806965176093, 0, 0, 0, 0.14998498449276, 0.1499845207571919, 0.149989759427717, 0.1499882181413931, 0.1499881676899241, 0.1499907849256331, 0.1499819413567659, 0, 0, 0, 0, 0, 0.1499851834904551, 0, 0, 0.1499835231425842, 0.14998498449276, 0, 0, 0, 0, 0, 0, 0, 0, 0, 0, 0, 0, 0.4529259319292435, 0, 0, 0, 0, 0, 0.9999999893636861, 0, 0, 0, 0, 0.9940441754228467, 0.9999999888022418, 0.9894046338341873, 0, 0, 0.9999999894397685, 0, 0, 0, 0, 0.1499852952238349, 0, 0.1912526258134208, 0, 0.1499837760502545, 0, 0.1499834664926532, 0.1499837760502534, 0.9894093259105095, 0, 0, 0, 0, 0, 0, 0.149982960036951, 0, 0, 0, 0.1499837760502538, 0.999999989478694, 0, 0, 0, 0.9999999894284523, 0, 0, 0, 0, 0, 0.1499842678484875, 0.1499834867435402, 0.0533327881018596, 0, 0.05342471245292157, 0, 0, 0.1499849844927604, 0.9999999894180682, 0, 0.1499845207571919, 0.1499858202672619, 0.1499907849256331, 0.1499858202672619, 0.9999999885858963, 0.1499837194002444, 0.1499837760502538, 0.14998498449276, 0.1499828558296455, 0, 0.1499837831267862, 0, 0, 0, 0, 0, 0.1499813560057117, 0, 0, 0, 0.14998498449276, 0, 0, 0, 0, 0, 0, 0, 0, 0, 0, 0, 0, 0, 0, 0, 0, 0, 0, 0, 0, 0, 0, 0.1499829600369514, 0.9893896748860571, 0.1499851834904559, 0.1499851834904551, 0, 0.1499842678484875, 0.1499845207571919, 0.1499849844927604, 0, 0.1499842678484875, 0.149989759427717, 0.1499851834904559, 0, 0, 0.1499849374327116, 0.1499849844927604, 0.1499798951774896, 0.1499842678484871, 0.1499849844927604, 0.1499842678484875, 0.1499908461419943, 0.1499849844927604, 0.149986241914676, 0.1499849844927604, 0, 0.1499849374327116, 0.1499862419146764, 0, 0, 0, 0, 0, 0, 0, 0, 0, 0.4756588747456835, 0, 0, 0, 0, 0, 0, 0, 0, 0, 0, 0, 0, 0, 0, 0, 0, 0, 0, 0, 0, 0, 0, 0, 0, 0, 0, 0, 0, 0, 0, 0, 0, 0, 0, 0, 0, 0.1499834664926532, 0.1499882181413927, 0, 0.1499908461419943, 0.1499822153363967, 0.1499828558296455, 0.1499822153363937, 0, 0, 0, 0, 0, 0, 0, 0, 0.149986241914676, 0.9999999893181463, 0.1499882181413927, 0.149984665665495, 0, 0.149982960036951, 0, 0, 0, 0, 0, 0, 0, 0, 0, 0, 0, 0.1499829600369514, 0, 0, 0, 0, 0, 0, 0, 0.1499842678484875, 0.1499845207571916, 0.1499852952238349, 0.1499852952238349, 0.1499852952238326, 0, 0.1499835231425839, 0.1499837760502545, 0.1499834867435402, 0, 0.1499834867435402, 0, 0, 0, 0, 0, 0, 0.1499882181413924, 0, 0, 0, 0, 0, 0, 0, 0, 0, 0, 0, 0, 0, 0, 0, 0, 0, 0, 0, 0, 0, 0, 0.1499852952238326, 0.1499839874049195, 0, 0.1499839874049202, 0.1499858202672616, 0, 0.1499851834904551, 0, 0.1499849374327119, 0.1499822153363967, 0.1499835231425839, 0.1499837831267862, 0.1499846656654946, 0.1499897594277162, 0.1499834867435402, 0, 0.1499835231425839, 0, 0.1499881676899237, 0.1499858202672619, 0.1499845207571919, 0.1499852952238349, 0.149989759427717, 0.14998498449276, 0.1499842678484875, 0.1499849374327119, 0.1499858202672619, 0.1499908461419943, 0, 0.1499858202672619, 0, 0, 0, 0, 0.1499882181413924, 0, 0.1499837760502545, 0, 0, 0, 0.1499837831267862, 0.1499851834904559, 0.1499827334834964, 0.1499837194002444, 0.1499907849256331, 0.1499838643079098, 0.149989759427717, 0.1499839874049195, 0, 0.1499886954043236, 0.1499839874049195, 0, 0.9999999893406439, 0.9999999893636597, 0.1499849374327119, 0.1499827334834964, 0, 0.1499837760502538, 0, 0, 0, 0, 0.1499842678484875, 0, 0.1499835231425839, 0.1499821586868721, 0.1499837831267862, 0.1499849374327119, 0.1499851834904551, 0.14998498449276, 0, 0.1499834867435395, 0.149982960036951, 0.1499842678484875, 0.149984665665495, 0.1499828558296455, 0.1499806965176093, 0.1499881676899241, 0.1499838643079106, 0.1499819413567659, 0.1499837760502541, 0.1499907849256331, 0, 0.1499851834904551, 0.1499897594277162, 0.1499862419146764, 0.1499835231425839, 0.1499813560057117, 0.1499839874049195, 0.1499822153363967, 0, 0.1499852952238349, 0.1499822153363967, 0.9894160523579988, 0.1499852952238349, 0.1499835231425839, 0.1499839874049202, 0, 0.1499835231425839, 0, 0.1499835231425839, 0.1499806965176093, 0.1499851834904551, 0.1499881676899241, 0, 0.149982880355186, 0.1499849844927604, 0.1499834664926532, 0.1499849374327119, 0.1499852952238337, 0.9999999893369587, 0.1499829238445255, 0.1499908461419946, 0.1499837194002451, 0.1499897594277162, 0.149986241914676, 0.1499845207571916, 0.1499822153363937, 0, 0.1499849374327116, 0.1499837760502538, 0.1499837831267862, 0.1499837760502545, 0.1499827334834957, 0.1499846656654946, 0.1499842678484878, 0.1499886523428954, 0.1499822153363967, 0.1499837194002451, 0.1499907849256331, 0.1499882181413931, 0.1499908461419946, 0.14998498449276, 0.1499852952238349, 0.1499819413567659, 0.1499886523428954, 0.1499858202672619, 0.1499837760502538, 0.1499834867435402, 0.1499798951774896, 0.1499840781450043, 0, 0, 0.1499842678484875, 0.1499839874049195, 0.1499834664926532, 0.1499886954043236, 0.1499846656654946, 0.1499839874049195, 0.2172262982030476, 0.1499886954043239, 0, 0.1499837760502538, 0.1499806965176093, 0, 0, 0, 0.14998498449276, 0.1499846656654946, 0.14998498449276, 0.1499827334834964, 0.1499822153363967, 0.1499837760502545, 0, 0, 0.1499882181413931, 0.1499837831267862, 0.1499822153363944, 0, 0.1499886523428954, 0.1499858202672619, 0.9999999880011151, 0.1499837760502538, 0.14998498449276, 0.1499886954043239, 0.1499852952238345, 0.1499837760502534, 0, 0.14998498449276, 0.1499839874049195, 0.1499819413567652, 0.1499858202672619, 0.1499897594277162, 0.1499862419146764, 0.1499908461419943, 0.1499835231425836, 0.149983783126787, 0.1499834867435395, 0.1499835231425836, 0, 0.149982960036951, 0.1499835231425839, 0.1499827334834949, 0, 0.1499842678484875, 0.1499849374327116, 0, 0, 0, 0, 0, 0, 0.1499829600369514, 0.1499829600369514, 0, 0, 0, 0, 0, 0, 0, 0, 0.149983783126787, 0.1499852952238349, 0.1499852952238334, 0.1499835231425839, 0, 0.1499813560057117, 0.1499835231425839, 0.1499846656654943, 0.1499834867435402, 0, 0.1499827334834957, 0.1499849374327119, 0.1499845207571916, 0.1499858202672619, 0.1499835231425839, 0.1499834664926532, 0.1499849374327119, 0.1499814256829777, 0.1499858202672623, 0.2172262982030476, 0.1499849374327119, 0, 0.1499882181413931, 0.1499827334834957, 0.1499835231425839, 0.1499822153363937, 0.1499862419146764, 0.14998498449276, 0, 0, 0, 0.1499882181413931, 0.1499882181413924, 0, 0, 0.1499849374327116, 0.1499827334834971, 0.1499828558296462, 0.1499835231425836, 0, 0.1499814256829783, 0.1499842678484871, 0.1499999999999999, 0.1499999999999999, 0.2672745750000002, 0.1499999999999991, 0, 0.2672745750000002, 0.2500000000000001, 0.2500000000000001, 0.1499999999999999, 0, 0.1499835231425836, 0.1499822153363967, 0.1499835231425839, 0.1499834664926532, 0.1499849374327116, 0.1499829238445255, 0.1499908461419946, 0.1499845207571919, 0.1499819413567652, 0.1499821586868714, 0.1499814256829777, 0, 0, 0, 0, 0.1499837760502545, 0, 0, 0.1499862419146764, 0, 0, 0, 0, 0, 0, 0, 0, 0, 0, 0, 0, 0, 0.1499858202672616, 0.1499882181413931, 0, 0.149982960036951, 0, 0.1499837760502538, 0, 0.149983783126787, 0, 0, 0.1499886954043236, 0.1499839874049195, 0.1499840781450035, 0, 0, 0, 0, 0, 0.1499834664926532, 0.1499858202672623, 0.1499886954043239, 0.149989759427717, 0.1499886523428954, 0.149986241914676, 0.1499835231425842, 0, 0, 0.1499827334834964, 0.1499849374327119, 0, 0, 0.1499837760502541, 0, 0.1499886954043239, 0.1499829238445247, 0.1499837831267862, 0.1499842678484875, 0.1499845207571916, 0.1499829238445247, 0.1499828558296455, 0.1499851834904551, 0.1499828558296455, 0, 0, 0.9999999885863112, 0, 0, 0, 0, 0, 0, 0, 0, 0.1499834664926539, 0.989447983917547, 0, 0, 0, 0, 0, 0, 0.1499886954043239, 0.1499837760502538, 0, 0, 0, 0, 0, 0, 0, 0, 0, 0, 0, 0, 0.149986241914676, 0, 0, 0, 0, 0, 0.1499822153363967, 0, 0, 0, 0, 0, 0, 0, 0.1499845207571919, 0, 0, 0.1499814256829783, 0.1499839874049195, 0, 0, 0.1499862419146764, 0.1499882181413931, 0.1499814256829777, 0.1499828558296455, 0, 0.1499806965176093, 0.1499908461419943, 0.1499846656654946, 0, 0.1499837760502541, 0, 0.149986241914676, 0.1499842678484875, 0.1499886954043239, 0.1499858202672619, 0, 0.1499806965176093, 0, 0, 0.149986241914676, 0, 0.1499907849256331, 0.1499851834904559, 0.1499814256829777, 0, 0, 0, 0, 0, 0, 0.1499838643079106, 0, 0, 0, 0, 0, 0, 0, 0.1499886954043239, 0, 0, 0, 0, 0, 0, 0, 0, 0, 0, 0.1499862419146764, 0, 0, 0.1499837831267862, 0, 0, 0, 0, 0, 0.989310404384816, 0, 0, 0, 0, 0.149986241914676, 0.1499858202672619, 0.1499839874049195, 0.1499858202672619, 0.1499839874049195, 0, 0, 0, 0, 0, 0.1499907849256331, 0, 0, 0.1499819413567652, 0.1499852952238326, 0.1499846656654946, 0.9999999894316047, 0.149989759427717, 0.1499822153363967, 0.1499806965176093, 0.1499851834904559, 0.1499858202672623, 0.1499837760502541, 0, 0.1499822153363967, 0.1499822153363944, 0.1499827334834949, 0.1499835231425836, 0, 0.1499886954043236, 0, 0, 0, 0, 0, 0, 0, 0.9999999893680775, 0.999999989413849, 0, 0, 0.9999999894011773, 0, 0, 0.1499862419146764, 0.1499851834904559, 0.1499837194002444, 0.1499907849256331, 0, 0.1499862419146764, 0, 0.1499882181413931, 0.1499851834904559, 0, 0.1499858202672619, 0.1499835231425839, 0.1499851834904559, 0.1499842678484875, 0.1499858202672619, 0.1499849374327119, 0.1499851834904559, 0.1499851834904559, 0, 0.1499806965176093, 0.04538928994913571, 0, 0, 0, 0, 0.1499798951774896, 0.1499840781450035, 0.1499813560057114, 0, 0.1499821586868714, 0, 0.1499822153363967, 0, 0, 0, 0, 0, 0.1499851834904551, 0, 0, 0, 0.1499852952238345, 0, 0, 0, 0, 0, 0, 0, 0.1499837760502545, 0, 0.1499837760502541, 0, 0, 0.1499882181413927, 0.1499827334834957, 0.9893027285533476, 0, 0, 0, 0, 0, 0, 0, 0.149982960036951, 0, 0.1499827334834964, 0, 0, 0, 0, 0, 0, 0, 0, 0, 0, 0, 0, 0, 0.1352458303432045, 0, 0.1499907849256331, 0, 0, 0, 0.1499858202672619, 0, 0.1499828558296455, 0.1499822153363944, 0.1499837760502545, 0.1499837760502534, 0, 0, 0, 0.9999999892320789, 0, 0, 0, 0.1499845207571916, 0, 0, 0, 0, 0, 0, 0, 0, 0, 0, 0.1499837760502538, 0, 0.1499897594277162, 0.9894191615431243, 0, 0.1499852952238349, 0, 0, 0.149982960036951, 0.1499838643079106, 0.149983783126787, 0, 0.1499813560057117, 0.9999999894162265, 0.9893994920935347, 0.1499852952238349, 0, 0.1499881676899241, 0.1499834664926532, 0.1499839874049195, 0, 0.1499881676899241, 0.1499806965176093, 0.1499837760502534, 0.1499858202672619, 0.1499822153363944, 0, 0.14998498449276, 0.4947478282176446, 0.1499822153363967, 0.1499819413567652, 0.1499837194002451, 0.1499806965176093, 0, 0.1499852952238319, 0, 0.14998498449276, 0.1499845207571919, 0.14998498449276, 0.1499837760502534, 0.1499837831267862, 0.1499851834904551, 0.1499839874049195, 0, 0, 0.1499851834904559, 0, 0.1499835231425836, 0.1499840781450043, 0.1499837760502523, 0.1499882181413931, 0.1499851834904551, 0.1499908461419943, 0.1499838643079098, 0.1499886954043236, 0.14998498449276, 0, 0, 0, 0, 0, 0, 0, 0, 0.1499837760502545, 0, 0, 0, 0, 0, 0, 0, 0, 0, 0, 0, 0, 0, 0, 0, 0.1499886954043239, 0.1499835231425839, 0.1499852952238326, 0.1499858202672623, 0.1499835231425839, 0.1499827334834949, 0, 0, 0, 0, 0, 0, 0, 0, 0, 0, 0, 0, 0, 0.1499852952238349, 0.1354777102776418, 0, 0.999999989465109, 0, 0.1499837760502545, 0.1499842678484875, 0.1499852952238349, 0, 0, 0.1499837194002444, 0.1499822153363937, 0, 0.1499840781450043, 0, 0, 0, 0, 0, 0, 0, 0, 0.1499897594277162, 0, 0, 0, 0.149989759427717, 0.1499852952238349, 0.1499822153363944, 0, 0.1499837194002444, 0.1499849374327119, 0.1499834664926532, 0.2500000000000001, 0.2500000000000001, 0.2500000000000001, 0.2500000000000001, 0.2500000000000001, 0.2500000000000001, 0.2500000000000001, 0.2500000000000001, 0.2500000000000001, 0.2500000000000001, 0.2500000000000001, 0.2500000000000001, 0.2500000000000001, 0.2500000000000001, 0.2500000000000001, 0.2500000000000001, 0.2500000000000001, 0.2500000000000001, 0.2500000000000001, 0.2500000000000001, 0.2500000000000001, 0.2500000000000001, 0.2500000000000001, 0.2500000000000001, 0.1499920955815706, 0.1499837831267862, 0.1499835231425839, 0.1499851834904559, 0.1499837194002444, 0, 0, 0, 0.1499882181413927, 0.1499838643079106, 0, 0.1499845207571919, 0.1499851834904559, 0.14998498449276, 0, 0.1499837194002444, 0.05480580612496366, 0.1499881676899241, 0.14998069651761, 0.1499851834904559, 0.1499858202672619, 0.1499828558296462, 0.1499806965176093, 0.1499819413567652, 0.14998498449276, 0, 0.1499852952238337, 0, 0.9892748347424641, 0.1499845207571919, 0.9894093308875542, 0.1499862419146764, 0.1499852952238349, 0.1499842678484875, 0, 0, 0, 0, 0, 0.1499842678484875, 0, 0, 0, 0, 0, 0, 0.1499806965176093, 0.1499821586868721, 0.01699806829128225, 0, 0, 0.1499897594277162, 0.1499828558296455, 0.149989759427717, 0, 0.1499851834904551, 0, 0.1499845207571919, 0.1499886954043236, 0, 0.9941148255835652, 0.1499798951774903, 0.1499842678484875, 0, 0.14998498449276, 0.1499837760502538, 0.1499842678484875, 0.1499908461419943, 0.1499846656654946, 0.1499837760502538, 0.1499842678484875, 0.1499851834904551, 0.1499821586868721, 0, 0, 0.1499837760502545, 0, 0, 0, 0.1499837760502538, 0, 0, 0, 0, 0, 0, 0, 0, 0, 0, 0, 0, 0, 0, 0, 0, 0, 0.1499834664926532, 0.1499837760502538, 0.1499798951774896, 0, 0.1499858202672623, 0, 0, 0.1499835231425836, 0.1499858202672619, 0.1499835231425839, 0.1499886954043236, 0, 0.2500000000000001, 0.2500000000000001, 0.1499892794509683, 0.14998498449276, 0.1499806965176093, 0.2500000000000001] 
        ],
       "original name":"chrBra_SAMN27257233"
      },
     "cuoAlp_SAMN10180424":{
       "Global MG94xREV":0.001871574378504207,
       "Nucleotide GTR":0.00185913486398112,
       "Posterior prob omega class by site":        [
[0, 0.8500123453771589, 0.8500093948477826, 0.8500000000000001, 0, 0, 0.8500000000000001, 0.8500000000000001, 0.8500000000000001, 0.75, 0.8500000000000001, 0, 0, 0.75, 0.7327254249999998, 1.000000000000002e-08, 0, 0, 0, 0.8500000000000001, 0.8500000000000001, 0.8500000000000001, 0.8500000000000001, 0.8500000000000001, 0.8500000000000001, 0.8500000000000001, 0.8500000000000001, 0.8500000000000001, 0.8500000000000001, 0, 0, 0.8500000000000001, 0.738108890164627, 0.8500000000000001, 0, 0, 0.75, 0.75, 0.75, 0.75, 0.75, 0.75, 0.75, 0.75, 0.75, 0.75, 0.75, 0.75, 0.75, 0.75, 0.75, 0.75, 0.75, 0.75, 0.75, 0.75, 0.8500000000000001, 0.8500000000000001, 0.8500000000000001, 0.8500000000000009, 0, 0, 0.8500000000000001, 0.8500000000000001, 0, 0.8500000000000009, 0.8500000000000001, 0.8500000000000001, 0.8500000000000001, 0, 0.8500000000000001, 0, 0.8500000000000001, 0.8813667029140899, 0.850011420984333, 0.8500104690367171, 0.8500177270700398, 0.8500107831919503, 0.850018486026502, 1.074804215834115e-08, 0.8500177270700348, 1.075755041141784e-08, 0.8500177270700348, 0.8500073931664126, 0.8500000000000001, 0.8500000000943826, 0.8708328138052215, 0.8500195584714868, 0.5584031154376701, 0.8500177270700352, 0.8500214399596391, 0, 0.8500214399596436, 0.8500178617781832, 0.8500177270700352, 0.8500177270700398, 0, 0.850019303689786, 0.8500215082497494, 0.8054803118423584, 0, 0.8500178617781832, 0.8500242369497514, 0.8500199072429696, 0.8500217702404133, 0.8500217702404125, 0.8500195584714884, 0, 0.8500177270700352, 0.850018101660757, 0.8500123453771589, 0.850019558471486, 1.086906719982093e-08, 0.8500193036897867, 0, 0.8500151476345174, 0.8500000000000001, 0.8500000000000001, 0, 0, 0, 0, 0, 0, 0.850011109115014, 0, 0.99662641232125, 0.8500195584884876, 0.8500214399743218, 0.008687197167547026, 0.8500214399664919, 0.8500136800080431, 0.8500074791599118, 0.8500193037042933, 0.8500214399743263, 0.8500181016782961, 0, 0, 0.947568204757989, 0, 0, 0.8500186607231704, 0, 0, 0.8500195499694371, 0.8500195584884872, 0, 0.8500177270867524, 0.8500181016782956, 0.8500195584884888, 0.8500165858248141, 0.8500000000000001, 0.8500000000000001, 0.8499999999999998, 0, 0.8500000000000001, 0.8500000000000001, 0.8500000000000001, 0.8500000000000001, 0.8500000000000001, 0.8500000000000001, 0, 0.8500000000000001, 0.8500000000000001, 0.8500000000000001, 0.8500000000000001, 0.8500000000000001, 0.8500000000000001, 0.8500000000000001, 0.8500114211268591, 0, 0.8499999999999998, 0.7062716362690776, 0.8500000000000001, 0.8500000000000001, 0.8500000000000001, 0.8500000000000001, 0.8500000000000001, 0.8500000000000001, 0.8500000000000001, 0.8500000000000001, 0.8500000000000001, 0.8500000000000001, 0.8500000000000001, 0, 0.8500000000000001, 0.8500000000000001, 0.8499999999999998, 0.8500037267866646, 0, 0, 0, 0, 0.8500195584884872, 0, 0, 0, 0, 0.8500208153311635, 0, 0.8500199316664424, 0, 0, 0, 0.8500214399743218, 0.8500214399743218, 0.8500177270867524, 0, 0.8500195584884876, 0, 0, 0.8500170941306628, 0, 0.8500242369666009, 0.8500136800080431, 0.8500177270867502, 0.850019863375278, 0.8500123453848142, 0.8500181584124792, 0, 0.8500110353151444, 0.8500195499694371, 0.8500177270867547, 0.8500142642582182, 0, 0.8500196267797675, 0.8500170941306628, 0.8500195499694371, 0, 0.8500111091150148, 0, 0.8500205422182828, 0, 0, 0, 0, 0, 0.8500093948707365, 0.8500000000000001, 0.8500000000000001, 0, 0.8500000000000001, 0, 0, 1.075517810813734e-08, 0, 0, 0, 0, 0, 0, 0, 0, 0, 0, 0.8500208153311635, 3.523504013764367e-05, 0, 0.0107281413139057, 0.8500170941306625, 0, 0, 0, 0.8500206382761959, 0.8500170941306625, 0.8500193037042933, 0, 0.8500195499694371, 0.8500199316664432, 0, 0.8500199316664432, 0, 1.081598310705461e-08, 0.8500111091150148, 0.8500165858248141, 0.8500186607231704, 0.8500184860416402, 0.8500177270867547, 0, 0.8500123453857503, 0.8500195584884888, 0.8500189656114633, 0.01073963694127221, 0.850019863375278, 0.8500186607231704, 0.8500181016782956, 0.8500165858248145, 0, 0, 0, 0.8500195584884888, 0, 0, 0, 0, 0, 0.8500186607231704, 0.8500208153311627, 0, 0.8500177270867505, 0, 0.8500215082648986, 0, 0, 0, 0, 0, 0, 0, 0, 0.8500199316664424, 0, 0, 0, 0.850022391914983, 0, 0, 0, 0, 0, 0, 0, 0, 0, 0.8500195584884876, 0, 0, 0, 0, 0, 0, 0, 0, 0.8500195584884872, 0, 0.8500198633752772, 0, 0.8500104690445468, 0.8500000000000001, 0.8500000000000009, 0, 0.8499999999999998, 0, 0.01, 0.8500000000000001, 0.8500000000000001, 0, 0.8499999999999998, 0.8500000000000001, 0.8500000000000001, 0.8500000000000001, 0.8500000000000001, 0.8500093948626335, 0.8500000000000001, 0.8499999999999993, 0.8500000000000001, 0.8500000000000001, 0.8500000000000001, 0.8500000000000001, 0.8500000000000001, 0.8500000000000001, 0, 0, 0.8500000000000001, 0, 0.8500000000000001, 0.8500214399743263, 0.8500181584124792, 0.8500189656114633, 0.8500177270867547, 0, 0.8500170941306628, 0.8500136280965032, 0, 0.8500195584884876, 0, 0, 0, 0, 0, 0, 0, 0, 0, 0, 0, 0, 0.9712237783257673, 0, 0.8500199316657501, 0.8500198633752776, 0, 0, 0, 0, 0, 0.8500189656114633, 0.8500214399743218, 0, 0.8500194739059319, 0.8500000000000001, 0.8500000000000001, 0.8932919548560854, 0.8500000000000001, 0.8500000000000001, 0.850002760679891, 0, 0, 0, 0.8500000000000001, 0.8500000000000001, 0.8500040130848173, 0.8500000000000001, 0.8500142642582175, 0.8500022966037705, 0.850010349859107, 0, 0, 0, 0, 0, 0.850017861792622, 0, 0, 0.850019863375278, 0.8500181016782956, 0, 0, 0, 0, 0, 0, 0, 0, 0, 0, 0, 0, 0.549770472864732, 0, 0, 0, 0, 0, 1.077212150263174e-08, 0, 0, 0, 0, 0.8795264690313277, 1.147505535449961e-08, 0.01072115655391331, 0, 0, 1.067806534417018e-08, 0, 0, 0, 0, 0.8500177270867505, 0, 0.003230126281888431, 0, 0.8500195584884876, 0, 0.8500199316664424, 0.8500195584884891, 0.01071529491177819, 0, 0, 0, 0, 0, 0, 0.8500205422182824, 0, 0, 0, 0.850019558488488, 1.075578306976409e-08, 0, 0, 0, 1.069183887906945e-08, 0, 0, 0, 0, 0, 0.8500189656114633, 0.8500199072588595, 0.9538880043423095, 0, 0.9522862238364821, 0, 0, 0.8500181016782956, 1.070454944451489e-08, 0, 0.8500186607231704, 0.8500170941306625, 0.8500111091150148, 0.8500170941306625, 1.172034654200402e-08, 0.8500196267797675, 0.8500195584884888, 0.8500181016782961, 0.8500206678390394, 0, 0.8500195499694378, 0, 0, 0, 0, 0, 0.8500224758820331, 0, 0, 0, 0.8500181016782961, 0, 0, 0, 0, 0, 0, 0, 0, 0, 0, 0, 0, 0, 0, 0, 0, 0, 0, 0, 0, 0, 0, 0.8500205422098037, 0.01073869287902028, 0.850017861792622, 0.8500178617926227, 0, 0.8500189656114633, 0.8500186607231704, 0.8500181016782953, 0, 0.8500189656114633, 0.8500123453857503, 0.850017861792622, 0, 0, 0.8500181584124792, 0.8500181016782953, 0.8500242369659086, 0.850018965602403, 0.8500181016782953, 0.8500189656114633, 0.8500110353141147, 0.8500181016782953, 0.8500165858248145, 0.8500181016782953, 0, 0.8500181584124795, 0.8500165858248141, 0, 0, 0, 0, 0, 0, 0, 0, 0, 0.5302724435827968, 0, 0, 0, 0, 0, 0, 0, 0, 0, 0, 0, 0, 0, 0, 0, 0, 0, 0, 0, 0, 0, 0, 0, 0, 0, 0, 0, 0, 0, 0, 0, 0, 0, 0, 0, 0, 0.8500093948574634, 0.8500000000000001, 0, 0.8500000000000001, 0.8500000000000001, 0.8500000000000001, 0.8500000000000001, 0, 0, 0, 0, 0, 0, 0, 0, 0.8500165858248141, 1.082630390739922e-08, 0.8500142034348415, 0.8500184860416399, 0, 0.8500205422182828, 0, 0, 0, 0, 0, 0, 0, 0, 0, 0, 0, 0.8500205422182824, 0, 0, 0, 0, 0, 0, 0, 0.8500189656114633, 0.8500186607231704, 0.8500177270867505, 0.8500177270867505, 0.8500177270867547, 0, 0.8500198633752776, 0.8500195584884872, 0.8500199072588595, 0, 0.8500199072588595, 0, 0, 0, 0, 0, 0, 0.8500142034348422, 0, 0, 0, 0, 0, 0, 0, 0, 0, 0, 0, 0, 0, 0, 0, 0, 0, 0, 0, 0, 0, 0, 0.8500177270867547, 0.8500193037042941, 0, 0.8500193037042933, 0.8500142894169805, 0, 0.8500178617926204, 0, 0.8499999999999998, 0.8500000000000001, 0.8500000000000001, 0.8500000000000001, 0.8500000000000001, 0.8500000000000001, 0.8500000000000001, 0, 0.8500000000000001, 0, 0.8500068714684179, 0.8500074791599123, 0.8500000000000001, 0.8500000000000001, 0.8500000000000001, 0.8500000000000001, 0.8500000000000001, 0.8499999999999998, 0.8500000000000001, 0.8500000000000001, 0, 0.8500000000000001, 0, 0, 0, 0, 0.8500142034348422, 0, 0.8500195584884876, 0, 0, 0, 0.8500188137335462, 0.8500000000000001, 0.8500000000000001, 0.8500000000000009, 0.8500000000000001, 0.8500000000000001, 0.8500000000000001, 0.8500000000000001, 0, 0.8500000000000001, 0.8500000000000001, 0, 1e-08, 1e-08, 0.8499999999999998, 0.8500114211282634, 0, 0.8500195584884888, 0, 0, 0, 0, 0.8500189656114633, 0, 0.850019863375278, 0.8500215082648986, 0.8500195499694378, 0.8500181584124792, 0.850017861792622, 0.8500181016782956, 0, 0.8500199072588602, 0.8500205422182828, 0.8500189656114633, 0.8500184860416399, 0.8500206678390394, 0.8500232709274738, 0.8500142642582182, 0.8500194520991629, 0.8500217702567728, 0.8500195584884876, 0.8500111091150148, 0, 0.850017861792622, 0.8500123453857503, 0.8500165858248141, 0.8500198633752776, 0.8500224758671209, 0.8500193037042933, 0.8500214399743218, 0, 0.8500177270867505, 0.8500214399743218, 3.734837508223922e-05, 0.8500177270867505, 0.8500198633752776, 0.8500193037042933, 0, 0.8500198633752776, 0, 0.8500198633752776, 0.8500232709344596, 0.850017861792622, 0.8500142642582182, 0, 0.8500206382696768, 0.8500181016782956, 0.8500199316664424, 0.8500181584124792, 0.8500177270867524, 1.080237497413613e-08, 0.8500205858540237, 0.8500110353151444, 0.8500196267797675, 0.8500123453857511, 0.8500165858248145, 0.8500186607231704, 0.8500214399743263, 0, 0.8500181584124792, 0.850019558488488, 0.8500195499694378, 0.8500195584884872, 0.8500208153311635, 0.8500184860416399, 0.8500189656114628, 0.8500136800080431, 0.8500214399674697, 0.8500196267790753, 0.850011109114478, 0.8500142034282329, 0.8500110353151444, 0.8500181016782956, 0.8500177270867505, 0.8500217702567728, 0.8500136800080431, 0.8500170941306628, 0.8500195584884888, 0.8500199072588595, 0.8500242369666009, 0.8500191943049815, 0, 0, 0.8500189656114633, 0.8500193037042941, 0.8500199316664424, 0.8500136280965035, 0.8500184860416402, 0.8500193037042933, 0.7827836234767781, 0.8500136280965032, 0, 0.8500195584884888, 0.8500232709344603, 0, 0, 0, 0.8500000000000001, 0.8500157254011481, 0.8500181016782961, 0.8500093949660539, 0.8500214399743218, 0.8500195584884876, 0, 0, 0.8500142034348415, 0.8500188137335462, 0.8500000000000001, 0, 0.8500000000000001, 0.8500000000000001, 1.201470519370026e-08, 0.8500195584806586, 0.8500181016782961, 0.8500136280965035, 0.8500177270867502, 0.8500000000000001, 0, 0.8500000000000001, 0.8500000000000001, 0.8500022965597694, 0.8500170941306625, 0.8500123453857503, 0.8500165858248141, 0.8500110353151448, 0.850019863375278, 0.8500195499694371, 0.8500199072588595, 0.850019863375278, 0, 0.8500205422182828, 0.8500198633752776, 0.8500208153311642, 0, 0.8500189656114636, 0.8500181584124792, 0, 0, 0, 0, 0, 0, 0.8500205422182824, 0.8500205422182824, 0, 0, 0, 0, 0, 0, 0, 0, 0.8500195499556944, 0.8500177270776902, 0.8500177270776921, 0.8500198633662176, 0, 0.8500224758820331, 0.8500198633752776, 0.8500184860407656, 0.8500199072499554, 0, 0.8500208153221031, 0.8500181584124792, 0.8500186607222966, 0.8500170941144239, 0.8500198633583866, 0.850019931657382, 0.8500181584033085, 0.8500223919151174, 0.8500170941306625, 0.7827836233682939, 0.8500181584124795, 0, 0.8500142034348415, 0.8500208153241769, 0.8500198633752776, 0.8500214399743263, 0.8500165858248141, 0.8500181016782961, 0, 0, 0, 0.8500142034348411, 0.8500142034348415, 0, 0, 0.8500181584124792, 0.8500208153311613, 0.8500206678390394, 0.850019863375278, 0, 0.8500223919081301, 0.8500189656114636, 0.8500000000000001, 0.8500000000000001, 0.7327254249999998, 0.8500000000000001, 0, 0.7327254249999998, 0.75, 0.75, 0.8500000000000001, 0, 0.8500000000000001, 0.8500000000000001, 0.8500000000000001, 0.8500000000000001, 0.8500000000000001, 0.8500000000000001, 0.8500000000000001, 0.8500000000000001, 0.8500022965597694, 0.8500215082648986, 0.8500223919219696, 0, 0, 0, 0, 0.850019558488488, 0, 0, 0.8500165858248141, 0, 0, 0, 0, 0, 0, 0, 0, 0, 0, 0, 0, 0, 0.8500170941306628, 0.8500142034348411, 0, 0.8500205422182828, 0, 0.8500195584884888, 0, 0.8500195499694371, 0, 0, 0.8500136280965038, 0.8500193037042933, 0.850017422196383, 0, 0, 0, 0, 0, 0.8500199316664424, 0.8500170941306625, 0.8500136280965035, 0.8500123453857503, 0.8500136800080431, 0.8500165858248145, 0.8500198633752772, 0, 0, 0.8500208153311627, 0.8500181584124792, 0, 0, 0.8500195584884876, 0, 0.8500136280965035, 0.8500205858540237, 0.8500195499694378, 0.8500189656114633, 0.8500186607231704, 0.8500205858540245, 0.8500206678390402, 0.850017861792622, 0.8500206678390394, 0, 0, 1.173392951566469e-08, 0, 0, 0, 0, 0, 0, 0, 0, 0.8500199316657501, 0.01075370464998452, 0, 0, 0, 0, 0, 0, 0.8500136280965032, 0.8500195584884888, 0, 0, 0, 0, 0, 0, 0, 0, 0, 0, 0, 0, 0.8500165858248141, 0, 0, 0, 0, 0, 0.8500214399743218, 0, 0, 0, 0, 0, 0, 0, 0.8500186607231701, 0, 0, 0.8500223919149823, 0.8500193037042941, 0, 0, 0.8500165858248141, 0.8500142034348415, 0.850022391914983, 0.8500206678390402, 0, 0.8500232709344596, 0.8500110353151448, 0.8500184860416399, 0, 0.8500195584884876, 0, 0.8500165858248141, 0.8500189656114633, 0.8500136280965035, 0.8500170941306628, 0, 0.8500232709344596, 0, 0, 0.8500165858248141, 0, 0.8500111091150148, 0.850017861792622, 0.850022391914983, 0, 0, 0, 0, 0, 0, 0.8500194520991629, 0, 0, 0, 0, 0, 0, 0, 0.8500136280965032, 0, 0, 0, 0, 0, 0, 0, 0, 0, 0, 0.8500000000000001, 0, 0, 0.8500195499694378, 0, 0, 0, 0, 0, 0.01069770479555597, 0, 0, 0, 0, 0.8500165858248141, 0.8500170941306625, 0.8500193037042941, 0.8500170941306625, 0.8500193037042941, 0, 0, 0, 0, 0, 0.8500111091150148, 0, 0, 0.8500217702567728, 0.8500177270790993, 0.8500184860416399, 1.068837466223792e-08, 0.8500123453857503, 0.8500214399743218, 0.8500232709344603, 0.8500178617926212, 0.8500170941306625, 0.8500195584806567, 0, 0.8500214399674697, 0.8500214399674735, 0.8500208153311642, 0.850019863375278, 0, 0.8500136280965035, 0, 0, 0, 0, 0, 0, 0, 1.076543002418202e-08, 1.070966984077018e-08, 0, 0, 1.07252953387042e-08, 0, 0, 0.8500165858248141, 0.8500000000000001, 0.8500000000000009, 0.8500000000000001, 0, 0.8500000000000001, 0, 0.8500000000000001, 0.8500000000000001, 0, 0.8500000000000001, 0.8500000000000001, 0.8500000000000001, 0.8500000000000001, 0.8500000000000001, 0.8499999999999998, 0.8500000000000001, 0.8500000000000001, 0, 0.8500027606798902, 0.96118040206126, 0, 0, 0, 0, 0.8500242369666009, 0.8500191943049815, 0.8500224758820334, 0, 0.8500215082648986, 0, 0.8500214399743218, 0, 0, 0, 0, 0, 0.850017861792622, 0, 0, 0, 0.8500177270867509, 0, 0, 0, 0, 0, 0, 0, 0.8500195584884876, 0, 0.8500195584806567, 0, 0, 0.8500142034348415, 0.8500208153311635, 0.01084502373456911, 0, 0, 0, 0, 0, 0, 0, 0.8500205422182824, 0, 0.8500208153221031, 0, 0, 0, 0, 0, 0, 0, 0, 0, 0, 0, 0, 0, 0.8736726627970656, 0, 0.8500111091150148, 0, 0, 0, 0.8500170941306628, 0, 0.8500206678390402, 0.8500214399743263, 0.8500195584884876, 0.8500195584884888, 0, 0, 0, 1.093230731896857e-08, 0, 0, 0, 0.8500186607231704, 0, 0, 0, 0, 0, 0, 0, 0, 0, 0, 0.850019558488488, 0, 0.8500123453857503, 0.01070295688150848, 0, 0.8500177270867509, 0, 0, 0.8500205422182824, 0.8500194520991629, 0.8500195499694371, 0, 0.8500224758820331, 1.070687420445272e-08, 0.01072713625450913, 0.8500177270867505, 0, 0.8500142642582182, 0.8500199316664424, 0.8500193037042941, 0, 0.8500142642582182, 0.8500232709344603, 0.8500195584884891, 0.8500170941306625, 0.8500214399743263, 0, 0.8500181016782956, 0.5115053983950929, 0.8500214399743218, 0.8500217702567735, 0.8500196267797675, 0.8500232709344596, 0, 0.8500177270867547, 0, 0.8500000000000001, 0.8500000000000001, 0.8500000000000001, 0.8500000000000001, 0.8500000000000001, 0.8500000000000009, 0.8500000000000001, 0, 0, 0.8500000000000001, 0, 0.8500000000000001, 0.8500000000000001, 0.8500000000000001, 0.8500000000000001, 0.8500000000000009, 0.8500000000000001, 0.8500000000000001, 0.8500000000000001, 0.8500000000000001, 0, 0, 0, 0, 0, 0, 0, 0, 0.8500195584884872, 0, 0, 0, 0, 0, 0, 0, 0, 0, 0, 0, 0, 0, 0, 0, 0.8500136280965035, 0.8500198633752776, 0.8500177270867539, 0.8500170941306625, 0.850019863375278, 0.8500208153311642, 0, 0, 0, 0, 0, 0, 0, 0, 0, 0, 0, 0, 0, 0.8500177270867505, 0.8735838236578024, 0, 1.064739706224687e-08, 0, 0.8500195584884876, 0.8500189656114633, 0.8500177270867505, 0, 0, 0.8500196267797675, 0.8500214399743263, 0, 0.8500191943049807, 0, 0, 0, 0, 0, 0, 0, 0, 0.8500123453857503, 0, 0, 0, 0.8500123453857503, 0.8500177270867505, 0.8500214399743263, 0, 0.8500196267797675, 0.8500181584124792, 0.8500199316664424, 0.75, 0.75, 0.75, 0.75, 0.75, 0.75, 0.75, 0.75, 0.75, 0.75, 0.75, 0.75, 0.75, 0.75, 0.75, 0.75, 0.75, 0.75, 0.75, 0.75, 0.75, 0.75, 0.75, 0.75, 0.8500095290744427, 0.8500195499692891, 0.8500198633674475, 0.850017861792622, 0.8500196267797675, 0, 0, 0, 0.8500142034348415, 0.8500194520991629, 0, 0.8500186607231704, 0.850017861792622, 0.8500181016782956, 0, 0.8500196267790759, 0.9528580206512701, 0.8500142642582178, 0.8500232709344596, 0.8500178617926212, 0.8500170941306628, 0.8500206678390394, 0.8500232709274738, 0.8500217702497871, 0.8500181016782961, 0, 0.8500177270867524, 0, 0.01087843094612891, 0.8500186607231704, 2.728915245446271e-05, 0.8500165858248141, 0.8500177270867505, 0.8500189656114628, 0, 0, 0, 0, 0, 0.8500189656114633, 0, 0, 0, 0, 0, 0, 0.8500232709344596, 0.8500215082648986, 0.9794602043587585, 0, 0, 0.8500123453857503, 0.8500206678390394, 0.8500123453857503, 0, 0.850017861792622, 0, 0.8500186607231701, 0.8500136280965035, 0, 0.5343037899402688, 0.8500242369666009, 0.8500189656114633, 0, 0.8500181016782961, 0.8500195584884888, 0.8500189656114633, 0.8500110353151448, 0.8500184860416402, 0.8500195584884888, 0.8500189656114633, 0.850017861792622, 0.8500215082648986, 0, 0, 0.8500195584884876, 0, 0, 0, 0.850019558488488, 0, 0, 0, 0, 0, 0, 0, 0, 0, 0, 0, 0, 0, 0, 0, 0, 0, 0.8500199316664432, 0.850019558488488, 0.8500242369666009, 0, 0.8500170941306625, 0, 0, 0.8500000000000001, 0.8500000000000001, 0.8500000000000001, 0.8500000000000001, 0, 0.75, 0.75, 0.8500000000000001, 0.8500000000000001, 0.8500000000000001, 0.75],
        [0, 0.1499876546228411, 0.1499906051522174, 0.1499999999999999, 0, 0, 0.1499999999999999, 0.1499999999999999, 0.1499999999999999, 0.25, 0.1499999999999999, 0, 0, 0.25, 0.2672745750000002, 0.9999999899999999, 0, 0, 0, 0.1499999999999999, 0.1499999999999999, 0.1499999999999999, 0.1499999999999999, 0.1499999999999999, 0.1499999999999999, 0.1499999999999999, 0.1499999999999999, 0.1499999999999999, 0.1499999999999999, 0, 0, 0.1499999999999999, 0.261891109835373, 0.1499999999999999, 0, 0, 0.25, 0.25, 0.25, 0.25, 0.25, 0.25, 0.25, 0.25, 0.25, 0.25, 0.25, 0.25, 0.25, 0.25, 0.25, 0.25, 0.25, 0.25, 0.25, 0.25, 0.1499999999999999, 0.1499999999999999, 0.1499999999999999, 0.1499999999999991, 0, 0, 0.1499999999999999, 0.1499999999999999, 0, 0.1499999999999991, 0.1499999999999999, 0.1499999999999999, 0.1499999999999999, 0, 0.1499999999999999, 0, 0.1499999999999999, 0.1186332970859101, 0.149988579015667, 0.1499895309632829, 0.1499822729299602, 0.1499892168080497, 0.149981513973498, 0.9999999892519579, 0.1499822729299652, 0.9999999892424496, 0.1499822729299652, 0.1499926068335874, 0.1499999999999999, 0.1499999999056174, 0.1291671861947785, 0.1499804415285132, 0.4415968845623299, 0.1499822729299648, 0.1499785600403609, 0, 0.1499785600403564, 0.1499821382218168, 0.1499822729299648, 0.1499822729299602, 0, 0.149980696310214, 0.1499784917502506, 0.1945196881576416, 0, 0.1499821382218168, 0.1499757630502486, 0.1499800927570304, 0.1499782297595867, 0.1499782297595875, 0.1499804415285116, 0, 0.1499822729299648, 0.149981898339243, 0.1499876546228411, 0.149980441528514, 0.9999999891309328, 0.1499806963102133, 0, 0.1499848523654826, 0.1499999999999999, 0.1499999999999999, 0, 0, 0, 0, 0, 0, 0.149988890884986, 0, 0.003373587678749956, 0.1499804415115124, 0.1499785600256782, 0.9913128028324529, 0.1499785600335081, 0.1499863199919569, 0.1499925208400882, 0.1499806962957067, 0.1499785600256737, 0.1499818983217039, 0, 0, 0.05243179524201103, 0, 0, 0.1499813392768296, 0, 0, 0.1499804500305629, 0.1499804415115128, 0, 0.1499822729132476, 0.1499818983217044, 0.1499804415115112, 0.1499834141751859, 0.1499999999999999, 0.1499999999999999, 0.1500000000000002, 0, 0.1499999999999999, 0.1499999999999999, 0.1499999999999999, 0.1499999999999999, 0.1499999999999999, 0.1499999999999999, 0, 0.1499999999999999, 0.1499999999999999, 0.1499999999999999, 0.1499999999999999, 0.1499999999999999, 0.1499999999999999, 0.1499999999999999, 0.1499885788731409, 0, 0.1500000000000002, 0.2937283637309224, 0.1499999999999999, 0.1499999999999999, 0.1499999999999999, 0.1499999999999999, 0.1499999999999999, 0.1499999999999999, 0.1499999999999999, 0.1499999999999999, 0.1499999999999999, 0.1499999999999999, 0.1499999999999999, 0, 0.1499999999999999, 0.1499999999999999, 0.1500000000000002, 0.1499962732133354, 0, 0, 0, 0, 0.1499804415115128, 0, 0, 0, 0, 0.1499791846688365, 0, 0.1499800683335576, 0, 0, 0, 0.1499785600256782, 0.1499785600256782, 0.1499822729132476, 0, 0.1499804415115124, 0, 0, 0.1499829058693372, 0, 0.1499757630333991, 0.1499863199919569, 0.1499822729132498, 0.149980136624722, 0.1499876546151858, 0.1499818415875208, 0, 0.1499889646848556, 0.1499804500305629, 0.1499822729132453, 0.1499857357417818, 0, 0.1499803732202325, 0.1499829058693372, 0.1499804500305629, 0, 0.1499888908849852, 0, 0.1499794577817172, 0, 0, 0, 0, 0, 0.1499906051292635, 0.1499999999999999, 0.1499999999999999, 0, 0.1499999999999999, 0, 0, 0.9999999892448219, 0, 0, 0, 0, 0, 0, 0, 0, 0, 0, 0.1499791846688365, 0.9999647649598623, 0, 0.9892718586860944, 0.1499829058693375, 0, 0, 0, 0.1499793617238041, 0.1499829058693375, 0.1499806962957067, 0, 0.1499804500305629, 0.1499800683335568, 0, 0.1499800683335568, 0, 0.9999999891840169, 0.1499888908849852, 0.1499834141751859, 0.1499813392768296, 0.1499815139583598, 0.1499822729132453, 0, 0.1499876546142497, 0.1499804415115112, 0.1499810343885367, 0.9892603630587278, 0.149980136624722, 0.1499813392768296, 0.1499818983217044, 0.1499834141751855, 0, 0, 0, 0.1499804415115112, 0, 0, 0, 0, 0, 0.1499813392768296, 0.1499791846688373, 0, 0.1499822729132495, 0, 0.1499784917351014, 0, 0, 0, 0, 0, 0, 0, 0, 0.1499800683335576, 0, 0, 0, 0.149977608085017, 0, 0, 0, 0, 0, 0, 0, 0, 0, 0.1499804415115124, 0, 0, 0, 0, 0, 0, 0, 0, 0.1499804415115128, 0, 0.1499801366247228, 0, 0.1499895309554532, 0.1499999999999999, 0.1499999999999991, 0, 0.1500000000000002, 0, 0.99, 0.1499999999999999, 0.1499999999999999, 0, 0.1500000000000002, 0.1499999999999999, 0.1499999999999999, 0.1499999999999999, 0.1499999999999999, 0.1499906051373665, 0.1499999999999999, 0.1500000000000007, 0.1499999999999999, 0.1499999999999999, 0.1499999999999999, 0.1499999999999999, 0.1499999999999999, 0.1499999999999999, 0, 0, 0.1499999999999999, 0, 0.1499999999999999, 0.1499785600256737, 0.1499818415875208, 0.1499810343885367, 0.1499822729132453, 0, 0.1499829058693372, 0.1499863719034968, 0, 0.1499804415115124, 0, 0, 0, 0, 0, 0, 0, 0, 0, 0, 0, 0, 0.02877622167423266, 0, 0.1499800683342499, 0.1499801366247224, 0, 0, 0, 0, 0, 0.1499810343885367, 0.1499785600256782, 0, 0.1499805260940681, 0.1499999999999999, 0.1499999999999999, 0.1067080451439146, 0.1499999999999999, 0.1499999999999999, 0.149997239320109, 0, 0, 0, 0.1499999999999999, 0.1499999999999999, 0.1499959869151827, 0.1499999999999999, 0.1499857357417825, 0.1499977033962295, 0.149989650140893, 0, 0, 0, 0, 0, 0.149982138207378, 0, 0, 0.149980136624722, 0.1499818983217044, 0, 0, 0, 0, 0, 0, 0, 0, 0, 0, 0, 0, 0.450229527135268, 0, 0, 0, 0, 0, 0.9999999892278785, 0, 0, 0, 0, 0.1204735309686723, 0.9999999885249446, 0.9892788434460867, 0, 0, 0.9999999893219347, 0, 0, 0, 0, 0.1499822729132495, 0, 0.9967698737181115, 0, 0.1499804415115124, 0, 0.1499800683335576, 0.1499804415115109, 0.9892847050882219, 0, 0, 0, 0, 0, 0, 0.1499794577817176, 0, 0, 0, 0.149980441511512, 0.999999989244217, 0, 0, 0, 0.9999999893081611, 0, 0, 0, 0, 0, 0.1499810343885367, 0.1499800927411405, 0.04611199565769053, 0, 0.04771377616351791, 0, 0, 0.1499818983217044, 0.9999999892954505, 0, 0.1499813392768296, 0.1499829058693375, 0.1499888908849852, 0.1499829058693375, 0.9999999882796534, 0.1499803732202325, 0.1499804415115112, 0.1499818983217039, 0.1499793321609606, 0, 0.1499804500305622, 0, 0, 0, 0, 0, 0.1499775241179669, 0, 0, 0, 0.1499818983217039, 0, 0, 0, 0, 0, 0, 0, 0, 0, 0, 0, 0, 0, 0, 0, 0, 0, 0, 0, 0, 0, 0, 0.1499794577901963, 0.9892613071209797, 0.149982138207378, 0.1499821382073773, 0, 0.1499810343885367, 0.1499813392768296, 0.1499818983217047, 0, 0.1499810343885367, 0.1499876546142497, 0.149982138207378, 0, 0, 0.1499818415875208, 0.1499818983217047, 0.1499757630340914, 0.149981034397597, 0.1499818983217047, 0.1499810343885367, 0.1499889646858853, 0.1499818983217047, 0.1499834141751855, 0.1499818983217047, 0, 0.1499818415875205, 0.1499834141751859, 0, 0, 0, 0, 0, 0, 0, 0, 0, 0.4697275564172032, 0, 0, 0, 0, 0, 0, 0, 0, 0, 0, 0, 0, 0, 0, 0, 0, 0, 0, 0, 0, 0, 0, 0, 0, 0, 0, 0, 0, 0, 0, 0, 0, 0, 0, 0, 0, 0.1499906051425366, 0.1499999999999999, 0, 0.1499999999999999, 0.1499999999999999, 0.1499999999999999, 0.1499999999999999, 0, 0, 0, 0, 0, 0, 0, 0, 0.1499834141751859, 0.9999999891736961, 0.1499857965651585, 0.1499815139583601, 0, 0.1499794577817172, 0, 0, 0, 0, 0, 0, 0, 0, 0, 0, 0, 0.1499794577817176, 0, 0, 0, 0, 0, 0, 0, 0.1499810343885367, 0.1499813392768296, 0.1499822729132495, 0.1499822729132495, 0.1499822729132453, 0, 0.1499801366247224, 0.1499804415115128, 0.1499800927411405, 0, 0.1499800927411405, 0, 0, 0, 0, 0, 0, 0.1499857965651578, 0, 0, 0, 0, 0, 0, 0, 0, 0, 0, 0, 0, 0, 0, 0, 0, 0, 0, 0, 0, 0, 0, 0.1499822729132453, 0.1499806962957059, 0, 0.1499806962957067, 0.1499857105830195, 0, 0.1499821382073796, 0, 0.1500000000000002, 0.1499999999999999, 0.1499999999999999, 0.1499999999999999, 0.1499999999999999, 0.1499999999999999, 0.1499999999999999, 0, 0.1499999999999999, 0, 0.1499931285315821, 0.1499925208400877, 0.1499999999999999, 0.1499999999999999, 0.1499999999999999, 0.1499999999999999, 0.1499999999999999, 0.1500000000000002, 0.1499999999999999, 0.1499999999999999, 0, 0.1499999999999999, 0, 0, 0, 0, 0.1499857965651578, 0, 0.1499804415115124, 0, 0, 0, 0.1499811862664538, 0.1499999999999999, 0.1499999999999999, 0.1499999999999991, 0.1499999999999999, 0.1499999999999999, 0.1499999999999999, 0.1499999999999999, 0, 0.1499999999999999, 0.1499999999999999, 0, 0.9999999899999999, 0.9999999899999999, 0.1500000000000002, 0.1499885788717366, 0, 0.1499804415115112, 0, 0, 0, 0, 0.1499810343885367, 0, 0.149980136624722, 0.1499784917351014, 0.1499804500305622, 0.1499818415875208, 0.149982138207378, 0.1499818983217044, 0, 0.1499800927411398, 0.1499794577817172, 0.1499810343885367, 0.1499815139583601, 0.1499793321609606, 0.1499767290725262, 0.1499857357417818, 0.1499805479008371, 0.1499782297432272, 0.1499804415115124, 0.1499888908849852, 0, 0.149982138207378, 0.1499876546142497, 0.1499834141751859, 0.1499801366247224, 0.1499775241328791, 0.1499806962957067, 0.1499785600256782, 0, 0.1499822729132495, 0.1499785600256782, 0.9999626516249177, 0.1499822729132495, 0.1499801366247224, 0.1499806962957067, 0, 0.1499801366247224, 0, 0.1499801366247224, 0.1499767290655404, 0.149982138207378, 0.1499857357417818, 0, 0.1499793617303232, 0.1499818983217044, 0.1499800683335576, 0.1499818415875208, 0.1499822729132476, 0.999999989197625, 0.1499794141459763, 0.1499889646848556, 0.1499803732202325, 0.1499876546142489, 0.1499834141751855, 0.1499813392768296, 0.1499785600256737, 0, 0.1499818415875208, 0.149980441511512, 0.1499804500305622, 0.1499804415115128, 0.1499791846688365, 0.1499815139583601, 0.1499810343885372, 0.1499863199919569, 0.1499785600325303, 0.1499803732209247, 0.149988890885522, 0.1499857965717671, 0.1499889646848556, 0.1499818983217044, 0.1499822729132495, 0.1499782297432272, 0.1499863199919569, 0.1499829058693372, 0.1499804415115112, 0.1499800927411405, 0.1499757630333991, 0.1499808056950185, 0, 0, 0.1499810343885367, 0.1499806962957059, 0.1499800683335576, 0.1499863719034965, 0.1499815139583598, 0.1499806962957067, 0.2172163765232219, 0.1499863719034968, 0, 0.1499804415115112, 0.1499767290655397, 0, 0, 0, 0.1499999999999999, 0.1499842745988519, 0.1499818983217039, 0.1499906050339461, 0.1499785600256782, 0.1499804415115124, 0, 0, 0.1499857965651585, 0.1499811862664538, 0.1499999999999999, 0, 0.1499999999999999, 0.1499999999999999, 0.9999999879852948, 0.1499804415193414, 0.1499818983217039, 0.1499863719034965, 0.1499822729132498, 0.1499999999999999, 0, 0.1499999999999999, 0.1499999999999999, 0.1499977034402306, 0.1499829058693375, 0.1499876546142497, 0.1499834141751859, 0.1499889646848552, 0.149980136624722, 0.1499804500305629, 0.1499800927411405, 0.149980136624722, 0, 0.1499794577817172, 0.1499801366247224, 0.1499791846688358, 0, 0.1499810343885364, 0.1499818415875208, 0, 0, 0, 0, 0, 0, 0.1499794577817176, 0.1499794577817176, 0, 0, 0, 0, 0, 0, 0, 0, 0.1499804500443056, 0.1499822729223098, 0.1499822729223079, 0.1499801366337824, 0, 0.1499775241179669, 0.1499801366247224, 0.1499815139592344, 0.1499800927500446, 0, 0.1499791846778969, 0.1499818415875208, 0.1499813392777034, 0.1499829058855761, 0.1499801366416134, 0.149980068342618, 0.1499818415966915, 0.1499776080848826, 0.1499829058693375, 0.2172163766317061, 0.1499818415875205, 0, 0.1499857965651585, 0.1499791846758231, 0.1499801366247224, 0.1499785600256737, 0.1499834141751859, 0.1499818983217039, 0, 0, 0, 0.1499857965651589, 0.1499857965651585, 0, 0, 0.1499818415875208, 0.1499791846688387, 0.1499793321609606, 0.149980136624722, 0, 0.1499776080918699, 0.1499810343885364, 0.1499999999999999, 0.1499999999999999, 0.2672745750000002, 0.1499999999999999, 0, 0.2672745750000002, 0.25, 0.25, 0.1499999999999999, 0, 0.1499999999999999, 0.1499999999999999, 0.1499999999999999, 0.1499999999999999, 0.1499999999999999, 0.1499999999999999, 0.1499999999999999, 0.1499999999999999, 0.1499977034402306, 0.1499784917351014, 0.1499776080780304, 0, 0, 0, 0, 0.149980441511512, 0, 0, 0.1499834141751859, 0, 0, 0, 0, 0, 0, 0, 0, 0, 0, 0, 0, 0, 0.1499829058693372, 0.1499857965651589, 0, 0.1499794577817172, 0, 0.1499804415115112, 0, 0.1499804500305629, 0, 0, 0.1499863719034962, 0.1499806962957067, 0.149982577803617, 0, 0, 0, 0, 0, 0.1499800683335576, 0.1499829058693375, 0.1499863719034965, 0.1499876546142497, 0.1499863199919569, 0.1499834141751855, 0.1499801366247228, 0, 0, 0.1499791846688373, 0.1499818415875208, 0, 0, 0.1499804415115124, 0, 0.1499863719034965, 0.1499794141459763, 0.1499804500305622, 0.1499810343885367, 0.1499813392768296, 0.1499794141459755, 0.1499793321609598, 0.149982138207378, 0.1499793321609606, 0, 0, 0.9999999882660705, 0, 0, 0, 0, 0, 0, 0, 0, 0.1499800683342499, 0.9892462953500155, 0, 0, 0, 0, 0, 0, 0.1499863719034968, 0.1499804415115112, 0, 0, 0, 0, 0, 0, 0, 0, 0, 0, 0, 0, 0.1499834141751859, 0, 0, 0, 0, 0, 0.1499785600256782, 0, 0, 0, 0, 0, 0, 0, 0.1499813392768299, 0, 0, 0.1499776080850177, 0.1499806962957059, 0, 0, 0.1499834141751859, 0.1499857965651585, 0.149977608085017, 0.1499793321609598, 0, 0.1499767290655404, 0.1499889646848552, 0.1499815139583601, 0, 0.1499804415115124, 0, 0.1499834141751859, 0.1499810343885367, 0.1499863719034965, 0.1499829058693372, 0, 0.1499767290655404, 0, 0, 0.1499834141751859, 0, 0.1499888908849852, 0.149982138207378, 0.149977608085017, 0, 0, 0, 0, 0, 0, 0.1499805479008371, 0, 0, 0, 0, 0, 0, 0, 0.1499863719034968, 0, 0, 0, 0, 0, 0, 0, 0, 0, 0, 0.1499999999999999, 0, 0, 0.1499804500305622, 0, 0, 0, 0, 0, 0.989302295204444, 0, 0, 0, 0, 0.1499834141751859, 0.1499829058693375, 0.1499806962957059, 0.1499829058693375, 0.1499806962957059, 0, 0, 0, 0, 0, 0.1499888908849852, 0, 0, 0.1499782297432272, 0.1499822729209007, 0.1499815139583601, 0.9999999893116254, 0.1499876546142497, 0.1499785600256782, 0.1499767290655397, 0.1499821382073788, 0.1499829058693375, 0.1499804415193433, 0, 0.1499785600325303, 0.1499785600325265, 0.1499791846688358, 0.149980136624722, 0, 0.1499863719034965, 0, 0, 0, 0, 0, 0, 0, 0.99999998923457, 0.9999999892903302, 0, 0, 0.9999999892747047, 0, 0, 0.1499834141751859, 0.1499999999999999, 0.1499999999999991, 0.1499999999999999, 0, 0.1499999999999999, 0, 0.1499999999999999, 0.1499999999999999, 0, 0.1499999999999999, 0.1499999999999999, 0.1499999999999999, 0.1499999999999999, 0.1499999999999999, 0.1500000000000002, 0.1499999999999999, 0.1499999999999999, 0, 0.1499972393201098, 0.03881959793874001, 0, 0, 0, 0, 0.1499757630333991, 0.1499808056950185, 0.1499775241179666, 0, 0.1499784917351014, 0, 0.1499785600256782, 0, 0, 0, 0, 0, 0.149982138207378, 0, 0, 0, 0.1499822729132491, 0, 0, 0, 0, 0, 0, 0, 0.1499804415115124, 0, 0.1499804415193433, 0, 0, 0.1499857965651585, 0.1499791846688365, 0.9891549762654309, 0, 0, 0, 0, 0, 0, 0, 0.1499794577817176, 0, 0.1499791846778969, 0, 0, 0, 0, 0, 0, 0, 0, 0, 0, 0, 0, 0, 0.1263273372029344, 0, 0.1499888908849852, 0, 0, 0, 0.1499829058693372, 0, 0.1499793321609598, 0.1499785600256737, 0.1499804415115124, 0.1499804415115112, 0, 0, 0, 0.9999999890676927, 0, 0, 0, 0.1499813392768296, 0, 0, 0, 0, 0, 0, 0, 0, 0, 0, 0.149980441511512, 0, 0.1499876546142497, 0.9892970431184915, 0, 0.1499822729132491, 0, 0, 0.1499794577817176, 0.1499805479008371, 0.1499804500305629, 0, 0.1499775241179669, 0.9999999892931258, 0.9892728637454908, 0.1499822729132495, 0, 0.1499857357417818, 0.1499800683335576, 0.1499806962957059, 0, 0.1499857357417818, 0.1499767290655397, 0.1499804415115109, 0.1499829058693375, 0.1499785600256737, 0, 0.1499818983217044, 0.4884946016049071, 0.1499785600256782, 0.1499782297432265, 0.1499803732202325, 0.1499767290655404, 0, 0.1499822729132453, 0, 0.1499999999999999, 0.1499999999999999, 0.1499999999999999, 0.1499999999999999, 0.1499999999999999, 0.1499999999999991, 0.1499999999999999, 0, 0, 0.1499999999999999, 0, 0.1499999999999999, 0.1499999999999999, 0.1499999999999999, 0.1499999999999999, 0.1499999999999991, 0.1499999999999999, 0.1499999999999999, 0.1499999999999999, 0.1499999999999999, 0, 0, 0, 0, 0, 0, 0, 0, 0.1499804415115128, 0, 0, 0, 0, 0, 0, 0, 0, 0, 0, 0, 0, 0, 0, 0, 0.1499863719034965, 0.1499801366247224, 0.1499822729132461, 0.1499829058693375, 0.149980136624722, 0.1499791846688358, 0, 0, 0, 0, 0, 0, 0, 0, 0, 0, 0, 0, 0, 0.1499822729132495, 0.1264161763421976, 0, 0.9999999893526029, 0, 0.1499804415115124, 0.1499810343885367, 0.1499822729132495, 0, 0, 0.1499803732202325, 0.1499785600256737, 0, 0.1499808056950193, 0, 0, 0, 0, 0, 0, 0, 0, 0.1499876546142497, 0, 0, 0, 0.1499876546142497, 0.1499822729132495, 0.1499785600256737, 0, 0.1499803732202325, 0.1499818415875208, 0.1499800683335576, 0.25, 0.25, 0.25, 0.25, 0.25, 0.25, 0.25, 0.25, 0.25, 0.25, 0.25, 0.25, 0.25, 0.25, 0.25, 0.25, 0.25, 0.25, 0.25, 0.25, 0.25, 0.25, 0.25, 0.25, 0.1499904709255573, 0.1499804500307109, 0.1499801366325525, 0.149982138207378, 0.1499803732202325, 0, 0, 0, 0.1499857965651585, 0.1499805479008371, 0, 0.1499813392768296, 0.149982138207378, 0.1499818983217044, 0, 0.1499803732209241, 0.04714197934872988, 0.1499857357417822, 0.1499767290655404, 0.1499821382073788, 0.1499829058693372, 0.1499793321609606, 0.1499767290725262, 0.1499782297502129, 0.1499818983217039, 0, 0.1499822729132476, 0, 0.9891215690538711, 0.1499813392768296, 0.9999727108475456, 0.1499834141751859, 0.1499822729132495, 0.1499810343885372, 0, 0, 0, 0, 0, 0.1499810343885367, 0, 0, 0, 0, 0, 0, 0.1499767290655404, 0.1499784917351014, 0.02053979564124153, 0, 0, 0.1499876546142497, 0.1499793321609606, 0.1499876546142497, 0, 0.149982138207378, 0, 0.1499813392768299, 0.1499863719034965, 0, 0.4656962100597312, 0.1499757630333991, 0.1499810343885367, 0, 0.1499818983217039, 0.1499804415115112, 0.1499810343885367, 0.1499889646848552, 0.1499815139583598, 0.1499804415115112, 0.1499810343885367, 0.149982138207378, 0.1499784917351014, 0, 0, 0.1499804415115124, 0, 0, 0, 0.149980441511512, 0, 0, 0, 0, 0, 0, 0, 0, 0, 0, 0, 0, 0, 0, 0, 0, 0, 0.1499800683335568, 0.149980441511512, 0.1499757630333991, 0, 0.1499829058693375, 0, 0, 0.1499999999999999, 0.1499999999999999, 0.1499999999999999, 0.1499999999999999, 0, 0.25, 0.25, 0.1499999999999999, 0.1499999999999999, 0.1499999999999999, 0.25] 
        ],
       "original name":"cuoAlp_SAMN10180424"
      },
     "lupMes_SAMEA5411047":{
       "Global MG94xREV":0.002207425979649002,
       "Nucleotide GTR":0.002200008461678543,
       "Posterior prob omega class by site":        [
[0, 0.8500145606217949, 0.8500235080687717, 0.8500210668174415, 0, 0, 0.8500252870163979, 0.8500252870164055, 0.8500243762903066, 0.7499999999999999, 0.8500147680635056, 0, 0, 0.7499999999999999, 0.7327434986691592, 1.153373670152813e-08, 0, 0, 0, 0.8500210668174423, 0.8500234275265365, 0.8500234275265361, 0.8500234275265365, 0.8500243763339326, 0.8500234275265365, 0.8500210668174423, 0.8500234275265365, 0.8500253675578159, 0.8500234275265365, 0, 0, 0.8500234275265361, 0.8305871601734135, 0.8500285858412807, 0, 0, 0.7499999999999999, 0.7499999999999999, 0.7499999999999999, 0.7499999999999999, 0.7499999999999999, 0.7499999999999999, 0.7499999999999999, 0.7499999999999999, 0.7499999999999999, 0.7499999999999999, 0.7499999999999999, 0.7499999999999999, 0.7499999999999999, 0.7499999999999999, 0.7499999999999999, 0.7499999999999999, 0.7499999999999999, 0.7499999999999999, 0.7499999999999999, 0.7499999999999999, 0.8500123476019069, 0.8500209079312593, 0.8500264097693994, 0.8500243414877553, 0, 0, 0.8500209079312593, 0.8500230679346976, 0, 0.8500243414877553, 0.8500264097693994, 0.8500234275265357, 0.8500227674468505, 0, 0.8500285858412807, 0, 0.8500234792884868, 0.9844485339283144, 0.850025676551722, 0.8500210668174423, 0.8500209079312593, 0.8500207502266564, 0.85002180307079, 1.088931788636156e-08, 0.8500209079312524, 1.09007113949456e-08, 0.8500209079312524, 0.8500210668174415, 0.8500285858412799, 0.8500145606217949, 0.8805671897071896, 0.8500230679346923, 0.5660649351227645, 0.8500209079312524, 0.8500252870163995, 0, 0.8500252870164055, 0.8500210668174423, 0.8500209079312524, 0.8500209079312593, 0, 0.8500227674468497, 0.8500253675578159, 0.8155982882556, 0, 0.8500210668174423, 0.8500285858412799, 0.8500234792884875, 0.8500256765517228, 0.8500256765517228, 0.8500230679346942, 0, 0.8500209079312524, 0.8500213497312392, 0.8500145606217949, 0.8500230679346915, 1.103413127226348e-08, 0.8500227674468505, 0, 0.8500285858412807, 0.8500145606217949, 0.8500130154783885, 0, 0, 0, 0, 0, 0, 0.8500131025223998, 0, 0.9973980305374672, 0.8500230679346915, 0.8500252870163979, 0.00880855800013218, 0.8500252870163995, 0.8500161347336382, 0.8500201614023147, 0.8500227674468497, 0.8500252870164055, 0.8500213497312396, 0, 0, 0.9540303151350945, 0, 0, 0.8500220090835517, 0, 0, 0.8500230579018546, 0.8500230679346915, 0, 0.8500209079312555, 0.8500213497312392, 0.8500230679346942, 0.850019561893821, 0.8500234275265365, 0.8500184763586508, 0.8500214166476594, 0, 0.8500195618938207, 0.8500274464817659, 0.8500209079312524, 0.85002180307079, 0.8500213497312396, 0.8500235080687717, 0, 0.8500227674468512, 0.8500210668174415, 0.8500229424656135, 0.8500130154783885, 0.8500213497312396, 0.8500229424656135, 0.8500230679346915, 0.8500234792884875, 0, 0.8500214166476594, 0.775715599077424, 0.8500167520412737, 0.8500274464817659, 0.8500167520412737, 0.8500213497312396, 0.8500234275265365, 0.8500274464817659, 0.8500223686774866, 0.8500230579018546, 0.8500210668174415, 0.85002180307079, 0.8500145606217949, 0, 0.8500213497312396, 0.8500223686774866, 0.8500214166476594, 0.8500285858412799, 0, 0, 0, 0, 0.8500230679346915, 0, 0, 0, 0, 0.8500245502909974, 0, 0.8500235080687717, 0, 0, 0, 0.8500252870163979, 0.8500252870163987, 0.8500209079312558, 0, 0.8500230679346915, 0, 0, 0.8500201614023152, 0, 0.8500285858412807, 0.8500161347336382, 0.8500209079312521, 0.8500234275265361, 0.8500145606217949, 0.8500214166476594, 0, 0.850013015478388, 0.8500230579018546, 0.8500209079312593, 0.8500168237815285, 0, 0.8500231484770875, 0.8500201614023147, 0.8500230579018546, 0, 0.8500131025224006, 0, 0.8500242281781653, 0, 0, 0, 0, 0, 0.8500209079312524, 0.85002180307079, 0.8500252870164048, 0, 0.8500245502909951, 0, 0, 1.08955195249928e-08, 0, 0, 0, 0, 0, 0, 0, 0, 0, 0, 0.8500245502909974, 0.0108450448226259, 0, 0.01086280125977422, 0.8500201614023152, 0, 0, 0, 0.8500243414877546, 0.8500201614023152, 0.8500227674468497, 0, 0.8500230579018546, 0.8500235080687717, 0, 0.8500235080687717, 0, 2.830088046092812e-12, 0.8500131025224006, 0.8500195618938207, 0.8500220090835517, 0.8500218030707903, 0.85002090793126, 0, 0.8500145606217949, 0.8500230679346938, 0.8500223686774866, 8.613804868398135e-09, 0.8500234275265365, 0.8500220090835517, 0.8500213497312392, 0.850019561893821, 0, 0, 0, 0.8500230679346938, 0, 0, 0, 0, 0, 0.8500220090835517, 0.8500245502909967, 0, 0.8500209079312524, 0, 0.8500253675578167, 0, 0, 0, 0, 0, 0, 0, 0, 0.8500235080687717, 0, 0, 0, 0.8500264097693994, 0, 0, 0, 0, 0, 0, 0, 0, 0, 0.8500230679346915, 0, 0, 0, 0, 0, 0, 0, 0, 0.8500230679346915, 0, 0.8500234275265357, 0, 0.8500234275265361, 0.8500245502909967, 0.8500227674468512, 0, 0.8500214166476594, 0, 0.01087130708590312, 0.8500201614023147, 0.8500130154783888, 0, 0.8500214166476598, 0.8500130154783885, 0.8500245502909967, 0.8500220090835513, 0.8500234275265369, 0.8500209079312593, 0.8500213497312392, 0.850025676551722, 0.8500218030707903, 0.8500234275265365, 0.8500265087474088, 0.8500220090835517, 0.8500201614023147, 0.8500201614023152, 0, 0, 0.8500213497312396, 0, 0.8500145606217957, 0.8500252870164048, 0.8500214166476598, 0.8500223686774866, 0.8500209079312593, 0, 0.8500201614023152, 0.8500160734895383, 0, 0.8500230679346915, 0, 0, 0, 0, 0, 0, 0, 0, 0, 0, 0, 0, 2.259236546752787e-05, 0, 0.8500235080687717, 0.8500234275265361, 0, 0, 0, 0, 0, 0.8500223686774866, 0.8500252870163979, 0, 0.850025676551722, 0.8500209079312521, 0.8500210668174423, 0.9806732635631743, 0.8500145606217949, 0.8500130154783885, 0.8500274464817659, 0, 0, 0, 0.8500213497312396, 0.8500220090835517, 0.8500145606217949, 0.8500167520412737, 0.8500168237815285, 0.8500131025223998, 0.850025676551722, 0, 0, 0, 0, 0, 0.8500210668174423, 0, 0, 0.8500234275265365, 0.8500213497312392, 0, 0, 0, 0, 0, 0, 0, 0, 0, 0, 0, 0, 0.5600890979751597, 0, 0, 0, 0, 0, 1.091501807704722e-08, 0, 0, 0, 0, 0.887984198766392, 1.175547992947297e-08, 0.01085474093165796, 0, 0, 1.080296782849991e-08, 0, 0, 0, 0, 0.8500209079312524, 0, 0.8398599460474718, 0, 0.8500230679346915, 0, 0.8500235080687717, 0.8500230679346942, 9.236336594148144e-11, 0, 0, 0, 0, 0, 0, 0.8500242281781653, 0, 0, 0, 0.8500230679346923, 1.089557022924387e-08, 0, 0, 0, 1.081934387674411e-08, 0, 0, 0, 0, 0, 0.8500223686774866, 0.8500234792884868, 0.9602101587638042, 0, 0.9599393472501885, 0, 0, 0.8500213497312392, 1.08346251641926e-08, 0, 0.8500220090835517, 0.8500201614023147, 0.8500131025224006, 0.8500201614023147, 1.205737394318539e-08, 0.8500231484770875, 0.8500230679346938, 0.8500213497312396, 0.8500243763339326, 0, 0.8500230579018546, 0, 0, 0, 0, 0, 0.8500265087474093, 0, 0, 0, 0.8500213497312396, 0, 0, 0, 0, 0, 0, 0, 0, 0, 0, 0, 0, 0, 0, 0, 0, 0, 0, 0, 0, 0, 0, 0.8500242281781653, 5.088737473354762e-08, 0.8500210668174423, 0.850021066817443, 0, 0.8500223686774866, 0.8500220090835517, 0.8500213497312392, 0, 0.8500223686774866, 0.8500145606217949, 0.8500210668174423, 0, 0, 0.8500214166476598, 0.8500213497312392, 0.8500285858412807, 0.8500223686774866, 0.8500213497312392, 0.8500223686774866, 0.8500130154783885, 0.8500213497312392, 0.850019561893821, 0.8500213497312392, 0, 0.8500214166476598, 0.8500195618938207, 0, 0, 0, 0, 0, 0, 0, 0, 0, 0.5364655504380953, 0, 0, 0, 0, 0, 0, 0, 0, 0, 0, 0, 0, 0, 0, 0, 0, 0, 0, 0, 0, 0, 0, 0, 0, 0, 0, 0, 0, 0, 0, 0, 0, 0, 0, 0, 0, 0.8500235080687717, 0.8500167520412745, 0, 0.8500130154783885, 0.8500252870163979, 0.8500243763339326, 0.8500252870164055, 0, 0, 0, 0, 0, 0, 0, 0, 0.8500195618938207, 1.097980767695093e-08, 0.850016752041274, 0.85002180307079, 0, 0.8500242281781656, 0, 0, 0, 0, 0, 0, 0, 0, 0, 0, 0, 0.8500242281781653, 0, 0, 0, 0, 0, 0, 0, 0.8500223686774866, 0.8500220090835517, 0.8500209079312524, 0.8500209079312524, 0.8500209079312593, 0, 0.8500234275265365, 0.8500230679346912, 0.8500234792884868, 0, 0.8500234792884868, 0, 0, 0, 0, 0, 0, 0.8500167520412751, 0, 0, 0, 0, 0, 0, 0, 0, 0, 0, 0, 0, 0, 0, 0, 0, 0, 0, 0, 0, 0, 0, 0.8500209079312593, 0.8500227674468512, 0, 0.8500227674468497, 0.8500201614023152, 0, 0.8500210668174423, 0, 0.8500214166476594, 0.8500252870163987, 0.8500234275265365, 0.8500230579018554, 0.85002180307079, 0.8500145606217957, 0.8500234792884868, 0, 0.8500234275265365, 0, 0.8500168237815285, 0.8500201614023147, 0.8500220090835517, 0.8500209079312524, 0.8500145606217949, 0.8500213497312396, 0.8500223686774866, 0.8500214166476594, 0.8500201614023152, 0.8500130154783885, 0, 0.8500201614023152, 0, 0, 0, 0, 0.8500167520412751, 0, 0.8500230679346915, 0, 0, 0, 0.8500230579018554, 0.8500210668174415, 0.8500245502909967, 0.8500231484770875, 0.8500131025224006, 0.8500229424656135, 0.8500145606217949, 0.8500227674468505, 0, 0.8500160734895383, 0.8500227674468505, 0, 1.094739215288393e-08, 1.091365220711137e-08, 0.8500214166476594, 0.8500245502909967, 0, 0.8500230679346938, 0, 0, 0, 0, 0.8500223686774866, 0, 0.8500234275265361, 0.8500253675578159, 0.8500230579018554, 0.8500214166476594, 0.8500210668174423, 0.8500213497312392, 0, 0.8500234792884875, 0.8500242281781656, 0.8500223686774866, 0.85002180307079, 0.8500243763339334, 0.8500274464817659, 0.8500168237815282, 0.8500229424656135, 0.850025676551722, 0.8500230679346915, 0.8500131025224006, 0, 0.8500210668174423, 0.8500145606217957, 0.8500195618938207, 0.8500234275265365, 0.8500265087474093, 0.8500227674468505, 0.8500252870163987, 0, 0.8500209079312524, 0.8500252870163979, 0.0108374712990928, 0.8500209079312524, 0.8500234275265361, 0.8500227674468497, 0, 0.8500234275265361, 0, 0.8500234275265361, 0.8500274464817659, 0.8500210668174423, 0.8500168237815282, 0, 0.8500243414877553, 0.8500213497312392, 0.8500235080687717, 0.8500214166476594, 0.8500209079312555, 1.095379219298509e-08, 0.8500242796493483, 0.850013015478388, 0.8500231484770875, 0.8500145606217957, 0.850019561893821, 0.8500220090835517, 0.8500252870164055, 0, 0.8500214166476598, 0.8500230679346923, 0.8500230579018546, 0.8500230679346915, 0.8500245502909974, 0.85002180307079, 0.8500223686774863, 0.8500161347336382, 0.8500252870163987, 0.8500231484770867, 0.8500131025223998, 0.850016752041274, 0.850013015478388, 0.8500213497312392, 0.8500209079312521, 0.850025676551722, 0.8500161347336382, 0.8500201614023152, 0.8500230679346938, 0.8500234792884868, 0.8500285858412807, 0.8500226384061647, 0, 0, 0.8500223686774866, 0.8500227674468505, 0.8500235080687717, 0.8500160734895387, 0.8500218030707903, 0.8500227674468497, 0.7827940653083975, 0.8500160734895383, 0, 0.8500230679346938, 0.8500274464817659, 0, 0, 0, 0.8500213497312392, 0.8500218030707903, 0.8500213497312396, 0.8500245502909967, 0.8500252870163987, 0.8500230679346915, 0, 0, 0.850016752041274, 0.8500230579018546, 0.8500252870164055, 0, 0.8500161347336382, 0.8500201614023147, 5.739351753315836e-10, 0.8500230679346938, 0.8500213497312396, 0.8500160734895383, 0.8500209079312524, 0.8500230679346942, 0, 0.8500213497312392, 0.8500227674468505, 0.8500256765517228, 0.8500201614023147, 0.8500145606217957, 0.8500195618938207, 0.8500130154783888, 0.8500234275265365, 0.8500230579018546, 0.8500234792884875, 0.8500234275265361, 0, 0.8500242281781656, 0.8500234275265361, 0.8500245502909989, 0, 0.8500223686774866, 0.8500214166476594, 0, 0, 0, 0, 0, 0, 0.8500242281781653, 0.8500242281781653, 0, 0, 0, 0, 0, 0, 0, 0, 0.8500230579018546, 0.8500209079312521, 0.8500209079312555, 0.8500234275265365, 0, 0.8500265087474096, 0.8500234275265361, 0.8500218030707903, 0.8500234792884875, 0, 0.8500245502909981, 0.8500214166476598, 0.8500220090835521, 0.8500201614023152, 0.8500234275265361, 0.8500235080687709, 0.8500214166476598, 0.8500264097694008, 0.8500201614023152, 0.7827940653083981, 0.8500214166476598, 0, 0.850016752041274, 0.8500245502909974, 0.8500234275265365, 0.8500252870164055, 0.850019561893821, 0.8500213497312396, 0, 0, 0, 0.850016752041274, 0.8500167520412751, 0, 0, 0.8500214166476598, 0.8500245502909951, 0.8500243763339326, 0.8500234275265365, 0, 0.8500264097693994, 0.8500223686774869, 0.8500234792460006, 0.8500227674080615, 0.7329860845311041, 0.8500274464362308, 0, 0.7330075808403448, 0.7499999999999999, 0.7499999999999999, 0.8500115919593491, 0, 0.8500234275265361, 0.8500252870163987, 0.8500234275265361, 0.8500235080687717, 0.8500214166476598, 0.8500242796493483, 0.850013015478388, 0.8500220090835517, 0.8500256765517228, 0.8500253675578159, 0.8500264097694008, 0, 0, 0, 0, 0.8500230679346923, 0, 0, 0.8500195618938207, 0, 0, 0, 0, 0, 0, 0, 0, 0, 0, 0, 0, 0, 0.8500201614023152, 0.850016752041274, 0, 0.8500242281781656, 0, 0.8500230679346938, 0, 0.8500230579018546, 0, 0, 0.8500160734895383, 0.8500227674468505, 0.8500226384061647, 0, 0, 0, 0, 0, 0.8500235080687717, 0.8500201614023147, 0.8500160734895383, 0.8500145606217949, 0.8500161347336382, 0.850019561893821, 0.8500234275265365, 0, 0, 0.8500245502909967, 0.8500214166476594, 0, 0, 0.8500230679346915, 0, 0.8500160734895383, 0.850024279649349, 0.8500230579018546, 0.8500223686774866, 0.8500220090835517, 0.850024279649349, 0.8500243763339334, 0.850021066817443, 0.8500243763339334, 0, 0, 1.206684201671357e-08, 0, 0, 0, 0, 0, 0, 0, 0, 0.8500235080687717, 0.01089468182600833, 0, 0, 0, 0, 0, 0, 0.8500160734895383, 0.8500230679346938, 0, 0, 0, 0, 0, 0, 0, 0, 0, 0, 0, 0, 0.8500195618938207, 0, 0, 0, 0, 0, 0.8500252870163987, 0, 0, 0, 0, 0, 0, 0, 0.8500220090835517, 0, 0, 0.8500264097693994, 0.8500227674468505, 0, 0, 0.8500195618938207, 0.850016752041274, 0.8500264097694008, 0.8500243763339334, 0, 0.8500274464817659, 0.8500130154783885, 0.85002180307079, 0, 0.8500230679346915, 0, 0.850019561893821, 0.8500223686774866, 0.8500160734895383, 0.8500201614023152, 0, 0.8500274464817659, 0, 0, 0.850019561893821, 0, 0.8500131025224006, 0.850021066817443, 0.8500264097693994, 0, 0, 0, 0, 0, 0, 0.8500229424656135, 0, 0, 0, 0, 0, 0, 0, 0.8500160734895383, 0, 0, 0, 0, 0, 0, 0, 0, 0, 0, 0.8500195618938207, 0, 0, 0.8500230579018546, 0, 0, 0, 0, 0, 0.01082647588288054, 0, 0, 0, 0, 0.850019561893821, 0.8500201614023147, 0.8500227674468505, 0.8500201614023147, 0.8500227674468505, 0, 0, 0, 0, 0, 0.8500131025223998, 0, 0, 0.8500256765517228, 0.8500209079312593, 0.8500218030707903, 1.081575885306469e-08, 0.8500145606217957, 0.8500252870163987, 0.8500274464817659, 0.8500210668174415, 0.8500201614023147, 0.8500230679346915, 0, 0.8500252870163987, 0.8500252870164055, 0.8500245502909989, 0.8500234275265365, 0, 0.8500160734895387, 0, 0, 0, 0, 0, 0, 0, 1.090712233244752e-08, 1.084069611658111e-08, 0, 0, 1.085960004482149e-08, 0, 0, 0.8500195618938207, 0.8500210668174415, 0.8500231484770875, 0.8500131025223998, 0, 0.8500195618938207, 0, 0.8500167520412737, 0.8500210668174415, 0, 0.8500201614023152, 0.8500234275265365, 0.8500210668174415, 0.8500223686774866, 0.8500201614023152, 0.8500214166476594, 0.8500210668174415, 0.8500210668174415, 0, 0.8500274464817651, 0.9667059638399459, 0, 0, 0, 0, 0.8500285858412807, 0.8500226384061647, 0.8500265087474096, 0, 0.8500253675578167, 0, 0.8500252870163979, 0, 0, 0, 0, 0, 0.8500210668174423, 0, 0, 0, 0.8500209079312524, 0, 0, 0, 0, 0, 0, 0, 0.8500230679346915, 0, 0.8500230679346915, 0, 0, 0.8500167520412745, 0.8500245502909981, 0.01100197331328985, 0, 0, 0, 0, 0, 0, 0, 0.8500242281781653, 0, 0.8500245502909967, 0, 0, 0, 0, 0, 0, 0, 0, 0, 0, 0, 0, 0, 0.8822687354690445, 0, 0.8500131025224006, 0, 0, 0, 0.8500201614023152, 0, 0.8500243763339334, 0.8500252870164048, 0.8500230679346915, 0.8500230679346938, 0, 0, 0, 1.110691490317045e-08, 0, 0, 0, 0.8500220090835517, 0, 0, 0, 0, 0, 0, 0, 0, 0, 0, 0.8500230679346923, 0, 0.8500145606217957, 4.162705469654046e-08, 0, 0.8500209079312524, 0, 0, 0.8500242281781653, 0.8500229424656135, 0.8500230579018546, 0, 0.8500265087474093, 1.083745747909878e-08, 0.01086149382194235, 0.8500209079312521, 0, 0.8500168237815285, 0.8500235080687717, 0.8500227674468505, 0, 0.8500168237815285, 0.8500274464817659, 0.8500230679346942, 0.8500201614023152, 0.8500252870164055, 0, 0.8500213497312392, 0.518026101920491, 0.8500252870163979, 0.8500256765517228, 0.8500231484770875, 0.8500274464817651, 0, 0.8500209079312593, 0, 0.8500213497312396, 0.8500220090835517, 0.8500213497312396, 0.8500230679346942, 0.8500230579018546, 0.850021066817443, 0.8500227674468505, 0, 0, 0.8500210668174415, 0, 0.8500234275265365, 0.8500226384061647, 0.8500230679346976, 0.8500167520412737, 0.850021066817443, 0.8500130154783885, 0.8500229424656135, 0.8500160734895383, 0.8500213497312396, 0, 0, 0, 0, 0, 0, 0, 0, 0.8500230679346915, 0, 0, 0, 0, 0, 0, 0, 0, 0, 0, 0, 0, 0, 0, 0, 0.8500160734895383, 0.8500234275265361, 0.8500209079312585, 0.8500201614023147, 0.8500234275265361, 0.8500245502909981, 0, 0, 0, 0, 0, 0, 0, 0, 0, 0, 0, 0, 0, 0.8500209079312524, 0.8823318145623422, 0, 1.076668695027626e-08, 0, 0.8500230679346915, 0.8500223686774866, 0.8500209079312524, 0, 0, 0.8500231484770875, 0.8500252870164055, 0, 0.8500226384061647, 0, 0, 0, 0, 0, 0, 0, 0, 0.8500145606217957, 0, 0, 0, 0.8500145606217949, 0.8500209079312521, 0.8500252870164048, 0, 0.8500231484770875, 0.8500214166476598, 0.8500235080687717, 0.7499999999999999, 0.7499999999999999, 0.7499999999999999, 0.7499999999999999, 0.7499999999999999, 0.7499999999999999, 0.7499999999999999, 0.7499999999999999, 0.7499999999999999, 0.7499999999999999, 0.7499999999999999, 0.7499999999999999, 0.7499999999999999, 0.7499999999999999, 0.7499999999999999, 0.7499999999999999, 0.7499999999999999, 0.7499999999999999, 0.7499999999999999, 0.7499999999999999, 0.7499999999999999, 0.7499999999999999, 0.7499999999999999, 0.7499999999999999, 0.8500112389659595, 0.8500230579018554, 0.8500234275265365, 0.8500210668174423, 0.8500231484770875, 0, 0, 0, 0.850016752041274, 0.8500229424656135, 0, 0.8500220090835517, 0.8500210668174423, 0.8500213497312392, 0, 0.8500231484770875, 0.9598610261818427, 0.8500168237815282, 0.8500274464817651, 0.8500210668174415, 0.8500201614023152, 0.8500243763339326, 0.8500274464817659, 0.8500256765517228, 0.8500213497312396, 0, 0.8500209079312555, 0, 0.01104383499148172, 0.8500220090835517, 0.01084756754935906, 0.8500195618938207, 0.8500209079312524, 0.8500223686774866, 0, 0, 0, 0, 0, 0.8500223686774866, 0, 0, 0, 0, 0, 0, 0.8500274464817659, 0.8500253675578159, 0.9824215132618943, 0, 0, 0.8500145606217957, 0.8500243763339326, 0.8500145606217957, 0, 0.8500210668174423, 0, 0.8500220090835517, 0.8500160734895383, 0, 0.5408406051027207, 0.8500285858412799, 0.8500223686774866, 0, 0.8500213497312396, 0.8500230679346938, 0.8500223686774863, 0.8500130154783885, 0.8500218030707903, 0.8500230679346938, 0.8500223686774866, 0.8500210668174423, 0.8500253675578159, 0, 0, 0.8500230679346915, 0, 0, 0, 0.8500230679346923, 0, 0, 0, 0, 0, 0, 0, 0, 0, 0, 0, 0, 0, 0, 0, 0, 0, 0.8500235080687717, 0.8500230679346923, 0.8500285858412807, 0, 0.8500201614023147, 0, 0, 0.8500234275265365, 0.8500201614023147, 0.8500234275265361, 0.8500160734895387, 0, 0.7499999999999999, 0.7499999999999999, 0.8500152424121514, 0.8500213497312392, 0.8500274464817659, 0.7499999999999999],
        [0, 0.1499854393782051, 0.1499764919312283, 0.1499789331825585, 0, 0, 0.1499747129836021, 0.1499747129835945, 0.1499756237096934, 0.2500000000000001, 0.1499852319364944, 0, 0, 0.2500000000000001, 0.2672565013308408, 0.9999999884662633, 0, 0, 0, 0.1499789331825577, 0.1499765724734635, 0.1499765724734639, 0.1499765724734635, 0.1499756236660674, 0.1499765724734635, 0.1499789331825577, 0.1499765724734635, 0.1499746324421841, 0.1499765724734635, 0, 0, 0.1499765724734639, 0.1694128398265865, 0.1499714141587193, 0, 0, 0.2500000000000001, 0.2500000000000001, 0.2500000000000001, 0.2500000000000001, 0.2500000000000001, 0.2500000000000001, 0.2500000000000001, 0.2500000000000001, 0.2500000000000001, 0.2500000000000001, 0.2500000000000001, 0.2500000000000001, 0.2500000000000001, 0.2500000000000001, 0.2500000000000001, 0.2500000000000001, 0.2500000000000001, 0.2500000000000001, 0.2500000000000001, 0.2500000000000001, 0.1499876523980931, 0.1499790920687407, 0.1499735902306006, 0.1499756585122447, 0, 0, 0.1499790920687407, 0.1499769320653024, 0, 0.1499756585122447, 0.1499735902306006, 0.1499765724734643, 0.1499772325531495, 0, 0.1499714141587193, 0, 0.1499765207115132, 0.01555146607168556, 0.149974323448278, 0.1499789331825577, 0.1499790920687407, 0.1499792497733436, 0.14997819692921, 0.9999999891106821, 0.1499790920687476, 0.9999999890992886, 0.1499790920687476, 0.1499789331825585, 0.1499714141587201, 0.1499854393782051, 0.1194328102928104, 0.1499769320653077, 0.4339350648772355, 0.1499790920687476, 0.1499747129836005, 0, 0.1499747129835945, 0.1499789331825577, 0.1499790920687476, 0.1499790920687407, 0, 0.1499772325531503, 0.1499746324421841, 0.1844017117444, 0, 0.1499789331825577, 0.1499714141587201, 0.1499765207115125, 0.1499743234482772, 0.1499743234482772, 0.1499769320653058, 0, 0.1499790920687476, 0.1499786502687608, 0.1499854393782051, 0.1499769320653085, 0.9999999889658687, 0.1499772325531495, 0, 0.1499714141587193, 0.1499854393782051, 0.1499869845216115, 0, 0, 0, 0, 0, 0, 0.1499868974776002, 0, 0.002601969462532772, 0.1499769320653085, 0.1499747129836021, 0.9911914419998679, 0.1499747129836005, 0.1499838652663618, 0.1499798385976853, 0.1499772325531503, 0.1499747129835945, 0.1499786502687604, 0, 0, 0.04596968486490549, 0, 0, 0.1499779909164483, 0, 0, 0.1499769420981454, 0.1499769320653085, 0, 0.1499790920687445, 0.1499786502687608, 0.1499769320653058, 0.149980438106179, 0.1499765724734635, 0.1499815236413492, 0.1499785833523406, 0, 0.1499804381061793, 0.1499725535182341, 0.1499790920687476, 0.14997819692921, 0.1499786502687604, 0.1499764919312283, 0, 0.1499772325531488, 0.1499789331825585, 0.1499770575343865, 0.1499869845216115, 0.1499786502687604, 0.1499770575343865, 0.1499769320653085, 0.1499765207115125, 0, 0.1499785833523406, 0.224284400922576, 0.1499832479587263, 0.1499725535182341, 0.1499832479587263, 0.1499786502687604, 0.1499765724734635, 0.1499725535182341, 0.1499776313225134, 0.1499769420981454, 0.1499789331825585, 0.14997819692921, 0.1499854393782051, 0, 0.1499786502687604, 0.1499776313225134, 0.1499785833523406, 0.1499714141587201, 0, 0, 0, 0, 0.1499769320653085, 0, 0, 0, 0, 0.1499754497090026, 0, 0.1499764919312283, 0, 0, 0, 0.1499747129836021, 0.1499747129836013, 0.1499790920687442, 0, 0.1499769320653085, 0, 0, 0.1499798385976848, 0, 0.1499714141587193, 0.1499838652663618, 0.1499790920687479, 0.1499765724734639, 0.1499854393782051, 0.1499785833523406, 0, 0.149986984521612, 0.1499769420981454, 0.1499790920687407, 0.1499831762184715, 0, 0.1499768515229125, 0.1499798385976853, 0.1499769420981454, 0, 0.1499868974775994, 0, 0.1499757718218347, 0, 0, 0, 0, 0, 0.1499790920687476, 0.14997819692921, 0.1499747129835952, 0, 0.1499754497090049, 0, 0, 0.9999999891044805, 0, 0, 0, 0, 0, 0, 0, 0, 0, 0, 0.1499754497090026, 0.9891549551773741, 0, 0.9891371987402258, 0.1499798385976848, 0, 0, 0, 0.1499756585122454, 0.1499798385976848, 0.1499772325531503, 0, 0.1499769420981454, 0.1499764919312283, 0, 0.1499764919312283, 0, 0.9999999999971699, 0.1499868974775994, 0.1499804381061793, 0.1499779909164483, 0.1499781969292097, 0.14997909206874, 0, 0.1499854393782051, 0.1499769320653062, 0.1499776313225134, 0.9999999913861951, 0.1499765724734635, 0.1499779909164483, 0.1499786502687608, 0.149980438106179, 0, 0, 0, 0.1499769320653062, 0, 0, 0, 0, 0, 0.1499779909164483, 0.1499754497090033, 0, 0.1499790920687476, 0, 0.1499746324421833, 0, 0, 0, 0, 0, 0, 0, 0, 0.1499764919312283, 0, 0, 0, 0.1499735902306006, 0, 0, 0, 0, 0, 0, 0, 0, 0, 0.1499769320653085, 0, 0, 0, 0, 0, 0, 0, 0, 0.1499769320653085, 0, 0.1499765724734643, 0, 0.1499765724734639, 0.1499754497090033, 0.1499772325531488, 0, 0.1499785833523406, 0, 0.9891286929140969, 0.1499798385976853, 0.1499869845216112, 0, 0.1499785833523402, 0.1499869845216115, 0.1499754497090033, 0.1499779909164487, 0.1499765724734631, 0.1499790920687407, 0.1499786502687608, 0.149974323448278, 0.1499781969292097, 0.1499765724734635, 0.1499734912525912, 0.1499779909164483, 0.1499798385976853, 0.1499798385976848, 0, 0, 0.1499786502687604, 0, 0.1499854393782043, 0.1499747129835952, 0.1499785833523402, 0.1499776313225134, 0.1499790920687407, 0, 0.1499798385976848, 0.1499839265104617, 0, 0.1499769320653085, 0, 0, 0, 0, 0, 0, 0, 0, 0, 0, 0, 0, 0.9999774076345325, 0, 0.1499764919312283, 0.1499765724734639, 0, 0, 0, 0, 0, 0.1499776313225134, 0.1499747129836021, 0, 0.149974323448278, 0.1499790920687479, 0.1499789331825577, 0.0193267364368257, 0.1499854393782051, 0.1499869845216115, 0.1499725535182341, 0, 0, 0, 0.1499786502687604, 0.1499779909164483, 0.1499854393782051, 0.1499832479587263, 0.1499831762184715, 0.1499868974776002, 0.149974323448278, 0, 0, 0, 0, 0, 0.1499789331825577, 0, 0, 0.1499765724734635, 0.1499786502687608, 0, 0, 0, 0, 0, 0, 0, 0, 0, 0, 0, 0, 0.4399109020248403, 0, 0, 0, 0, 0, 0.9999999890849819, 0, 0, 0, 0, 0.112015801233608, 0.9999999882445201, 0.9891452590683421, 0, 0, 0.9999999891970321, 0, 0, 0, 0, 0.1499790920687476, 0, 0.1601400539525282, 0, 0.1499769320653085, 0, 0.1499764919312283, 0.1499769320653058, 0.9999999999076367, 0, 0, 0, 0, 0, 0, 0.1499757718218347, 0, 0, 0, 0.1499769320653077, 0.9999999891044298, 0, 0, 0, 0.9999999891806561, 0, 0, 0, 0, 0, 0.1499776313225134, 0.1499765207115132, 0.03978984123619578, 0, 0.04006065274981152, 0, 0, 0.1499786502687608, 0.9999999891653748, 0, 0.1499779909164483, 0.1499798385976853, 0.1499868974775994, 0.1499798385976853, 0.999999987942626, 0.1499768515229125, 0.1499769320653062, 0.1499786502687604, 0.1499756236660674, 0, 0.1499769420981454, 0, 0, 0, 0, 0, 0.1499734912525907, 0, 0, 0, 0.1499786502687604, 0, 0, 0, 0, 0, 0, 0, 0, 0, 0, 0, 0, 0, 0, 0, 0, 0, 0, 0, 0, 0, 0, 0.1499757718218347, 0.9999999491126252, 0.1499789331825577, 0.149978933182557, 0, 0.1499776313225134, 0.1499779909164483, 0.1499786502687608, 0, 0.1499776313225134, 0.1499854393782051, 0.1499789331825577, 0, 0, 0.1499785833523402, 0.1499786502687608, 0.1499714141587193, 0.1499776313225134, 0.1499786502687608, 0.1499776313225134, 0.1499869845216115, 0.1499786502687608, 0.149980438106179, 0.1499786502687608, 0, 0.1499785833523402, 0.1499804381061793, 0, 0, 0, 0, 0, 0, 0, 0, 0, 0.4635344495619047, 0, 0, 0, 0, 0, 0, 0, 0, 0, 0, 0, 0, 0, 0, 0, 0, 0, 0, 0, 0, 0, 0, 0, 0, 0, 0, 0, 0, 0, 0, 0, 0, 0, 0, 0, 0, 0.1499764919312283, 0.1499832479587255, 0, 0.1499869845216115, 0.1499747129836021, 0.1499756236660674, 0.1499747129835945, 0, 0, 0, 0, 0, 0, 0, 0, 0.1499804381061793, 0.9999999890201923, 0.149983247958726, 0.14997819692921, 0, 0.1499757718218344, 0, 0, 0, 0, 0, 0, 0, 0, 0, 0, 0, 0.1499757718218347, 0, 0, 0, 0, 0, 0, 0, 0.1499776313225134, 0.1499779909164483, 0.1499790920687476, 0.1499790920687476, 0.1499790920687407, 0, 0.1499765724734635, 0.1499769320653088, 0.1499765207115132, 0, 0.1499765207115132, 0, 0, 0, 0, 0, 0, 0.1499832479587249, 0, 0, 0, 0, 0, 0, 0, 0, 0, 0, 0, 0, 0, 0, 0, 0, 0, 0, 0, 0, 0, 0, 0.1499790920687407, 0.1499772325531488, 0, 0.1499772325531503, 0.1499798385976848, 0, 0.1499789331825577, 0, 0.1499785833523406, 0.1499747129836013, 0.1499765724734635, 0.1499769420981446, 0.14997819692921, 0.1499854393782043, 0.1499765207115132, 0, 0.1499765724734635, 0, 0.1499831762184715, 0.1499798385976853, 0.1499779909164483, 0.1499790920687476, 0.1499854393782051, 0.1499786502687604, 0.1499776313225134, 0.1499785833523406, 0.1499798385976848, 0.1499869845216115, 0, 0.1499798385976848, 0, 0, 0, 0, 0.1499832479587249, 0, 0.1499769320653085, 0, 0, 0, 0.1499769420981446, 0.1499789331825585, 0.1499754497090033, 0.1499768515229125, 0.1499868974775994, 0.1499770575343865, 0.1499854393782051, 0.1499772325531495, 0, 0.1499839265104617, 0.1499772325531495, 0, 0.9999999890526079, 0.9999999890863478, 0.1499785833523406, 0.1499754497090033, 0, 0.1499769320653062, 0, 0, 0, 0, 0.1499776313225134, 0, 0.1499765724734639, 0.1499746324421841, 0.1499769420981446, 0.1499785833523406, 0.1499789331825577, 0.1499786502687608, 0, 0.1499765207115125, 0.1499757718218344, 0.1499776313225134, 0.14997819692921, 0.1499756236660666, 0.1499725535182341, 0.1499831762184718, 0.1499770575343865, 0.149974323448278, 0.1499769320653085, 0.1499868974775994, 0, 0.1499789331825577, 0.1499854393782043, 0.1499804381061793, 0.1499765724734635, 0.1499734912525907, 0.1499772325531495, 0.1499747129836013, 0, 0.1499790920687476, 0.1499747129836021, 0.9891625287009072, 0.1499790920687476, 0.1499765724734639, 0.1499772325531503, 0, 0.1499765724734639, 0, 0.1499765724734639, 0.1499725535182341, 0.1499789331825577, 0.1499831762184718, 0, 0.1499756585122447, 0.1499786502687608, 0.1499764919312283, 0.1499785833523406, 0.1499790920687445, 0.9999999890462078, 0.1499757203506517, 0.149986984521612, 0.1499768515229125, 0.1499854393782043, 0.149980438106179, 0.1499779909164483, 0.1499747129835945, 0, 0.1499785833523402, 0.1499769320653077, 0.1499769420981454, 0.1499769320653085, 0.1499754497090026, 0.14997819692921, 0.1499776313225137, 0.1499838652663618, 0.1499747129836013, 0.1499768515229133, 0.1499868974776002, 0.149983247958726, 0.149986984521612, 0.1499786502687608, 0.1499790920687479, 0.149974323448278, 0.1499838652663618, 0.1499798385976848, 0.1499769320653062, 0.1499765207115132, 0.1499714141587193, 0.1499773615938353, 0, 0, 0.1499776313225134, 0.1499772325531495, 0.1499764919312283, 0.1499839265104613, 0.1499781969292097, 0.1499772325531503, 0.2172059346916025, 0.1499839265104617, 0, 0.1499769320653062, 0.1499725535182341, 0, 0, 0, 0.1499786502687608, 0.1499781969292097, 0.1499786502687604, 0.1499754497090033, 0.1499747129836013, 0.1499769320653085, 0, 0, 0.149983247958726, 0.1499769420981454, 0.1499747129835945, 0, 0.1499838652663618, 0.1499798385976853, 0.9999999994260649, 0.1499769320653062, 0.1499786502687604, 0.1499839265104617, 0.1499790920687476, 0.1499769320653058, 0, 0.1499786502687608, 0.1499772325531495, 0.1499743234482772, 0.1499798385976853, 0.1499854393782043, 0.1499804381061793, 0.1499869845216112, 0.1499765724734635, 0.1499769420981454, 0.1499765207115125, 0.1499765724734639, 0, 0.1499757718218344, 0.1499765724734639, 0.1499754497090011, 0, 0.1499776313225134, 0.1499785833523406, 0, 0, 0, 0, 0, 0, 0.1499757718218347, 0.1499757718218347, 0, 0, 0, 0, 0, 0, 0, 0, 0.1499769420981454, 0.1499790920687479, 0.1499790920687445, 0.1499765724734635, 0, 0.1499734912525904, 0.1499765724734639, 0.1499781969292097, 0.1499765207115125, 0, 0.1499754497090019, 0.1499785833523402, 0.1499779909164479, 0.1499798385976848, 0.1499765724734639, 0.1499764919312291, 0.1499785833523402, 0.1499735902305992, 0.1499798385976848, 0.2172059346916019, 0.1499785833523402, 0, 0.149983247958726, 0.1499754497090026, 0.1499765724734635, 0.1499747129835945, 0.149980438106179, 0.1499786502687604, 0, 0, 0, 0.149983247958726, 0.1499832479587249, 0, 0, 0.1499785833523402, 0.1499754497090049, 0.1499756236660674, 0.1499765724734635, 0, 0.1499735902306006, 0.1499776313225131, 0.1499765207539994, 0.1499772325919385, 0.2670139154688959, 0.1499725535637692, 0, 0.2669924191596552, 0.2500000000000001, 0.2500000000000001, 0.1499884080406509, 0, 0.1499765724734639, 0.1499747129836013, 0.1499765724734639, 0.1499764919312283, 0.1499785833523402, 0.1499757203506517, 0.149986984521612, 0.1499779909164483, 0.1499743234482772, 0.1499746324421841, 0.1499735902305992, 0, 0, 0, 0, 0.1499769320653077, 0, 0, 0.1499804381061793, 0, 0, 0, 0, 0, 0, 0, 0, 0, 0, 0, 0, 0, 0.1499798385976848, 0.149983247958726, 0, 0.1499757718218344, 0, 0.1499769320653062, 0, 0.1499769420981454, 0, 0, 0.1499839265104617, 0.1499772325531495, 0.1499773615938353, 0, 0, 0, 0, 0, 0.1499764919312283, 0.1499798385976853, 0.1499839265104617, 0.1499854393782051, 0.1499838652663618, 0.149980438106179, 0.1499765724734635, 0, 0, 0.1499754497090033, 0.1499785833523406, 0, 0, 0.1499769320653085, 0, 0.1499839265104617, 0.149975720350651, 0.1499769420981454, 0.1499776313225134, 0.1499779909164483, 0.149975720350651, 0.1499756236660666, 0.149978933182557, 0.1499756236660666, 0, 0, 0.999999987933158, 0, 0, 0, 0, 0, 0, 0, 0, 0.1499764919312283, 0.9891053181739917, 0, 0, 0, 0, 0, 0, 0.1499839265104617, 0.1499769320653062, 0, 0, 0, 0, 0, 0, 0, 0, 0, 0, 0, 0, 0.1499804381061793, 0, 0, 0, 0, 0, 0.1499747129836013, 0, 0, 0, 0, 0, 0, 0, 0.1499779909164483, 0, 0, 0.1499735902306006, 0.1499772325531495, 0, 0, 0.1499804381061793, 0.149983247958726, 0.1499735902305992, 0.1499756236660666, 0, 0.1499725535182341, 0.1499869845216115, 0.14997819692921, 0, 0.1499769320653085, 0, 0.149980438106179, 0.1499776313225134, 0.1499839265104617, 0.1499798385976848, 0, 0.1499725535182341, 0, 0, 0.149980438106179, 0, 0.1499868974775994, 0.149978933182557, 0.1499735902306006, 0, 0, 0, 0, 0, 0, 0.1499770575343865, 0, 0, 0, 0, 0, 0, 0, 0.1499839265104617, 0, 0, 0, 0, 0, 0, 0, 0, 0, 0, 0.1499804381061793, 0, 0, 0.1499769420981454, 0, 0, 0, 0, 0, 0.9891735241171195, 0, 0, 0, 0, 0.149980438106179, 0.1499798385976853, 0.1499772325531495, 0.1499798385976853, 0.1499772325531495, 0, 0, 0, 0, 0, 0.1499868974776002, 0, 0, 0.1499743234482772, 0.1499790920687407, 0.1499781969292097, 0.9999999891842412, 0.1499854393782043, 0.1499747129836013, 0.1499725535182341, 0.1499789331825585, 0.1499798385976853, 0.1499769320653085, 0, 0.1499747129836013, 0.1499747129835945, 0.1499754497090011, 0.1499765724734635, 0, 0.1499839265104613, 0, 0, 0, 0, 0, 0, 0, 0.9999999890928777, 0.9999999891593039, 0, 0, 0.9999999891404, 0, 0, 0.1499804381061793, 0.1499789331825585, 0.1499768515229125, 0.1499868974776002, 0, 0.1499804381061793, 0, 0.1499832479587263, 0.1499789331825585, 0, 0.1499798385976848, 0.1499765724734635, 0.1499789331825585, 0.1499776313225134, 0.1499798385976848, 0.1499785833523406, 0.1499789331825585, 0.1499789331825585, 0, 0.1499725535182349, 0.03329403616005411, 0, 0, 0, 0, 0.1499714141587193, 0.1499773615938353, 0.1499734912525904, 0, 0.1499746324421833, 0, 0.1499747129836021, 0, 0, 0, 0, 0, 0.1499789331825577, 0, 0, 0, 0.1499790920687476, 0, 0, 0, 0, 0, 0, 0, 0.1499769320653085, 0, 0.1499769320653085, 0, 0, 0.1499832479587255, 0.1499754497090019, 0.9889980266867101, 0, 0, 0, 0, 0, 0, 0, 0.1499757718218347, 0, 0.1499754497090033, 0, 0, 0, 0, 0, 0, 0, 0, 0, 0, 0, 0, 0, 0.1177312645309555, 0, 0.1499868974775994, 0, 0, 0, 0.1499798385976848, 0, 0.1499756236660666, 0.1499747129835952, 0.1499769320653085, 0.1499769320653062, 0, 0, 0, 0.9999999888930851, 0, 0, 0, 0.1499779909164483, 0, 0, 0, 0, 0, 0, 0, 0, 0, 0, 0.1499769320653077, 0, 0.1499854393782043, 0.9999999583729453, 0, 0.1499790920687476, 0, 0, 0.1499757718218347, 0.1499770575343865, 0.1499769420981454, 0, 0.1499734912525907, 0.9999999891625425, 0.9891385061780577, 0.1499790920687479, 0, 0.1499831762184715, 0.1499764919312283, 0.1499772325531495, 0, 0.1499831762184715, 0.1499725535182341, 0.1499769320653058, 0.1499798385976848, 0.1499747129835945, 0, 0.1499786502687608, 0.481973898079509, 0.1499747129836021, 0.1499743234482772, 0.1499768515229125, 0.1499725535182349, 0, 0.1499790920687407, 0, 0.1499786502687604, 0.1499779909164483, 0.1499786502687604, 0.1499769320653058, 0.1499769420981454, 0.149978933182557, 0.1499772325531495, 0, 0, 0.1499789331825585, 0, 0.1499765724734635, 0.1499773615938353, 0.1499769320653024, 0.1499832479587263, 0.149978933182557, 0.1499869845216115, 0.1499770575343865, 0.1499839265104617, 0.1499786502687604, 0, 0, 0, 0, 0, 0, 0, 0, 0.1499769320653085, 0, 0, 0, 0, 0, 0, 0, 0, 0, 0, 0, 0, 0, 0, 0, 0.1499839265104617, 0.1499765724734639, 0.1499790920687415, 0.1499798385976853, 0.1499765724734639, 0.1499754497090019, 0, 0, 0, 0, 0, 0, 0, 0, 0, 0, 0, 0, 0, 0.1499790920687476, 0.1176681854376578, 0, 0.999999989233313, 0, 0.1499769320653085, 0.1499776313225134, 0.1499790920687476, 0, 0, 0.1499768515229125, 0.1499747129835945, 0, 0.1499773615938353, 0, 0, 0, 0, 0, 0, 0, 0, 0.1499854393782043, 0, 0, 0, 0.1499854393782051, 0.1499790920687479, 0.1499747129835952, 0, 0.1499768515229125, 0.1499785833523402, 0.1499764919312283, 0.2500000000000001, 0.2500000000000001, 0.2500000000000001, 0.2500000000000001, 0.2500000000000001, 0.2500000000000001, 0.2500000000000001, 0.2500000000000001, 0.2500000000000001, 0.2500000000000001, 0.2500000000000001, 0.2500000000000001, 0.2500000000000001, 0.2500000000000001, 0.2500000000000001, 0.2500000000000001, 0.2500000000000001, 0.2500000000000001, 0.2500000000000001, 0.2500000000000001, 0.2500000000000001, 0.2500000000000001, 0.2500000000000001, 0.2500000000000001, 0.1499887610340405, 0.1499769420981446, 0.1499765724734635, 0.1499789331825577, 0.1499768515229125, 0, 0, 0, 0.149983247958726, 0.1499770575343865, 0, 0.1499779909164483, 0.1499789331825577, 0.1499786502687608, 0, 0.1499768515229125, 0.04013897381815734, 0.1499831762184718, 0.1499725535182349, 0.1499789331825585, 0.1499798385976848, 0.1499756236660674, 0.1499725535182341, 0.1499743234482772, 0.1499786502687604, 0, 0.1499790920687445, 0, 0.9889561650085182, 0.1499779909164483, 0.9891524324506409, 0.1499804381061793, 0.1499790920687476, 0.1499776313225134, 0, 0, 0, 0, 0, 0.1499776313225134, 0, 0, 0, 0, 0, 0, 0.1499725535182341, 0.1499746324421841, 0.01757848673810569, 0, 0, 0.1499854393782043, 0.1499756236660674, 0.1499854393782043, 0, 0.1499789331825577, 0, 0.1499779909164483, 0.1499839265104617, 0, 0.4591593948972793, 0.1499714141587201, 0.1499776313225134, 0, 0.1499786502687604, 0.1499769320653062, 0.1499776313225137, 0.1499869845216115, 0.1499781969292097, 0.1499769320653062, 0.1499776313225134, 0.1499789331825577, 0.1499746324421841, 0, 0, 0.1499769320653085, 0, 0, 0, 0.1499769320653077, 0, 0, 0, 0, 0, 0, 0, 0, 0, 0, 0, 0, 0, 0, 0, 0, 0, 0.1499764919312283, 0.1499769320653077, 0.1499714141587193, 0, 0.1499798385976853, 0, 0, 0.1499765724734635, 0.1499798385976853, 0.1499765724734639, 0.1499839265104613, 0, 0.2500000000000001, 0.2500000000000001, 0.1499847575878486, 0.1499786502687608, 0.1499725535182341, 0.2500000000000001] 
        ],
       "original name":"lupMes_SAMEA5411047"
      },
     "lycPic_SAMN09924608":{
       "Global MG94xREV":0.001562417485138804,
       "Nucleotide GTR":0.00155568189413633,
       "Posterior prob omega class by site":        [
[0, 0.8500103061904483, 0.8500166394463632, 0.8500149114473943, 0, 0, 0.8500178986194311, 0.8500178986194334, 0.8500000000000001, 0.7499999999999999, 0.8500000000000001, 0, 0, 0.7499999999999999, 0.7327254249999997, 1.059030562024482e-08, 0, 0, 0, 0.850014911447395, 0.8500165824335013, 0.8500165824335018, 0.8500165824335013, 0.8500172540221895, 0.8500165824335013, 0.850014911447395, 0.8500165824335013, 0.8500179556318821, 0.8500165824335013, 0, 0, 0.8500165824335018, 0.8079686626556439, 0.8500202336439852, 0, 0, 0.7499999999999999, 0.7499999999999999, 0.7499999999999999, 0.7499999999999999, 0.7499999999999999, 0.7499999999999999, 0.7499999999999999, 0.7499999999999999, 0.7499999999999999, 0.7499999999999999, 0.7499999999999999, 0.7499999999999999, 0.7499999999999999, 0.7499999999999999, 0.7499999999999999, 0.7499999999999999, 0.7499999999999999, 0.7499999999999999, 0.7499999999999999, 0.7499999999999999, 0.8500087397750987, 0.8500147989978817, 0.8500186933324626, 0.8500172293397728, 0, 0, 0.8500147989978817, 0.8500163279053555, 0, 0.8500172293397728, 0.8500186933324626, 0.8500165824335013, 0.8500161151966996, 0, 0.8500202336439844, 0, 0.8500166190658618, 0.9779075718702663, 0.8500181743543708, 0.850014911447395, 0.8500147989978817, 0.8500146873727692, 0.8500154325901977, 1.062377862228137e-08, 0.8500147989978787, 1.063169932821921e-08, 0.8500147989978787, 0.8500149114473943, 0.8500202336439836, 0.8500103061904483, 0.8615889779928887, 0.8500163279053533, 0.551506916071597, 0.8500147989978787, 0.8500178986194311, 0, 0.8500178986194334, 0.850014911447395, 0.8500147989978787, 0.8500147989978817, 0, 0.8500161151966996, 0.8500122703692514, 0.796227189826392, 0, 0.850014911447395, 0.8500202336439844, 0.8500000000000009, 0.8500000000000001, 0.8500019172113813, 0.8500000000000001, 0, 0.8500147989978787, 0.8500151117198539, 0.8500103061904483, 0.8500163279053533, 1.072370233067841e-08, 0.8500161151967003, 0, 0.8500202336439844, 0.8500103061904483, 0.8500092125129554, 0, 0, 0, 0, 0, 0, 0.8500092741216044, 0, 0.9967605374753679, 0.8500163279053533, 0.8500178986194311, 0.008576667579068838, 0.8500178986194311, 0.8500114203690594, 0.8500142705902278, 0.8500161151966996, 0.8500178986194341, 0.8500151117198542, 0, 0, 0.9404675904614365, 0, 0, 0.8500155784267446, 0, 0, 0.8500163207837884, 0.8500163279053533, 0, 0.8500147989978801, 0.8500151117198539, 0.8500163279053544, 0.8500138462411838, 0.8500165824335018, 0.8500130778578521, 0.8500151590814879, 0, 0.850013846241183, 0.8500194271694775, 0.8500147989978787, 0.8500154325901977, 0.8500151117198539, 0.850016639446364, 0, 0.8500161151967003, 0.8500149114473943, 0.8500162390823934, 0.8500092125129554, 0.8500151117198539, 0.8500162390823934, 0.8500163279053536, 0.8500166190658618, 0, 0.8500151590814879, 0.7575115998491588, 0.8500118573520871, 0.8500194271694775, 0.8500118573520871, 0.8500151117198539, 0.8500165824335018, 0.8500194271694775, 0.8500158329559404, 0.8500163207837884, 0.8500149114473943, 0.8500154325901977, 0.8500103061904483, 0, 0.8500151117198539, 0.8500158329559404, 0.8500151590814879, 0.8500202336439844, 0, 0, 0, 0, 0.8500163279053533, 0, 0, 0, 0, 0.8500173771522759, 0, 0.8500166394463632, 0, 0, 0, 0.8500178986194311, 0.8500178986194311, 0.8500147989978798, 0, 0.8500163279053533, 0, 0, 0.8500142705902283, 0, 0.8500202336439844, 0.8500114203690594, 0.8500147989978782, 0.8500165824335018, 0.8500103061904483, 0.8500151590814876, 0, 0.8500092125129554, 0.8500163207837884, 0.8500147989978809, 0.8500119081268918, 0, 0.8500163849182955, 0.8500142705902278, 0.8500163207837877, 0, 0.8500092741216052, 0, 0.850017149147288, 0, 0, 0, 0, 0, 0.850014798997879, 0.8500154325901977, 0.8500178986194334, 0, 0.8500173771522744, 0, 0, 1.062733643308724e-08, 0, 0, 0, 0, 0, 0, 0, 0, 0, 0, 0.8500173771522759, 0.01059322626969997, 0, 0.01060533104743574, 0.8500142705902278, 0, 0, 0, 0.8500172293397728, 0.8500142705902283, 0.8500161151966996, 0, 0.8500163207837884, 0.850016639446364, 0, 0.850016639446364, 0, 1.06785223546797e-08, 0.8500092741216052, 0.8500138462411838, 0.8500155784267449, 0.8500154325901977, 0.8500147989978817, 0, 0.8500103061904483, 0.850016327905354, 0.8500158329559401, 0.010614984211085, 0.8500165824335021, 0.8500155784267449, 0.8500151117198542, 0.8500138462411838, 0, 0, 0, 0.8500163279053544, 0, 0, 0, 0, 0, 0.8500155784267449, 0.8500173771522752, 0, 0.850014798997879, 0, 0.8500179556318829, 0, 0, 0, 0, 0, 0, 0, 0, 0.8500166394463632, 0, 0, 0, 0.8500186933324626, 0, 0, 0, 0, 0, 0, 0, 0, 0, 0.8500163279053533, 0, 0, 0, 0, 0, 0, 0, 0, 0.8500163279053533, 0, 0.8500165824335013, 0, 0.8500165824335013, 0.8500173771522752, 0.8500161151967003, 0, 0.8500151590814879, 0, 0.01061146800475571, 0.8500142705902278, 0.8500092125129558, 0, 0.8500151590814879, 0.8500092125129554, 0.8500173771522752, 0.8500155784267446, 0.8500165824335021, 0.8500147989978809, 0.8500151117198539, 0.8500181743543708, 0.8500154325901977, 0.8500165824335018, 0.8500187634551979, 0.8500155784267449, 0.8500142705902278, 0.8500142705902283, 0, 0, 0.8500151117198542, 0, 0.8500103061904483, 0.8500178986194334, 0.8500151590814879, 0.8500158329559404, 0.8500147989978809, 0, 0.8500142705902283, 0.850011377031526, 0, 0.8500163279053533, 0, 0, 0, 0, 0, 0, 0, 0, 0, 0, 0, 0, 0.9641470093398037, 0, 0.8500166394463632, 0.8500165824335018, 0, 0, 0, 0, 0, 0.8500158329559404, 0.8500178986194311, 0, 0.8500181743543708, 0.8500078430347453, 0.8500000000546654, 0.9724366443044327, 0.8500103061904483, 0.8500092125129554, 0.8500194271694782, 0, 0, 0, 0.8500151117198539, 0.8500155784267449, 0.8500103061904483, 0.8500118573520871, 0.8500119081268918, 0.8500092741216052, 0.8500181743543708, 0, 0, 0, 0, 0, 0.850014911447395, 0, 0, 0.8500165824335013, 0.8500151117198539, 0, 0, 0, 0, 0, 0, 0, 0, 0, 0, 0, 0, 0.5472817130235071, 0, 0, 0, 0, 0, 1.064185089380334e-08, 0, 0, 0, 0, 0.8710077502924352, 1.12218265475669e-08, 0.0105993624282621, 0, 0, 1.056404348174793e-08, 0, 0, 0, 0, 0.8500147989978787, 0, 0.0002096240332087471, 0, 0.8500163279053533, 0, 0.8500166394463632, 0.8500163279053544, 0.01059463977167629, 0, 0, 0, 0, 0, 0, 0.850017149147288, 0, 0, 0, 0.850016327905354, 1.062832390901133e-08, 0, 0, 0, 1.057546181835013e-08, 0, 0, 0, 0, 0, 0.8500158329559401, 0.8500166190658618, 0.9469202903097124, 0, 0.9468302220319893, 0, 0, 0.8500151117198539, 1.058588321307601e-08, 0, 0.8500155784267449, 0.8500142705902278, 0.8500092741216052, 0.8500142705902278, 1.142727694417088e-08, 0.8500163849182955, 0.8500163279053544, 0.8500151117198542, 0.8500172540221895, 0, 0.8500163207837892, 0, 0, 0, 0, 0, 0.8500187634551979, 0, 0, 0, 0.8500151117198539, 0, 0, 0, 0, 0, 0, 0, 0, 0, 0, 0, 0, 0, 0, 0, 0, 0, 0, 0, 0, 0, 0, 0.850017149147288, 0.01061456672357792, 0.850014911447395, 0.8500149114473958, 0, 0.8500158329559404, 0.8500155784267449, 0.8500151117198539, 0, 0.8500158329559404, 0.8500103061904483, 0.850014911447395, 0, 0, 0.8500151590814879, 0.8500151117198539, 0.8500202336439844, 0.8500158329559404, 0.8500151117198539, 0.8500158329559404, 0.8500092125129554, 0.8500151117198539, 0.8500138462411838, 0.8500151117198539, 0, 0.8500151590814879, 0.8500138462411835, 0, 0, 0, 0, 0, 0, 0, 0, 0, 0.52453043565888, 0, 0, 0, 0, 0, 0, 0, 0, 0, 0, 0, 0, 0, 0, 0, 0, 0, 0, 0, 0, 0, 0, 0, 0, 0, 0, 0, 0, 0, 0, 0, 0, 0, 0, 0, 0, 0.8500166394463632, 0.8500118573520875, 0, 0.8500092125129554, 0.8500178986194311, 0.8500172540221895, 0.8500178986194341, 0, 0, 0, 0, 0, 0, 0, 0, 0.8500138462411838, 1.068651157443024e-08, 0.8500118573520875, 0.8500154325901974, 0, 0.8500171491472883, 0, 0, 0, 0, 0, 0, 0, 0, 0, 0, 0, 0.8500171491472875, 0, 0, 0, 0, 0, 0, 0, 0.8500158329559409, 0.8500155784267449, 0.850014798997879, 0.850014798997879, 0.8500147989978817, 0, 0.8500165824335018, 0.8500163279053533, 0.8500166190658618, 0, 0.850016619065861, 0, 0, 0, 0, 0, 0, 0.8500118573520878, 0, 0, 0, 0, 0, 0, 0, 0, 0, 0, 0, 0, 0, 0, 0, 0, 0, 0, 0, 0, 0, 0, 0.8500147989978809, 0.8500161151967003, 0, 0.8500161151966996, 0.8500142705902283, 0, 0.850014911447395, 0, 0.8500151590814879, 0.8500178986194311, 0.8500165824335018, 0.8500163207837884, 0.8500154325901977, 0.8500103061904483, 0.8500166190658618, 0, 0.8500165824335018, 0, 0.8500119081268921, 0.8500142705902278, 0.8500155784267449, 0.8500147989978787, 0.8500103061904483, 0.8500151117198539, 0.8500158329559404, 0.8500151590814879, 0.8500142705902283, 0.8500092125129554, 0, 0.8500142705902283, 0, 0, 0, 0, 0.8500118573520878, 0, 0.8500163279053533, 0, 0, 0, 0.8500163207837884, 0.8500149114473943, 0.8500173771522752, 0.8500163849182955, 0.8500092741216052, 0.8500162390823934, 0.8500103061904483, 0.8500161151966996, 0, 0.8500113770315263, 0.8500161151967003, 0, 1.066381308026201e-08, 1.064067166400256e-08, 0.8500151590814879, 0.8500173771522752, 0, 0.8500163279053544, 0, 0, 0, 0, 0.8500158329559404, 0, 0.8500165824335018, 0.8500179556318821, 0.8500163207837884, 0.8500151590814879, 0.850014911447395, 0.8500151117198539, 0, 0.8500166190658618, 0.8500171491472883, 0.8500158329559404, 0.8500154325901977, 0.8500172540221895, 0.8500194271694782, 0.8500119081268913, 0.8500162390823934, 0.8500181743543708, 0.8500163279053536, 0.8500092741216052, 0, 0.850014911447395, 0.8500103061904483, 0.8500138462411835, 0.8500165824335018, 0.8500187634551979, 0.8500161151966996, 0.8500178986194311, 0, 0.850014798997879, 0.8500178986194311, 0.01058789593073981, 0.850014798997879, 0.8500165824335018, 0.8500161151966996, 0, 0.8500165824335018, 0, 0.8500165824335018, 0.8500194271694782, 0.850014911447395, 0.8500119081268913, 0, 0.8500172293397734, 0.8500151117198539, 0.8500166394463632, 0.8500151590814879, 0.8500147989978798, 1.066746161436805e-08, 0.8500171855717383, 0.8500092125129554, 0.8500163849182947, 0.8500103061904483, 0.8500138462411838, 0.8500155784267449, 0.8500178986194341, 0, 0.8500151590814879, 0.850016327905354, 0.8500163207837884, 0.8500163279053533, 0.8500173771522759, 0.8500154325901977, 0.8500158329559401, 0.8500114203690602, 0.8500178986194311, 0.8500163849182947, 0.8500092741216044, 0.8500118573520871, 0.8500092125129554, 0.8500151117198542, 0.8500147989978787, 0.8500181743543708, 0.8500114203690594, 0.8500142705902283, 0.850016327905354, 0.850016619065861, 0.8500202336439852, 0.8500160238749547, 0, 0, 0.8500158329559404, 0.8500161151967003, 0.8500166394463632, 0.8500113770315263, 0.8500154325901977, 0.8500161151967003, 0.7827740111132002, 0.850011377031526, 0, 0.850016327905354, 0.8500194271694782, 0, 0, 0, 0.8500151117198539, 0.8500154325901977, 0.8500151117198539, 0.8500173771522752, 0.8500178986194311, 0.8500163279053533, 0, 0, 0.8500118573520875, 0.8500163207837884, 0.8500178986194341, 0, 0.8500114203690594, 0.8500142705902278, 5.17766614772594e-10, 0.850016327905354, 0.8500151117198542, 0.8500113770315263, 0.850014798997879, 0.8500163279053544, 0, 0.8500151117198539, 0.8500161151967003, 0.8500181743543708, 0.8500142705902278, 0.8500103061904483, 0.8500138462411835, 0.8500092125129558, 0.8500165824335021, 0.8500163207837877, 0.8500166190658618, 0.8500165824335018, 0, 0.850017149147288, 0.8500165824335018, 0.8500173771522759, 0, 0.8500158329559409, 0.8500151590814879, 0, 0, 0, 0, 0, 0, 0.8500171491472875, 0.8500171491472875, 0, 0, 0, 0, 0, 0, 0, 0, 0.8500163207837884, 0.8500147989978787, 0.8500147989978798, 0.8500165824335018, 0, 0.8500187634551982, 0.8500165824335018, 0.8500154325901977, 0.8500166190658618, 0, 0.8500173771522752, 0.8500151590814879, 0.8500155784267449, 0.8500142705902278, 0.8500165824335013, 0.8500166394463632, 0.8500151590814879, 0.8500186933324634, 0.8500142705902278, 0.7827740111132009, 0.8500151590814879, 0, 0.8500118573520875, 0.8500173771522759, 0.8500165824335018, 0.8500178986194341, 0.8500138462411835, 0.8500151117198539, 0, 0, 0, 0.8500118573520875, 0.8500118573520871, 0, 0, 0.8500151590814879, 0.8500173771522744, 0.8500172540221895, 0.8500165824335021, 0, 0.8500186933324626, 0.8500158329559404, 0.8500000000000001, 0.8500000000000009, 0.7327254249999998, 0.8500000000000001, 0, 0.7327254250000005, 0.7499999999999999, 0.7499999999999999, 0.8500000000000001, 0, 0.8500165824335018, 0.8500178986194311, 0.8500165824335018, 0.8500166394463632, 0.8500151590814879, 0.8500171855717383, 0.8500092125129554, 0.8500155784267449, 0.8500181743543708, 0.8500179556318821, 0.8500186933324634, 0, 0, 0, 0, 0.850016327905354, 0, 0, 0.8500138462411835, 0, 0, 0, 0, 0, 0, 0, 0, 0, 0, 0, 0, 0, 0.8500142705902283, 0.8500118573520875, 0, 0.850017149147288, 0, 0.850016327905354, 0, 0.8500163207837884, 0, 0, 0.8500113770315263, 0.8500161151966996, 0.8500160238749547, 0, 0, 0, 0, 0, 0.8500166394463632, 0.8500142705902278, 0.850011377031526, 0.8500103061904483, 0.8500114203690594, 0.8500138462411838, 0.8500165824335013, 0, 0, 0.8500173771522752, 0.8500151590814879, 0, 0, 0.8500163279053536, 0, 0.850011377031526, 0.8500171855717383, 0.8500163207837884, 0.8500158329559404, 0.8500155784267449, 0.8500171855717391, 0.8500172540221895, 0.850014911447395, 0.8500172540221895, 0, 0, 1.143465239767977e-08, 0, 0, 0, 0, 0, 0, 0, 0, 0.8500166394463632, 0.01062732368180541, 0, 0, 0, 0, 0, 0, 0.850011377031526, 0.8500163279053544, 0, 0, 0, 0, 0, 0, 0, 0, 0, 0, 0, 0, 0.8500138462411835, 0, 0, 0, 0, 0, 0.8500178986194311, 0, 0, 0, 0, 0, 0, 0, 0.8500155784267446, 0, 0, 0.8500186933324626, 0.8500161151967003, 0, 0, 0.8500138462411835, 0.8500118573520875, 0.8500186933324634, 0.8500172540221895, 0, 0.8500194271694775, 0.8500092125129558, 0.8500154325901977, 0, 0.8500163279053533, 0, 0.8500138462411835, 0.8500158329559404, 0.850011377031526, 0.8500142705902283, 0, 0.8500194271694775, 0, 0, 0.8500138462411835, 0, 0.8500092741216052, 0.850014911447395, 0.8500186933324634, 0, 0, 0, 0, 0, 0, 0.8500162390823934, 0, 0, 0, 0, 0, 0, 0, 0.850011377031526, 0, 0, 0, 0, 0, 0, 0, 0, 0, 0, 0.850013846241183, 0, 0, 0.8500163207837892, 0, 0, 0, 0, 0, 0.01058020033104532, 0, 0, 0, 0, 0.8500138462411838, 0.8500142705902278, 0.8500161151967003, 0.8500142705902278, 0.8500161151967003, 0, 0, 0, 0, 0, 0.8500092741216044, 0, 0, 0.8500181743543715, 0.8500147989978809, 0.8500154325901977, 1.05722001923372e-08, 0.8500103061904483, 0.8500178986194311, 0.8500194271694782, 0.8500149114473943, 0.8500142705902278, 0.8500163279053536, 0, 0.8500178986194311, 0.8500178986194334, 0.8500173771522759, 0.8500165824335018, 0, 0.850011377031526, 0, 0, 0, 0, 0, 0, 0, 1.06362624562958e-08, 1.059012872329036e-08, 0, 0, 1.060284123668058e-08, 0, 0, 0.8500138462411835, 0.8500149114473943, 0.8500163849182955, 0.8500092741216044, 0, 0.850013846241183, 0, 0.8500118573520871, 0.8500149114473943, 0, 0.8500142705902283, 0.8500165824335018, 0.8500149114473943, 0.8500158329559404, 0.8500142705902283, 0.8500151590814879, 0.8500149114473943, 0.850014911447395, 0, 0.8500194271694775, 5.751365164652403e-08, 0, 0, 0, 0, 0.8500202336439844, 0.8500160238749547, 0.8500187634551982, 0, 0.8500179556318829, 0, 0.8500178986194311, 0, 0, 0, 0, 0, 0.850014911447395, 0, 0, 0, 0.850014798997879, 0, 0, 0, 0, 0, 0, 0, 0.8500163279053533, 0, 0.8500163279053533, 0, 0, 0.8500118573520875, 0.8500173771522759, 0.01070208263285808, 0, 0, 0, 0, 0, 0, 0, 0.850017149147288, 0, 0.8500173771522752, 0, 0, 0, 0, 0, 0, 0, 0, 0, 0, 0, 0, 0, 1.139418082854552e-06, 0, 0.8500092741216052, 0, 0, 0, 0.8500142705902283, 0, 0.8500172540221895, 0.8500178986194334, 0.8500163279053533, 0.850016327905354, 0, 0, 0, 1.077363028484784e-08, 0, 0, 0, 0.8500155784267449, 0, 0, 0, 0, 0, 0, 0, 0, 0, 0, 0.850016327905354, 0, 0.8500103061904483, 0.01058483979471938, 0, 0.8500147989978787, 0, 0, 0.850017149147288, 0.8500162390823934, 0.8500163207837877, 0, 0.8500187634551979, 1.05877528089501e-08, 0.01060458345558891, 0.8500147989978787, 0, 0.8500119081268918, 0.8500166394463632, 0.8500161151967003, 0, 0.8500119081268918, 0.8500194271694782, 0.8500163279053544, 0.8500142705902283, 0.8500178986194334, 0, 0.8500151117198539, 0.5054567098993545, 0.8500178986194311, 0.8500181743543715, 0.8500163849182955, 0.8500194271694775, 0, 0.8500147989978809, 0, 0.8500151117198539, 0.8500155784267449, 0.8500151117198539, 0.8500163279053544, 0.8500163207837884, 0.8500149114473958, 0.8500161151967003, 0, 0, 0.850014911447395, 0, 0.8500165824335013, 0.850016023874954, 0.8500163279053555, 0.8500118573520871, 0.8500149114473958, 0.8500092125129554, 0.8500162390823934, 0.8500113770315263, 0.8500151117198539, 0, 0, 0, 0, 0, 0, 0, 0, 0.8500163279053533, 0, 0, 0, 0, 0, 0, 0, 0, 0, 0, 0, 0, 0, 0, 0, 0.8500113770315263, 0.8500165824335018, 0.8500147989978809, 0.8500142705902278, 0.8500165824335018, 0.8500173771522759, 0, 0, 0, 0, 0, 0, 0, 0, 0, 0, 0, 0, 0, 0.8500147989978787, 0.8648301516891159, 0, 1.053848499904603e-08, 0, 0.8500163279053533, 0.8500158329559404, 0.8500147989978787, 0, 0, 0.8500163849182955, 0.8500178986194341, 0, 0.850016023874954, 0, 0, 0, 0, 0, 0, 0, 0, 0.8500103061904483, 0, 0, 0, 0.8500103061904475, 0.8500147989978787, 0.8500178986194334, 0, 0.8500163849182955, 0.8500151590814879, 0.850016639446364, 0.7499999999999999, 0.7499999999999999, 0.7499999999999999, 0.7499999999999999, 0.7499999999999999, 0.7499999999999999, 0.7499999999999999, 0.7499999999999999, 0.7499999999999999, 0.7499999999999999, 0.7499999999999999, 0.7499999999999999, 0.7499999999999999, 0.7499999999999999, 0.7499999999999999, 0.7499999999999999, 0.7499999999999999, 0.7499999999999999, 0.7499999999999999, 0.7499999999999999, 0.7499999999999999, 0.7499999999999999, 0.7499999999999999, 0.7499999999999999, 0.8500079550675064, 0.8500163207837892, 0.8500165824335018, 0.850014911447395, 0.8500163849182955, 0, 0, 0, 0.8500118573520875, 0.8500162390823934, 0, 0.8500155784267449, 0.850014911447395, 0.8500151117198542, 0, 0.8500163849182955, 1.470035332053014e-07, 0.8500119081268918, 0.8500194271694775, 0.8500149114473943, 0.8500142705902278, 0.8500172540221895, 0.8500194271694782, 0.8500181743543715, 0.8500151117198542, 0, 0.8500147989978798, 0, 0.01073091531061118, 0.8500155784267449, 0.01059463491600964, 0.8500138462411835, 0.8500147989978787, 0.8500158329559401, 0, 0, 0, 0, 0, 0.8500158329559404, 0, 0, 0, 0, 0, 0, 0.8500194271694782, 0.8500179556318821, 0.9757277191296593, 0, 0, 0.8500103061904483, 0.8500172540221895, 0.8500103061904483, 0, 0.850014911447395, 0, 0.8500155784267449, 0.850011377031526, 0, 0.5282393223723729, 0.8500202336439844, 0.8500158329559404, 0, 0.8500151117198542, 0.850016327905354, 0.8500158329559404, 0.8500092125129554, 0.8500154325901977, 0.850016327905354, 0.8500158329559404, 0.850014911447395, 0.8500179556318821, 0, 0, 0.8500163279053533, 0, 0, 0, 0.850016327905354, 0, 0, 0, 0, 0, 0, 0, 0, 0, 0, 0, 0, 0, 0, 0, 0, 0, 0.850016639446364, 0.8500163279053533, 0.8500202336439844, 0, 0.8500142705902278, 0, 0, 0.8500165824335021, 0.8500142705902278, 0.8500165824335018, 0.8500113770315263, 0, 0.7499999999999999, 0.7499999999999999, 0.8500107892354233, 0.8500151117198539, 0.8500194271694782, 0.7499999999999999],
        [0, 0.1499896938095517, 0.1499833605536368, 0.1499850885526057, 0, 0, 0.1499821013805689, 0.1499821013805666, 0.1499999999999999, 0.2500000000000001, 0.1499999999999999, 0, 0, 0.2500000000000001, 0.2672745750000003, 0.9999999894096944, 0, 0, 0, 0.149985088552605, 0.1499834175664987, 0.1499834175664982, 0.1499834175664987, 0.1499827459778105, 0.1499834175664987, 0.149985088552605, 0.1499834175664987, 0.1499820443681179, 0.1499834175664987, 0, 0, 0.1499834175664982, 0.1920313373443561, 0.1499797663560148, 0, 0, 0.2500000000000001, 0.2500000000000001, 0.2500000000000001, 0.2500000000000001, 0.2500000000000001, 0.2500000000000001, 0.2500000000000001, 0.2500000000000001, 0.2500000000000001, 0.2500000000000001, 0.2500000000000001, 0.2500000000000001, 0.2500000000000001, 0.2500000000000001, 0.2500000000000001, 0.2500000000000001, 0.2500000000000001, 0.2500000000000001, 0.2500000000000001, 0.2500000000000001, 0.1499912602249013, 0.1499852010021183, 0.1499813066675374, 0.1499827706602272, 0, 0, 0.1499852010021183, 0.1499836720946445, 0, 0.1499827706602272, 0.1499813066675374, 0.1499834175664987, 0.1499838848033004, 0, 0.1499797663560156, 0, 0.1499833809341382, 0.02209242812973367, 0.1499818256456292, 0.149985088552605, 0.1499852010021183, 0.1499853126272308, 0.1499845674098023, 0.9999999893762214, 0.1499852010021213, 0.9999999893683007, 0.1499852010021213, 0.1499850885526057, 0.1499797663560164, 0.1499896938095517, 0.1384110220071113, 0.1499836720946467, 0.448493083928403, 0.1499852010021213, 0.1499821013805689, 0, 0.1499821013805666, 0.149985088552605, 0.1499852010021213, 0.1499852010021183, 0, 0.1499838848033004, 0.1499877296307486, 0.203772810173608, 0, 0.149985088552605, 0.1499797663560156, 0.1499999999999991, 0.1499999999999999, 0.1499980827886187, 0.1499999999999999, 0, 0.1499852010021213, 0.1499848882801461, 0.1499896938095517, 0.1499836720946467, 0.9999999892762976, 0.1499838848032997, 0, 0.1499797663560156, 0.1499896938095517, 0.1499907874870446, 0, 0, 0, 0, 0, 0, 0.1499907258783956, 0, 0.003239462524632142, 0.1499836720946467, 0.1499821013805689, 0.9914233324209312, 0.1499821013805689, 0.1499885796309406, 0.1499857294097722, 0.1499838848033004, 0.1499821013805659, 0.1499848882801458, 0, 0, 0.05953240953856354, 0, 0, 0.1499844215732554, 0, 0, 0.1499836792162116, 0.1499836720946467, 0, 0.1499852010021199, 0.1499848882801461, 0.1499836720946456, 0.1499861537588162, 0.1499834175664982, 0.1499869221421479, 0.1499848409185121, 0, 0.149986153758817, 0.1499805728305225, 0.1499852010021213, 0.1499845674098023, 0.1499848882801461, 0.149983360553636, 0, 0.1499838848032997, 0.1499850885526057, 0.1499837609176066, 0.1499907874870446, 0.1499848882801461, 0.1499837609176066, 0.1499836720946464, 0.1499833809341382, 0, 0.1499848409185121, 0.2424884001508412, 0.1499881426479129, 0.1499805728305225, 0.1499881426479129, 0.1499848882801461, 0.1499834175664982, 0.1499805728305225, 0.1499841670440596, 0.1499836792162116, 0.1499850885526057, 0.1499845674098023, 0.1499896938095517, 0, 0.1499848882801461, 0.1499841670440596, 0.1499848409185121, 0.1499797663560156, 0, 0, 0, 0, 0.1499836720946467, 0, 0, 0, 0, 0.1499826228477241, 0, 0.1499833605536368, 0, 0, 0, 0.1499821013805689, 0.1499821013805689, 0.1499852010021202, 0, 0.1499836720946467, 0, 0, 0.1499857294097717, 0, 0.1499797663560156, 0.1499885796309406, 0.1499852010021218, 0.1499834175664982, 0.1499896938095517, 0.1499848409185124, 0, 0.1499907874870446, 0.1499836792162116, 0.1499852010021191, 0.1499880918731082, 0, 0.1499836150817045, 0.1499857294097722, 0.1499836792162123, 0, 0.1499907258783948, 0, 0.149982850852712, 0, 0, 0, 0, 0, 0.149985201002121, 0.1499845674098023, 0.1499821013805666, 0, 0.1499826228477256, 0, 0, 0.9999999893726635, 0, 0, 0, 0, 0, 0, 0, 0, 0, 0, 0.1499826228477241, 0.9894067737303001, 0, 0.9893946689525642, 0.1499857294097722, 0, 0, 0, 0.1499827706602272, 0.1499857294097717, 0.1499838848033004, 0, 0.1499836792162116, 0.149983360553636, 0, 0.149983360553636, 0, 0.9999999893214776, 0.1499907258783948, 0.1499861537588162, 0.1499844215732551, 0.1499845674098023, 0.1499852010021183, 0, 0.1499896938095517, 0.149983672094646, 0.1499841670440599, 0.989385015788915, 0.1499834175664979, 0.1499844215732551, 0.1499848882801458, 0.1499861537588162, 0, 0, 0, 0.1499836720946456, 0, 0, 0, 0, 0, 0.1499844215732551, 0.1499826228477248, 0, 0.149985201002121, 0, 0.1499820443681171, 0, 0, 0, 0, 0, 0, 0, 0, 0.1499833605536368, 0, 0, 0, 0.1499813066675374, 0, 0, 0, 0, 0, 0, 0, 0, 0, 0.1499836720946467, 0, 0, 0, 0, 0, 0, 0, 0, 0.1499836720946467, 0, 0.1499834175664987, 0, 0.1499834175664987, 0.1499826228477248, 0.1499838848032997, 0, 0.1499848409185121, 0, 0.9893885319952442, 0.1499857294097722, 0.1499907874870442, 0, 0.1499848409185121, 0.1499907874870446, 0.1499826228477248, 0.1499844215732554, 0.1499834175664979, 0.1499852010021191, 0.1499848882801461, 0.1499818256456292, 0.1499845674098023, 0.1499834175664982, 0.1499812365448021, 0.1499844215732551, 0.1499857294097722, 0.1499857294097717, 0, 0, 0.1499848882801458, 0, 0.1499896938095517, 0.1499821013805666, 0.1499848409185121, 0.1499841670440596, 0.1499852010021191, 0, 0.1499857294097717, 0.149988622968474, 0, 0.1499836720946467, 0, 0, 0, 0, 0, 0, 0, 0, 0, 0, 0, 0, 0.03585299066019632, 0, 0.1499833605536368, 0.1499834175664982, 0, 0, 0, 0, 0, 0.1499841670440596, 0.1499821013805689, 0, 0.1499818256456292, 0.1499921569652547, 0.1499999999453346, 0.02756335569556734, 0.1499896938095517, 0.1499907874870446, 0.1499805728305218, 0, 0, 0, 0.1499848882801461, 0.1499844215732551, 0.1499896938095517, 0.1499881426479129, 0.1499880918731082, 0.1499907258783948, 0.1499818256456292, 0, 0, 0, 0, 0, 0.149985088552605, 0, 0, 0.1499834175664987, 0.1499848882801461, 0, 0, 0, 0, 0, 0, 0, 0, 0, 0, 0, 0, 0.4527182869764929, 0, 0, 0, 0, 0, 0.9999999893581492, 0, 0, 0, 0, 0.1289922497075648, 0.9999999887781734, 0.9894006375717379, 0, 0, 0.9999999894359565, 0, 0, 0, 0, 0.1499852010021213, 0, 0.9997903759667912, 0, 0.1499836720946467, 0, 0.1499833605536368, 0.1499836720946456, 0.9894053602283237, 0, 0, 0, 0, 0, 0, 0.149982850852712, 0, 0, 0, 0.149983672094646, 0.9999999893716761, 0, 0, 0, 0.9999999894245382, 0, 0, 0, 0, 0, 0.1499841670440599, 0.1499833809341382, 0.05307970969028764, 0, 0.0531697779680107, 0, 0, 0.1499848882801461, 0.9999999894141168, 0, 0.1499844215732551, 0.1499857294097722, 0.1499907258783948, 0.1499857294097722, 0.9999999885727231, 0.1499836150817045, 0.1499836720946456, 0.1499848882801458, 0.1499827459778105, 0, 0.1499836792162108, 0, 0, 0, 0, 0, 0.1499812365448021, 0, 0, 0, 0.1499848882801461, 0, 0, 0, 0, 0, 0, 0, 0, 0, 0, 0, 0, 0, 0, 0, 0, 0, 0, 0, 0, 0, 0, 0.149982850852712, 0.989385433276422, 0.149985088552605, 0.1499850885526042, 0, 0.1499841670440596, 0.1499844215732551, 0.1499848882801461, 0, 0.1499841670440596, 0.1499896938095517, 0.149985088552605, 0, 0, 0.1499848409185121, 0.1499848882801461, 0.1499797663560156, 0.1499841670440596, 0.1499848882801461, 0.1499841670440596, 0.1499907874870446, 0.1499848882801461, 0.1499861537588162, 0.1499848882801461, 0, 0.1499848409185121, 0.1499861537588165, 0, 0, 0, 0, 0, 0, 0, 0, 0, 0.47546956434112, 0, 0, 0, 0, 0, 0, 0, 0, 0, 0, 0, 0, 0, 0, 0, 0, 0, 0, 0, 0, 0, 0, 0, 0, 0, 0, 0, 0, 0, 0, 0, 0, 0, 0, 0, 0, 0.1499833605536368, 0.1499881426479125, 0, 0.1499907874870446, 0.1499821013805689, 0.1499827459778105, 0.1499821013805659, 0, 0, 0, 0, 0, 0, 0, 0, 0.1499861537588162, 0.9999999893134884, 0.1499881426479125, 0.1499845674098026, 0, 0.1499828508527117, 0, 0, 0, 0, 0, 0, 0, 0, 0, 0, 0, 0.1499828508527125, 0, 0, 0, 0, 0, 0, 0, 0.1499841670440591, 0.1499844215732551, 0.149985201002121, 0.149985201002121, 0.1499852010021183, 0, 0.1499834175664982, 0.1499836720946467, 0.1499833809341382, 0, 0.149983380934139, 0, 0, 0, 0, 0, 0, 0.1499881426479122, 0, 0, 0, 0, 0, 0, 0, 0, 0, 0, 0, 0, 0, 0, 0, 0, 0, 0, 0, 0, 0, 0, 0.1499852010021191, 0.1499838848032997, 0, 0.1499838848033004, 0.1499857294097717, 0, 0.149985088552605, 0, 0.1499848409185121, 0.1499821013805689, 0.1499834175664982, 0.1499836792162116, 0.1499845674098023, 0.1499896938095517, 0.1499833809341382, 0, 0.1499834175664982, 0, 0.1499880918731079, 0.1499857294097722, 0.1499844215732551, 0.1499852010021213, 0.1499896938095517, 0.1499848882801461, 0.1499841670440596, 0.1499848409185121, 0.1499857294097717, 0.1499907874870446, 0, 0.1499857294097717, 0, 0, 0, 0, 0.1499881426479122, 0, 0.1499836720946467, 0, 0, 0, 0.1499836792162116, 0.1499850885526057, 0.1499826228477248, 0.1499836150817045, 0.1499907258783948, 0.1499837609176066, 0.1499896938095517, 0.1499838848033004, 0, 0.1499886229684737, 0.1499838848032997, 0, 0.9999999893361869, 0.9999999893593283, 0.1499848409185121, 0.1499826228477248, 0, 0.1499836720946456, 0, 0, 0, 0, 0.1499841670440596, 0, 0.1499834175664982, 0.1499820443681179, 0.1499836792162116, 0.1499848409185121, 0.149985088552605, 0.1499848882801461, 0, 0.1499833809341382, 0.1499828508527117, 0.1499841670440596, 0.1499845674098023, 0.1499827459778105, 0.1499805728305218, 0.1499880918731087, 0.1499837609176066, 0.1499818256456292, 0.1499836720946464, 0.1499907258783948, 0, 0.149985088552605, 0.1499896938095517, 0.1499861537588165, 0.1499834175664982, 0.1499812365448021, 0.1499838848033004, 0.1499821013805689, 0, 0.149985201002121, 0.1499821013805689, 0.9894121040692602, 0.149985201002121, 0.1499834175664982, 0.1499838848033004, 0, 0.1499834175664982, 0, 0.1499834175664982, 0.1499805728305218, 0.149985088552605, 0.1499880918731087, 0, 0.1499827706602266, 0.1499848882801461, 0.1499833605536368, 0.1499848409185121, 0.1499852010021202, 0.9999999893325384, 0.1499828144282617, 0.1499907874870446, 0.1499836150817053, 0.1499896938095517, 0.1499861537588162, 0.1499844215732551, 0.1499821013805659, 0, 0.1499848409185121, 0.149983672094646, 0.1499836792162116, 0.1499836720946467, 0.1499826228477241, 0.1499845674098023, 0.1499841670440599, 0.1499885796309398, 0.1499821013805689, 0.1499836150817053, 0.1499907258783956, 0.1499881426479129, 0.1499907874870446, 0.1499848882801458, 0.1499852010021213, 0.1499818256456292, 0.1499885796309406, 0.1499857294097717, 0.149983672094646, 0.149983380934139, 0.1499797663560148, 0.1499839761250453, 0, 0, 0.1499841670440596, 0.1499838848032997, 0.1499833605536368, 0.1499886229684737, 0.1499845674098023, 0.1499838848032997, 0.2172259888867998, 0.149988622968474, 0, 0.149983672094646, 0.1499805728305218, 0, 0, 0, 0.1499848882801461, 0.1499845674098023, 0.1499848882801461, 0.1499826228477248, 0.1499821013805689, 0.1499836720946467, 0, 0, 0.1499881426479125, 0.1499836792162116, 0.1499821013805659, 0, 0.1499885796309406, 0.1499857294097722, 0.9999999994822334, 0.149983672094646, 0.1499848882801458, 0.1499886229684737, 0.149985201002121, 0.1499836720946456, 0, 0.1499848882801461, 0.1499838848032997, 0.1499818256456292, 0.1499857294097722, 0.1499896938095517, 0.1499861537588165, 0.1499907874870442, 0.1499834175664979, 0.1499836792162123, 0.1499833809341382, 0.1499834175664982, 0, 0.149982850852712, 0.1499834175664982, 0.1499826228477241, 0, 0.1499841670440591, 0.1499848409185121, 0, 0, 0, 0, 0, 0, 0.1499828508527125, 0.1499828508527125, 0, 0, 0, 0, 0, 0, 0, 0, 0.1499836792162116, 0.1499852010021213, 0.1499852010021202, 0.1499834175664982, 0, 0.1499812365448018, 0.1499834175664982, 0.1499845674098023, 0.1499833809341382, 0, 0.1499826228477248, 0.1499848409185121, 0.1499844215732551, 0.1499857294097722, 0.1499834175664987, 0.1499833605536368, 0.1499848409185121, 0.1499813066675366, 0.1499857294097722, 0.2172259888867991, 0.1499848409185121, 0, 0.1499881426479125, 0.1499826228477241, 0.1499834175664982, 0.1499821013805659, 0.1499861537588165, 0.1499848882801461, 0, 0, 0, 0.1499881426479125, 0.1499881426479129, 0, 0, 0.1499848409185121, 0.1499826228477256, 0.1499827459778105, 0.1499834175664979, 0, 0.1499813066675374, 0.1499841670440596, 0.1499999999999999, 0.1499999999999991, 0.2672745750000002, 0.1499999999999999, 0, 0.2672745749999995, 0.2500000000000001, 0.2500000000000001, 0.1499999999999999, 0, 0.1499834175664982, 0.1499821013805689, 0.1499834175664982, 0.1499833605536368, 0.1499848409185121, 0.1499828144282617, 0.1499907874870446, 0.1499844215732551, 0.1499818256456292, 0.1499820443681179, 0.1499813066675366, 0, 0, 0, 0, 0.149983672094646, 0, 0, 0.1499861537588165, 0, 0, 0, 0, 0, 0, 0, 0, 0, 0, 0, 0, 0, 0.1499857294097717, 0.1499881426479125, 0, 0.149982850852712, 0, 0.149983672094646, 0, 0.1499836792162116, 0, 0, 0.1499886229684737, 0.1499838848033004, 0.1499839761250453, 0, 0, 0, 0, 0, 0.1499833605536368, 0.1499857294097722, 0.149988622968474, 0.1499896938095517, 0.1499885796309406, 0.1499861537588162, 0.1499834175664987, 0, 0, 0.1499826228477248, 0.1499848409185121, 0, 0, 0.1499836720946464, 0, 0.149988622968474, 0.1499828144282617, 0.1499836792162116, 0.1499841670440596, 0.1499844215732551, 0.1499828144282609, 0.1499827459778105, 0.149985088552605, 0.1499827459778105, 0, 0, 0.9999999885653476, 0, 0, 0, 0, 0, 0, 0, 0, 0.1499833605536368, 0.9893726763181946, 0, 0, 0, 0, 0, 0, 0.149988622968474, 0.1499836720946456, 0, 0, 0, 0, 0, 0, 0, 0, 0, 0, 0, 0, 0.1499861537588165, 0, 0, 0, 0, 0, 0.1499821013805689, 0, 0, 0, 0, 0, 0, 0, 0.1499844215732554, 0, 0, 0.1499813066675374, 0.1499838848032997, 0, 0, 0.1499861537588165, 0.1499881426479125, 0.1499813066675366, 0.1499827459778105, 0, 0.1499805728305225, 0.1499907874870442, 0.1499845674098023, 0, 0.1499836720946467, 0, 0.1499861537588165, 0.1499841670440596, 0.149988622968474, 0.1499857294097717, 0, 0.1499805728305225, 0, 0, 0.1499861537588165, 0, 0.1499907258783948, 0.149985088552605, 0.1499813066675366, 0, 0, 0, 0, 0, 0, 0.1499837609176066, 0, 0, 0, 0, 0, 0, 0, 0.149988622968474, 0, 0, 0, 0, 0, 0, 0, 0, 0, 0, 0.149986153758817, 0, 0, 0.1499836792162108, 0, 0, 0, 0, 0, 0.9894197996689547, 0, 0, 0, 0, 0.1499861537588162, 0.1499857294097722, 0.1499838848032997, 0.1499857294097722, 0.1499838848032997, 0, 0, 0, 0, 0, 0.1499907258783956, 0, 0, 0.1499818256456285, 0.1499852010021191, 0.1499845674098023, 0.9999999894277998, 0.1499896938095517, 0.1499821013805689, 0.1499805728305218, 0.1499850885526057, 0.1499857294097722, 0.1499836720946464, 0, 0.1499821013805689, 0.1499821013805666, 0.1499826228477241, 0.1499834175664982, 0, 0.149988622968474, 0, 0, 0, 0, 0, 0, 0, 0.9999999893637376, 0.9999999894098712, 0, 0, 0.9999999893971587, 0, 0, 0.1499861537588165, 0.1499850885526057, 0.1499836150817045, 0.1499907258783956, 0, 0.149986153758817, 0, 0.1499881426479129, 0.1499850885526057, 0, 0.1499857294097717, 0.1499834175664982, 0.1499850885526057, 0.1499841670440596, 0.1499857294097717, 0.1499848409185121, 0.1499850885526057, 0.149985088552605, 0, 0.1499805728305225, 0.9999999424863484, 0, 0, 0, 0, 0.1499797663560156, 0.1499839761250453, 0.1499812365448018, 0, 0.1499820443681171, 0, 0.1499821013805689, 0, 0, 0, 0, 0, 0.149985088552605, 0, 0, 0, 0.149985201002121, 0, 0, 0, 0, 0, 0, 0, 0.1499836720946467, 0, 0.1499836720946467, 0, 0, 0.1499881426479125, 0.1499826228477241, 0.9892979173671419, 0, 0, 0, 0, 0, 0, 0, 0.149982850852712, 0, 0.1499826228477248, 0, 0, 0, 0, 0, 0, 0, 0, 0, 0, 0, 0, 0, 0.9999988605819171, 0, 0.1499907258783948, 0, 0, 0, 0.1499857294097717, 0, 0.1499827459778105, 0.1499821013805666, 0.1499836720946467, 0.149983672094646, 0, 0, 0, 0.9999999892263697, 0, 0, 0, 0.1499844215732551, 0, 0, 0, 0, 0, 0, 0, 0, 0, 0, 0.149983672094646, 0, 0.1499896938095517, 0.9894151602052806, 0, 0.1499852010021213, 0, 0, 0.149982850852712, 0.1499837609176066, 0.1499836792162123, 0, 0.1499812365448021, 0.9999999894122472, 0.9893954165444111, 0.1499852010021213, 0, 0.1499880918731082, 0.1499833605536368, 0.1499838848032997, 0, 0.1499880918731082, 0.1499805728305218, 0.1499836720946456, 0.1499857294097717, 0.1499821013805666, 0, 0.1499848882801461, 0.4945432901006455, 0.1499821013805689, 0.1499818256456285, 0.1499836150817045, 0.1499805728305225, 0, 0.1499852010021191, 0, 0.1499848882801461, 0.1499844215732551, 0.1499848882801461, 0.1499836720946456, 0.1499836792162116, 0.1499850885526042, 0.1499838848032997, 0, 0, 0.149985088552605, 0, 0.1499834175664987, 0.149983976125046, 0.1499836720946445, 0.1499881426479129, 0.1499850885526042, 0.1499907874870446, 0.1499837609176066, 0.1499886229684737, 0.1499848882801461, 0, 0, 0, 0, 0, 0, 0, 0, 0.1499836720946467, 0, 0, 0, 0, 0, 0, 0, 0, 0, 0, 0, 0, 0, 0, 0, 0.1499886229684737, 0.1499834175664982, 0.1499852010021191, 0.1499857294097722, 0.1499834175664982, 0.1499826228477241, 0, 0, 0, 0, 0, 0, 0, 0, 0, 0, 0, 0, 0, 0.1499852010021213, 0.1351698483108841, 0, 0.999999989461515, 0, 0.1499836720946467, 0.1499841670440596, 0.1499852010021213, 0, 0, 0.1499836150817045, 0.1499821013805659, 0, 0.149983976125046, 0, 0, 0, 0, 0, 0, 0, 0, 0.1499896938095517, 0, 0, 0, 0.1499896938095525, 0.1499852010021213, 0.1499821013805666, 0, 0.1499836150817045, 0.1499848409185121, 0.149983360553636, 0.2500000000000001, 0.2500000000000001, 0.2500000000000001, 0.2500000000000001, 0.2500000000000001, 0.2500000000000001, 0.2500000000000001, 0.2500000000000001, 0.2500000000000001, 0.2500000000000001, 0.2500000000000001, 0.2500000000000001, 0.2500000000000001, 0.2500000000000001, 0.2500000000000001, 0.2500000000000001, 0.2500000000000001, 0.2500000000000001, 0.2500000000000001, 0.2500000000000001, 0.2500000000000001, 0.2500000000000001, 0.2500000000000001, 0.2500000000000001, 0.1499920449324936, 0.1499836792162108, 0.1499834175664982, 0.149985088552605, 0.1499836150817045, 0, 0, 0, 0.1499881426479125, 0.1499837609176066, 0, 0.1499844215732551, 0.149985088552605, 0.1499848882801458, 0, 0.1499836150817045, 0.9999998529964668, 0.1499880918731082, 0.1499805728305225, 0.1499850885526057, 0.1499857294097722, 0.1499827459778105, 0.1499805728305218, 0.1499818256456285, 0.1499848882801458, 0, 0.1499852010021202, 0, 0.9892690846893888, 0.1499844215732551, 0.9894053650839904, 0.1499861537588165, 0.1499852010021213, 0.1499841670440599, 0, 0, 0, 0, 0, 0.1499841670440596, 0, 0, 0, 0, 0, 0, 0.1499805728305218, 0.1499820443681179, 0.02427228087034072, 0, 0, 0.1499896938095517, 0.1499827459778105, 0.1499896938095517, 0, 0.149985088552605, 0, 0.1499844215732551, 0.149988622968474, 0, 0.4717606776276271, 0.1499797663560156, 0.1499841670440596, 0, 0.1499848882801458, 0.149983672094646, 0.1499841670440596, 0.1499907874870446, 0.1499845674098023, 0.149983672094646, 0.1499841670440596, 0.149985088552605, 0.1499820443681179, 0, 0, 0.1499836720946467, 0, 0, 0, 0.149983672094646, 0, 0, 0, 0, 0, 0, 0, 0, 0, 0, 0, 0, 0, 0, 0, 0, 0, 0.149983360553636, 0.1499836720946467, 0.1499797663560156, 0, 0.1499857294097722, 0, 0, 0.1499834175664979, 0.1499857294097722, 0.1499834175664982, 0.1499886229684737, 0, 0.2500000000000001, 0.2500000000000001, 0.1499892107645767, 0.1499848882801461, 0.1499805728305218, 0.2500000000000001] 
        ],
       "original name":"lycPic_SAMN09924608"
      },
     "speVen_SAMN27257238":{
       "Global MG94xREV":0.0006604407537083201,
       "Nucleotide GTR":0.0006580754211631875,
       "Posterior prob omega class by site":        [
[0, 0.8500043565745212, 0.85000703381592, 0.8500063033359985, 0, 0, 0.8500075660933271, 0.8500075660933278, 0.8500072936099983, 0.7499999999999999, 0.8500044188518845, 0, 0, 0.7499999999999999, 0.7327308329760203, 1.048496019178784e-08, 0, 0, 0, 0.8500063033359985, 0.8500070097133661, 0.8500070097133665, 0.8500070097133661, 0.8500072936099983, 0.8500070097133661, 0.8500063033359992, 0.8500070097133661, 0.8500075901958077, 0.8500070097133661, 0, 0, 0.8500070097133665, 0.7569306565056053, 0.8500085531860264, 0, 0, 0.7499999999999999, 0.7499999999999999, 0.7499999999999999, 0.7499999999999999, 0.7499999999999999, 0.7499999999999999, 0.7499999999999999, 0.7499999999999999, 0.7499999999999999, 0.7499999999999999, 0.7499999999999999, 0.7499999999999999, 0.7499999999999999, 0.7499999999999999, 0.7499999999999999, 0.7499999999999999, 0.7499999999999999, 0.7499999999999999, 0.7499999999999999, 0.7499999999999999, 0.8500036944210984, 0.8500062558091396, 0.850007902038435, 0.8500072831658313, 0, 0, 0.8500062558091396, 0.8500069021179865, 0, 0.8500072831658313, 0.850007902038435, 0.8500070097133668, 0.8500068121914027, 0, 0.8500085531860264, 0, 0.8500070251951999, 0.01278544112189204, 0.8500076826604667, 0.8500063033359985, 0.8500062558091396, 0.8500062086237096, 0.8500065236384937, 1.026009253950245e-08, 0.8500062558091391, 1.026334768806141e-08, 0.8500062558091391, 0.8500063033359985, 0.8500085531860256, 0.8500043565745212, 0.8260321143787084, 0.8500069021179849, 0.5306835119136852, 0.8500062558091391, 0.8500075660933271, 0, 0.8500075660933278, 0.8500063033359985, 0.8500062558091391, 0.8500062558091396, 0, 0.8500068121914027, 0.8500075901958077, 0.749734567647666, 0, 0.8500063033359985, 0.8500085531860256, 0.8500070251951999, 0.8500076826604674, 0.8500076826604674, 0.8500069021179857, 0, 0.8500062558091391, 0.8500063880073576, 0.8500043565745212, 0.8500069021179852, 1.030093925204393e-08, 0.8500068121914027, 0, 0.8500085531860264, 0.8500043565745212, 0.850003894258025, 0, 0, 0, 0, 0, 0, 0.8500039202995884, 0, 0.9938807711334364, 0.8500069021179852, 0.8500075660933271, 0.008259339803938929, 0.8500075660933271, 0.8500048275552995, 0.8500060324406192, 0.8500068121914027, 0.8500075660501095, 0.8500063880043264, 0, 0, 0.9109500696040341, 0, 0, 0.8500065852964143, 0, 0, 0.8500068990956579, 0.8500069021179852, 0, 0.8500062558091391, 0.8500063880073579, 0.8500069021179852, 0.8500058530566212, 0.8500070097133665, 0.8500055282334474, 0.8500064080262356, 0, 0.8500058530566208, 0.8500082122649327, 0.8500062558091391, 0.8500065236384937, 0.8500063880073579, 0.8500070338159208, 0, 0.8500068121914035, 0.8500063033359985, 0.8500068645627488, 0.850003894258025, 0.8500063880073579, 0.8500068645627488, 0.8500069021179857, 0.8500070251951999, 0, 0.8500064080262356, 0.717655567625841, 0.8500050123008662, 0.8500082122649327, 0.8500050123008662, 0.8500063880073579, 0.8500070097133668, 0.8500082122649327, 0.8500066928919826, 0.8500068990956579, 0.8500063033359985, 0.8500065236384937, 0.8500043565745212, 0, 0.8500063880073579, 0.8500066928919826, 0.8500064080262356, 0.8500085531860256, 0, 0, 0, 0, 0.8500069021179852, 0, 0, 0, 0, 0.8500073456595013, 0, 0.85000703381592, 0, 0, 0, 0.8500075660933271, 0.8500075660933271, 0.8500062558091391, 0, 0.8500069021179857, 0, 0, 0.8500060324406196, 0, 0.8500085531860256, 0.8500048275552995, 0.8500062558091388, 0.8500070097133665, 0.8500043565745212, 0.8500064080262356, 0, 0.8500038942580247, 0.8500068990956579, 0.8500062558091396, 0.8500050337618305, 0, 0.8500069262205538, 0.8500060324406196, 0.8500068990956579, 0, 0.8500039202995892, 0, 0.8500072492729114, 0, 0, 0, 0, 0, 0.8500062558091396, 0.8500065236384937, 0.8500075660933271, 0, 0.8500073456595005, 0, 0, 1.026130458196714e-08, 0, 0, 0, 0, 0, 0, 0, 0, 0, 0, 0.8500073456595013, 0.01024774069645931, 0, 0.01025258688800662, 0.8500060324406196, 0, 0, 0, 0.8500072831658313, 0.8500060324406196, 0.8500068121914027, 0, 0.8500068990956579, 0.85000703381592, 0, 0.85000703381592, 0, 1.028372060191013e-08, 0.8500039202995892, 0.8500058530566212, 0.8500065852964146, 0.8500065236384942, 0.8500062558091396, 0, 0.8500043565745212, 0.8500069021179852, 0.8500066928919826, 0.01025671695059942, 0.8500070097133668, 0.8500065852964146, 0.8500063880073579, 0.8500058530566212, 0, 0, 0, 0.8500069021179852, 0, 0, 0, 0, 0, 0.8500065852964143, 0.8500073456595005, 0, 0.8500062558091391, 0, 0.8500075901958077, 0, 0, 0, 0, 0, 0, 0, 0, 0.85000703381592, 0, 0, 0, 0.850007902038435, 0, 0, 0, 0, 0, 0, 0, 0, 0, 0.8500069021179852, 0, 0, 0, 0, 0, 0, 0, 0, 0.8500069021179852, 0, 0.8500070097133661, 0, 0.8500070097133665, 0.8500073456595005, 0.8500068121914035, 0, 0.8500064080262356, 0, 0.01031081252321062, 0.8500060324406196, 0.8500038942580254, 0, 0.8500064080262356, 0.850003894258025, 0.8500073456595005, 0.8500065852964143, 0.8500070097133668, 0.8500062558091396, 0.8500063880073579, 0.8500076826604667, 0.8500065236384942, 0.8500070097133668, 0.8500079317186635, 0.8500065852964146, 0.8500060324406196, 0.8500060324406196, 0, 0, 0.8500063880073579, 0, 0.8500043565745212, 0.8500075660933271, 0.8500064080262361, 0.8500066928919826, 0.8500062558091396, 0, 0.8500060324406196, 0.8500048092428821, 0, 0.8500069021179852, 0, 0, 0, 0, 0, 0, 0, 0, 0, 0, 0, 0, 0.9085054818934629, 0, 0.85000703381592, 0.8500070097133665, 0, 0, 0, 0, 0, 0.8500066928919829, 0.8500075660933271, 0, 0.8500076826604667, 0.8500062558091391, 0.8500063033359992, 0.9451245530223816, 0.8500043565745212, 0.850003894258025, 0.8500082122649327, 0, 0, 0, 0.8500063880073579, 0.8500065852964146, 0.8500043565745212, 0.8500050123008662, 0.8500050337618305, 0.8500039202995892, 0.8500076826604667, 0, 0, 0, 0, 0, 0.8500063033359992, 0, 0, 0.8500070097133668, 0.8500063880073579, 0, 0, 0, 0, 0, 0, 0, 0, 0, 0, 0, 0, 0.5288999956585376, 0, 0, 0, 0, 0, 1.026657816975504e-08, 0, 0, 0, 0, 0.8351349652580931, 1.047054741359556e-08, 0.01024996212853139, 0, 0, 1.023573534434427e-08, 0, 0, 0, 0, 0.8500062558091391, 0, 0.7531697662670105, 0, 0.8500069021179852, 0, 0.85000703381592, 0.8500069021179857, 0.01024815771424938, 0, 0, 0, 0, 0, 0, 0.8500072492729114, 0, 0, 0, 0.8500069021179857, 1.018268738700975e-08, 0, 0, 0, 1.024043417704278e-08, 0, 0, 0, 0, 0, 0.8500066928919826, 0.8500070251951999, 0.9169492052599286, 0, 0.9162898122375006, 0, 0, 0.8500063880073576, 1.024464586109291e-08, 0, 0.8500065852964146, 0.8500060324406196, 0.8500039202995892, 0.8500060324406196, 1.058274606920134e-08, 0.8500069262205538, 0.8500069021179852, 0.8500063880073576, 0.8500072936099983, 0, 0.8500068990956586, 0, 0, 0, 0, 0, 0.8500079317186635, 0, 0, 0, 0.8500063880073576, 0, 0, 0, 0, 0, 0, 0, 0, 0, 0, 0, 0, 0, 0, 0, 0, 0, 0, 0, 0, 0, 0, 0.8500072492729114, 0.01025684350042348, 0.8500063033359985, 0.8500063033359992, 0, 0.8500066928919826, 0.8500065852964146, 0.8500063880073576, 0, 0.8500066928919826, 0.8500043565745212, 0.8500063033359985, 0, 0, 0.8500064080262361, 0.8500063880073576, 0.8500085531860264, 0.8500066928919829, 0.8500063880073576, 0.8500066928919826, 0.850003894258025, 0.8500063880073576, 0.8500058530566212, 0.8500063880073576, 0, 0.8500064080262361, 0.8500058530566212, 0, 0, 0, 0, 0, 0, 0, 0, 0, 0.5075481606453464, 0, 0, 0, 0, 0, 0, 0, 0, 0, 0, 0, 0, 0, 0, 0, 0, 0, 0, 0, 0, 0, 0, 0, 0, 0, 0, 0, 0, 0, 0, 0, 0, 0, 0, 0, 0, 0.85000703381592, 0.8500050123008666, 0, 0.850003894258025, 0.8500075660933271, 0.8500072936099983, 0.8500075660933278, 0, 0, 0, 0, 0, 0, 0, 0, 0.8500058530566212, 1.028590521767361e-08, 0.8500050123008666, 0.8500065236384937, 0, 0.8500072492729114, 0, 0, 0, 0, 0, 0, 0, 0, 0, 0, 0, 0.8500072492729109, 0, 0, 0, 0, 0, 0, 0, 0.8500066928919829, 0.8500065852964143, 0.8500062558091391, 0.8500062558091391, 0.8500062558091396, 0, 0.8500070097133668, 0.8500069021179852, 0.8500070251951999, 0, 0.8500070251951999, 0, 0, 0, 0, 0, 0, 0.8500050123008666, 0, 0, 0, 0, 0, 0, 0, 0, 0, 0, 0, 0, 0, 0, 0, 0, 0, 0, 0, 0, 0, 0, 0.8500062558091396, 0.8500068121914035, 0, 0.8500068121914027, 0.85000603244062, 0, 0.8500063033359985, 0, 0.8500064080262356, 0.8500075660933278, 0.8500070097133668, 0.8500068990956586, 0.8500065236384937, 0.8500043565745212, 0.8500070251951999, 0, 0.8500070097133665, 0, 0.8500050337618305, 0.8500060324406196, 0.8500065852964146, 0.8500062558091391, 0.8500043565745212, 0.8500063880073579, 0.8500066928919826, 0.8500064080262356, 0.8500060324406196, 0.850003894258025, 0, 0.8500060324406196, 0, 0, 0, 0, 0.8500050123008666, 0, 0.8500069021179852, 0, 0, 0, 0.8500068990956586, 0.8500063033359985, 0.8500073456595005, 0.8500069262205538, 0.8500039202995892, 0.8500068645627488, 0.8500043565745212, 0.8500068121914027, 0, 0.8500048092428826, 0.8500068121914035, 0, 1.027651069107212e-08, 1.026712290336231e-08, 0.8500064080262356, 0.8500073456595005, 0, 0.8500069021179852, 0, 0, 0, 0, 0.8500066928919829, 0, 0.8500070097133665, 0.850007590195807, 0.8500068990956586, 0.8500064080262356, 0.8500063033359992, 0.8500063880073579, 0, 0.8500070251952007, 0.8500072492729114, 0.8500066928919826, 0.8500065236384937, 0.8500072936099983, 0.8500082122649327, 0.8500050337618301, 0.8500068645627481, 0.8500076826604667, 0.8500069021179857, 0.8500039202995892, 0, 0.8500063033359985, 0.8500043565745219, 0.8500058530566212, 0.8500070097133665, 0.8500079317186635, 0.8500068121914027, 0.8500075660933278, 0, 0.8500062558091391, 0.8500075660933271, 0.0102455085291128, 0.8500062558091391, 0.8500070097133665, 0.8500068121914027, 0, 0.8500070097133665, 0, 0.8500070097133665, 0.8500082122649327, 0.8500063033359992, 0.8500050337618301, 0, 0.8500072831658313, 0.8500063880073576, 0.8500070338159208, 0.8500064080262356, 0.8500062558091391, 1.027763335021554e-08, 0.8500072646656165, 0.8500038942580247, 0.8500069262205531, 0.8500043565745219, 0.8500058530566212, 0.8500065852964146, 0.8500075660933278, 0, 0.8500064080262356, 0.8500069021179857, 0.8500068990956579, 0.8500069021179852, 0.8500073456595013, 0.8500065236384942, 0.8500066928919826, 0.8500048275552995, 0.8500075660933278, 0.8500069262205531, 0.8500039202995884, 0.8500050123008662, 0.8500038942580247, 0.8500063880073579, 0.8500062558091391, 0.8500076826604667, 0.8500048275552995, 0.8500060324406196, 0.8500069021179852, 0.8500070251951999, 0.8500085531860264, 0.8500067735971797, 0, 0, 0.8500066928919829, 0.8500068121914035, 0.85000703381592, 0.8500048092428821, 0.8500065236384937, 0.8500068121914027, 0.7827459640183315, 0.8500048092428821, 0, 0.8500069021179852, 0.8500082122649335, 0, 0, 0, 0.8500063880073579, 0.8500065236384942, 0.8500063880073579, 0.8500073456595005, 0.8500075660933271, 0.8500069021179852, 0, 0, 0.8500050123008666, 0.8500068990956579, 0.8500075660933278, 0, 0.8500048275552995, 0.8500060324406196, 1.081319641885964e-08, 0.8500069021179852, 0.8500063880073576, 0.8500048092428821, 0.8500062558091391, 0.8500069021179857, 0, 0.8500063880073579, 0.8500068121914035, 0.8500076826604674, 0.8500060324406196, 0.8500043565745212, 0.8500058530566212, 0.8500038942580254, 0.8500070097133668, 0.8500068990956579, 0.8500070251951999, 0.8500070097133665, 0, 0.8500072492729114, 0.8500070097133665, 0.8500073456595013, 0, 0.8500066928919829, 0.8500064080262356, 0, 0, 0, 0, 0, 0, 0.8500072492729109, 0.8500072492729109, 0, 0, 0, 0, 0, 0, 0, 0, 0.8500068990956579, 0.8500062558091391, 0.8500062558091396, 0.8500070097133665, 0, 0.8500079317186635, 0.8500070097133665, 0.8500065236384942, 0.8500070251951999, 0, 0.8500073456595005, 0.8500064080262356, 0.8500065852964146, 0.8500060324406196, 0.8500070097133665, 0.85000703381592, 0.8500064080262356, 0.8500079020384358, 0.8500060324406196, 0.7827459640183322, 0.8500064080262356, 0, 0.8500050123008662, 0.8500073456595013, 0.8500070097133668, 0.8500075660933278, 0.8500058530566212, 0.8500063880073579, 0, 0, 0, 0.8500050123008662, 0.8500050123008658, 0, 0, 0.8500064080262361, 0.8500073456595005, 0.8500072936099983, 0.8500070097133668, 0, 0.850007902038435, 0.8500066928919829, 0.8500070251484265, 0.8500068121487008, 0.7328034328146088, 0.8500082122148035, 0, 0.7328098694972631, 0.7499999999999999, 0.7499999999999999, 0.8500034683152135, 0, 0.8500070097133665, 0.8500075660933271, 0.8500070097133665, 0.85000703381592, 0.8500064080262361, 0.8500072646656165, 0.850003894258025, 0.8500065852964143, 0.8500076826604674, 0.850007590195807, 0.850007902038435, 0, 0, 0, 0, 0.8500069021179857, 0, 0, 0.8500058530566212, 0, 0, 0, 0, 0, 0, 0, 0, 0, 0, 0, 0, 0, 0.85000603244062, 0.8500050123008662, 0, 0.8500072492729114, 0, 0.8500069021179852, 0, 0.8500068990956579, 0, 0, 0.8500048092428826, 0.8500068121914027, 0.8500067735971805, 0, 0, 0, 0, 0, 0.85000703381592, 0.8500060324406196, 0.8500048092428821, 0.8500043565745212, 0.8500048275552995, 0.8500058530566212, 0.8500070097133661, 0, 0, 0.8500073456595005, 0.8500064080262356, 0, 0, 0.8500069021179857, 0, 0.8500048092428821, 0.8500072646656173, 0.8500068990956579, 0.8500066928919826, 0.8500065852964146, 0.8500072646656173, 0.850007293609999, 0.8500063033359985, 0.8500072936099983, 0, 0, 1.05792157874116e-08, 0, 0, 0, 0, 0, 0, 0, 0, 0.85000703381592, 0.01019837268059849, 0, 0, 0, 0, 0, 0, 0.8500048092428821, 0.8500069021179852, 0, 0, 0, 0, 0, 0, 0, 0, 0, 0, 0, 0, 0.8500058530566212, 0, 0, 0, 0, 0, 0.8500075660933271, 0, 0, 0, 0, 0, 0, 0, 0.8500065852964143, 0, 0, 0.850007902038435, 0.8500068121914035, 0, 0, 0.8500058530566212, 0.8500050123008662, 0.850007902038435, 0.850007293609999, 0, 0.8500082122649327, 0.850003894258025, 0.8500065236384942, 0, 0.8500069021179857, 0, 0.8500058530566212, 0.8500066928919829, 0.8500048092428821, 0.85000603244062, 0, 0.8500082122649327, 0, 0, 0.8500058530566212, 0, 0.8500039202995892, 0.8500063033359985, 0.850007902038435, 0, 0, 0, 0, 0, 0, 0.8500068645627481, 0, 0, 0, 0, 0, 0, 0, 0.8500048092428821, 0, 0, 0, 0, 0, 0, 0, 0, 0, 0, 0.8500058530566208, 0, 0, 0.8500068990956586, 0, 0, 0, 0, 0, 0.01026928390407458, 0, 0, 0, 0, 0.8500058530566212, 0.8500060324406196, 0.8500068121914035, 0.8500060324406196, 0.8500068121914035, 0, 0, 0, 0, 0, 0.8500039202995892, 0, 0, 0.8500076826604674, 0.8500062558091396, 0.8500065236384937, 1.023874552320532e-08, 0.8500043565745212, 0.8500075660933271, 0.8500082122649335, 0.8500063033359985, 0.8500060324406196, 0.8500069021179857, 0, 0.8500075660933271, 0.8500075660933271, 0.8500073456595013, 0.8500070097133668, 0, 0.8500048092428821, 0, 0, 0, 0, 0, 0, 0, 1.026534145331202e-08, 1.024641011911305e-08, 0, 0, 1.025145189001474e-08, 0, 0, 0.8500058530566212, 0.8500063033359985, 0.8500069262205538, 0.8500039202995884, 0, 0.8500058530566208, 0, 0.8500050123008662, 0.8500063033359985, 0, 0.8500060324406196, 0.8500070097133665, 0.8500063033359985, 0.8500066928919826, 0.8500060324406196, 0.8500064080262356, 0.8500063033359985, 0.8500063033359985, 0, 0.8500082122649327, 0.9258362333024048, 0, 0, 0, 0, 0.8500085531860264, 0.8500067735971805, 0.8500079317186635, 0, 0.8500075901958077, 0, 0.8500075660933271, 0, 0, 0, 0, 0, 0.8500063033359985, 0, 0, 0, 0.8500062558091396, 0, 0, 0, 0, 0, 0, 0, 0.8500069021179852, 0, 0.8500069021179857, 0, 0, 0.8500050123008666, 0.8500073456595005, 0.01029236111103924, 0, 0, 0, 0, 0, 0, 0, 0.8500072492729114, 0, 0.8500073456595005, 0, 0, 0, 0, 0, 0, 0, 0, 0, 0, 0, 0, 0, 0.8354475513300105, 0, 0.8500039202995892, 0, 0, 0, 0.85000603244062, 0, 0.850007293609999, 0.8500075660933271, 0.8500069021179852, 0.8500069021179857, 0, 0, 0, 1.032065860846188e-08, 0, 0, 0, 0.8500065852964146, 0, 0, 0, 0, 0, 0, 0, 0, 0, 0, 0.8500069021179857, 0, 0.8500043565745212, 0.01024447573790198, 0, 0.8500062558091388, 0, 0, 0.8500072492729114, 0.8500068645627481, 0.8500068990956579, 0, 0.8500079317186635, 1.024534652745806e-08, 0.01025236402842384, 0.8500062558091391, 0, 0.8500050337618305, 0.85000703381592, 0.8500068121914027, 0, 0.8500050337618305, 0.8500082122649327, 0.8500069021179857, 0.8500060324406196, 0.8500075660933271, 0, 0.8500063880073579, 0.4875215123079085, 0.8500075660933271, 0.8500076826604674, 0.8500069262205531, 0.8500082122649327, 0, 0.8500062558091396, 0, 0.8500063880073579, 0.8500065852964146, 0.8500063880073579, 0.8500069021179857, 0.8500068990956586, 0.8500063033359992, 0.8500068121914035, 0, 0, 0.8500063033359985, 0, 0.8500070097133668, 0.8500067735971797, 0.8500069021179857, 0.8500050123008662, 0.8500063033359992, 0.850003894258025, 0.8500068645627488, 0.8500048092428826, 0.8500063880073579, 0, 0, 0, 0, 0, 0, 0, 0, 0.8500069021179852, 0, 0, 0, 0, 0, 0, 0, 0, 0, 0, 0, 0, 0, 0, 0, 0.8500048092428821, 0.8500070097133665, 0.8500062558091388, 0.8500060324406196, 0.8500070097133665, 0.8500073456595013, 0, 0, 0, 0, 0, 0, 0, 0, 0, 0, 0, 0, 0, 0.8500062558091391, 0.8347614938187765, 0, 1.022505998858888e-08, 0, 0.8500069021179852, 0.8500066928919826, 0.8500062558091391, 0, 0, 0.8500069262205538, 0.8500075660933278, 0, 0.8500067735971797, 0, 0, 0, 0, 0, 0, 0, 0, 0.8500043565745219, 0, 0, 0, 0.8500043565745212, 0.8500062558091391, 0.8500075660933271, 0, 0.8500069262205538, 0.8500064080262356, 0.85000703381592, 0.7499999999999999, 0.7499999999999999, 0.7499999999999999, 0.7499999999999999, 0.7499999999999999, 0.7499999999999999, 0.7499999999999999, 0.7499999999999999, 0.7499999999999999, 0.7499999999999999, 0.7499999999999999, 0.7499999999999999, 0.7499999999999999, 0.7499999999999999, 0.7499999999999999, 0.7499999999999999, 0.7499999999999999, 0.7499999999999999, 0.7499999999999999, 0.7499999999999999, 0.7499999999999999, 0.7499999999999999, 0.7499999999999999, 0.7499999999999999, 0.8500033627132438, 0.8500068990956586, 0.8500070097133665, 0.8500063033359985, 0.8500069262205538, 0, 0, 0, 0.8500050123008662, 0.8500068645627481, 0, 0.8500065852964146, 0.8500063033359985, 0.8500063880073579, 0, 0.8500069262205538, 0.9117954633744063, 0.8500050337618301, 0.8500082122649327, 0.8500063033359985, 0.8500060324406196, 0.8500072936099983, 0.8500082122649327, 0.8500076826604674, 0.8500063880073579, 0, 0.8500062558091391, 0, 0.01030337075549651, 0.8500065852964146, 0.01024815688321641, 0.8500058530566212, 0.8500062558091391, 0.8500066928919826, 0, 0, 0, 0, 0, 0.8500066928919829, 0, 0, 0, 0, 0, 0, 0.8500082122649327, 0.850007590195807, 0.960323058498408, 0, 0, 0.8500043565745219, 0.8500072936099983, 0.8500043565745212, 0, 0.8500063033359985, 0, 0.8500065852964143, 0.8500048092428821, 0, 0.5045791738219423, 0.8500085531860256, 0.8500066928919829, 0, 0.8500063880073579, 0.8500069021179852, 0.8500066928919829, 0.850003894258025, 0.8500065236384937, 0.8500069021179852, 0.8500066928919826, 0.8500063033359985, 0.850007590195807, 0, 0, 0.8500069021179852, 0, 0, 0, 0.8500069021179857, 0, 0, 0, 0, 0, 0, 0, 0, 0, 0, 0, 0, 0, 0, 0, 0, 0, 0.8500070338159208, 0.8500069021179857, 0.8500085531860264, 0, 0.8500060324406196, 0, 0, 0.8500070097133668, 0.8500060324406196, 0.8500070097133665, 0.8500048092428826, 0, 0.7499999999999999, 0.7499999999999999, 0.850004561039703, 0.8500063880073579, 0.8500082122649327, 0.7499999999999999],
        [0, 0.1499956434254788, 0.14999296618408, 0.1499936966640015, 0, 0, 0.1499924339066729, 0.1499924339066722, 0.1499927063900017, 0.2500000000000001, 0.1499955811481155, 0, 0, 0.2500000000000001, 0.2672691670239797, 0.9999999895150398, 0, 0, 0, 0.1499936966640015, 0.1499929902866339, 0.1499929902866335, 0.1499929902866339, 0.1499927063900017, 0.1499929902866339, 0.1499936966640008, 0.1499929902866339, 0.1499924098041923, 0.1499929902866339, 0, 0, 0.1499929902866335, 0.2430693434943947, 0.1499914468139736, 0, 0, 0.2500000000000001, 0.2500000000000001, 0.2500000000000001, 0.2500000000000001, 0.2500000000000001, 0.2500000000000001, 0.2500000000000001, 0.2500000000000001, 0.2500000000000001, 0.2500000000000001, 0.2500000000000001, 0.2500000000000001, 0.2500000000000001, 0.2500000000000001, 0.2500000000000001, 0.2500000000000001, 0.2500000000000001, 0.2500000000000001, 0.2500000000000001, 0.2500000000000001, 0.1499963055789016, 0.1499937441908604, 0.149992097961565, 0.1499927168341687, 0, 0, 0.1499937441908604, 0.1499930978820135, 0, 0.1499927168341687, 0.149992097961565, 0.1499929902866332, 0.1499931878085973, 0, 0.1499914468139736, 0, 0.1499929748048001, 0.9872145588781079, 0.1499923173395333, 0.1499936966640015, 0.1499937441908604, 0.1499937913762904, 0.1499934763615063, 0.9999999897399074, 0.1499937441908609, 0.9999999897366523, 0.1499937441908609, 0.1499936966640015, 0.1499914468139744, 0.1499956434254788, 0.1739678856212916, 0.1499930978820151, 0.4693164880863148, 0.1499937441908609, 0.1499924339066729, 0, 0.1499924339066722, 0.1499936966640015, 0.1499937441908609, 0.1499937441908604, 0, 0.1499931878085973, 0.1499924098041923, 0.250265432352334, 0, 0.1499936966640015, 0.1499914468139744, 0.1499929748048001, 0.1499923173395326, 0.1499923173395326, 0.1499930978820143, 0, 0.1499937441908609, 0.1499936119926424, 0.1499956434254788, 0.1499930978820148, 0.9999999896990608, 0.1499931878085973, 0, 0.1499914468139736, 0.1499956434254788, 0.149996105741975, 0, 0, 0, 0, 0, 0, 0.1499960797004116, 0, 0.006119228866563575, 0.1499930978820148, 0.1499924339066729, 0.9917406601960611, 0.1499924339066729, 0.1499951724447005, 0.1499939675593808, 0.1499931878085973, 0.1499924339498905, 0.1499936119956736, 0, 0, 0.08904993039596587, 0, 0, 0.1499934147035857, 0, 0, 0.1499931009043421, 0.1499930978820148, 0, 0.1499937441908609, 0.1499936119926421, 0.1499930978820148, 0.1499941469433788, 0.1499929902866335, 0.1499944717665526, 0.1499935919737644, 0, 0.1499941469433792, 0.1499917877350673, 0.1499937441908609, 0.1499934763615063, 0.1499936119926421, 0.1499929661840792, 0, 0.1499931878085965, 0.1499936966640015, 0.1499931354372512, 0.149996105741975, 0.1499936119926421, 0.1499931354372512, 0.1499930978820143, 0.1499929748048001, 0, 0.1499935919737644, 0.282344432374159, 0.1499949876991338, 0.1499917877350673, 0.1499949876991338, 0.1499936119926421, 0.1499929902866332, 0.1499917877350673, 0.1499933071080174, 0.1499931009043421, 0.1499936966640015, 0.1499934763615063, 0.1499956434254788, 0, 0.1499936119926421, 0.1499933071080174, 0.1499935919737644, 0.1499914468139744, 0, 0, 0, 0, 0.1499930978820148, 0, 0, 0, 0, 0.1499926543404987, 0, 0.14999296618408, 0, 0, 0, 0.1499924339066729, 0.1499924339066729, 0.1499937441908609, 0, 0.1499930978820143, 0, 0, 0.1499939675593804, 0, 0.1499914468139744, 0.1499951724447005, 0.1499937441908612, 0.1499929902866335, 0.1499956434254788, 0.1499935919737644, 0, 0.1499961057419753, 0.1499931009043421, 0.1499937441908604, 0.1499949662381695, 0, 0.1499930737794462, 0.1499939675593804, 0.1499931009043421, 0, 0.1499960797004108, 0, 0.1499927507270886, 0, 0, 0, 0, 0, 0.1499937441908604, 0.1499934763615063, 0.1499924339066729, 0, 0.1499926543404995, 0, 0, 0.9999999897386954, 0, 0, 0, 0, 0, 0, 0, 0, 0, 0, 0.1499926543404987, 0.9897522593035407, 0, 0.9897474131119933, 0.1499939675593804, 0, 0, 0, 0.1499927168341687, 0.1499939675593804, 0.1499931878085973, 0, 0.1499931009043421, 0.14999296618408, 0, 0.14999296618408, 0, 0.9999999897162793, 0.1499960797004108, 0.1499941469433788, 0.1499934147035854, 0.1499934763615058, 0.1499937441908604, 0, 0.1499956434254788, 0.1499930978820148, 0.1499933071080174, 0.9897432830494006, 0.1499929902866332, 0.1499934147035854, 0.1499936119926421, 0.1499941469433788, 0, 0, 0, 0.1499930978820148, 0, 0, 0, 0, 0, 0.1499934147035857, 0.1499926543404995, 0, 0.1499937441908609, 0, 0.1499924098041923, 0, 0, 0, 0, 0, 0, 0, 0, 0.14999296618408, 0, 0, 0, 0.149992097961565, 0, 0, 0, 0, 0, 0, 0, 0, 0, 0.1499930978820148, 0, 0, 0, 0, 0, 0, 0, 0, 0.1499930978820148, 0, 0.1499929902866339, 0, 0.1499929902866335, 0.1499926543404995, 0.1499931878085965, 0, 0.1499935919737644, 0, 0.9896891874767894, 0.1499939675593804, 0.1499961057419746, 0, 0.1499935919737644, 0.149996105741975, 0.1499926543404995, 0.1499934147035857, 0.1499929902866332, 0.1499937441908604, 0.1499936119926421, 0.1499923173395333, 0.1499934763615058, 0.1499929902866332, 0.1499920682813365, 0.1499934147035854, 0.1499939675593804, 0.1499939675593804, 0, 0, 0.1499936119926421, 0, 0.1499956434254788, 0.1499924339066729, 0.1499935919737639, 0.1499933071080174, 0.1499937441908604, 0, 0.1499939675593804, 0.1499951907571179, 0, 0.1499930978820148, 0, 0, 0, 0, 0, 0, 0, 0, 0, 0, 0, 0, 0.09149451810653708, 0, 0.14999296618408, 0.1499929902866335, 0, 0, 0, 0, 0, 0.1499933071080171, 0.1499924339066729, 0, 0.1499923173395333, 0.1499937441908609, 0.1499936966640008, 0.05487544697761837, 0.1499956434254788, 0.149996105741975, 0.1499917877350673, 0, 0, 0, 0.1499936119926421, 0.1499934147035854, 0.1499956434254788, 0.1499949876991338, 0.1499949662381695, 0.1499960797004108, 0.1499923173395333, 0, 0, 0, 0, 0, 0.1499936966640008, 0, 0, 0.1499929902866332, 0.1499936119926421, 0, 0, 0, 0, 0, 0, 0, 0, 0, 0, 0, 0, 0.4711000043414624, 0, 0, 0, 0, 0, 0.9999999897334219, 0, 0, 0, 0, 0.1648650347419069, 0.9999999895294526, 0.9897500378714686, 0, 0, 0.9999999897642646, 0, 0, 0, 0, 0.1499937441908609, 0, 0.2468302337329895, 0, 0.1499930978820148, 0, 0.14999296618408, 0.1499930978820143, 0.9897518422857506, 0, 0, 0, 0, 0, 0, 0.1499927507270886, 0, 0, 0, 0.1499930978820143, 0.9999999898173126, 0, 0, 0, 0.9999999897595658, 0, 0, 0, 0, 0, 0.1499933071080174, 0.1499929748048001, 0.08305079474007138, 0, 0.08371018776249939, 0, 0, 0.1499936119926424, 0.9999999897553541, 0, 0.1499934147035854, 0.1499939675593804, 0.1499960797004108, 0.1499939675593804, 0.9999999894172539, 0.1499930737794462, 0.1499930978820148, 0.1499936119926424, 0.1499927063900017, 0, 0.1499931009043414, 0, 0, 0, 0, 0, 0.1499920682813365, 0, 0, 0, 0.1499936119926424, 0, 0, 0, 0, 0, 0, 0, 0, 0, 0, 0, 0, 0, 0, 0, 0, 0, 0, 0, 0, 0, 0, 0.1499927507270886, 0.9897431564995766, 0.1499936966640015, 0.1499936966640008, 0, 0.1499933071080174, 0.1499934147035854, 0.1499936119926424, 0, 0.1499933071080174, 0.1499956434254788, 0.1499936966640015, 0, 0, 0.1499935919737639, 0.1499936119926424, 0.1499914468139736, 0.1499933071080171, 0.1499936119926424, 0.1499933071080174, 0.149996105741975, 0.1499936119926424, 0.1499941469433788, 0.1499936119926424, 0, 0.1499935919737639, 0.1499941469433788, 0, 0, 0, 0, 0, 0, 0, 0, 0, 0.4924518393546536, 0, 0, 0, 0, 0, 0, 0, 0, 0, 0, 0, 0, 0, 0, 0, 0, 0, 0, 0, 0, 0, 0, 0, 0, 0, 0, 0, 0, 0, 0, 0, 0, 0, 0, 0, 0, 0.14999296618408, 0.1499949876991334, 0, 0.149996105741975, 0.1499924339066729, 0.1499927063900017, 0.1499924339066722, 0, 0, 0, 0, 0, 0, 0, 0, 0.1499941469433788, 0.9999999897140948, 0.1499949876991334, 0.1499934763615063, 0, 0.1499927507270886, 0, 0, 0, 0, 0, 0, 0, 0, 0, 0, 0, 0.1499927507270891, 0, 0, 0, 0, 0, 0, 0, 0.1499933071080171, 0.1499934147035857, 0.1499937441908609, 0.1499937441908609, 0.1499937441908604, 0, 0.1499929902866332, 0.1499930978820148, 0.1499929748048001, 0, 0.1499929748048001, 0, 0, 0, 0, 0, 0, 0.1499949876991334, 0, 0, 0, 0, 0, 0, 0, 0, 0, 0, 0, 0, 0, 0, 0, 0, 0, 0, 0, 0, 0, 0, 0.1499937441908604, 0.1499931878085965, 0, 0.1499931878085973, 0.14999396755938, 0, 0.1499936966640015, 0, 0.1499935919737644, 0.1499924339066722, 0.1499929902866332, 0.1499931009043414, 0.1499934763615063, 0.1499956434254788, 0.1499929748048001, 0, 0.1499929902866335, 0, 0.1499949662381695, 0.1499939675593804, 0.1499934147035854, 0.1499937441908609, 0.1499956434254788, 0.1499936119926421, 0.1499933071080174, 0.1499935919737644, 0.1499939675593804, 0.149996105741975, 0, 0.1499939675593804, 0, 0, 0, 0, 0.1499949876991334, 0, 0.1499930978820148, 0, 0, 0, 0.1499931009043414, 0.1499936966640015, 0.1499926543404995, 0.1499930737794462, 0.1499960797004108, 0.1499931354372512, 0.1499956434254788, 0.1499931878085973, 0, 0.1499951907571174, 0.1499931878085965, 0, 0.9999999897234894, 0.9999999897328771, 0.1499935919737644, 0.1499926543404995, 0, 0.1499930978820148, 0, 0, 0, 0, 0.1499933071080171, 0, 0.1499929902866335, 0.149992409804193, 0.1499931009043414, 0.1499935919737644, 0.1499936966640008, 0.1499936119926421, 0, 0.1499929748047993, 0.1499927507270886, 0.1499933071080174, 0.1499934763615063, 0.1499927063900017, 0.1499917877350673, 0.1499949662381699, 0.1499931354372519, 0.1499923173395333, 0.1499930978820143, 0.1499960797004108, 0, 0.1499936966640015, 0.1499956434254781, 0.1499941469433788, 0.1499929902866335, 0.1499920682813365, 0.1499931878085973, 0.1499924339066722, 0, 0.1499937441908609, 0.1499924339066729, 0.9897544914708872, 0.1499937441908609, 0.1499929902866335, 0.1499931878085973, 0, 0.1499929902866335, 0, 0.1499929902866335, 0.1499917877350673, 0.1499936966640008, 0.1499949662381699, 0, 0.1499927168341687, 0.1499936119926424, 0.1499929661840792, 0.1499935919737644, 0.1499937441908609, 0.9999999897223667, 0.1499927353343835, 0.1499961057419753, 0.1499930737794469, 0.1499956434254781, 0.1499941469433788, 0.1499934147035854, 0.1499924339066722, 0, 0.1499935919737644, 0.1499930978820143, 0.1499931009043421, 0.1499930978820148, 0.1499926543404987, 0.1499934763615058, 0.1499933071080174, 0.1499951724447005, 0.1499924339066722, 0.1499930737794469, 0.1499960797004116, 0.1499949876991338, 0.1499961057419753, 0.1499936119926421, 0.1499937441908609, 0.1499923173395333, 0.1499951724447005, 0.1499939675593804, 0.1499930978820148, 0.1499929748048001, 0.1499914468139736, 0.1499932264028203, 0, 0, 0.1499933071080171, 0.1499931878085965, 0.14999296618408, 0.1499951907571179, 0.1499934763615063, 0.1499931878085973, 0.2172540359816685, 0.1499951907571179, 0, 0.1499930978820148, 0.1499917877350665, 0, 0, 0, 0.1499936119926421, 0.1499934763615058, 0.1499936119926421, 0.1499926543404995, 0.1499924339066729, 0.1499930978820148, 0, 0, 0.1499949876991334, 0.1499931009043421, 0.1499924339066722, 0, 0.1499951724447005, 0.1499939675593804, 0.9999999891868036, 0.1499930978820148, 0.1499936119926424, 0.1499951907571179, 0.1499937441908609, 0.1499930978820143, 0, 0.1499936119926421, 0.1499931878085965, 0.1499923173395326, 0.1499939675593804, 0.1499956434254788, 0.1499941469433788, 0.1499961057419746, 0.1499929902866332, 0.1499931009043421, 0.1499929748048001, 0.1499929902866335, 0, 0.1499927507270886, 0.1499929902866335, 0.1499926543404987, 0, 0.1499933071080171, 0.1499935919737644, 0, 0, 0, 0, 0, 0, 0.1499927507270891, 0.1499927507270891, 0, 0, 0, 0, 0, 0, 0, 0, 0.1499931009043421, 0.1499937441908609, 0.1499937441908604, 0.1499929902866335, 0, 0.1499920682813365, 0.1499929902866335, 0.1499934763615058, 0.1499929748048001, 0, 0.1499926543404995, 0.1499935919737644, 0.1499934147035854, 0.1499939675593804, 0.1499929902866335, 0.14999296618408, 0.1499935919737644, 0.1499920979615642, 0.1499939675593804, 0.2172540359816678, 0.1499935919737644, 0, 0.1499949876991338, 0.1499926543404987, 0.1499929902866332, 0.1499924339066722, 0.1499941469433788, 0.1499936119926421, 0, 0, 0, 0.1499949876991338, 0.1499949876991342, 0, 0, 0.1499935919737639, 0.1499926543404995, 0.1499927063900017, 0.1499929902866332, 0, 0.149992097961565, 0.1499933071080171, 0.1499929748515735, 0.1499931878512992, 0.2671965671853912, 0.1499917877851965, 0, 0.2671901305027369, 0.2500000000000001, 0.2500000000000001, 0.1499965316847865, 0, 0.1499929902866335, 0.1499924339066729, 0.1499929902866335, 0.14999296618408, 0.1499935919737639, 0.1499927353343835, 0.149996105741975, 0.1499934147035857, 0.1499923173395326, 0.149992409804193, 0.149992097961565, 0, 0, 0, 0, 0.1499930978820143, 0, 0, 0.1499941469433788, 0, 0, 0, 0, 0, 0, 0, 0, 0, 0, 0, 0, 0, 0.14999396755938, 0.1499949876991338, 0, 0.1499927507270886, 0, 0.1499930978820148, 0, 0.1499931009043421, 0, 0, 0.1499951907571174, 0.1499931878085973, 0.1499932264028195, 0, 0, 0, 0, 0, 0.14999296618408, 0.1499939675593804, 0.1499951907571179, 0.1499956434254788, 0.1499951724447005, 0.1499941469433788, 0.1499929902866339, 0, 0, 0.1499926543404995, 0.1499935919737644, 0, 0, 0.1499930978820143, 0, 0.1499951907571179, 0.1499927353343827, 0.1499931009043421, 0.1499933071080174, 0.1499934147035854, 0.1499927353343827, 0.149992706390001, 0.1499936966640015, 0.1499927063900017, 0, 0, 0.9999999894207842, 0, 0, 0, 0, 0, 0, 0, 0, 0.14999296618408, 0.9898016273194015, 0, 0, 0, 0, 0, 0, 0.1499951907571179, 0.1499930978820148, 0, 0, 0, 0, 0, 0, 0, 0, 0, 0, 0, 0, 0.1499941469433788, 0, 0, 0, 0, 0, 0.1499924339066729, 0, 0, 0, 0, 0, 0, 0, 0.1499934147035857, 0, 0, 0.149992097961565, 0.1499931878085965, 0, 0, 0.1499941469433788, 0.1499949876991338, 0.149992097961565, 0.149992706390001, 0, 0.1499917877350673, 0.149996105741975, 0.1499934763615058, 0, 0.1499930978820143, 0, 0.1499941469433788, 0.1499933071080171, 0.1499951907571179, 0.14999396755938, 0, 0.1499917877350673, 0, 0, 0.1499941469433788, 0, 0.1499960797004108, 0.1499936966640015, 0.149992097961565, 0, 0, 0, 0, 0, 0, 0.1499931354372519, 0, 0, 0, 0, 0, 0, 0, 0.1499951907571179, 0, 0, 0, 0, 0, 0, 0, 0, 0, 0, 0.1499941469433792, 0, 0, 0.1499931009043414, 0, 0, 0, 0, 0, 0.9897307160959254, 0, 0, 0, 0, 0.1499941469433788, 0.1499939675593804, 0.1499931878085965, 0.1499939675593804, 0.1499931878085965, 0, 0, 0, 0, 0, 0.1499960797004108, 0, 0, 0.1499923173395326, 0.1499937441908604, 0.1499934763615063, 0.9999999897612545, 0.1499956434254788, 0.1499924339066729, 0.1499917877350665, 0.1499936966640015, 0.1499939675593804, 0.1499930978820143, 0, 0.1499924339066729, 0.1499924339066729, 0.1499926543404987, 0.1499929902866332, 0, 0.1499951907571179, 0, 0, 0, 0, 0, 0, 0, 0.9999999897346585, 0.9999999897535898, 0, 0, 0.9999999897485481, 0, 0, 0.1499941469433788, 0.1499936966640015, 0.1499930737794462, 0.1499960797004116, 0, 0.1499941469433792, 0, 0.1499949876991338, 0.1499936966640015, 0, 0.1499939675593804, 0.1499929902866335, 0.1499936966640015, 0.1499933071080174, 0.1499939675593804, 0.1499935919737644, 0.1499936966640015, 0.1499936966640015, 0, 0.1499917877350673, 0.07416376669759517, 0, 0, 0, 0, 0.1499914468139736, 0.1499932264028195, 0.1499920682813365, 0, 0.1499924098041923, 0, 0.1499924339066729, 0, 0, 0, 0, 0, 0.1499936966640015, 0, 0, 0, 0.1499937441908604, 0, 0, 0, 0, 0, 0, 0, 0.1499930978820148, 0, 0.1499930978820143, 0, 0, 0.1499949876991334, 0.1499926543404995, 0.9897076388889607, 0, 0, 0, 0, 0, 0, 0, 0.1499927507270886, 0, 0.1499926543404995, 0, 0, 0, 0, 0, 0, 0, 0, 0, 0, 0, 0, 0, 0.1645524486699895, 0, 0.1499960797004108, 0, 0, 0, 0.14999396755938, 0, 0.149992706390001, 0.1499924339066729, 0.1499930978820148, 0.1499930978820143, 0, 0, 0, 0.9999999896793413, 0, 0, 0, 0.1499934147035854, 0, 0, 0, 0, 0, 0, 0, 0, 0, 0, 0.1499930978820143, 0, 0.1499956434254788, 0.989755524262098, 0, 0.1499937441908612, 0, 0, 0.1499927507270886, 0.1499931354372519, 0.1499931009043421, 0, 0.1499920682813365, 0.9999999897546534, 0.9897476359715761, 0.1499937441908609, 0, 0.1499949662381695, 0.14999296618408, 0.1499931878085973, 0, 0.1499949662381695, 0.1499917877350673, 0.1499930978820143, 0.1499939675593804, 0.1499924339066729, 0, 0.1499936119926421, 0.5124784876920915, 0.1499924339066729, 0.1499923173395326, 0.1499930737794469, 0.1499917877350673, 0, 0.1499937441908604, 0, 0.1499936119926421, 0.1499934147035854, 0.1499936119926421, 0.1499930978820143, 0.1499931009043414, 0.1499936966640008, 0.1499931878085965, 0, 0, 0.1499936966640015, 0, 0.1499929902866332, 0.1499932264028203, 0.1499930978820143, 0.1499949876991338, 0.1499936966640008, 0.149996105741975, 0.1499931354372512, 0.1499951907571174, 0.1499936119926421, 0, 0, 0, 0, 0, 0, 0, 0, 0.1499930978820148, 0, 0, 0, 0, 0, 0, 0, 0, 0, 0, 0, 0, 0, 0, 0, 0.1499951907571179, 0.1499929902866335, 0.1499937441908612, 0.1499939675593804, 0.1499929902866335, 0.1499926543404987, 0, 0, 0, 0, 0, 0, 0, 0, 0, 0, 0, 0, 0, 0.1499937441908609, 0.1652385061812235, 0, 0.99999998977494, 0, 0.1499930978820148, 0.1499933071080174, 0.1499937441908609, 0, 0, 0.1499930737794462, 0.1499924339066722, 0, 0.1499932264028203, 0, 0, 0, 0, 0, 0, 0, 0, 0.1499956434254781, 0, 0, 0, 0.1499956434254788, 0.1499937441908609, 0.1499924339066729, 0, 0.1499930737794462, 0.1499935919737644, 0.14999296618408, 0.2500000000000001, 0.2500000000000001, 0.2500000000000001, 0.2500000000000001, 0.2500000000000001, 0.2500000000000001, 0.2500000000000001, 0.2500000000000001, 0.2500000000000001, 0.2500000000000001, 0.2500000000000001, 0.2500000000000001, 0.2500000000000001, 0.2500000000000001, 0.2500000000000001, 0.2500000000000001, 0.2500000000000001, 0.2500000000000001, 0.2500000000000001, 0.2500000000000001, 0.2500000000000001, 0.2500000000000001, 0.2500000000000001, 0.2500000000000001, 0.1499966372867562, 0.1499931009043414, 0.1499929902866335, 0.1499936966640015, 0.1499930737794462, 0, 0, 0, 0.1499949876991338, 0.1499931354372519, 0, 0.1499934147035854, 0.1499936966640015, 0.1499936119926421, 0, 0.1499930737794462, 0.08820453662559369, 0.1499949662381699, 0.1499917877350673, 0.1499936966640015, 0.1499939675593804, 0.1499927063900017, 0.1499917877350673, 0.1499923173395326, 0.1499936119926421, 0, 0.1499937441908609, 0, 0.9896966292445035, 0.1499934147035854, 0.9897518431167835, 0.1499941469433788, 0.1499937441908609, 0.1499933071080174, 0, 0, 0, 0, 0, 0.1499933071080171, 0, 0, 0, 0, 0, 0, 0.1499917877350673, 0.149992409804193, 0.03967694150159196, 0, 0, 0.1499956434254781, 0.1499927063900017, 0.1499956434254788, 0, 0.1499936966640015, 0, 0.1499934147035857, 0.1499951907571179, 0, 0.4954208261780577, 0.1499914468139744, 0.1499933071080171, 0, 0.1499936119926421, 0.1499930978820148, 0.1499933071080171, 0.149996105741975, 0.1499934763615063, 0.1499930978820148, 0.1499933071080174, 0.1499936966640015, 0.149992409804193, 0, 0, 0.1499930978820148, 0, 0, 0, 0.1499930978820143, 0, 0, 0, 0, 0, 0, 0, 0, 0, 0, 0, 0, 0, 0, 0, 0, 0, 0.1499929661840792, 0.1499930978820143, 0.1499914468139736, 0, 0.1499939675593804, 0, 0, 0.1499929902866332, 0.1499939675593804, 0.1499929902866335, 0.1499951907571174, 0, 0.2500000000000001, 0.2500000000000001, 0.149995438960297, 0.1499936119926421, 0.1499917877350673, 0.2500000000000001] 
        ],
       "original name":"speVen_SAMN27257238"
      },
     "uroCin_SAMN04495241":{
       "Global MG94xREV":0.004322442925091172,
       "Nucleotide GTR":0.004307278556592883,
       "Posterior prob omega class by site":        [
[0, 0.8500285101235188, 0.8500460282084439, 0.850041248626849, 0, 0, 0.8500495113341506, 0.8500495113342035, 0.8500000000000001, 0.75, 0.8500000000000001, 0, 0, 0.75, 0.7327254249999998, 1.001867513826662e-08, 0, 0, 0, 0.8500241770761113, 0.8500458705412037, 0.850045870541203, 0.8500458705412037, 0.8500477282346981, 0.8500458705412037, 0.850041248626849, 0.8500458705412037, 0.8500496689982731, 0.8500458705412037, 0, 0, 0.850045870541203, 0.8847904906046486, 0.8500559698495871, 0, 0, 0.75, 0.75, 0.75, 0.75, 0.75, 0.75, 0.75, 0.75, 0.75, 0.75, 0.75, 0.75, 0.75, 0.75, 0.75, 0.75, 0.75, 0.75, 0.75, 0.75, 0.8500241770761034, 0.8500409374131742, 0.8500517095867965, 0.8500476601667983, 0, 0, 0.8500409374131742, 0.8500451664910542, 0, 0.8500476601667983, 0.8500517095867965, 0.8500458705412037, 0.8500445783047762, 0, 0.8500559698495871, 0, 0.8500459719415782, 0.9912014211704022, 0.8500502739019015, 0.850041248626849, 0.8500409374131734, 0.8500406286212905, 0.8500426901103222, 6.275299913862249e-10, 0.8500216964765622, 6.360121635980743e-10, 0.8500409374131221, 0.8500170738171852, 0.8500000000000001, 0.8500000004809013, 0.9226527544088876, 0.8500451664910165, 0.6115185309713488, 0.8500409374131221, 0.8500495113341582, 0, 0.8500495113342035, 0.850041248626849, 0.8500409374131221, 0.8500409374131734, 0, 0.8500445783047716, 0.8500496689982731, 0.8639830335470542, 0, 0.8500412486268536, 0.8500559698495863, 0.8500459719415789, 0.8500502739019015, 0.8500502739019015, 0.8500451664910293, 0, 0.8500409374131221, 0.8500418023759787, 0.8500285101235188, 0.8500451664910113, 1.200589890304362e-08, 0.850044578304777, 0, 0.8500559698495871, 0.8500285101235172, 0.8500254847386702, 0, 0, 0, 0, 0, 0, 0.8500256551932796, 0, 0.9981719242358121, 0.8500451664910113, 0.8500495113341506, 0.000186911736761354, 0.8500495113341582, 0.8500315922575404, 0.8500394757340695, 0.8500445783047716, 0.8500495113342035, 0.850041802375979, 0, 0, 0.9765980022958722, 0, 0, 0.8500430933248578, 0, 0, 0.8500434468436043, 0.850024177076103, 0, 0.8500192433059945, 0.8500000000000001, 0.8500000000000001, 0.8500000000000001, 0.850045870541203, 0.8500361767082196, 0.8500419334242909, 0, 0.8500383019643859, 0.8500537391460135, 0.8500409374131217, 0.8500426901103222, 0.850041802375979, 0.8500460282084447, 0, 0.850044578304777, 0.850041248626849, 0.8500449209492702, 0.8500254847386702, 0.850041802375979, 0.8500449209492702, 0.8500451664910116, 0.8500459719415789, 0, 0.8500419334242909, 0.824688930749643, 0.8500328005562169, 0.8500537391460135, 0.8500328005562169, 0.850041802375979, 0.8500458705412042, 0.8500537391460135, 0.8500437973830601, 0.8500451470296164, 0.850041248626849, 0.8500426901103222, 0.8500285101235172, 0, 0.850041802375979, 0.8500437973830601, 0.8500419334242909, 0.8500559698495863, 0, 0, 0, 0, 0.8500451664910113, 0, 0, 0, 0, 0.850048068837768, 0, 0.8500460282084439, 0, 0, 0, 0.8500495113341506, 0.8500495113341506, 0.8500409374131448, 0, 0.8500451664910113, 0, 0, 0.8500329990360257, 0, 0.8500086064724601, 0.8500315922575404, 0.8500409374131217, 0.8500458705412034, 0.8500285101235188, 0.8500419334242906, 0, 0.8500254847386702, 0.8500451470296164, 0.8500409374131734, 0.8500329410606151, 0, 0.8500453241588727, 0.8500394757340695, 0.8500451470296156, 0, 0.8500256551932796, 0, 0.8500474382175, 0, 0, 0, 0, 0, 0.8500409374131221, 0.8500426901103222, 0.8500495113342035, 0, 0.8500480688377559, 0, 0, 7.854433001342645e-11, 0, 0, 0, 0, 0, 0, 0, 0, 0, 0, 0.850048068837768, 0.01169644592822717, 0, 0.01147288471947082, 0.8500394757340695, 0, 0, 0, 0.8500476601667983, 0.8500394757340698, 0.8500445783047716, 0, 0.8500451470296164, 0.8500460282084439, 0, 0.8500460282084439, 0, 1.19607215234434e-08, 0.8500256551932796, 0.8500383019643862, 0.8500430933248578, 0.8500426901103226, 0.8500409374131742, 0, 0.8500285101235188, 0.8500451664910293, 0.8500437973830601, 0.01176025734878177, 0.8500458705412045, 0.8500430933248578, 0.850041802375979, 0.8500383019643862, 0, 0, 0, 0.8500451664910293, 0, 0, 0, 0, 0, 0.8500430933248578, 0.850048068837768, 0, 0.8500409374131217, 0, 0.8500496689982731, 0, 0, 0, 0, 0, 0, 0, 0, 0.8500460282084439, 0, 0, 0, 0.8500517095867965, 0, 0, 0, 0, 0, 0, 0, 0, 0, 0.8500451664910116, 0, 0, 0, 0, 0, 0, 0, 0, 0.8500451664910113, 0, 0.8500458705412037, 0, 0.8500458705412037, 0.850048068837768, 0.850044578304777, 0, 0.8500419334242909, 0, 0.01174846363590797, 0.8500394757340695, 0.8500254847386707, 0, 0.8500419334242909, 0.8500254847386702, 0.8500480688377673, 0.8500430933248578, 0.8500458705412045, 0.8500409374131734, 0.8500418023759787, 0.8500502739019015, 0.8500426901103226, 0.8500458705412045, 0.850051902800351, 0.8500430933248578, 0.8500394757340695, 0.8500394757340698, 0, 0, 0.850041802375979, 0, 0.8500285101235172, 0.8500495113342035, 0.8500419334242909, 0.8500437973830601, 0.8500409374131734, 0, 0.8500394757340698, 0.8500314722327011, 0, 0.8500451664910116, 0, 0, 0, 0, 0, 0, 0, 0, 0, 0, 0, 0, 0.9873689341092072, 0, 0.8500460282084439, 0.8500458705412042, 0, 0, 0, 0, 0, 0.8500437973830601, 0.8500495113341506, 0, 0.8500502739019015, 0.8500409374131217, 0.850041248626849, 0.9900812734636649, 0.8500285101235172, 0.8500254847386702, 0.8500537391460135, 0, 0, 0, 0.850041802375979, 0.8500430933248578, 0.8500285101235188, 0.8500328005562169, 0.8500329410606151, 0.8500256551932796, 0.8500502739019015, 0, 0, 0, 0, 0, 0.8500412486268498, 0, 0, 0.8500458705412045, 0.850041802375979, 0, 0, 0, 0, 0, 0, 0, 0, 0, 0, 0, 0, 0.5998541219651392, 0, 0, 0, 0, 0, 1.091559704753025e-08, 0, 0, 0, 0, 0.9261841870863339, 1.499101006975984e-10, 0.0003790723428340308, 0, 0, 1.153149465527243e-08, 0, 0, 0, 0, 0.8500409374131221, 0, 0.9027547115875281, 0, 0.8500451664910116, 0, 0.8500460282084439, 0.8500451664910293, 0.01170587963264554, 0, 0, 0, 0, 0, 0, 0.8500474382175004, 0, 0, 0, 0.8500451664910172, 1.178554046205509e-08, 0, 0, 0, 1.137093393339992e-08, 0, 0, 0, 0, 0, 0.8500437973830601, 0.8500459719415782, 0.9812134036831779, 0, 0.9799005590865637, 0, 0, 0.8500418023759787, 1.142958126181732e-08, 0, 0.8500430933248578, 0.8500394757340695, 0.8500256551932796, 0.8500394757340695, 1.086378735945945e-08, 0.8500453241588727, 0.8500451664910293, 0.850041802375979, 0.8500477282346981, 0, 0.8500451470296164, 0, 0, 0, 0, 0, 0.8500519028003506, 0, 0, 0, 0.850041802375979, 0, 0, 0, 0, 0, 0, 0, 0, 0, 0, 0, 0, 0, 0, 0, 0, 0, 0, 0, 0, 0, 0, 0.8500474382175, 0.01174697096697997, 0.850041248626849, 0.8500412486268544, 0, 0.8500437973830601, 0.8500430933248578, 0.8500418023759787, 0, 0.8500437973830601, 0.8500285101235172, 0.850041248626849, 0, 0, 0.8500419334242914, 0.8500418023759787, 0.8500559698495871, 0.8500437973830601, 0.8500418023759787, 0.8500437973830601, 0.8500254847386702, 0.8500418023759787, 0.8500383019643862, 0.8500418023759787, 0, 0.8500419334242909, 0.8500383019643862, 0, 0, 0, 0, 0, 0, 0, 0, 0, 0.574159163775507, 0, 0, 0, 0, 0, 0, 0, 0, 0, 0, 0, 0, 0, 0, 0, 0, 0, 0, 0, 0, 0, 0, 0, 0, 0, 0, 0, 0, 0, 0, 0, 0, 0, 0, 0, 0, 0.8500460282084439, 0.8500328005562173, 0, 0.8500254847386702, 0.8500495113341506, 0.8500477282346989, 0.8500495113342035, 0, 0, 0, 0, 0, 0, 0, 0, 0.8500383019643862, 1.188325664262005e-08, 0.8500328005562173, 0.8500426901103222, 0, 0.8500474382175004, 0, 0, 0, 0, 0, 0, 0, 0, 0, 0, 0, 0.8500474382175, 0, 0, 0, 0, 0, 0, 0, 0.8500374226325776, 0.8500000000000001, 0.8500000000000001, 0.8500000000000001, 0.8500000000000001, 0, 0.8499999999999998, 0.8500000000000001, 0.8500459719415782, 0, 0.8500459719415782, 0, 0, 0, 0, 0, 0, 0.8500328005562263, 0, 0, 0, 0, 0, 0, 0, 0, 0, 0, 0, 0, 0, 0, 0, 0, 0, 0, 0, 0, 0, 0, 0.8500409374131734, 0.850044578304777, 0, 0.8500445783047716, 0.8500394757340698, 0, 0.8500412486268544, 0, 0.8500419334242909, 0.8500495113341506, 0.8500458705412042, 0.8500451470296164, 0.8500426901103222, 0.8500285101235188, 0.8500459719415782, 0, 0.850045870541203, 0, 0.8500329410606151, 0.8500394757340695, 0.8500430933248578, 0.8500409374131217, 0.8500285101235172, 0.850041802375979, 0.8500437973830601, 0.8500419334242909, 0.8500394757340698, 0.8500254847386702, 0, 0.8500394757340698, 0, 0, 0, 0, 0.8500328005562263, 0, 0.8500451664910116, 0, 0, 0, 0.8500451470296164, 0.850041248626849, 0.8500480688377673, 0.8500453241588735, 0.8500256551932796, 0.8500449209492702, 0.8500285101235172, 0.8500445783047762, 0, 0.8500314722327015, 0.8500445783047724, 0, 8.204878347359604e-11, 1.176212558726763e-08, 0.8500419334242909, 0.8500480688377673, 0, 0.8500451664910293, 0, 0, 0, 0, 0.8500437973830601, 0, 0.8500458705412042, 0.8500496689982723, 0.8500451470296164, 0.8500419334242909, 0.850041248626849, 0.8500418023759787, 0, 0.8500459719415789, 0.8500474382175004, 0.8500437973830601, 0.8500426901103226, 0.8500477282346989, 0.8500537391460135, 0.8500329410606147, 0.8500449209492694, 0.8500502739019015, 0.8500451664910116, 0.8500256551932796, 0, 0.8500412486268536, 0.8500285101235172, 0.8500383019643862, 0.8500458705412034, 0.850051902800351, 0.8500445783047762, 0.8500495113341506, 0, 0.8500409374131217, 0.8500495113341506, 0.01168132793414132, 0.8500409374131217, 0.8500458705412034, 0.8500445783047716, 0, 0.8500458705412042, 0, 0.8500458705412034, 0.8500537391460135, 0.850041248626849, 0.8500329410606147, 0, 0.8500476601667983, 0.8500418023759787, 0.8500460282084439, 0.8500419334242909, 0.8500409374131448, 1.17944411228997e-08, 0.8500475390675863, 0.8500254847386702, 0.8500453241588727, 0.8500285101235188, 0.8500383019643862, 0.8500430933248578, 0.8500495113342035, 0, 0.8500419334242909, 0.8500451664910172, 0.8500451470296164, 0.8500451664910113, 0.850048068837768, 0.8500426901103226, 0.8500437973830601, 0.8500315922575404, 0.8500495113341506, 0.8500453241588727, 0.8500256551932796, 0.8500328005562169, 0.8500254847386702, 0.850041802375979, 0.8500409374131217, 0.8500502739019008, 0.8500315922575404, 0.8500394757340698, 0.8500451664910293, 0.8500459719415782, 0.8500559698495871, 0.8500443255044819, 0, 0, 0.8500437973830605, 0.8500445783047724, 0.8500460282084439, 0.8500314722327019, 0.8500426901103226, 0.8500445783047716, 0.7828598098261422, 0.8500314722327011, 0, 0.8500451664910293, 0.8500537391460135, 0, 0, 0, 0.8500418023759787, 0.8500426901103226, 0.850041802375979, 0.850048068837768, 0.8500495113341506, 0.8500451664910116, 0, 0, 0.8500328005562173, 0.8500451470296164, 0.8500495113342035, 0, 0.8500315922575404, 0.8500394757340695, 1.521316071497232e-08, 0.8500451664910293, 0.850041802375979, 0.8500314722327015, 0.8500409374131221, 0.8500451664910293, 0, 0.8500418023759787, 0.8500445783047724, 0.8500502739019015, 0.8500394757340695, 0.8500285101235188, 0.8500383019643862, 0.8500254847386707, 0.8500458705412045, 0.8500451470296156, 0.8500459719415789, 0.8500458705412034, 0, 0.8500474382175004, 0.850045870541203, 0.8500480688377786, 0, 0.8500437973830605, 0.8500419334242909, 0, 0, 0, 0, 0, 0, 0.8500474382175, 0.8500474382175, 0, 0, 0, 0, 0, 0, 0, 0, 0.8500451470296164, 0.8500409374131217, 0.8500409374131448, 0.8500458705412042, 0, 0.850051902800351, 0.8500458705412037, 0.8500426901103226, 0.8500459719415782, 0, 0.8500480688377778, 0.8500419334242909, 0.8500430933248582, 0.8500394757340698, 0.8500458705412042, 0.8500460282084439, 0.8500419334242909, 0.8500517095868056, 0.8500394757340695, 0.7828598098261422, 0.8500419334242909, 0, 0.8500328005562169, 0.850048068837768, 0.8500458705412042, 0.8500495113342035, 0.8500383019643862, 0.850041802375979, 0, 0, 0, 0.8500328005562169, 0.8500328005562263, 0, 0, 0.8500419334242914, 0.8500480688377552, 0.8500477282346981, 0.8500458705412042, 0, 0.8500517095867958, 0.8500437973830605, 0.8500000000000001, 0.8500000000000009, 0.7327254249999998, 0.8500000000000001, 0, 0.7327254249999998, 0.75, 0.75, 0.8500000000000001, 0, 0.8500000000000001, 0.8500000000000001, 0.8500000000000001, 0.8500000000000001, 0.8500000000000001, 0.8500000000000001, 0.8500000000000001, 0.8499999999999998, 0.8500502739019015, 0.8500496689982723, 0.8500517095868049, 0, 0, 0, 0, 0.8500451664910172, 0, 0, 0.8500383019643862, 0, 0, 0, 0, 0, 0, 0, 0, 0, 0, 0, 0, 0, 0.8500394756110432, 0.8500328005562169, 0, 0.8500474382175004, 0, 0.8500451664910293, 0, 0.8500451470296164, 0, 0, 0.8500314722327015, 0.850044578304777, 0.8500443255044819, 0, 0, 0, 0, 0, 0.8500460282084439, 0.8500394757340695, 0.8500314722327011, 0.8500285101235172, 0.8500315922575404, 0.8500383019643862, 0.8500458705412037, 0, 0, 0.850048068837768, 0.8500419334242909, 0, 0, 0.8500451664910116, 0, 0.8500314722327015, 0.8500475390675871, 0.8500451470296164, 0.8500437973830601, 0.8500430933248578, 0.8500475390675871, 0.8500477282346989, 0.8500412486268544, 0.8500477282346989, 0, 0, 1.118586242427603e-08, 0, 0, 0, 0, 0, 0, 0, 0, 0.8500460282084439, 0.011791708788543, 0, 0, 0, 0, 0, 0, 0.8500314722327011, 0.8500451664910293, 0, 0, 0, 0, 0, 0, 0, 0, 0, 0, 0, 0, 0.8500383019643862, 0, 0, 0, 0, 0, 0.8500495113341582, 0, 0, 0, 0, 0, 0, 0, 0.8500430933248578, 0, 0, 0.8500517095867965, 0.8500445783047724, 0, 0, 0.8500383019643862, 0.8500328005562173, 0.8500517095868049, 0.8500477282346989, 0, 0.8500537391460135, 0.8500254847386707, 0.8500426901103226, 0, 0.8500451664910116, 0, 0.8500383019643862, 0.8500437973830601, 0.8500314722327011, 0.8500394757340698, 0, 0.8500537391460135, 0, 0, 0.8500383019643862, 0, 0.8500256551932796, 0.8500412486268536, 0.8500517095867965, 0, 0, 0, 0, 0, 0, 0.8500449209492694, 0, 0, 0, 0, 0, 0, 0, 0.8500314722327011, 0, 0, 0, 0, 0, 0, 0, 0, 0, 0, 0.8500383019643859, 0, 0, 0.8500451470296164, 0, 0, 0, 0, 0, 0.01163894803434072, 0, 0, 0, 0, 0.8500383019643862, 0.8500394757340695, 0.8500445783047724, 0.8500394757340695, 0.8500445783047724, 0, 0, 0, 0, 0, 0.8500256551932796, 0, 0, 0.8500502739019015, 0.8500409374131734, 0.8500426901103226, 1.141288605653378e-08, 0.8500285101235172, 0.8500495113341506, 0.8500537391460135, 0.850041248626849, 0.8500394757340695, 0.8500451664910116, 0, 0.8500495113341506, 0.8500495113342027, 0.8500480688377786, 0.8500458705412042, 0, 0.8500314722327015, 0, 0, 0, 0, 0, 0, 0, 4.612860588538566e-10, 1.161184861192709e-08, 0, 0, 1.16617120105214e-08, 0, 0, 0.8500383019643862, 0.850041248626849, 0.8500453241588735, 0.8500256551932796, 0, 0.8500383019643859, 0, 0.8500328005562169, 0.850041248626849, 0, 0.8500394757340698, 0.850045870541203, 0.850041248626849, 0.8500437973830601, 0.8500394757340698, 0.8500419334242909, 0.850041248626849, 0.850041248626849, 0, 0.8500537391460128, 0.9839961258828268, 0, 0, 0, 0, 0.8500559698495871, 0.8500443255044819, 0.8500519028003514, 0, 0.8500496689982731, 0, 0.8500495113341506, 0, 0, 0, 0, 0, 0.850041248626849, 0, 0, 0, 0.8500409374131221, 0, 0, 0, 0, 0, 0, 0, 0.8500451664910113, 0, 0.8500451664910116, 0, 0, 0.8500328005562173, 0.8500480688377778, 0.01092027080808853, 0, 0, 0, 0, 0, 0, 0, 0.8500474382175004, 0, 0.850048068837768, 0, 0, 0, 0, 0, 0, 0, 0, 0, 0, 0, 0, 0, 0.9216785873951548, 0, 0.8500256551932796, 0, 0, 0, 0.8500394757340698, 0, 0.8500477282346989, 0.8500495113342027, 0.8500451664910116, 0.8500451664910293, 0, 0, 0, 1.020335925320066e-08, 0, 0, 0, 0.8500430933248578, 0, 0, 0, 0, 0, 0, 0, 0, 0, 0, 0.8500451664910172, 0, 0.8500285101235188, 0.01166335962329563, 0, 0.8500409374131281, 0, 0, 0.8500474382175004, 0.8500449209492694, 0.8500451470296156, 0, 0.850051902800351, 1.137745365553391e-08, 0.0001203646258433947, 0.8500409374131217, 0, 0.8500329410606151, 0.8500460282084439, 0.850044578304777, 0, 0.8500329410606151, 0.8500537391460135, 0.8500451664910293, 0.8500394757340695, 0.8500495113342035, 0, 0.8500418023759787, 0.5574424198072206, 0.8500495113341506, 0.8500502739019015, 0.8500453241588727, 0.8500537391460128, 0, 0.8500409374131734, 0, 0.850041802375979, 0.8500430933248578, 0.850041802375979, 0.8500451664910293, 0.8500451470296164, 0.8500412486268544, 0.8500445783047724, 0, 0, 0.850041248626849, 0, 0.8500458705412045, 0.8500443255044813, 0.8500451664910542, 0.8500328005562169, 0.8500412486268544, 0.8500254847386702, 0.8500449209492702, 0.8500314722327015, 0.850041802375979, 0, 0, 0, 0, 0, 0, 0, 0, 0.8500451664910113, 0, 0, 0, 0, 0, 0, 0, 0, 0, 0, 0, 0, 0, 0, 0, 0.8500314722327011, 0.850045870541203, 0.8500409374131734, 0.8500394757340695, 0.8500458705412042, 0.8500480688377786, 0, 0, 0, 0, 0, 0, 0, 0, 0, 0, 0, 0, 0, 0.8500409374131221, 0.9228712842413175, 0, 5.971256466540708e-11, 0, 0.8500451664910116, 0.8500437973830601, 0.8500409374131221, 0, 0, 0.8500453241588727, 0.8500495113342035, 0, 0.8500443255044819, 0, 0, 0, 0, 0, 0, 0, 0, 0.8500285101235172, 0, 0, 0, 0.8500285101235188, 0.8500409374131217, 0.8500495113342027, 0, 0.8500453241588727, 0.8500419334242909, 0.8500460282084439, 0.75, 0.75, 0.75, 0.75, 0.75, 0.75, 0.75, 0.75, 0.75, 0.75, 0.75, 0.75, 0.75, 0.75, 0.75, 0.75, 0.75, 0.75, 0.75, 0.75, 0.75, 0.75, 0.75, 0.75, 0.8500220063452349, 0.8500451470296164, 0.8500458705412042, 0.8500412486268536, 0.8500453241588735, 0, 0, 0, 0.8500328005562169, 0.8500449209492694, 0, 0.8500430933248578, 0.850041248626849, 0.850041802375979, 0, 0.8500453241588735, 0.9814246020260249, 0.8500329410606147, 0.8500537391460128, 0.850041248626849, 0.8500394757340698, 0.8500477282346981, 0.8500537391460135, 0.8500502739019015, 0.850041802375979, 0, 0.8500409374131448, 0, 0.01036432864653651, 0.8500430933248578, 0.01170574949718238, 0.8500383019643862, 0.8500409374131217, 0.8500437973830601, 0, 0, 0, 0, 0, 0.8500437973830601, 0, 0, 0, 0, 0, 0, 0.8500537391460135, 0.8500496689982723, 0.9949657847447009, 0, 0, 0.8500285101235172, 0.8500477282346981, 0.8500285101235172, 0, 0.850041248626849, 0, 0.8500430933248578, 0.8500314722327015, 0, 0.5804604888225758, 0.8500559698495863, 0.8500437973830605, 0, 0.850041802375979, 0.850045166491029, 0.8500437973830601, 0.8500254847386702, 0.8500426901103226, 0.850045166491029, 0.8500437973830605, 0.850041248626849, 0.8500496689982723, 0, 0, 0.8500451664910116, 0, 0, 0, 0.8500451664910172, 0, 0, 0, 0, 0, 0, 0, 0, 0, 0, 0, 0, 0, 0, 0, 0, 0, 0.8500460282084439, 0.8500451664910172, 0.8500559698495871, 0, 0.8500394757340695, 0, 0, 0.8500458705412045, 0.8500394757340695, 0.8500458705412034, 0.8500314722327015, 0, 0.75, 0.75, 0.8499999999999998, 0.8500000000000001, 0.8500537391460135, 0.75],
        [0, 0.1499714898764812, 0.1499539717915561, 0.149958751373151, 0, 0, 0.1499504886658494, 0.1499504886657965, 0.1499999999999999, 0.25, 0.1499999999999999, 0, 0, 0.25, 0.2672745750000002, 0.9999999899813249, 0, 0, 0, 0.1499758229238887, 0.1499541294587963, 0.149954129458797, 0.1499541294587963, 0.1499522717653019, 0.1499541294587963, 0.149958751373151, 0.1499541294587963, 0.1499503310017269, 0.1499541294587963, 0, 0, 0.149954129458797, 0.1152095093953514, 0.1499440301504129, 0, 0, 0.25, 0.25, 0.25, 0.25, 0.25, 0.25, 0.25, 0.25, 0.25, 0.25, 0.25, 0.25, 0.25, 0.25, 0.25, 0.25, 0.25, 0.25, 0.25, 0.25, 0.1499758229238966, 0.1499590625868258, 0.1499482904132035, 0.1499523398332017, 0, 0, 0.1499590625868258, 0.1499548335089458, 0, 0.1499523398332017, 0.1499482904132035, 0.1499541294587963, 0.1499554216952238, 0, 0.1499440301504129, 0, 0.1499540280584218, 0.008798578829597781, 0.1499497260980985, 0.149958751373151, 0.1499590625868266, 0.1499593713787095, 0.1499573098896778, 0.99999999937247, 0.1499783035234378, 0.9999999993639879, 0.1499590625868779, 0.1499829261828148, 0.1499999999999999, 0.1499999995190987, 0.07734724559111239, 0.1499548335089835, 0.3884814690286512, 0.1499590625868779, 0.1499504886658418, 0, 0.1499504886657965, 0.149958751373151, 0.1499590625868779, 0.1499590625868266, 0, 0.1499554216952284, 0.1499503310017269, 0.1360169664529458, 0, 0.1499587513731464, 0.1499440301504137, 0.1499540280584211, 0.1499497260980985, 0.1499497260980985, 0.1499548335089707, 0, 0.1499590625868779, 0.1499581976240213, 0.1499714898764812, 0.1499548335089887, 0.9999999879941011, 0.149955421695223, 0, 0.1499440301504129, 0.1499714898764828, 0.1499745152613298, 0, 0, 0, 0, 0, 0, 0.1499743448067204, 0, 0.001828075764187864, 0.1499548335089887, 0.1499504886658494, 0.9998130882632387, 0.1499504886658418, 0.1499684077424596, 0.1499605242659305, 0.1499554216952284, 0.1499504886657965, 0.149958197624021, 0, 0, 0.02340199770412776, 0, 0, 0.1499569066751422, 0, 0, 0.1499565531563957, 0.149975822923897, 0, 0.1499807566940055, 0.1499999999999999, 0.1499999999999999, 0.1499999999999999, 0.149954129458797, 0.1499638232917804, 0.1499580665757091, 0, 0.1499616980356141, 0.1499462608539865, 0.1499590625868783, 0.1499573098896778, 0.149958197624021, 0.1499539717915553, 0, 0.149955421695223, 0.149958751373151, 0.1499550790507298, 0.1499745152613298, 0.149958197624021, 0.1499550790507298, 0.1499548335089884, 0.1499540280584211, 0, 0.1499580665757091, 0.175311069250357, 0.1499671994437831, 0.1499462608539865, 0.1499671994437831, 0.149958197624021, 0.1499541294587958, 0.1499462608539865, 0.1499562026169399, 0.1499548529703836, 0.149958751373151, 0.1499573098896778, 0.1499714898764828, 0, 0.149958197624021, 0.1499562026169399, 0.1499580665757091, 0.1499440301504137, 0, 0, 0, 0, 0.1499548335089887, 0, 0, 0, 0, 0.149951931162232, 0, 0.1499539717915561, 0, 0, 0, 0.1499504886658494, 0.1499504886658494, 0.1499590625868552, 0, 0.1499548335089887, 0, 0, 0.1499670009639743, 0, 0.1499913935275399, 0.1499684077424596, 0.1499590625868783, 0.1499541294587966, 0.1499714898764812, 0.1499580665757094, 0, 0.1499745152613298, 0.1499548529703836, 0.1499590625868266, 0.1499670589393849, 0, 0.1499546758411273, 0.1499605242659305, 0.1499548529703844, 0, 0.1499743448067204, 0, 0.1499525617825, 0, 0, 0, 0, 0, 0.1499590625868779, 0.1499573098896778, 0.1499504886657965, 0, 0.1499519311622441, 0, 0, 0.9999999999214557, 0, 0, 0, 0, 0, 0, 0, 0, 0, 0, 0.149951931162232, 0.9883035540717728, 0, 0.9885271152805292, 0.1499605242659305, 0, 0, 0, 0.1499523398332017, 0.1499605242659302, 0.1499554216952284, 0, 0.1499548529703836, 0.1499539717915561, 0, 0.1499539717915561, 0, 0.9999999880392785, 0.1499743448067204, 0.1499616980356138, 0.1499569066751422, 0.1499573098896774, 0.1499590625868258, 0, 0.1499714898764812, 0.1499548335089707, 0.1499562026169399, 0.9882397426512183, 0.1499541294587955, 0.1499569066751422, 0.149958197624021, 0.1499616980356138, 0, 0, 0, 0.1499548335089707, 0, 0, 0, 0, 0, 0.1499569066751422, 0.149951931162232, 0, 0.1499590625868783, 0, 0.1499503310017269, 0, 0, 0, 0, 0, 0, 0, 0, 0.1499539717915561, 0, 0, 0, 0.1499482904132035, 0, 0, 0, 0, 0, 0, 0, 0, 0, 0.1499548335089884, 0, 0, 0, 0, 0, 0, 0, 0, 0.1499548335089887, 0, 0.1499541294587963, 0, 0.1499541294587963, 0.149951931162232, 0.149955421695223, 0, 0.1499580665757091, 0, 0.988251536364092, 0.1499605242659305, 0.1499745152613293, 0, 0.1499580665757091, 0.1499745152613298, 0.1499519311622327, 0.1499569066751422, 0.1499541294587955, 0.1499590625868266, 0.1499581976240213, 0.1499497260980985, 0.1499573098896774, 0.1499541294587955, 0.149948097199649, 0.1499569066751422, 0.1499605242659305, 0.1499605242659302, 0, 0, 0.149958197624021, 0, 0.1499714898764828, 0.1499504886657965, 0.1499580665757091, 0.1499562026169399, 0.1499590625868266, 0, 0.1499605242659302, 0.1499685277672989, 0, 0.1499548335089884, 0, 0, 0, 0, 0, 0, 0, 0, 0, 0, 0, 0, 0.01263106589079277, 0, 0.1499539717915561, 0.1499541294587958, 0, 0, 0, 0, 0, 0.1499562026169399, 0.1499504886658494, 0, 0.1499497260980985, 0.1499590625868783, 0.149958751373151, 0.009918726536335076, 0.1499714898764828, 0.1499745152613298, 0.1499462608539865, 0, 0, 0, 0.149958197624021, 0.1499569066751422, 0.1499714898764812, 0.1499671994437831, 0.1499670589393849, 0.1499743448067204, 0.1499497260980985, 0, 0, 0, 0, 0, 0.1499587513731502, 0, 0, 0.1499541294587955, 0.149958197624021, 0, 0, 0, 0, 0, 0, 0, 0, 0, 0, 0, 0, 0.4001458780348608, 0, 0, 0, 0, 0, 0.9999999890844029, 0, 0, 0, 0, 0.07381581291366612, 0.9999999998500899, 0.9996209276571659, 0, 0, 0.9999999884685054, 0, 0, 0, 0, 0.1499590625868779, 0, 0.09724528841247193, 0, 0.1499548335089884, 0, 0.1499539717915561, 0.1499548335089707, 0.9882941203673544, 0, 0, 0, 0, 0, 0, 0.1499525617824996, 0, 0, 0, 0.1499548335089828, 0.9999999882144596, 0, 0, 0, 0.999999988629066, 0, 0, 0, 0, 0, 0.1499562026169399, 0.1499540280584218, 0.01878659631682211, 0, 0.0200994409134363, 0, 0, 0.1499581976240213, 0.9999999885704187, 0, 0.1499569066751422, 0.1499605242659305, 0.1499743448067204, 0.1499605242659305, 0.9999999891362127, 0.1499546758411273, 0.1499548335089707, 0.149958197624021, 0.1499522717653019, 0, 0.1499548529703836, 0, 0, 0, 0, 0, 0.1499480971996494, 0, 0, 0, 0.149958197624021, 0, 0, 0, 0, 0, 0, 0, 0, 0, 0, 0, 0, 0, 0, 0, 0, 0, 0, 0, 0, 0, 0, 0.1499525617825, 0.98825302903302, 0.149958751373151, 0.1499587513731456, 0, 0.1499562026169399, 0.1499569066751422, 0.1499581976240213, 0, 0.1499562026169399, 0.1499714898764828, 0.149958751373151, 0, 0, 0.1499580665757086, 0.1499581976240213, 0.1499440301504129, 0.1499562026169399, 0.1499581976240213, 0.1499562026169399, 0.1499745152613298, 0.1499581976240213, 0.1499616980356138, 0.1499581976240213, 0, 0.1499580665757091, 0.1499616980356138, 0, 0, 0, 0, 0, 0, 0, 0, 0, 0.425840836224493, 0, 0, 0, 0, 0, 0, 0, 0, 0, 0, 0, 0, 0, 0, 0, 0, 0, 0, 0, 0, 0, 0, 0, 0, 0, 0, 0, 0, 0, 0, 0, 0, 0, 0, 0, 0, 0.1499539717915561, 0.1499671994437827, 0, 0.1499745152613298, 0.1499504886658494, 0.1499522717653011, 0.1499504886657965, 0, 0, 0, 0, 0, 0, 0, 0, 0.1499616980356138, 0.9999999881167434, 0.1499671994437827, 0.1499573098896778, 0, 0.1499525617824996, 0, 0, 0, 0, 0, 0, 0, 0, 0, 0, 0, 0.1499525617825, 0, 0, 0, 0, 0, 0, 0, 0.1499625773674224, 0.1499999999999999, 0.1499999999999999, 0.1499999999999999, 0.1499999999999999, 0, 0.1500000000000002, 0.1499999999999999, 0.1499540280584218, 0, 0.1499540280584218, 0, 0, 0, 0, 0, 0, 0.1499671994437737, 0, 0, 0, 0, 0, 0, 0, 0, 0, 0, 0, 0, 0, 0, 0, 0, 0, 0, 0, 0, 0, 0, 0.1499590625868266, 0.149955421695223, 0, 0.1499554216952284, 0.1499605242659302, 0, 0.1499587513731456, 0, 0.1499580665757091, 0.1499504886658494, 0.1499541294587958, 0.1499548529703836, 0.1499573098896778, 0.1499714898764812, 0.1499540280584218, 0, 0.149954129458797, 0, 0.1499670589393849, 0.1499605242659305, 0.1499569066751422, 0.1499590625868783, 0.1499714898764828, 0.149958197624021, 0.1499562026169399, 0.1499580665757091, 0.1499605242659302, 0.1499745152613298, 0, 0.1499605242659302, 0, 0, 0, 0, 0.1499671994437737, 0, 0.1499548335089884, 0, 0, 0, 0.1499548529703836, 0.149958751373151, 0.1499519311622327, 0.1499546758411265, 0.1499743448067204, 0.1499550790507298, 0.1499714898764828, 0.1499554216952238, 0, 0.1499685277672985, 0.1499554216952276, 0, 0.9999999999179512, 0.9999999882378744, 0.1499580665757091, 0.1499519311622327, 0, 0.1499548335089707, 0, 0, 0, 0, 0.1499562026169399, 0, 0.1499541294587958, 0.1499503310017277, 0.1499548529703836, 0.1499580665757091, 0.149958751373151, 0.1499581976240213, 0, 0.1499540280584211, 0.1499525617824996, 0.1499562026169399, 0.1499573098896774, 0.1499522717653011, 0.1499462608539865, 0.1499670589393853, 0.1499550790507306, 0.1499497260980985, 0.1499548335089884, 0.1499743448067204, 0, 0.1499587513731464, 0.1499714898764828, 0.1499616980356138, 0.1499541294587966, 0.149948097199649, 0.1499554216952238, 0.1499504886658494, 0, 0.1499590625868783, 0.1499504886658494, 0.9883186720658587, 0.1499590625868783, 0.1499541294587966, 0.1499554216952284, 0, 0.1499541294587958, 0, 0.1499541294587966, 0.1499462608539865, 0.149958751373151, 0.1499670589393853, 0, 0.1499523398332017, 0.1499581976240213, 0.1499539717915561, 0.1499580665757091, 0.1499590625868552, 0.9999999882055589, 0.1499524609324137, 0.1499745152613298, 0.1499546758411273, 0.1499714898764812, 0.1499616980356138, 0.1499569066751422, 0.1499504886657965, 0, 0.1499580665757091, 0.1499548335089828, 0.1499548529703836, 0.1499548335089887, 0.149951931162232, 0.1499573098896774, 0.1499562026169399, 0.1499684077424596, 0.1499504886658494, 0.1499546758411273, 0.1499743448067204, 0.1499671994437831, 0.1499745152613298, 0.149958197624021, 0.1499590625868783, 0.1499497260980992, 0.1499684077424596, 0.1499605242659302, 0.1499548335089707, 0.1499540280584218, 0.1499440301504129, 0.1499556744955181, 0, 0, 0.1499562026169395, 0.1499554216952276, 0.1499539717915561, 0.1499685277672981, 0.1499573098896774, 0.1499554216952284, 0.2171401901738578, 0.1499685277672989, 0, 0.1499548335089707, 0.1499462608539865, 0, 0, 0, 0.1499581976240213, 0.1499573098896774, 0.149958197624021, 0.149951931162232, 0.1499504886658494, 0.1499548335089884, 0, 0, 0.1499671994437827, 0.1499548529703836, 0.1499504886657965, 0, 0.1499684077424596, 0.1499605242659305, 0.9999999847868393, 0.1499548335089707, 0.149958197624021, 0.1499685277672985, 0.1499590625868779, 0.1499548335089707, 0, 0.1499581976240213, 0.1499554216952276, 0.1499497260980985, 0.1499605242659305, 0.1499714898764812, 0.1499616980356138, 0.1499745152613293, 0.1499541294587955, 0.1499548529703844, 0.1499540280584211, 0.1499541294587966, 0, 0.1499525617824996, 0.149954129458797, 0.1499519311622214, 0, 0.1499562026169395, 0.1499580665757091, 0, 0, 0, 0, 0, 0, 0.1499525617825, 0.1499525617825, 0, 0, 0, 0, 0, 0, 0, 0, 0.1499548529703836, 0.1499590625868783, 0.1499590625868552, 0.1499541294587958, 0, 0.149948097199649, 0.1499541294587963, 0.1499573098896774, 0.1499540280584218, 0, 0.1499519311622222, 0.1499580665757091, 0.1499569066751418, 0.1499605242659302, 0.1499541294587958, 0.1499539717915561, 0.1499580665757091, 0.1499482904131944, 0.1499605242659305, 0.2171401901738578, 0.1499580665757091, 0, 0.1499671994437831, 0.149951931162232, 0.1499541294587958, 0.1499504886657965, 0.1499616980356138, 0.149958197624021, 0, 0, 0, 0.1499671994437831, 0.1499671994437737, 0, 0, 0.1499580665757086, 0.1499519311622448, 0.1499522717653019, 0.1499541294587958, 0, 0.1499482904132042, 0.1499562026169395, 0.1499999999999999, 0.1499999999999991, 0.2672745750000002, 0.1499999999999999, 0, 0.2672745750000002, 0.25, 0.25, 0.1499999999999999, 0, 0.1499999999999999, 0.1499999999999999, 0.1499999999999999, 0.1499999999999999, 0.1499999999999999, 0.1499999999999999, 0.1499999999999999, 0.1500000000000002, 0.1499497260980985, 0.1499503310017277, 0.1499482904131951, 0, 0, 0, 0, 0.1499548335089828, 0, 0, 0.1499616980356138, 0, 0, 0, 0, 0, 0, 0, 0, 0, 0, 0, 0, 0, 0.1499605243889568, 0.1499671994437831, 0, 0.1499525617824996, 0, 0.1499548335089707, 0, 0.1499548529703836, 0, 0, 0.1499685277672985, 0.149955421695223, 0.1499556744955181, 0, 0, 0, 0, 0, 0.1499539717915561, 0.1499605242659305, 0.1499685277672989, 0.1499714898764828, 0.1499684077424596, 0.1499616980356138, 0.1499541294587963, 0, 0, 0.149951931162232, 0.1499580665757091, 0, 0, 0.1499548335089884, 0, 0.1499685277672985, 0.1499524609324129, 0.1499548529703836, 0.1499562026169399, 0.1499569066751422, 0.1499524609324129, 0.1499522717653011, 0.1499587513731456, 0.1499522717653011, 0, 0, 0.9999999888141375, 0, 0, 0, 0, 0, 0, 0, 0, 0.1499539717915561, 0.988208291211457, 0, 0, 0, 0, 0, 0, 0.1499685277672989, 0.1499548335089707, 0, 0, 0, 0, 0, 0, 0, 0, 0, 0, 0, 0, 0.1499616980356138, 0, 0, 0, 0, 0, 0.1499504886658418, 0, 0, 0, 0, 0, 0, 0, 0.1499569066751422, 0, 0, 0.1499482904132035, 0.1499554216952276, 0, 0, 0.1499616980356138, 0.1499671994437827, 0.1499482904131951, 0.1499522717653011, 0, 0.1499462608539865, 0.1499745152613293, 0.1499573098896774, 0, 0.1499548335089884, 0, 0.1499616980356138, 0.1499562026169399, 0.1499685277672989, 0.1499605242659302, 0, 0.1499462608539865, 0, 0, 0.1499616980356138, 0, 0.1499743448067204, 0.1499587513731464, 0.1499482904132035, 0, 0, 0, 0, 0, 0, 0.1499550790507306, 0, 0, 0, 0, 0, 0, 0, 0.1499685277672989, 0, 0, 0, 0, 0, 0, 0, 0, 0, 0, 0.1499616980356141, 0, 0, 0.1499548529703836, 0, 0, 0, 0, 0, 0.9883610519656593, 0, 0, 0, 0, 0.1499616980356138, 0.1499605242659305, 0.1499554216952276, 0.1499605242659305, 0.1499554216952276, 0, 0, 0, 0, 0, 0.1499743448067204, 0, 0, 0.1499497260980985, 0.1499590625868266, 0.1499573098896774, 0.9999999885871139, 0.1499714898764828, 0.1499504886658494, 0.1499462608539865, 0.149958751373151, 0.1499605242659305, 0.1499548335089884, 0, 0.1499504886658494, 0.1499504886657973, 0.1499519311622214, 0.1499541294587958, 0, 0.1499685277672985, 0, 0, 0, 0, 0, 0, 0, 0.999999999538714, 0.9999999883881514, 0, 0, 0.999999988338288, 0, 0, 0.1499616980356138, 0.149958751373151, 0.1499546758411265, 0.1499743448067204, 0, 0.1499616980356141, 0, 0.1499671994437831, 0.149958751373151, 0, 0.1499605242659302, 0.149954129458797, 0.149958751373151, 0.1499562026169399, 0.1499605242659302, 0.1499580665757091, 0.149958751373151, 0.149958751373151, 0, 0.1499462608539872, 0.01600387411717319, 0, 0, 0, 0, 0.1499440301504129, 0.1499556744955181, 0.1499480971996486, 0, 0.1499503310017269, 0, 0.1499504886658494, 0, 0, 0, 0, 0, 0.149958751373151, 0, 0, 0, 0.1499590625868779, 0, 0, 0, 0, 0, 0, 0, 0.1499548335089887, 0, 0.1499548335089884, 0, 0, 0.1499671994437827, 0.1499519311622222, 0.9890797291919114, 0, 0, 0, 0, 0, 0, 0, 0.1499525617824996, 0, 0.149951931162232, 0, 0, 0, 0, 0, 0, 0, 0, 0, 0, 0, 0, 0, 0.07832141260484515, 0, 0.1499743448067204, 0, 0, 0, 0.1499605242659302, 0, 0.1499522717653011, 0.1499504886657973, 0.1499548335089884, 0.1499548335089707, 0, 0, 0, 0.9999999897966407, 0, 0, 0, 0.1499569066751422, 0, 0, 0, 0, 0, 0, 0, 0, 0, 0, 0.1499548335089828, 0, 0.1499714898764812, 0.9883366403767043, 0, 0.1499590625868719, 0, 0, 0.1499525617824996, 0.1499550790507306, 0.1499548529703844, 0, 0.149948097199649, 0.9999999886225464, 0.9998796353741566, 0.1499590625868783, 0, 0.1499670589393849, 0.1499539717915561, 0.149955421695223, 0, 0.1499670589393849, 0.1499462608539865, 0.1499548335089707, 0.1499605242659305, 0.1499504886657965, 0, 0.1499581976240213, 0.4425575801927794, 0.1499504886658494, 0.1499497260980985, 0.1499546758411273, 0.1499462608539872, 0, 0.1499590625868266, 0, 0.149958197624021, 0.1499569066751422, 0.149958197624021, 0.1499548335089707, 0.1499548529703836, 0.1499587513731456, 0.1499554216952276, 0, 0, 0.149958751373151, 0, 0.1499541294587955, 0.1499556744955187, 0.1499548335089458, 0.1499671994437831, 0.1499587513731456, 0.1499745152613298, 0.1499550790507298, 0.1499685277672985, 0.149958197624021, 0, 0, 0, 0, 0, 0, 0, 0, 0.1499548335089887, 0, 0, 0, 0, 0, 0, 0, 0, 0, 0, 0, 0, 0, 0, 0, 0.1499685277672989, 0.149954129458797, 0.1499590625868266, 0.1499605242659305, 0.1499541294587958, 0.1499519311622214, 0, 0, 0, 0, 0, 0, 0, 0, 0, 0, 0, 0, 0, 0.1499590625868779, 0.07712871575868252, 0, 0.9999999999402874, 0, 0.1499548335089884, 0.1499562026169399, 0.1499590625868779, 0, 0, 0.1499546758411273, 0.1499504886657965, 0, 0.1499556744955181, 0, 0, 0, 0, 0, 0, 0, 0, 0.1499714898764828, 0, 0, 0, 0.1499714898764812, 0.1499590625868783, 0.1499504886657973, 0, 0.1499546758411273, 0.1499580665757091, 0.1499539717915561, 0.25, 0.25, 0.25, 0.25, 0.25, 0.25, 0.25, 0.25, 0.25, 0.25, 0.25, 0.25, 0.25, 0.25, 0.25, 0.25, 0.25, 0.25, 0.25, 0.25, 0.25, 0.25, 0.25, 0.25, 0.1499779936547651, 0.1499548529703836, 0.1499541294587958, 0.1499587513731464, 0.1499546758411265, 0, 0, 0, 0.1499671994437831, 0.1499550790507306, 0, 0.1499569066751422, 0.149958751373151, 0.149958197624021, 0, 0.1499546758411265, 0.01857539797397512, 0.1499670589393853, 0.1499462608539872, 0.149958751373151, 0.1499605242659302, 0.1499522717653019, 0.1499462608539865, 0.1499497260980985, 0.149958197624021, 0, 0.1499590625868552, 0, 0.9896356713534635, 0.1499569066751422, 0.9882942505028176, 0.1499616980356138, 0.1499590625868783, 0.1499562026169399, 0, 0, 0, 0, 0, 0.1499562026169399, 0, 0, 0, 0, 0, 0, 0.1499462608539865, 0.1499503310017277, 0.005034215255299124, 0, 0, 0.1499714898764828, 0.1499522717653019, 0.1499714898764828, 0, 0.149958751373151, 0, 0.1499569066751422, 0.1499685277672985, 0, 0.4195395111774242, 0.1499440301504137, 0.1499562026169395, 0, 0.149958197624021, 0.149954833508971, 0.1499562026169399, 0.1499745152613298, 0.1499573098896774, 0.149954833508971, 0.1499562026169395, 0.149958751373151, 0.1499503310017277, 0, 0, 0.1499548335089884, 0, 0, 0, 0.1499548335089828, 0, 0, 0, 0, 0, 0, 0, 0, 0, 0, 0, 0, 0, 0, 0, 0, 0, 0.1499539717915561, 0.1499548335089828, 0.1499440301504129, 0, 0.1499605242659305, 0, 0, 0.1499541294587955, 0.1499605242659305, 0.1499541294587966, 0.1499685277672985, 0, 0.25, 0.25, 0.1500000000000002, 0.1499999999999999, 0.1499462608539865, 0.25] 
        ],
       "original name":"uroCin_SAMN04495241"
      },
     "vulVul_marble_Fox4":{
       "Global MG94xREV":0.005487414264893427,
       "Nucleotide GTR":0.005468603747719562,
       "Posterior prob omega class by site":        [
[0, 0.8500361929841784, 0.8500584309198276, 0.8500523636661355, 0, 0, 0.8500628525984422, 0.850062852598551, 0.8500605886876349, 0.7499999999999999, 0.8500367049187125, 0, 0, 0.7499999999999999, 0.7327703452036035, 4.037996070949393e-09, 0, 0, 0, 0.8500523635304229, 0.8500582307904166, 0.8500582307904159, 0.8500582307904166, 0.8500605890227343, 0.8500582307904166, 0.8500523636661355, 0.8500582307904166, 0.8500630527228439, 0.8500582307904166, 0, 0, 0.8500582307904159, 0.9049293886497326, 0.8500710510682709, 0, 0, 0.7499999999999999, 0.7499999999999999, 0.7499999999999999, 0.7499999999999999, 0.7499999999999999, 0.7499999999999999, 0.7499999999999999, 0.7499999999999999, 0.7499999999999999, 0.7499999999999999, 0.7499999999999999, 0.7499999999999999, 0.7499999999999999, 0.7499999999999999, 0.7499999999999999, 0.7499999999999999, 0.7499999999999999, 0.7499999999999999, 0.7499999999999999, 0.7499999999999999, 0.8500306923514528, 0.8500519685103054, 0.8500656431412572, 0.8500605027252141, 0, 0, 0.8500519685103054, 0.8500573370428216, 0, 0.8500605027252141, 0.8500656431412572, 0.8500582307904166, 0.8500565904773352, 0, 0.8500710510682709, 0, 0.8500583595502302, 0.9924965583650812, 0.8500638205541554, 0.8500523636661355, 0.8500519685103054, 0.8500515765045281, 0.8500541935127798, 1.172762389991015e-08, 0.8500519683529879, 1.175108382214501e-08, 0.8500519685101994, 0.8500523635053148, 0.8500710507222612, 0.8500361928077289, 0.9370101308095509, 0.8500573370427453, 0.6350079901473374, 0.8500519685101994, 0.850062852598458, 0, 0.8500628525985502, 0.8500523636661355, 0.8500519685101994, 0.8500519685103054, 0, 0.8500565904773254, 0.8500630527228439, 0.8831701400236712, 0, 0.8500523636661452, 0.8500710510682701, 0.850058359550231, 0.8500638205541554, 0.8500638205541554, 0.850057337042771, 0, 0.8500519685101994, 0.8500530664957697, 0.8500361929841784, 0.850057337042734, 7.632720953967707e-11, 0.8500565904773352, 0, 0.8500710510682709, 0.8500361929841762, 0.8500323523594209, 0, 0, 0, 0, 0, 0, 0.8500325687617608, 0, 0.9982946562486849, 0.850057337042734, 0.8500628525984422, 0.009821415855967543, 0.850062852598458, 0.8500401056704343, 0.8500501129727929, 0.8500565904773254, 0.8500628525985502, 0.8500530664957697, 0, 0, 0.9821923395876366, 0, 0, 0.850054705269903, 0, 0, 0.8500573124619393, 0.8500573368544009, 0, 0.8500519683241765, 0.8500530661355684, 0.850057336693628, 0.8500486226128652, 0.8500582307904162, 0.850045925167936, 0.8500532328755449, 0, 0.8500486229573863, 0.8500682193752471, 0.8500519685101989, 0.8500541935127798, 0.8500530664957697, 0.8500584309198284, 0, 0.8500565904773359, 0.8500523636661355, 0.850057025423972, 0.8500323523594209, 0.8500530664957697, 0.850057025423972, 0.850057337042734, 0.850058359550231, 0, 0.8500532328755449, 0.8458191586343937, 0.8500416392943475, 0.8500682193752471, 0.8500416392943475, 0.8500530664957697, 0.8500582307904178, 0.8500682193752471, 0.8500555990304923, 0.8500573124649948, 0.8500523636661355, 0.8500541935127798, 0.8500361929841762, 0, 0.8500530664957697, 0.8500555990304923, 0.8500532328755449, 0.8500710510682701, 0, 0, 0, 0, 0.8500573370427336, 0, 0, 0, 0, 0.8500610214039963, 0, 0.8500584309198276, 0, 0, 0, 0.8500628525984422, 0.8500628525984422, 0.8500519685102461, 0, 0.850057337042734, 0, 0, 0.850050112951642, 0, 0.8500710507364766, 0.8500401056704343, 0.8500519685101989, 0.8500582307904162, 0.8500361929841792, 0.8500532328755445, 0, 0.8500323523594205, 0.8500573124649948, 0.8500519685103046, 0.8500418176860174, 0, 0.8500575371731509, 0.8500501129727929, 0.8500573124649948, 0, 0.8500325687617615, 0, 0.8500602209054076, 0, 0, 0, 0, 0, 0.8500519685101994, 0.8500541935127798, 0.8500628525985502, 0, 0.8500610214039707, 0, 0, 1.225856344405835e-08, 0, 0, 0, 0, 0, 0, 0, 0, 0, 0, 0.8500610214039963, 0.01218564639106028, 0, 0.0002708836295957509, 0.8500501129727925, 0, 0, 0, 0.8500605027252133, 0.8500501129727929, 0.8500565904773254, 0, 0.8500573124649948, 0.8500584309198276, 0, 0.8500584309198276, 0, 1.253380884048745e-08, 0.8500325687617615, 0.8500486229573867, 0.850054705269903, 0.8500541935127798, 0.8500519685103054, 0, 0.8500361929841792, 0.8500573370427706, 0.8500555990304923, 0.0122688102052329, 0.8500582307904189, 0.850054705269903, 0.8500530664957697, 0.8500486229573867, 0, 0, 0, 0.8500573370427706, 0, 0, 0, 0, 0, 0.850054705269903, 0.8500610214039955, 0, 0.8500519685101989, 0, 0.8500630527228439, 0, 0, 0, 0, 0, 0, 0, 0, 0.8500584309198276, 0, 0, 0, 0.8500656431412572, 0, 0, 0, 0, 0, 0, 0, 0, 0, 0.850057337042734, 0, 0, 0, 0, 0, 0, 0, 0, 0.8500573370427336, 0, 0.8500582307904166, 0, 0.8500582307904178, 0.8500610214039955, 0.8500565904773359, 0, 0.8500532328755449, 0, 0.01225489706309662, 0.8500501129727929, 0.8500323523594213, 0, 0.8500532328755449, 0.8500323523594209, 0.8500610214039955, 0.850054705269903, 0.8500582307904181, 0.8500519685103046, 0.8500530664957697, 0.8500638205541554, 0.8500541935127798, 0.8500582307904181, 0.8500658880103842, 0.850054705269903, 0.8500501129727929, 0.8500501129727933, 0, 0, 0.8500530664957697, 0, 0.8500361929841762, 0.8500628525985502, 0.8500532328755449, 0.8500555990304923, 0.8500519685103046, 0, 0.8500501129727929, 0.8500399532266173, 0, 0.850057337042734, 0, 0, 0, 0, 0, 0, 0, 0, 0, 0, 0, 0, 0.9892437877917208, 0, 0.8500584309198276, 0.8500582307904178, 0, 0, 0, 0, 0, 0.8500555990304923, 0.8500628525984422, 0, 0.8500638205541554, 0.8500519685101989, 0.8500523636661355, 0.9918527458051075, 0.8500361929841762, 0.8500323523594209, 0.8500682193752471, 0, 0, 0, 0.8500530664957697, 0.850054705269903, 0.8500361929841784, 0.8500416392943475, 0.8500418176860174, 0.8500325687617615, 0.8500638205541554, 0, 0, 0, 0, 0, 0.8500523636661361, 0, 0, 0.8500582307904181, 0.8500530664957697, 0, 0, 0, 0, 0, 0, 0, 0, 0, 0, 0, 0, 0.620365511966246, 0, 0, 0, 0, 0, 1.146411606490795e-08, 0, 0, 0, 0, 0.9395858962472403, 1.457520143316808e-08, 0.01182883215327282, 0, 0, 8.138381681306297e-11, 0, 0, 0, 0, 0.8500519685101989, 0, 0.9220746339882848, 0, 0.850057337042734, 0, 0.8500584309198276, 0.850057337042771, 0.01220024184818481, 0, 0, 0, 0, 0, 0, 0.8500602209054076, 0, 0, 0, 0.8500573370427453, 1.230648376909325e-08, 0, 0, 0, 2.865015395326925e-10, 0, 0, 0, 0, 0, 0.8500555990304923, 0.8500583595502302, 0.9860723415612177, 0, 0.9844016459540166, 0, 0, 0.8500530664957697, 2.589306713236702e-10, 0, 0.850054705269903, 0.8500501129727929, 0.8500325687617615, 0.8500501129727929, 1.190314902643939e-08, 0.8500575371731509, 0.8500573370427706, 0.8500530664957697, 0.8500605890227343, 0, 0.8500573124649948, 0, 0, 0, 0, 0, 0.8500658880103842, 0, 0, 0, 0.8500530664957697, 0, 0, 0, 0, 0, 0, 0, 0, 0, 0, 0, 0, 0, 0, 0, 0, 0, 0, 0, 0, 0, 0, 0.8500602209054076, 0.01224739842530376, 0.8500523636661355, 0.850052363666146, 0, 0.8500555990304923, 0.850054705269903, 0.8500530664957693, 0, 0.8500555990304923, 0.8500361929841754, 0.8500523636661355, 0, 0, 0.8500532328755452, 0.8500530664957693, 0.8500710510682709, 0.8500555990304928, 0.8500530664957693, 0.8500555990304923, 0.8500323523594209, 0.8500530664957693, 0.850048622957387, 0.8500530664957693, 0, 0.8500532328755452, 0.8500486229573867, 0, 0, 0, 0, 0, 0, 0, 0, 0, 0.5939634616487834, 0, 0, 0, 0, 0, 0, 0, 0, 0, 0, 0, 0, 0, 0, 0, 0, 0, 0, 0, 0, 0, 0, 0, 0, 0, 0, 0, 0, 0, 0, 0, 0, 0, 0, 0, 0, 0.8500584309198276, 0.8500416392943478, 0, 0.8500323523594209, 0.8500628525984422, 0.8500605890227343, 0.850062852598551, 0, 0, 0, 0, 0, 0, 0, 0, 0.8500486229573867, 8.242381937709016e-11, 0.8500416392943478, 0.8500541935127794, 0, 0.8500602209054079, 0, 0, 0, 0, 0, 0, 0, 0, 0, 0, 0, 0.8500602209054076, 0, 0, 0, 0, 0, 0, 0, 0.8500555990125385, 0.8500547049074421, 0.8500519681669079, 0.8500519681669079, 0.8500519681670381, 0, 0.8500582304435239, 0.8500573366935831, 0.8500583595502302, 0, 0.8500583595502302, 0, 0, 0, 0, 0, 0, 0.850041639294367, 0, 0, 0, 0, 0, 0, 0, 0, 0, 0, 0, 0, 0, 0, 0, 0, 0, 0, 0, 0, 0, 0, 0.8500519685103046, 0.8500565904773352, 0, 0.8500565904773254, 0.8500501129727933, 0, 0.8500523636661452, 0, 0.8500532328755449, 0.8500628525984429, 0.8500582307904178, 0.8500573124649948, 0.8500541935127798, 0.8500361929841792, 0.850058359550231, 0, 0.8500582307904162, 0, 0.8500418176860174, 0.8500501129727929, 0.850054705269903, 0.8500519685101989, 0.8500361929841762, 0.8500530664957697, 0.8500555990304923, 0.8500532328755449, 0.8500501129727933, 0.8500323523594209, 0, 0.8500501129727933, 0, 0, 0, 0, 0.850041639294367, 0, 0.850057337042734, 0, 0, 0, 0.8500573124649948, 0.8500523636661355, 0.8500610214039955, 0.8500575371731509, 0.8500325687617615, 0.850057025423972, 0.8500361929841762, 0.8500565904773344, 0, 0.8500399532266173, 0.8500565904773261, 0, 1.235973671395553e-08, 8.210231080763934e-11, 0.8500532328755449, 0.8500610214039955, 0, 0.8500573370427706, 0, 0, 0, 0, 0.8500555990304923, 0, 0.8500582307904178, 0.8500630527228431, 0.8500573124649948, 0.8500532328755449, 0.8500523636661361, 0.8500530664957697, 0, 0.850058359550231, 0.8500602209054079, 0.8500555990304923, 0.8500541935127794, 0.8500605890227343, 0.8500682193752479, 0.8500418176860171, 0.850057025423972, 0.8500638205541554, 0.850057337042734, 0.8500325687617615, 0, 0.8500523636661452, 0.8500361929841762, 0.8500486229573867, 0.8500582307904162, 0.8500658880103842, 0.8500565904773352, 0.8500628525984429, 0, 0.8500519685101989, 0.8500628525984422, 0.01216615447468658, 0.8500519685101989, 0.8500582307904162, 0.8500565904773254, 0, 0.8500582307904178, 0, 0.8500582307904162, 0.8500682193752471, 0.8500523636661355, 0.8500418176860171, 0, 0.8500605027252141, 0.8500530664957697, 0.8500584309198284, 0.8500532328755449, 0.8500519685102458, 1.489171072015067e-10, 0.850060348979953, 0.8500323523594205, 0.8500575371731501, 0.8500361929841792, 0.8500486229573867, 0.850054705269903, 0.850062852598551, 0, 0.8500532328755449, 0.850057337042746, 0.8500573124649948, 0.850057337042734, 0.8500610214039955, 0.8500541935127798, 0.8500555990304923, 0.8500401056704343, 0.8500628525984429, 0.8500575371731501, 0.8500325687617608, 0.8500416392943478, 0.8500323523594205, 0.8500530664957697, 0.8500519685101989, 0.8500638205541554, 0.8500401056704343, 0.8500501129727929, 0.8500573370427706, 0.8500583595502302, 0.8500710510682709, 0.8500562694585488, 0, 0, 0.8500555990304928, 0.8500565904773261, 0.8500584309198276, 0.8500399532266176, 0.8500541935127798, 0.8500565904773254, 0.782896013203361, 0.8500399532266173, 0, 0.8500573370427706, 0.8500682193752479, 0, 0, 0, 0.8500530664957693, 0.8500541935127798, 0.8500530664957697, 0.8500610214039955, 0.8500628525984422, 0.850057337042734, 0, 0, 0.8500416392943478, 0.8500573124649948, 0.850062852598551, 0, 0.8500401056704343, 0.8500501129727929, 1.448162313819218e-09, 0.8500573370427706, 0.8500530664957697, 0.8500399532266173, 0.8500519685101994, 0.8500573370427706, 0, 0.8500530664957693, 0.8500565904773261, 0.8500638205541562, 0.8500501129727929, 0.8500361929841792, 0.8500486229573867, 0.8500323523594209, 0.8500582307904189, 0.8500573124649948, 0.850058359550231, 0.8500582307904162, 0, 0.8500602209054076, 0.8500582307904159, 0.8500610214040167, 0, 0.8500555990304928, 0.8500532328755449, 0, 0, 0, 0, 0, 0, 0.8500602209054076, 0.8500602209054076, 0, 0, 0, 0, 0, 0, 0, 0, 0.8500573124649948, 0.8500519685101989, 0.8500519685102461, 0.8500582307904181, 0, 0.8500658880103842, 0.8500582307904178, 0.8500541935127798, 0.8500583595502302, 0, 0.850061021404016, 0.8500532328755449, 0.850054705269903, 0.8500501129727929, 0.8500582307904178, 0.8500584309198276, 0.8500532328755449, 0.8500656431412753, 0.8500501129727925, 0.7828960132033618, 0.8500532328755449, 0, 0.8500416392943478, 0.8500610214039955, 0.8500582307904178, 0.850062852598551, 0.8500486229573867, 0.8500530664957697, 0, 0, 0, 0.8500416392943478, 0.8500416392943664, 0, 0, 0.8500532328755452, 0.8500610214039707, 0.8500605890227335, 0.8500582307904181, 0, 0.8500656431412572, 0.8500555990304928, 0.8500583592238913, 0.8500565901793879, 0.7333728641813799, 0.8500682190254945, 0, 0.7334261186894423, 0.7499999999999999, 0.7499999999999999, 0.8500288139356604, 0, 0.8500582304435262, 0.8500628522968779, 0.8500582304435239, 0.8500584305633633, 0.8500532325269384, 0.8500603486927942, 0.8500323521824045, 0.8500547049074421, 0.8500638205541554, 0.8500630527228431, 0.8500656431412753, 0, 0, 0, 0, 0.8500573370427453, 0, 0, 0.8500486229573867, 0, 0, 0, 0, 0, 0, 0, 0, 0, 0, 0, 0, 0, 0.8500301495929724, 0.8500416392943478, 0, 0.8500602209054079, 0, 0.8500573370427706, 0, 0.8500573124649948, 0, 0, 0.8500399532266173, 0.8500565904773352, 0.8500562694585488, 0, 0, 0, 0, 0, 0.8500584309198276, 0.8500501129727925, 0.8500399532266173, 0.8500361929841762, 0.8500401056704343, 0.8500486229573867, 0.8500582307904181, 0, 0, 0.8500610214039955, 0.8500532328755449, 0, 0, 0.850057337042734, 0, 0.8500399532266173, 0.8500603489799538, 0.8500573124649948, 0.8500555990304923, 0.850054705269903, 0.8500603489799538, 0.8500605890227343, 0.850052363666146, 0.8500605890227343, 0, 0, 1.227057890751896e-08, 0, 0, 0, 0, 0, 0, 0, 0, 0.8500584309198276, 0.01231621193705621, 0, 0, 0, 0, 0, 0, 0.8500399532266173, 0.8500573370427706, 0, 0, 0, 0, 0, 0, 0, 0, 0, 0, 0, 0, 0.8500486229573867, 0, 0, 0, 0, 0, 0.850062852598458, 0, 0, 0, 0, 0, 0, 0, 0.850054705269903, 0, 0, 0.8500656431412572, 0.8500565904773261, 0, 0, 0.8500486229573867, 0.8500416392943478, 0.8500656431412745, 0.8500605890227343, 0, 0.8500682193752471, 0.8500323523594209, 0.8500541935127798, 0, 0.850057337042734, 0, 0.8500486229573867, 0.8500555990304923, 0.8500399532266173, 0.8500501129727929, 0, 0.8500682193752471, 0, 0, 0.8500486229573867, 0, 0.8500325687617615, 0.8500523636661452, 0.8500656431412572, 0, 0, 0, 0, 0, 0, 0.850057025423972, 0, 0, 0, 0, 0, 0, 0, 0.8500399532266173, 0, 0, 0, 0, 0, 0, 0, 0, 0, 0, 0.8500486229573863, 0, 0, 0.8500573124649948, 0, 0, 0, 0, 0, 0.01211650622404524, 0, 0, 0, 0, 0.8500486229573867, 0.8500501129727929, 0.8500565904773261, 0.8500501129727929, 0.8500565904773261, 0, 0, 0, 0, 0, 0.8500325687617608, 0, 0, 0.8500638205541554, 0.8500519685103046, 0.8500541935127798, 2.463310546343562e-10, 0.8500361929841762, 0.8500628525984422, 0.8500682193752479, 0.8500523636661355, 0.8500501129727925, 0.850057337042734, 0, 0.8500628525984429, 0.8500628525985502, 0.8500610214040167, 0.8500582307904181, 0, 0.8500399532266173, 0, 0, 0, 0, 0, 0, 0, 1.187308694628631e-08, 8.079110533641196e-11, 0, 0, 6.488033529886463e-11, 0, 0, 0.8500486229573867, 0.8500523636661355, 0.8500575371731509, 0.8500325687617608, 0, 0.8500486229573863, 0, 0.8500416392943475, 0.8500523636661355, 0, 0.8500501129727933, 0.8500582307904162, 0.8500523636661355, 0.8500555990304923, 0.8500501129727933, 0.8500532328755449, 0.8500523636661355, 0.8500523636661355, 0, 0.8500682193752471, 0.9877553835602619, 0, 0, 0, 0, 0.8500710510682709, 0.8500562694585488, 0.8500658880103846, 0, 0.8500630527228439, 0, 0.8500628525984429, 0, 0, 0, 0, 0, 0.8500523636661355, 0, 0, 0, 0.8500519685101989, 0, 0, 0, 0, 0, 0, 0, 0.850057337042734, 0, 0.850057337042734, 0, 0, 0.8500416392943478, 0.850061021404016, 0.01132872109754456, 0, 0, 0, 0, 0, 0, 0, 0.8500602209054076, 0, 0.8500610214039955, 0, 0, 0, 0, 0, 0, 0, 0, 0, 0, 0, 0, 0, 0.9356417858309291, 0, 0.8500325687617615, 0, 0, 0, 0.8500501129727929, 0, 0.8500605890227343, 0.8500628525985502, 0.850057337042734, 0.8500573370427706, 0, 0, 0, 1.056081567330372e-08, 0, 0, 0, 0.850054705269903, 0, 0, 0, 0, 0, 0, 0, 0, 0, 0, 0.850057337042746, 0, 0.8500361929841792, 0.01213984496727922, 0, 0.8500519685102118, 0, 0, 0.8500602209054076, 0.850057025423972, 0.8500573124649948, 0, 0.8500658880103842, 3.352550505326787e-10, 0.01210430898151487, 0.8500519685101989, 0, 0.8500418176860171, 0.8500584309198276, 0.8500565904773352, 0, 0.8500418176860171, 0.8500682193752479, 0.8500573370427706, 0.8500501129727929, 0.8500628525985502, 0, 0.8500530664957697, 0.5780382736574449, 0.8500628525984422, 0.8500638205541562, 0.8500575371731509, 0.8500682193752471, 0, 0.8500519685103054, 0, 0.8500530664957697, 0.850054705269903, 0.8500530664957697, 0.8500573370427706, 0.8500573124649948, 0.850052363666146, 0.8500565904773261, 0, 0, 0.8500523636661355, 0, 0.8500582307904181, 0.8500562694585481, 0.8500573370428216, 0.8500416392943475, 0.850052363666146, 0.8500323523594209, 0.850057025423972, 0.8500399532266173, 0.8500530664957697, 0, 0, 0, 0, 0, 0, 0, 0, 0.8500573370427336, 0, 0, 0, 0, 0, 0, 0, 0, 0, 0, 0, 0, 0, 0, 0, 0.8500399532266173, 0.8500582307904159, 0.8500519685103046, 0.8500501129727929, 0.8500582307904178, 0.850061021404016, 0, 0, 0, 0, 0, 0, 0, 0, 0, 0, 0, 0, 0, 0.8500519685101989, 0.9375802816844644, 0, 1.192240715654692e-08, 0, 0.850057337042734, 0.8500555990304923, 0.8500519685101989, 0, 0, 0.8500575371731509, 0.850062852598551, 0, 0.8500562694585481, 0, 0, 0, 0, 0, 0, 0, 0, 0.8500361929841762, 0, 0, 0, 0.8500361929841784, 0.8500519685101989, 0.8500628525985502, 0, 0.8500575371731509, 0.8500532328755449, 0.8500584309198276, 0.7499999999999999, 0.7499999999999999, 0.7499999999999999, 0.7499999999999999, 0.7499999999999999, 0.7499999999999999, 0.7499999999999999, 0.7499999999999999, 0.7499999999999999, 0.7499999999999999, 0.7499999999999999, 0.7499999999999999, 0.7499999999999999, 0.7499999999999999, 0.7499999999999999, 0.7499999999999999, 0.7499999999999999, 0.7499999999999999, 0.7499999999999999, 0.7499999999999999, 0.7499999999999999, 0.7499999999999999, 0.7499999999999999, 0.7499999999999999, 0.8500279366631648, 0.8500573124649948, 0.8500582307904178, 0.8500523636661452, 0.8500575371731509, 0, 0, 0, 0.8500416392943475, 0.8500570254239713, 0, 0.850054705269903, 0.8500523636661355, 0.8500530664957697, 0, 0.8500575371731509, 0.9861525455852528, 0.8500418176860171, 0.8500682193752471, 0.8500523636661355, 0.8500501129727929, 0.8500605890227335, 0.8500682193752479, 0.8500638205541554, 0.8500530664957697, 0, 0.8500519685102458, 0, 0.0109050562065852, 0.850054705269903, 0.01219999658983351, 0.8500486229573867, 0.8500519685101989, 0.8500555990304923, 0, 0, 0, 0, 0, 0.8500555990304928, 0, 0, 0, 0, 0, 0, 0.8500682193752479, 0.8500630527228431, 0.995987513356089, 0, 0, 0.8500361929841762, 0.8500605890227343, 0.8500361929841762, 0, 0.8500523636661355, 0, 0.850054705269903, 0.8500399532266173, 0, 0.6011750612039296, 0.8500710510682701, 0.8500555990304928, 0, 0.8500530664957697, 0.8500573370427702, 0.8500555990304923, 0.8500323523594209, 0.8500541935127798, 0.8500573370427702, 0.8500555990304923, 0.8500523636661355, 0.8500630527228431, 0, 0, 0.850057337042734, 0, 0, 0, 0.8500573370427453, 0, 0, 0, 0, 0, 0, 0, 0, 0, 0, 0, 0, 0, 0, 0, 0, 0, 0.8500584309198276, 0.8500573370427453, 0.8500710510682709, 0, 0.8500501129727929, 0, 0, 0.8500582307904189, 0.8500501129727929, 0.8500582307904162, 0.8500399532266173, 0, 0.7499999999999999, 0.7499999999999999, 0.85003787810585, 0.8500530661355687, 0.8500682193752479, 0.7499999999999999],
        [0, 0.1499638070158216, 0.1499415690801724, 0.1499476363338645, 0, 0, 0.1499371474015578, 0.149937147401449, 0.1499394113123651, 0.2500000000000001, 0.1499632950812875, 0, 0, 0.2500000000000001, 0.2672296547963965, 0.999999995962004, 0, 0, 0, 0.1499476364695771, 0.1499417692095834, 0.1499417692095841, 0.1499417692095834, 0.1499394109772657, 0.1499417692095834, 0.1499476363338645, 0.1499417692095834, 0.1499369472771561, 0.1499417692095834, 0, 0, 0.1499417692095841, 0.0950706113502674, 0.1499289489317291, 0, 0, 0.2500000000000001, 0.2500000000000001, 0.2500000000000001, 0.2500000000000001, 0.2500000000000001, 0.2500000000000001, 0.2500000000000001, 0.2500000000000001, 0.2500000000000001, 0.2500000000000001, 0.2500000000000001, 0.2500000000000001, 0.2500000000000001, 0.2500000000000001, 0.2500000000000001, 0.2500000000000001, 0.2500000000000001, 0.2500000000000001, 0.2500000000000001, 0.2500000000000001, 0.1499693076485472, 0.1499480314896946, 0.1499343568587428, 0.1499394972747859, 0, 0, 0.1499480314896946, 0.1499426629571784, 0, 0.1499394972747859, 0.1499343568587428, 0.1499417692095834, 0.1499434095226648, 0, 0.1499289489317291, 0, 0.1499416404497698, 0.007503441634918784, 0.1499361794458446, 0.1499476363338645, 0.1499480314896946, 0.1499484234954719, 0.1499458064872202, 0.9999999882723761, 0.1499480316470121, 0.9999999882489162, 0.1499480314898006, 0.1499476364946852, 0.1499289492777388, 0.1499638071922711, 0.06298986919044913, 0.1499426629572547, 0.3649920098526626, 0.1499480314898006, 0.149937147401542, 0, 0.1499371474014498, 0.1499476363338645, 0.1499480314898006, 0.1499480314896946, 0, 0.1499434095226746, 0.1499369472771561, 0.1168298599763288, 0, 0.1499476363338548, 0.1499289489317299, 0.149941640449769, 0.1499361794458446, 0.1499361794458446, 0.149942662957229, 0, 0.1499480314898006, 0.1499469335042303, 0.1499638070158216, 0.149942662957266, 0.9999999999236728, 0.1499434095226648, 0, 0.1499289489317291, 0.1499638070158238, 0.1499676476405791, 0, 0, 0, 0, 0, 0, 0.1499674312382392, 0, 0.001705343751315147, 0.149942662957266, 0.1499371474015578, 0.9901785841440325, 0.149937147401542, 0.1499598943295657, 0.1499498870272071, 0.1499434095226746, 0.1499371474014498, 0.1499469335042303, 0, 0, 0.01780766041236337, 0, 0, 0.149945294730097, 0, 0, 0.1499426875380607, 0.1499426631455991, 0, 0.1499480316758235, 0.1499469338644316, 0.149942663306372, 0.1499513773871348, 0.1499417692095838, 0.149954074832064, 0.1499467671244551, 0, 0.1499513770426137, 0.1499317806247529, 0.1499480314898011, 0.1499458064872202, 0.1499469335042303, 0.1499415690801716, 0, 0.1499434095226641, 0.1499476363338645, 0.149942974576028, 0.1499676476405791, 0.1499469335042303, 0.149942974576028, 0.149942662957266, 0.149941640449769, 0, 0.1499467671244551, 0.1541808413656063, 0.1499583607056525, 0.1499317806247529, 0.1499583607056525, 0.1499469335042303, 0.1499417692095822, 0.1499317806247529, 0.1499444009695077, 0.1499426875350052, 0.1499476363338645, 0.1499458064872202, 0.1499638070158238, 0, 0.1499469335042303, 0.1499444009695077, 0.1499467671244551, 0.1499289489317299, 0, 0, 0, 0, 0.1499426629572664, 0, 0, 0, 0, 0.1499389785960037, 0, 0.1499415690801724, 0, 0, 0, 0.1499371474015578, 0.1499371474015578, 0.1499480314897539, 0, 0.149942662957266, 0, 0, 0.149949887048358, 0, 0.1499289492635234, 0.1499598943295657, 0.1499480314898011, 0.1499417692095838, 0.1499638070158208, 0.1499467671244555, 0, 0.1499676476405795, 0.1499426875350052, 0.1499480314896954, 0.1499581823139826, 0, 0.1499424628268491, 0.1499498870272071, 0.1499426875350052, 0, 0.1499674312382385, 0, 0.1499397790945924, 0, 0, 0, 0, 0, 0.1499480314898006, 0.1499458064872202, 0.1499371474014498, 0, 0.1499389785960293, 0, 0, 0.9999999877414365, 0, 0, 0, 0, 0, 0, 0, 0, 0, 0, 0.1499389785960037, 0.9878143536089398, 0, 0.9997291163704043, 0.1499498870272075, 0, 0, 0, 0.1499394972747867, 0.1499498870272071, 0.1499434095226746, 0, 0.1499426875350052, 0.1499415690801724, 0, 0.1499415690801724, 0, 0.9999999874661911, 0.1499674312382385, 0.1499513770426133, 0.149945294730097, 0.1499458064872202, 0.1499480314896946, 0, 0.1499638070158208, 0.1499426629572294, 0.1499444009695077, 0.9877311897947672, 0.1499417692095811, 0.149945294730097, 0.1499469335042303, 0.1499513770426133, 0, 0, 0, 0.1499426629572294, 0, 0, 0, 0, 0, 0.149945294730097, 0.1499389785960045, 0, 0.1499480314898011, 0, 0.1499369472771561, 0, 0, 0, 0, 0, 0, 0, 0, 0.1499415690801724, 0, 0, 0, 0.1499343568587428, 0, 0, 0, 0, 0, 0, 0, 0, 0, 0.149942662957266, 0, 0, 0, 0, 0, 0, 0, 0, 0.1499426629572664, 0, 0.1499417692095834, 0, 0.1499417692095822, 0.1499389785960045, 0.1499434095226641, 0, 0.1499467671244551, 0, 0.9877451029369034, 0.1499498870272071, 0.1499676476405787, 0, 0.1499467671244551, 0.1499676476405791, 0.1499389785960045, 0.149945294730097, 0.1499417692095819, 0.1499480314896954, 0.1499469335042303, 0.1499361794458446, 0.1499458064872202, 0.1499417692095819, 0.1499341119896158, 0.149945294730097, 0.1499498870272071, 0.1499498870272067, 0, 0, 0.1499469335042303, 0, 0.1499638070158238, 0.1499371474014498, 0.1499467671244551, 0.1499444009695077, 0.1499480314896954, 0, 0.1499498870272071, 0.1499600467733827, 0, 0.149942662957266, 0, 0, 0, 0, 0, 0, 0, 0, 0, 0, 0, 0, 0.01075621220827916, 0, 0.1499415690801724, 0.1499417692095822, 0, 0, 0, 0, 0, 0.1499444009695077, 0.1499371474015578, 0, 0.1499361794458446, 0.1499480314898011, 0.1499476363338645, 0.008147254194892484, 0.1499638070158238, 0.1499676476405791, 0.1499317806247529, 0, 0, 0, 0.1499469335042303, 0.149945294730097, 0.1499638070158216, 0.1499583607056525, 0.1499581823139826, 0.1499674312382385, 0.1499361794458446, 0, 0, 0, 0, 0, 0.1499476363338639, 0, 0, 0.1499417692095819, 0.1499469335042303, 0, 0, 0, 0, 0, 0, 0, 0, 0, 0, 0, 0, 0.379634488033754, 0, 0, 0, 0, 0, 0.9999999885358839, 0, 0, 0, 0, 0.06041410375275968, 0.9999999854247986, 0.9881711678467272, 0, 0, 0.9999999999186162, 0, 0, 0, 0, 0.1499480314898011, 0, 0.07792536601171518, 0, 0.149942662957266, 0, 0.1499415690801724, 0.149942662957229, 0.9877997581518152, 0, 0, 0, 0, 0, 0, 0.1499397790945924, 0, 0, 0, 0.1499426629572547, 0.9999999876935163, 0, 0, 0, 0.9999999997134985, 0, 0, 0, 0, 0, 0.1499444009695077, 0.1499416404497698, 0.0139276584387823, 0, 0.01559835404598342, 0, 0, 0.1499469335042303, 0.9999999997410693, 0, 0.149945294730097, 0.1499498870272071, 0.1499674312382385, 0.1499498870272071, 0.999999988096851, 0.1499424628268491, 0.1499426629572294, 0.1499469335042303, 0.1499394109772657, 0, 0.1499426875350052, 0, 0, 0, 0, 0, 0.1499341119896158, 0, 0, 0, 0.1499469335042303, 0, 0, 0, 0, 0, 0, 0, 0, 0, 0, 0, 0, 0, 0, 0, 0, 0, 0, 0, 0, 0, 0, 0.1499397790945924, 0.9877526015746962, 0.1499476363338645, 0.149947636333854, 0, 0.1499444009695077, 0.149945294730097, 0.1499469335042307, 0, 0.1499444009695077, 0.1499638070158246, 0.1499476363338645, 0, 0, 0.1499467671244548, 0.1499469335042307, 0.1499289489317291, 0.1499444009695072, 0.1499469335042307, 0.1499444009695077, 0.1499676476405791, 0.1499469335042307, 0.149951377042613, 0.1499469335042307, 0, 0.1499467671244548, 0.1499513770426133, 0, 0, 0, 0, 0, 0, 0, 0, 0, 0.4060365383512166, 0, 0, 0, 0, 0, 0, 0, 0, 0, 0, 0, 0, 0, 0, 0, 0, 0, 0, 0, 0, 0, 0, 0, 0, 0, 0, 0, 0, 0, 0, 0, 0, 0, 0, 0, 0, 0.1499415690801724, 0.1499583607056522, 0, 0.1499676476405791, 0.1499371474015578, 0.1499394109772657, 0.149937147401449, 0, 0, 0, 0, 0, 0, 0, 0, 0.1499513770426133, 0.9999999999175762, 0.1499583607056522, 0.1499458064872206, 0, 0.1499397790945921, 0, 0, 0, 0, 0, 0, 0, 0, 0, 0, 0, 0.1499397790945924, 0, 0, 0, 0, 0, 0, 0, 0.1499444009874615, 0.1499452950925579, 0.1499480318330921, 0.1499480318330921, 0.1499480318329619, 0, 0.1499417695564761, 0.1499426633064169, 0.1499416404497698, 0, 0.1499416404497698, 0, 0, 0, 0, 0, 0, 0.149958360705633, 0, 0, 0, 0, 0, 0, 0, 0, 0, 0, 0, 0, 0, 0, 0, 0, 0, 0, 0, 0, 0, 0, 0.1499480314896954, 0.1499434095226648, 0, 0.1499434095226746, 0.1499498870272067, 0, 0.1499476363338548, 0, 0.1499467671244551, 0.1499371474015571, 0.1499417692095822, 0.1499426875350052, 0.1499458064872202, 0.1499638070158208, 0.149941640449769, 0, 0.1499417692095838, 0, 0.1499581823139826, 0.1499498870272071, 0.149945294730097, 0.1499480314898011, 0.1499638070158238, 0.1499469335042303, 0.1499444009695077, 0.1499467671244551, 0.1499498870272067, 0.1499676476405791, 0, 0.1499498870272067, 0, 0, 0, 0, 0.149958360705633, 0, 0.149942662957266, 0, 0, 0, 0.1499426875350052, 0.1499476363338645, 0.1499389785960045, 0.1499424628268491, 0.1499674312382385, 0.149942974576028, 0.1499638070158238, 0.1499434095226656, 0, 0.1499600467733827, 0.1499434095226739, 0, 0.9999999876402633, 0.9999999999178977, 0.1499467671244551, 0.1499389785960045, 0, 0.1499426629572294, 0, 0, 0, 0, 0.1499444009695077, 0, 0.1499417692095822, 0.1499369472771569, 0.1499426875350052, 0.1499467671244551, 0.1499476363338639, 0.1499469335042303, 0, 0.149941640449769, 0.1499397790945921, 0.1499444009695077, 0.1499458064872206, 0.1499394109772657, 0.1499317806247521, 0.1499581823139829, 0.149942974576028, 0.1499361794458446, 0.149942662957266, 0.1499674312382385, 0, 0.1499476363338548, 0.1499638070158238, 0.1499513770426133, 0.1499417692095838, 0.1499341119896158, 0.1499434095226648, 0.1499371474015571, 0, 0.1499480314898011, 0.1499371474015578, 0.9878338455253134, 0.1499480314898011, 0.1499417692095838, 0.1499434095226746, 0, 0.1499417692095822, 0, 0.1499417692095838, 0.1499317806247529, 0.1499476363338645, 0.1499581823139829, 0, 0.1499394972747859, 0.1499469335042303, 0.1499415690801716, 0.1499467671244551, 0.1499480314897542, 0.9999999998510829, 0.149939651020047, 0.1499676476405795, 0.1499424628268499, 0.1499638070158208, 0.1499513770426133, 0.149945294730097, 0.149937147401449, 0, 0.1499467671244551, 0.149942662957254, 0.1499426875350052, 0.149942662957266, 0.1499389785960045, 0.1499458064872202, 0.1499444009695077, 0.1499598943295657, 0.1499371474015571, 0.1499424628268499, 0.1499674312382392, 0.1499583607056522, 0.1499676476405795, 0.1499469335042303, 0.1499480314898011, 0.1499361794458446, 0.1499598943295657, 0.1499498870272071, 0.1499426629572294, 0.1499416404497698, 0.1499289489317291, 0.1499437305414512, 0, 0, 0.1499444009695072, 0.1499434095226739, 0.1499415690801724, 0.1499600467733824, 0.1499458064872202, 0.1499434095226746, 0.217103986796639, 0.1499600467733827, 0, 0.1499426629572294, 0.1499317806247521, 0, 0, 0, 0.1499469335042307, 0.1499458064872202, 0.1499469335042303, 0.1499389785960045, 0.1499371474015578, 0.149942662957266, 0, 0, 0.1499583607056522, 0.1499426875350052, 0.149937147401449, 0, 0.1499598943295657, 0.1499498870272071, 0.9999999985518376, 0.1499426629572294, 0.1499469335042303, 0.1499600467733827, 0.1499480314898006, 0.1499426629572294, 0, 0.1499469335042307, 0.1499434095226739, 0.1499361794458438, 0.1499498870272071, 0.1499638070158208, 0.1499513770426133, 0.1499676476405791, 0.1499417692095811, 0.1499426875350052, 0.149941640449769, 0.1499417692095838, 0, 0.1499397790945924, 0.1499417692095841, 0.1499389785959833, 0, 0.1499444009695072, 0.1499467671244551, 0, 0, 0, 0, 0, 0, 0.1499397790945924, 0.1499397790945924, 0, 0, 0, 0, 0, 0, 0, 0, 0.1499426875350052, 0.1499480314898011, 0.1499480314897539, 0.1499417692095819, 0, 0.1499341119896158, 0.1499417692095822, 0.1499458064872202, 0.1499416404497698, 0, 0.149938978595984, 0.1499467671244551, 0.149945294730097, 0.1499498870272071, 0.1499417692095822, 0.1499415690801724, 0.1499467671244551, 0.1499343568587247, 0.1499498870272075, 0.2171039867966382, 0.1499467671244551, 0, 0.1499583607056522, 0.1499389785960045, 0.1499417692095822, 0.149937147401449, 0.1499513770426133, 0.1499469335042303, 0, 0, 0, 0.1499583607056522, 0.1499583607056336, 0, 0, 0.1499467671244548, 0.1499389785960293, 0.1499394109772665, 0.1499417692095819, 0, 0.1499343568587428, 0.1499444009695072, 0.1499416407761087, 0.1499434098206121, 0.2666271358186201, 0.1499317809745055, 0, 0.2665738813105577, 0.2500000000000001, 0.2500000000000001, 0.1499711860643396, 0, 0.1499417695564738, 0.1499371477031221, 0.1499417695564761, 0.1499415694366367, 0.1499467674730616, 0.1499396513072058, 0.1499676478175955, 0.1499452950925579, 0.1499361794458446, 0.1499369472771569, 0.1499343568587247, 0, 0, 0, 0, 0.1499426629572547, 0, 0, 0.1499513770426133, 0, 0, 0, 0, 0, 0, 0, 0, 0, 0, 0, 0, 0, 0.1499698504070276, 0.1499583607056522, 0, 0.1499397790945921, 0, 0.1499426629572294, 0, 0.1499426875350052, 0, 0, 0.1499600467733827, 0.1499434095226648, 0.1499437305414512, 0, 0, 0, 0, 0, 0.1499415690801724, 0.1499498870272075, 0.1499600467733827, 0.1499638070158238, 0.1499598943295657, 0.1499513770426133, 0.1499417692095819, 0, 0, 0.1499389785960045, 0.1499467671244551, 0, 0, 0.149942662957266, 0, 0.1499600467733827, 0.1499396510200462, 0.1499426875350052, 0.1499444009695077, 0.149945294730097, 0.1499396510200462, 0.1499394109772657, 0.149947636333854, 0.1499394109772657, 0, 0, 0.9999999877294211, 0, 0, 0, 0, 0, 0, 0, 0, 0.1499415690801724, 0.9876837880629438, 0, 0, 0, 0, 0, 0, 0.1499600467733827, 0.1499426629572294, 0, 0, 0, 0, 0, 0, 0, 0, 0, 0, 0, 0, 0.1499513770426133, 0, 0, 0, 0, 0, 0.149937147401542, 0, 0, 0, 0, 0, 0, 0, 0.149945294730097, 0, 0, 0.1499343568587428, 0.1499434095226739, 0, 0, 0.1499513770426133, 0.1499583607056522, 0.1499343568587255, 0.1499394109772657, 0, 0.1499317806247529, 0.1499676476405791, 0.1499458064872202, 0, 0.149942662957266, 0, 0.1499513770426133, 0.1499444009695077, 0.1499600467733827, 0.1499498870272071, 0, 0.1499317806247529, 0, 0, 0.1499513770426133, 0, 0.1499674312382385, 0.1499476363338548, 0.1499343568587428, 0, 0, 0, 0, 0, 0, 0.149942974576028, 0, 0, 0, 0, 0, 0, 0, 0.1499600467733827, 0, 0, 0, 0, 0, 0, 0, 0, 0, 0, 0.1499513770426137, 0, 0, 0.1499426875350052, 0, 0, 0, 0, 0, 0.9878834937759547, 0, 0, 0, 0, 0.1499513770426133, 0.1499498870272071, 0.1499434095226739, 0.1499498870272071, 0.1499434095226739, 0, 0, 0, 0, 0, 0.1499674312382392, 0, 0, 0.1499361794458446, 0.1499480314896954, 0.1499458064872202, 0.9999999997536689, 0.1499638070158238, 0.1499371474015578, 0.1499317806247521, 0.1499476363338645, 0.1499498870272075, 0.149942662957266, 0, 0.1499371474015571, 0.1499371474014498, 0.1499389785959833, 0.1499417692095819, 0, 0.1499600467733827, 0, 0, 0, 0, 0, 0, 0, 0.999999988126913, 0.9999999999192088, 0, 0, 0.9999999999351197, 0, 0, 0.1499513770426133, 0.1499476363338645, 0.1499424628268491, 0.1499674312382392, 0, 0.1499513770426137, 0, 0.1499583607056525, 0.1499476363338645, 0, 0.1499498870272067, 0.1499417692095838, 0.1499476363338645, 0.1499444009695077, 0.1499498870272067, 0.1499467671244551, 0.1499476363338645, 0.1499476363338645, 0, 0.1499317806247529, 0.01224461643973807, 0, 0, 0, 0, 0.1499289489317291, 0.1499437305414512, 0.1499341119896154, 0, 0.1499369472771561, 0, 0.1499371474015571, 0, 0, 0, 0, 0, 0.1499476363338645, 0, 0, 0, 0.1499480314898011, 0, 0, 0, 0, 0, 0, 0, 0.149942662957266, 0, 0.149942662957266, 0, 0, 0.1499583607056522, 0.149938978595984, 0.9886712789024554, 0, 0, 0, 0, 0, 0, 0, 0.1499397790945924, 0, 0.1499389785960045, 0, 0, 0, 0, 0, 0, 0, 0, 0, 0, 0, 0, 0, 0.06435821416907095, 0, 0.1499674312382385, 0, 0, 0, 0.1499498870272071, 0, 0.1499394109772657, 0.1499371474014498, 0.149942662957266, 0.1499426629572294, 0, 0, 0, 0.9999999894391843, 0, 0, 0, 0.149945294730097, 0, 0, 0, 0, 0, 0, 0, 0, 0, 0, 0.149942662957254, 0, 0.1499638070158208, 0.9878601550327207, 0, 0.1499480314897882, 0, 0, 0.1499397790945924, 0.149942974576028, 0.1499426875350052, 0, 0.1499341119896158, 0.999999999664745, 0.9878956910184852, 0.1499480314898011, 0, 0.1499581823139829, 0.1499415690801724, 0.1499434095226648, 0, 0.1499581823139829, 0.1499317806247521, 0.1499426629572294, 0.1499498870272071, 0.1499371474014498, 0, 0.1499469335042303, 0.4219617263425551, 0.1499371474015578, 0.1499361794458438, 0.1499424628268491, 0.1499317806247529, 0, 0.1499480314896946, 0, 0.1499469335042303, 0.149945294730097, 0.1499469335042303, 0.1499426629572294, 0.1499426875350052, 0.149947636333854, 0.1499434095226739, 0, 0, 0.1499476363338645, 0, 0.1499417692095819, 0.1499437305414519, 0.1499426629571784, 0.1499583607056525, 0.149947636333854, 0.1499676476405791, 0.149942974576028, 0.1499600467733827, 0.1499469335042303, 0, 0, 0, 0, 0, 0, 0, 0, 0.1499426629572664, 0, 0, 0, 0, 0, 0, 0, 0, 0, 0, 0, 0, 0, 0, 0, 0.1499600467733827, 0.1499417692095841, 0.1499480314896954, 0.1499498870272071, 0.1499417692095822, 0.149938978595984, 0, 0, 0, 0, 0, 0, 0, 0, 0, 0, 0, 0, 0, 0.1499480314898011, 0.06241971831553561, 0, 0.9999999880775928, 0, 0.149942662957266, 0.1499444009695077, 0.1499480314898011, 0, 0, 0.1499424628268491, 0.149937147401449, 0, 0.1499437305414519, 0, 0, 0, 0, 0, 0, 0, 0, 0.1499638070158238, 0, 0, 0, 0.1499638070158216, 0.1499480314898011, 0.1499371474014498, 0, 0.1499424628268491, 0.1499467671244551, 0.1499415690801724, 0.2500000000000001, 0.2500000000000001, 0.2500000000000001, 0.2500000000000001, 0.2500000000000001, 0.2500000000000001, 0.2500000000000001, 0.2500000000000001, 0.2500000000000001, 0.2500000000000001, 0.2500000000000001, 0.2500000000000001, 0.2500000000000001, 0.2500000000000001, 0.2500000000000001, 0.2500000000000001, 0.2500000000000001, 0.2500000000000001, 0.2500000000000001, 0.2500000000000001, 0.2500000000000001, 0.2500000000000001, 0.2500000000000001, 0.2500000000000001, 0.1499720633368352, 0.1499426875350052, 0.1499417692095822, 0.1499476363338548, 0.1499424628268491, 0, 0, 0, 0.1499583607056525, 0.1499429745760287, 0, 0.149945294730097, 0.1499476363338645, 0.1499469335042303, 0, 0.1499424628268491, 0.01384745441474722, 0.1499581823139829, 0.1499317806247529, 0.1499476363338645, 0.1499498870272071, 0.1499394109772665, 0.1499317806247521, 0.1499361794458446, 0.1499469335042303, 0, 0.1499480314897542, 0, 0.9890949437934148, 0.149945294730097, 0.9878000034101665, 0.1499513770426133, 0.1499480314898011, 0.1499444009695077, 0, 0, 0, 0, 0, 0.1499444009695072, 0, 0, 0, 0, 0, 0, 0.1499317806247521, 0.1499369472771569, 0.004012486643910962, 0, 0, 0.1499638070158238, 0.1499394109772657, 0.1499638070158238, 0, 0.1499476363338645, 0, 0.149945294730097, 0.1499600467733827, 0, 0.3988249387960704, 0.1499289489317299, 0.1499444009695072, 0, 0.1499469335042303, 0.1499426629572298, 0.1499444009695077, 0.1499676476405791, 0.1499458064872202, 0.1499426629572298, 0.1499444009695077, 0.1499476363338645, 0.1499369472771569, 0, 0, 0.149942662957266, 0, 0, 0, 0.1499426629572547, 0, 0, 0, 0, 0, 0, 0, 0, 0, 0, 0, 0, 0, 0, 0, 0, 0, 0.1499415690801724, 0.1499426629572547, 0.1499289489317291, 0, 0.1499498870272071, 0, 0, 0.1499417692095811, 0.1499498870272071, 0.1499417692095838, 0.1499600467733827, 0, 0.2500000000000001, 0.2500000000000001, 0.14996212189415, 0.1499469338644313, 0.1499317806247521, 0.2500000000000001] 
        ],
       "original name":"vulVul_marble_Fox4"
      }
    },
   "attributes":{
     "Global MG94xREV":{
       "attribute type":"branch length",
       "display order":1
      },
     "Nucleotide GTR":{
       "attribute type":"branch length",
       "display order":0
      },
     "Posterior prob omega class by site":{
       "attribute type":"branch annotations",
       "display order":-1
      },
     "original name":{
       "attribute type":"node label",
       "display order":-1
      }
    }
  },
 "data partitions":{
   "0":{
     "coverage":      [
[0, 1, 2, 3, 4, 5, 6, 7, 8, 9, 10, 11, 12, 13, 14, 15, 16, 17, 18, 19, 20, 21, 22, 23, 24, 25, 26, 27, 28, 29, 30, 31, 32, 33, 34, 35, 36, 37, 38, 39, 40, 41, 42, 43, 44, 45, 46, 47, 48, 49, 50, 51, 52, 53, 54, 55, 56, 57, 58, 59, 60, 61, 62, 63, 64, 65, 66, 67, 68, 69, 70, 71, 72, 73, 74, 75, 76, 77, 78, 79, 80, 81, 82, 83, 84, 85, 86, 87, 88, 89, 90, 91, 92, 93, 94, 95, 96, 97, 98, 99, 100, 101, 102, 103, 104, 105, 106, 107, 108, 109, 110, 111, 112, 113, 114, 115, 116, 117, 118, 119, 120, 121, 122, 123, 124, 125, 126, 127, 128, 129, 130, 131, 132, 133, 134, 135, 136, 137, 138, 139, 140, 141, 142, 143, 144, 145, 146, 147, 148, 149, 150, 151, 152, 153, 154, 155, 156, 157, 158, 159, 160, 161, 162, 163, 164, 165, 166, 167, 168, 169, 170, 171, 172, 173, 174, 175, 176, 177, 178, 179, 180, 181, 182, 183, 184, 185, 186, 187, 188, 189, 190, 191, 192, 193, 194, 195, 196, 197, 198, 199, 200, 201, 202, 203, 204, 205, 206, 207, 208, 209, 210, 211, 212, 213, 214, 215, 216, 217, 218, 219, 220, 221, 222, 223, 224, 225, 226, 227, 228, 229, 230, 231, 232, 233, 234, 235, 236, 237, 238, 239, 240, 241, 242, 243, 244, 245, 246, 247, 248, 249, 250, 251, 252, 253, 254, 255, 256, 257, 258, 259, 260, 261, 262, 263, 264, 265, 266, 267, 268, 269, 270, 271, 272, 273, 274, 275, 276, 277, 278, 279, 280, 281, 282, 283, 284, 285, 286, 287, 288, 289, 290, 291, 292, 293, 294, 295, 296, 297, 298, 299, 300, 301, 302, 303, 304, 305, 306, 307, 308, 309, 310, 311, 312, 313, 314, 315, 316, 317, 318, 319, 320, 321, 322, 323, 324, 325, 326, 327, 328, 329, 330, 331, 332, 333, 334, 335, 336, 337, 338, 339, 340, 341, 342, 343, 344, 345, 346, 347, 348, 349, 350, 351, 352, 353, 354, 355, 356, 357, 358, 359, 360, 361, 362, 363, 364, 365, 366, 367, 368, 369, 370, 371, 372, 373, 374, 375, 376, 377, 378, 379, 380, 381, 382, 383, 384, 385, 386, 387, 388, 389, 390, 391, 392, 393, 394, 395, 396, 397, 398, 399, 400, 401, 402, 403, 404, 405, 406, 407, 408, 409, 410, 411, 412, 413, 414, 415, 416, 417, 418, 419, 420, 421, 422, 423, 424, 425, 426, 427, 428, 429, 430, 431, 432, 433, 434, 435, 436, 437, 438, 439, 440, 441, 442, 443, 444, 445, 446, 447, 448, 449, 450, 451, 452, 453, 454, 455, 456, 457, 458, 459, 460, 461, 462, 463, 464, 465, 466, 467, 468, 469, 470, 471, 472, 473, 474, 475, 476, 477, 478, 479, 480, 481, 482, 483, 484, 485, 486, 487, 488, 489, 490, 491, 492, 493, 494, 495, 496, 497, 498, 499, 500, 501, 502, 503, 504, 505, 506, 507, 508, 509, 510, 511, 512, 513, 514, 515, 516, 517, 518, 519, 520, 521, 522, 523, 524, 525, 526, 527, 528, 529, 530, 531, 532, 533, 534, 535, 536, 537, 538, 539, 540, 541, 542, 543, 544, 545, 546, 547, 548, 549, 550, 551, 552, 553, 554, 555, 556, 557, 558, 559, 560, 561, 562, 563, 564, 565, 566, 567, 568, 569, 570, 571, 572, 573, 574, 575, 576, 577, 578, 579, 580, 581, 582, 583, 584, 585, 586, 587, 588, 589, 590, 591, 592, 593, 594, 595, 596, 597, 598, 599, 600, 601, 602, 603, 604, 605, 606, 607, 608, 609, 610, 611, 612, 613, 614, 615, 616, 617, 618, 619, 620, 621, 622, 623, 624, 625, 626, 627, 628, 629, 630, 631, 632, 633, 634, 635, 636, 637, 638, 639, 640, 641, 642, 643, 644, 645, 646, 647, 648, 649, 650, 651, 652, 653, 654, 655, 656, 657, 658, 659, 660, 661, 662, 663, 664, 665, 666, 667, 668, 669, 670, 671, 672, 673, 674, 675, 676, 677, 678, 679, 680, 681, 682, 683, 684, 685, 686, 687, 688, 689, 690, 691, 692, 693, 694, 695, 696, 697, 698, 699, 700, 701, 702, 703, 704, 705, 706, 707, 708, 709, 710, 711, 712, 713, 714, 715, 716, 717, 718, 719, 720, 721, 722, 723, 724, 725, 726, 727, 728, 729, 730, 731, 732, 733, 734, 735, 736, 737, 738, 739, 740, 741, 742, 743, 744, 745, 746, 747, 748, 749, 750, 751, 752, 753, 754, 755, 756, 757, 758, 759, 760, 761, 762, 763, 764, 765, 766, 767, 768, 769, 770, 771, 772, 773, 774, 775, 776, 777, 778, 779, 780, 781, 782, 783, 784, 785, 786, 787, 788, 789, 790, 791, 792, 793, 794, 795, 796, 797, 798, 799, 800, 801, 802, 803, 804, 805, 806, 807, 808, 809, 810, 811, 812, 813, 814, 815, 816, 817, 818, 819, 820, 821, 822, 823, 824, 825, 826, 827, 828, 829, 830, 831, 832, 833, 834, 835, 836, 837, 838, 839, 840, 841, 842, 843, 844, 845, 846, 847, 848, 849, 850, 851, 852, 853, 854, 855, 856, 857, 858, 859, 860, 861, 862, 863, 864, 865, 866, 867, 868, 869, 870, 871, 872, 873, 874, 875, 876, 877, 878, 879, 880, 881, 882, 883, 884, 885, 886, 887, 888, 889, 890, 891, 892, 893, 894, 895, 896, 897, 898, 899, 900, 901, 902, 903, 904, 905, 906, 907, 908, 909, 910, 911, 912, 913, 914, 915, 916, 917, 918, 919, 920, 921, 922, 923, 924, 925, 926, 927, 928, 929, 930, 931, 932, 933, 934, 935, 936, 937, 938, 939, 940, 941, 942, 943, 944, 945, 946, 947, 948, 949, 950, 951, 952, 953, 954, 955, 956, 957, 958, 959, 960, 961, 962, 963, 964, 965, 966, 967, 968, 969, 970, 971, 972, 973, 974, 975, 976, 977, 978, 979, 980, 981, 982, 983, 984, 985, 986, 987, 988, 989, 990, 991, 992, 993, 994, 995, 996, 997, 998, 999, 1000, 1001, 1002, 1003, 1004, 1005, 1006, 1007, 1008, 1009, 1010, 1011, 1012, 1013, 1014, 1015, 1016, 1017, 1018, 1019, 1020, 1021, 1022, 1023, 1024, 1025, 1026, 1027, 1028, 1029, 1030, 1031, 1032, 1033, 1034, 1035, 1036, 1037, 1038, 1039, 1040, 1041, 1042, 1043, 1044, 1045, 1046, 1047, 1048, 1049, 1050, 1051, 1052, 1053, 1054, 1055, 1056, 1057, 1058, 1059, 1060, 1061, 1062, 1063, 1064, 1065, 1066, 1067, 1068, 1069, 1070, 1071, 1072, 1073, 1074, 1075, 1076, 1077, 1078, 1079, 1080, 1081, 1082, 1083, 1084, 1085, 1086, 1087, 1088, 1089, 1090, 1091, 1092, 1093, 1094, 1095, 1096, 1097, 1098, 1099, 1100, 1101, 1102, 1103, 1104, 1105, 1106, 1107, 1108, 1109, 1110, 1111, 1112, 1113, 1114, 1115, 1116, 1117, 1118, 1119, 1120, 1121, 1122, 1123, 1124, 1125, 1126, 1127, 1128, 1129, 1130, 1131, 1132, 1133, 1134, 1135, 1136, 1137, 1138, 1139, 1140, 1141, 1142, 1143, 1144, 1145, 1146, 1147, 1148, 1149, 1150, 1151, 1152, 1153, 1154, 1155, 1156, 1157, 1158, 1159, 1160, 1161, 1162, 1163, 1164, 1165, 1166, 1167, 1168, 1169, 1170, 1171, 1172, 1173, 1174, 1175, 1176, 1177, 1178, 1179, 1180, 1181, 1182, 1183, 1184, 1185, 1186, 1187, 1188, 1189, 1190, 1191, 1192, 1193, 1194, 1195, 1196, 1197, 1198, 1199, 1200, 1201, 1202, 1203, 1204, 1205, 1206, 1207, 1208, 1209, 1210, 1211, 1212, 1213, 1214, 1215, 1216, 1217, 1218, 1219, 1220, 1221, 1222, 1223, 1224, 1225, 1226, 1227, 1228, 1229, 1230, 1231, 1232, 1233, 1234, 1235, 1236, 1237, 1238, 1239, 1240, 1241, 1242, 1243, 1244, 1245, 1246, 1247, 1248, 1249, 1250, 1251, 1252, 1253, 1254, 1255, 1256, 1257, 1258, 1259, 1260, 1261, 1262, 1263, 1264, 1265, 1266, 1267, 1268, 1269, 1270, 1271, 1272, 1273, 1274, 1275, 1276, 1277, 1278, 1279, 1280, 1281, 1282, 1283, 1284, 1285, 1286, 1287, 1288, 1289, 1290, 1291, 1292, 1293, 1294, 1295, 1296, 1297, 1298, 1299, 1300, 1301, 1302, 1303, 1304, 1305, 1306, 1307, 1308, 1309, 1310, 1311, 1312, 1313, 1314, 1315, 1316, 1317, 1318, 1319, 1320, 1321, 1322, 1323, 1324, 1325, 1326, 1327, 1328, 1329, 1330, 1331, 1332, 1333, 1334, 1335, 1336, 1337, 1338, 1339, 1340, 1341, 1342, 1343, 1344, 1345, 1346, 1347, 1348, 1349, 1350, 1351, 1352, 1353, 1354, 1355, 1356, 1357, 1358, 1359, 1360, 1361, 1362, 1363, 1364, 1365, 1366, 1367, 1368, 1369, 1370, 1371, 1372, 1373, 1374, 1375, 1376, 1377, 1378, 1379, 1380, 1381, 1382, 1383, 1384, 1385, 1386, 1387, 1388, 1389, 1390, 1391, 1392, 1393, 1394, 1395, 1396, 1397, 1398, 1399, 1400, 1401, 1402, 1403, 1404, 1405, 1406, 1407, 1408, 1409, 1410, 1411, 1412, 1413, 1414, 1415, 1416, 1417, 1418, 1419, 1420, 1421, 1422, 1423, 1424, 1425, 1426, 1427, 1428, 1429, 1430, 1431, 1432, 1433, 1434, 1435, 1436, 1437, 1438, 1439, 1440, 1441, 1442, 1443, 1444, 1445, 1446, 1447, 1448, 1449, 1450, 1451, 1452, 1453, 1454, 1455, 1456, 1457, 1458, 1459, 1460, 1461, 1462, 1463, 1464, 1465, 1466, 1467, 1468, 1469, 1470, 1471, 1472, 1473, 1474, 1475, 1476, 1477, 1478, 1479, 1480, 1481, 1482, 1483, 1484, 1485, 1486, 1487, 1488, 1489, 1490, 1491, 1492, 1493, 1494, 1495, 1496, 1497, 1498, 1499, 1500, 1501, 1502, 1503, 1504, 1505, 1506, 1507, 1508, 1509, 1510, 1511, 1512, 1513, 1514, 1515, 1516, 1517, 1518, 1519, 1520, 1521, 1522, 1523, 1524, 1525, 1526, 1527, 1528, 1529, 1530, 1531, 1532, 1533, 1534, 1535, 1536, 1537, 1538, 1539, 1540, 1541, 1542, 1543, 1544, 1545, 1546, 1547, 1548, 1549, 1550, 1551, 1552, 1553, 1554, 1555, 1556, 1557, 1558, 1559, 1560, 1561, 1562, 1563, 1564, 1565, 1566, 1567, 1568, 1569, 1570, 1571, 1572, 1573, 1574] 
      ],
     "name":"meme.filter.default"
    }
  },
 "fits":{
   "Global MG94xREV":{
     "AIC-c":14056.23286871352,
     "Equilibrium frequencies":      [
[0.03823187352161769],
      [0.01662018918297205],
      [0.02466311804257427],
      [0.03692318966357164],
      [0.0213008260277999],
      [0.009259911318116062],
      [0.01374101602504304],
      [0.02057169494899292],
      [0.01735292394206354],
      [0.007543676315829627],
      [0.01119425160592594],
      [0.01675893025666283],
      [0.0267308014015244],
      [0.01162043434922391],
      [0.0172438557049953],
      [0.0258158012959965],
      [0.02259815690602916],
      [0.009823887985827357],
      [0.01457791523093607],
      [0.02182461795958464],
      [0.01259052629299147],
      [0.005473363181754108],
      [0.00812206171394147],
      [0.01215955032958163],
      [0.01025699401833942],
      [0.004458928253595056],
      [0.006616716130671576],
      [0.009905895281410249],
      [0.0158000848154614],
      [0.006868624907735397],
      [0.01019252579045259],
      [0.0152592450906684],
      [0.03503810305284517],
      [0.0152317908517217],
      [0.02260283873066229],
      [0.03383874252828481],
      [0.01952142201586777],
      [0.008486367450470413],
      [0.01259313476395606],
      [0.01885320025415302],
      [0.01590331525360413],
      [0.006913501322447406],
      [0.01025911903443948],
      [0.01535894193247873],
      [0.02449779432499337],
      [0.01064969981177373],
      [0.01580335823402391],
      [0.02365923045046278],
      [0.01473892619599585],
      [0.03274380101098361],
      [0.01888975506122059],
      [0.008211768710732174],
      [0.01218565076615386],
      [0.01824315537216572],
      [0.006689796803240257],
      [0.009927158254503477],
      [0.01486196296910169],
      [0.02370510375540969],
      [0.01030510076347993],
      [0.01529199901230481],
      [0.02289367382063367] 
      ],
     "Log Likelihood":-6997.05907010533,
     "Rate Distributions":{
       "non-synonymous/synonymous rate ratio for *test*":        [
[0.5832294629431276, 1] 
        ]
      },
     "display order":1,
     "estimated parameters":31
    },
   "Nucleotide GTR":{
     "AIC-c":14380.42433331584,
     "Equilibrium frequencies":      [
[0.3192270670901916],
      [0.1864712676869766],
      [0.2194484550967369],
      [0.274853210126095] 
      ],
     "Log Likelihood":-7163.197613363216,
     "Rate Distributions":{
       "Substitution rate from nucleotide A to nucleotide C":0.2263837500407545,
       "Substitution rate from nucleotide A to nucleotide G":1,
       "Substitution rate from nucleotide A to nucleotide T":0.2356924665126778,
       "Substitution rate from nucleotide C to nucleotide G":0.2957546802099321,
       "Substitution rate from nucleotide C to nucleotide T":1.118058064732631,
       "Substitution rate from nucleotide G to nucleotide T":0.1230531726055876
      },
     "display order":0,
     "estimated parameters":27
    }
  },
 "input":{
   "file name":"/home/morrillk/species-x/dw/analysis/2025-03-10_hyphy-analysis/data/res/FormBio029241/FormBio029241.t1.cds.aln.fa",
   "number of sequences":11,
   "number of sites":1575,
   "partition count":1,
   "trees":{
     "0":"(vulVul_marble_Fox4,((chrBra_SAMN27257233,speVen_SAMN27257238)Node5,(DireGB,lupMes_SAMEA5411047,lycPic_SAMN09924608,(cuoAlp_SAMN10180424,(canRuf_SAMN02921317,canLup_SAMN02921310,canBai_SAMN02921314)Node16)Node14)Node8)Node4,uroCin_SAMN04495241)"
    }
  },
 "runtime":"2.5.64",
 "substitutions":{
   "0":{
     "0":null,
     "1":{
       "Node16":"NNN",
       "root":"CTG"
      },
     "10":{
       "DireGB":"NNN",
       "Node14":"NNN",
       "chrBra_SAMN27257233":"NNC",
       "lupMes_SAMEA5411047":"NNC",
       "lycPic_SAMN09924608":"NNN",
       "root":"AAC",
       "speVen_SAMN27257238":"NNC",
       "uroCin_SAMN04495241":"NNN",
       "vulVul_marble_Fox4":"NNC"
      },
     "100":{
       "Node16":"NNN",
       "root":"TCA"
      },
     "1000":{
       "canBai_SAMN02921314":"NGA",
       "canLup_SAMN02921310":"NNA",
       "canRuf_SAMN02921317":"NGA",
       "root":"CGA"
      },
     "1001":{
       "DireGB":"NAA",
       "canLup_SAMN02921310":"NAN",
       "root":"CAA"
      },
     "1002":{
       "canRuf_SAMN02921317":"NTC",
       "root":"CTC"
      },
     "1003":{
       "cuoAlp_SAMN10180424":"ATN",
       "root":"ATC"
      },
     "1004":{
       "Node5":"TTA",
       "canRuf_SAMN02921317":"TTN",
       "cuoAlp_SAMN10180424":"NNN",
       "root":"TTG"
      },
     "1005":null,
     "1006":null,
     "1007":null,
     "1008":null,
     "1009":{
       "canRuf_SAMN02921317":"GAN",
       "root":"GAC"
      },
     "101":{
       "Node16":"NNN",
       "root":"TCC"
      },
     "1010":{
       "canRuf_SAMN02921317":"AAN",
       "root":"AAA"
      },
     "1011":{
       "canRuf_SAMN02921317":"NNN",
       "root":"CAA"
      },
     "1012":{
       "canRuf_SAMN02921317":"NNN",
       "root":"CTA"
      },
     "1013":{
       "canBai_SAMN02921314":"NNA",
       "canLup_SAMN02921310":"NNA",
       "canRuf_SAMN02921317":"NNN",
       "root":"CGA"
      },
     "1014":{
       "canRuf_SAMN02921317":"NNN",
       "root":"AAG"
      },
     "1015":{
       "canLup_SAMN02921310":"NCC",
       "canRuf_SAMN02921317":"NNN",
       "root":"GCC"
      },
     "1016":{
       "canLup_SAMN02921310":"TCN",
       "canRuf_SAMN02921317":"NNN",
       "cuoAlp_SAMN10180424":"TCT",
       "root":"TCC"
      },
     "1017":{
       "canBai_SAMN02921314":"NTG",
       "canLup_SAMN02921310":"NTG",
       "canRuf_SAMN02921317":"NNN",
       "root":"GTG"
      },
     "1018":{
       "canLup_SAMN02921310":"GNT",
       "canRuf_SAMN02921317":"NNN",
       "root":"GGT"
      },
     "1019":{
       "canLup_SAMN02921310":"NTT",
       "canRuf_SAMN02921317":"NTT",
       "root":"ATT"
      },
     "102":{
       "Node16":"NNN",
       "root":"AGC"
      },
     "1020":null,
     "1021":null,
     "1022":{
       "canLup_SAMN02921310":"ANT",
       "canRuf_SAMN02921317":"ANN",
       "root":"ACT"
      },
     "1023":null,
     "1024":{
       "canLup_SAMN02921310":"NAA",
       "canRuf_SAMN02921317":"NAA",
       "root":"CAA"
      },
     "1025":{
       "canRuf_SAMN02921317":"TNN",
       "root":"TGC"
      },
     "1026":{
       "canRuf_SAMN02921317":"TNT",
       "root":"TGT"
      },
     "1027":{
       "canRuf_SAMN02921317":"GNN",
       "root":"GAT"
      },
     "1028":{
       "canRuf_SAMN02921317":"NNN",
       "root":"AAT"
      },
     "1029":{
       "canLup_SAMN02921310":"NGC",
       "canRuf_SAMN02921317":"NNN",
       "root":"TGC"
      },
     "103":{
       "Node16":"NNN",
       "lycPic_SAMN09924608":"NNN",
       "root":"GGA"
      },
     "1030":{
       "canLup_SAMN02921310":"AGN",
       "canRuf_SAMN02921317":"NGN",
       "root":"AGA"
      },
     "1031":{
       "canLup_SAMN02921310":"NCC",
       "canRuf_SAMN02921317":"NNN",
       "root":"TCC"
      },
     "1032":{
       "canLup_SAMN02921310":"NGA",
       "canRuf_SAMN02921317":"NNA",
       "root":"AGA"
      },
     "1033":null,
     "1034":null,
     "1035":{
       "DireGB":"CAT",
       "Node4":"CAA",
       "root":"CGA"
      },
     "1036":null,
     "1037":null,
     "1038":null,
     "1039":null,
     "104":{
       "Node16":"NNN",
       "lycPic_SAMN09924608":"NNN",
       "root":"AGG"
      },
     "1040":null,
     "1041":{
       "Node5":"GAC",
       "root":"GAT"
      },
     "1042":null,
     "1043":null,
     "1044":{
       "canBai_SAMN02921314":"GAN",
       "canLup_SAMN02921310":"GAN",
       "canRuf_SAMN02921317":"GAN",
       "root":"GAC"
      },
     "1045":{
       "Node5":"ACA",
       "canBai_SAMN02921314":"NCA",
       "canLup_SAMN02921310":"NCA",
       "canRuf_SAMN02921317":"NCA",
       "root":"GCA"
      },
     "1046":null,
     "1047":{
       "canLup_SAMN02921310":"NAG",
       "root":"CAG"
      },
     "1048":{
       "Node16":"GAT",
       "root":"GAC"
      },
     "1049":null,
     "105":{
       "Node16":"NNN",
       "lycPic_SAMN09924608":"NNG",
       "root":"AGG"
      },
     "1050":null,
     "1051":null,
     "1052":{
       "canLup_SAMN02921310":"NAA",
       "root":"CAA"
      },
     "1053":{
       "canLup_SAMN02921310":"ANA",
       "root":"ACA"
      },
     "1054":null,
     "1055":null,
     "1056":null,
     "1057":null,
     "1058":null,
     "1059":null,
     "106":{
       "Node16":"NNN",
       "lycPic_SAMN09924608":"NNN",
       "root":"ACA"
      },
     "1060":{
       "canRuf_SAMN02921317":"GNG",
       "root":"GTG"
      },
     "1061":null,
     "1062":null,
     "1063":null,
     "1064":null,
     "1065":null,
     "1066":{
       "canBai_SAMN02921314":"AAN",
       "canRuf_SAMN02921317":"AAN",
       "root":"AAG"
      },
     "1067":null,
     "1068":null,
     "1069":null,
     "107":{
       "Node16":"NNN",
       "lycPic_SAMN09924608":"CNG",
       "root":"CCG"
      },
     "1070":null,
     "1071":null,
     "1072":{
       "canBai_SAMN02921314":"CNN",
       "canLup_SAMN02921310":"CCN",
       "canRuf_SAMN02921317":"CNN",
       "root":"CCG"
      },
     "1073":null,
     "1074":null,
     "1075":null,
     "1076":null,
     "1077":null,
     "1078":null,
     "1079":null,
     "108":{
       "Node16":"NNN",
       "root":"GTT"
      },
     "1080":{
       "canRuf_SAMN02921317":"ANT",
       "root":"AAT"
      },
     "1081":null,
     "1082":null,
     "1083":{
       "canBai_SAMN02921314":"CNT",
       "canLup_SAMN02921310":"NNT",
       "canRuf_SAMN02921317":"NNT",
       "root":"CGT"
      },
     "1084":{
       "canRuf_SAMN02921317":"NTT",
       "root":"CTT"
      },
     "1085":null,
     "1086":null,
     "1087":{
       "canRuf_SAMN02921317":"AAN",
       "root":"AAG"
      },
     "1088":{
       "canRuf_SAMN02921317":"NNT",
       "root":"TAT"
      },
     "1089":{
       "canBai_SAMN02921314":"NNC",
       "canLup_SAMN02921310":"CNC",
       "canRuf_SAMN02921317":"NNN",
       "root":"CGC"
      },
     "109":{
       "Node16":"NNN",
       "root":"GAA"
      },
     "1090":{
       "canRuf_SAMN02921317":"NGN",
       "root":"AGA"
      },
     "1091":{
       "canLup_SAMN02921310":"CAT",
       "canRuf_SAMN02921317":"NNN",
       "root":"CAC"
      },
     "1092":{
       "canRuf_SAMN02921317":"NNN",
       "root":"AGT"
      },
     "1093":{
       "canRuf_SAMN02921317":"TTN",
       "root":"TTA"
      },
     "1094":{
       "canRuf_SAMN02921317":"NNN",
       "root":"TTT"
      },
     "1095":{
       "canRuf_SAMN02921317":"NNN",
       "root":"GGC"
      },
     "1096":{
       "canRuf_SAMN02921317":"NNN",
       "root":"ACT"
      },
     "1097":{
       "canRuf_SAMN02921317":"NNN",
       "root":"GGC"
      },
     "1098":{
       "canRuf_SAMN02921317":"NAG",
       "root":"AAG"
      },
     "1099":{
       "canRuf_SAMN02921317":"NAT",
       "root":"GAT"
      },
     "11":{
       "DireGB":"NNN",
       "Node14":"NNN",
       "lycPic_SAMN09924608":"NNN",
       "root":"TAC",
       "uroCin_SAMN04495241":"NNN"
      },
     "110":{
       "Node16":"NNN",
       "root":"CTG"
      },
     "1100":{
       "canRuf_SAMN02921317":"CNA",
       "root":"CAA"
      },
     "1101":{
       "canRuf_SAMN02921317":"ANA",
       "root":"AAA"
      },
     "1102":{
       "canRuf_SAMN02921317":"NNN",
       "root":"GAG"
      },
     "1103":{
       "canRuf_SAMN02921317":"NNN",
       "root":"AGT"
      },
     "1104":{
       "canRuf_SAMN02921317":"NNG",
       "root":"TGG"
      },
     "1105":{
       "canRuf_SAMN02921317":"NNN",
       "root":"TGG"
      },
     "1106":{
       "canRuf_SAMN02921317":"NAG",
       "root":"AAG"
      },
     "1107":null,
     "1108":{
       "canRuf_SAMN02921317":"TTN",
       "root":"TTG"
      },
     "1109":{
       "canRuf_SAMN02921317":"TNC",
       "root":"TCC"
      },
     "111":{
       "Node16":"NNN",
       "root":"ACT"
      },
     "1110":{
       "canBai_SAMN02921314":"NNT",
       "canLup_SAMN02921310":"CNT",
       "canRuf_SAMN02921317":"NNT",
       "root":"CGT"
      },
     "1111":null,
     "1112":null,
     "1113":null,
     "1114":null,
     "1115":null,
     "1116":null,
     "1117":{
       "canRuf_SAMN02921317":"TTN",
       "root":"TTC"
      },
     "1118":null,
     "1119":null,
     "112":{
       "Node16":"NNN",
       "root":"CTT",
       "vulVul_marble_Fox4":"CAT"
      },
     "1120":null,
     "1121":null,
     "1122":null,
     "1123":null,
     "1124":null,
     "1125":{
       "canLup_SAMN02921310":"NAA",
       "root":"CAA"
      },
     "1126":null,
     "1127":null,
     "1128":null,
     "1129":null,
     "113":{
       "Node16":"NNN",
       "root":"CTC"
      },
     "1130":null,
     "1131":null,
     "1132":null,
     "1133":null,
     "1134":null,
     "1135":null,
     "1136":{
       "cuoAlp_SAMN10180424":"NNN",
       "root":"AAG"
      },
     "1137":null,
     "1138":null,
     "1139":{
       "canBai_SAMN02921314":"NNN",
       "root":"TGT"
      },
     "114":null,
     "1140":{
       "canBai_SAMN02921314":"NGN",
       "root":"TGG"
      },
     "1141":null,
     "1142":null,
     "1143":null,
     "1144":null,
     "1145":{
       "Node5":"AGT",
       "root":"AAT"
      },
     "1146":null,
     "1147":null,
     "1148":null,
     "1149":null,
     "115":{
       "canBai_SAMN02921314":"AGN",
       "cuoAlp_SAMN10180424":"NGC",
       "root":"AGC"
      },
     "1150":{
       "canBai_SAMN02921314":"AAN",
       "root":"AAG"
      },
     "1151":{
       "canBai_SAMN02921314":"NAN",
       "root":"AAA"
      },
     "1152":{
       "canBai_SAMN02921314":"NTT",
       "canRuf_SAMN02921317":"NTT",
       "root":"CTT"
      },
     "1153":{
       "canBai_SAMN02921314":"NNA",
       "root":"AAA"
      },
     "1154":{
       "canBai_SAMN02921314":"NTN",
       "canRuf_SAMN02921317":"NTT",
       "root":"CTT"
      },
     "1155":null,
     "1156":null,
     "1157":null,
     "1158":null,
     "1159":null,
     "116":{
       "cuoAlp_SAMN10180424":"NNN",
       "root":"CTA"
      },
     "1160":{
       "DireGB":"TTN",
       "root":"TTG"
      },
     "1161":null,
     "1162":{
       "canBai_SAMN02921314":"CNN",
       "canLup_SAMN02921310":"CNN",
       "canRuf_SAMN02921317":"CNN",
       "root":"CCG"
      },
     "1163":{
       "canRuf_SAMN02921317":"ANN",
       "root":"AGG"
      },
     "1164":{
       "DireGB":"GTN",
       "canBai_SAMN02921314":"GNG",
       "canLup_SAMN02921310":"GNG",
       "canRuf_SAMN02921317":"NNN",
       "root":"GTG"
      },
     "1165":{
       "canRuf_SAMN02921317":"NNT",
       "root":"TTT"
      },
     "1166":{
       "root":"CTT",
       "vulVul_marble_Fox4":"CCT"
      },
     "1167":{
       "canRuf_SAMN02921317":"CTN",
       "root":"CTA"
      },
     "1168":{
       "canLup_SAMN02921310":"NCA",
       "canRuf_SAMN02921317":"NCN",
       "root":"CCA"
      },
     "1169":{
       "canRuf_SAMN02921317":"AGN",
       "root":"AGT"
      },
     "117":{
       "cuoAlp_SAMN10180424":"NNN",
       "root":"TTA"
      },
     "1170":{
       "canRuf_SAMN02921317":"NNN",
       "root":"TCT"
      },
     "1171":{
       "canRuf_SAMN02921317":"NNA",
       "root":"AAA"
      },
     "1172":{
       "canBai_SAMN02921314":"ANT",
       "canLup_SAMN02921310":"ANT",
       "canRuf_SAMN02921317":"NNN",
       "root":"ACT"
      },
     "1173":{
       "canBai_SAMN02921314":"NNN",
       "canRuf_SAMN02921317":"NNN",
       "root":"GTA"
      },
     "1174":{
       "canBai_SAMN02921314":"NNA",
       "canLup_SAMN02921310":"NCA",
       "canRuf_SAMN02921317":"NCA",
       "root":"CCA"
      },
     "1175":{
       "canBai_SAMN02921314":"NCT",
       "canLup_SAMN02921310":"NCT",
       "canRuf_SAMN02921317":"NCT",
       "root":"CCT"
      },
     "1176":{
       "canBai_SAMN02921314":"GGN",
       "canRuf_SAMN02921317":"GGN",
       "root":"GGC"
      },
     "1177":{
       "canBai_SAMN02921314":"NCT",
       "canLup_SAMN02921310":"NCT",
       "root":"GCT"
      },
     "1178":null,
     "1179":{
       "canBai_SAMN02921314":"NAA",
       "root":"CAA"
      },
     "118":{
       "cuoAlp_SAMN10180424":"NNG",
       "root":"AAG"
      },
     "1180":null,
     "1181":null,
     "1182":null,
     "1183":null,
     "1184":{
       "canBai_SAMN02921314":"CNA",
       "canLup_SAMN02921310":"CNA",
       "canRuf_SAMN02921317":"NGA",
       "root":"CGA"
      },
     "1185":{
       "canRuf_SAMN02921317":"NTA",
       "root":"GTA"
      },
     "1186":null,
     "1187":{
       "root":"ATT",
       "uroCin_SAMN04495241":"GTT"
      },
     "1188":{
       "root":"GAA",
       "vulVul_marble_Fox4":"GAT"
      },
     "1189":null,
     "119":null,
     "1190":null,
     "1191":{
       "root":"GCA",
       "vulVul_marble_Fox4":"GGA"
      },
     "1192":null,
     "1193":null,
     "1194":{
       "canRuf_SAMN02921317":"AAN",
       "root":"AAG"
      },
     "1195":{
       "cuoAlp_SAMN10180424":"NNN",
       "root":"TCT"
      },
     "1196":{
       "cuoAlp_SAMN10180424":"NNN",
       "root":"AAC"
      },
     "1197":{
       "canLup_SAMN02921310":"TTN",
       "cuoAlp_SAMN10180424":"NNN",
       "root":"TTG"
      },
     "1198":{
       "cuoAlp_SAMN10180424":"NNN",
       "root":"GAG"
      },
     "1199":{
       "cuoAlp_SAMN10180424":"NNN",
       "root":"AAG"
      },
     "12":{
       "DireGB":"NNN",
       "Node14":"NNN",
       "chrBra_SAMN27257233":"ANN",
       "lupMes_SAMEA5411047":"ANN",
       "lycPic_SAMN09924608":"NNN",
       "root":"AAA",
       "speVen_SAMN27257238":"ANN",
       "uroCin_SAMN04495241":"NNN",
       "vulVul_marble_Fox4":"ANN"
      },
     "120":null,
     "1200":{
       "cuoAlp_SAMN10180424":"NNN",
       "root":"ATG"
      },
     "1201":{
       "cuoAlp_SAMN10180424":"NNN",
       "root":"TAT"
      },
     "1202":{
       "cuoAlp_SAMN10180424":"NNN",
       "root":"TCT"
      },
     "1203":{
       "cuoAlp_SAMN10180424":"NNN",
       "root":"TAC"
      },
     "1204":{
       "cuoAlp_SAMN10180424":"NNN",
       "root":"AAA"
      },
     "1205":{
       "cuoAlp_SAMN10180424":"NNN",
       "root":"GCA"
      },
     "1206":{
       "cuoAlp_SAMN10180424":"NNN",
       "root":"TCT"
      },
     "1207":{
       "cuoAlp_SAMN10180424":"NNN",
       "root":"GAT"
      },
     "1208":{
       "cuoAlp_SAMN10180424":"NNN",
       "root":"AAA"
      },
     "1209":{
       "cuoAlp_SAMN10180424":"NNN",
       "root":"ATT"
      },
     "121":null,
     "1210":{
       "cuoAlp_SAMN10180424":"NNN",
       "root":"TCT"
      },
     "1211":{
       "canRuf_SAMN02921317":"TCN",
       "cuoAlp_SAMN10180424":"NNN",
       "root":"TCT"
      },
     "1212":{
       "canRuf_SAMN02921317":"GNG",
       "cuoAlp_SAMN10180424":"NNN",
       "root":"GGG"
      },
     "1213":{
       "canLup_SAMN02921310":"ANT",
       "canRuf_SAMN02921317":"ANT",
       "cuoAlp_SAMN10180424":"NNT",
       "root":"AGT"
      },
     "1214":{
       "lycPic_SAMN09924608":"TAC",
       "root":"AAC"
      },
     "1215":null,
     "1216":null,
     "1217":null,
     "1218":null,
     "1219":{
       "canLup_SAMN02921310":"AGN",
       "root":"AGC"
      },
     "122":null,
     "1220":{
       "canLup_SAMN02921310":"NTC",
       "root":"ATC"
      },
     "1221":{
       "canLup_SAMN02921310":"NTA",
       "root":"ATA"
      },
     "1222":null,
     "1223":{
       "canBai_SAMN02921314":"NAN",
       "canLup_SAMN02921310":"NAN",
       "root":"CAC"
      },
     "1224":null,
     "1225":{
       "canBai_SAMN02921314":"NCA",
       "canLup_SAMN02921310":"NCA",
       "root":"CCA"
      },
     "1226":null,
     "1227":null,
     "1228":null,
     "1229":{
       "canLup_SAMN02921310":"TAN",
       "root":"TAC"
      },
     "123":null,
     "1230":null,
     "1231":{
       "canLup_SAMN02921310":"NCT",
       "root":"TCT"
      },
     "1232":null,
     "1233":null,
     "1234":{
       "canLup_SAMN02921310":"NCT",
       "root":"CCT",
       "uroCin_SAMN04495241":"CCC"
      },
     "1235":{
       "canLup_SAMN02921310":"GNT",
       "root":"GTT"
      },
     "1236":null,
     "1237":{
       "Node5":"TCC",
       "root":"TCA"
      },
     "1238":null,
     "1239":null,
     "124":{
       "canLup_SAMN02921310":"NTG",
       "root":"TTG"
      },
     "1240":null,
     "1241":null,
     "1242":null,
     "1243":{
       "canLup_SAMN02921310":"ANT",
       "canRuf_SAMN02921317":"NCT",
       "root":"ACT"
      },
     "1244":null,
     "1245":{
       "canBai_SAMN02921314":"NNN",
       "canLup_SAMN02921310":"ANT",
       "canRuf_SAMN02921317":"ANT",
       "root":"ACT"
      },
     "1246":{
       "canBai_SAMN02921314":"NNN",
       "canLup_SAMN02921310":"GNG",
       "canRuf_SAMN02921317":"GNG",
       "root":"GTG"
      },
     "1247":null,
     "1248":{
       "canLup_SAMN02921310":"NAT",
       "canRuf_SAMN02921317":"NAT",
       "root":"TAT"
      },
     "1249":{
       "canLup_SAMN02921310":"GGN",
       "canRuf_SAMN02921317":"GGN",
       "root":"GGC"
      },
     "125":null,
     "1250":{
       "Node4":"ATA",
       "canLup_SAMN02921310":"NTA",
       "root":"AAA"
      },
     "1251":null,
     "1252":{
       "root":"GTG",
       "vulVul_marble_Fox4":"GTA"
      },
     "1253":null,
     "1254":null,
     "1255":null,
     "1256":null,
     "1257":null,
     "1258":{
       "canRuf_SAMN02921317":"NAT",
       "root":"CAT"
      },
     "1259":null,
     "126":{
       "Node14":"AGA",
       "root":"ACA"
      },
     "1260":{
       "canBai_SAMN02921314":"NGT",
       "canLup_SAMN02921310":"NGT",
       "canRuf_SAMN02921317":"NGN",
       "root":"GGT"
      },
     "1261":null,
     "1262":null,
     "1263":null,
     "1264":null,
     "1265":null,
     "1266":null,
     "1267":null,
     "1268":null,
     "1269":null,
     "127":{
       "canLup_SAMN02921310":"ANT",
       "canRuf_SAMN02921317":"ANT",
       "root":"ACT"
      },
     "1270":null,
     "1271":null,
     "1272":null,
     "1273":null,
     "1274":{
       "lycPic_SAMN09924608":"GTA",
       "root":"ATA"
      },
     "1275":null,
     "1276":{
       "canRuf_SAMN02921317":"TTN",
       "root":"TTG"
      },
     "1277":null,
     "1278":{
       "canRuf_SAMN02921317":"ANN",
       "root":"ATG"
      },
     "1279":{
       "canRuf_SAMN02921317":"GCN",
       "root":"GCC"
      },
     "128":{
       "canLup_SAMN02921310":"NNN",
       "root":"CCA"
      },
     "1280":{
       "canRuf_SAMN02921317":"ANA",
       "root":"AAA"
      },
     "1281":{
       "canRuf_SAMN02921317":"NNN",
       "root":"ATG"
      },
     "1282":{
       "canRuf_SAMN02921317":"ANA",
       "root":"AGA"
      },
     "1283":{
       "canRuf_SAMN02921317":"NCT",
       "root":"CCT"
      },
     "1284":{
       "canRuf_SAMN02921317":"ANT",
       "root":"ACT"
      },
     "1285":{
       "canLup_SAMN02921310":"ANA",
       "canRuf_SAMN02921317":"ANN",
       "root":"ACA"
      },
     "1286":null,
     "1287":null,
     "1288":null,
     "1289":{
       "Node4":"ATG",
       "root":"GTG"
      },
     "129":{
       "canLup_SAMN02921310":"NNN",
       "canRuf_SAMN02921317":"NAG",
       "root":"CAG",
       "uroCin_SAMN04495241":"CTG"
      },
     "1290":null,
     "1291":null,
     "1292":null,
     "1293":{
       "canRuf_SAMN02921317":"NNN",
       "root":"AAT"
      },
     "1294":null,
     "1295":null,
     "1296":null,
     "1297":null,
     "1298":{
       "root":"GGC",
       "speVen_SAMN27257238":"GGA"
      },
     "1299":null,
     "13":{
       "root":"NNN"
      },
     "130":{
       "canBai_SAMN02921314":"CNN",
       "canLup_SAMN02921310":"NNN",
       "canRuf_SAMN02921317":"NNN",
       "root":"CCG"
      },
     "1300":null,
     "1301":null,
     "1302":null,
     "1303":null,
     "1304":{
       "canRuf_SAMN02921317":"NCC",
       "root":"ACC"
      },
     "1305":null,
     "1306":{
       "canRuf_SAMN02921317":"CTN",
       "root":"CTG"
      },
     "1307":{
       "lupMes_SAMEA5411047":"TCG",
       "root":"TTG"
      },
     "1308":null,
     "1309":{
       "canRuf_SAMN02921317":"NTC",
       "root":"GTC"
      },
     "131":{
       "canBai_SAMN02921314":"NNA",
       "canLup_SAMN02921310":"NNA",
       "canRuf_SAMN02921317":"NNA",
       "root":"CGA"
      },
     "1310":null,
     "1311":null,
     "1312":{
       "canRuf_SAMN02921317":"NAT",
       "root":"CAT"
      },
     "1313":{
       "canRuf_SAMN02921317":"TTN",
       "root":"TTC"
      },
     "1314":{
       "canRuf_SAMN02921317":"NNN",
       "root":"TGT"
      },
     "1315":{
       "canRuf_SAMN02921317":"NNN",
       "root":"CAG"
      },
     "1316":{
       "canRuf_SAMN02921317":"NNN",
       "root":"ATA"
      },
     "1317":{
       "canRuf_SAMN02921317":"NNT",
       "root":"AAT",
       "vulVul_marble_Fox4":"AGT"
      },
     "1318":{
       "canRuf_SAMN02921317":"NAN",
       "root":"AAT",
       "uroCin_SAMN04495241":"AAA"
      },
     "1319":{
       "canRuf_SAMN02921317":"NNT",
       "root":"GTT"
      },
     "132":{
       "canLup_SAMN02921310":"AAN",
       "cuoAlp_SAMN10180424":"ANN",
       "root":"AAA"
      },
     "1320":null,
     "1321":{
       "canLup_SAMN02921310":"NNN",
       "root":"TCA"
      },
     "1322":{
       "canLup_SAMN02921310":"NNN",
       "root":"GAC"
      },
     "1323":{
       "canLup_SAMN02921310":"NNN",
       "root":"CTC"
      },
     "1324":{
       "canLup_SAMN02921310":"NNN",
       "root":"TTT",
       "vulVul_marble_Fox4":"TTC"
      },
     "1325":{
       "canLup_SAMN02921310":"NNN",
       "root":"TCA"
      },
     "1326":{
       "canLup_SAMN02921310":"NNN",
       "canRuf_SAMN02921317":"ANN",
       "root":"AGT"
      },
     "1327":{
       "canLup_SAMN02921310":"NNN",
       "canRuf_SAMN02921317":"ANN",
       "root":"ACA"
      },
     "1328":{
       "canLup_SAMN02921310":"NNN",
       "canRuf_SAMN02921317":"AAN",
       "root":"AAA"
      },
     "1329":{
       "canLup_SAMN02921310":"NNN",
       "canRuf_SAMN02921317":"NNT",
       "root":"CCT"
      },
     "133":{
       "canLup_SAMN02921310":"NTT",
       "root":"CTT"
      },
     "1330":{
       "canLup_SAMN02921310":"NNN",
       "root":"TGG"
      },
     "1331":{
       "canLup_SAMN02921310":"NNN",
       "root":"GAA"
      },
     "1332":{
       "DireGB":"GAT",
       "canLup_SAMN02921310":"NNN",
       "root":"GAA"
      },
     "1333":{
       "canLup_SAMN02921310":"NNN",
       "canRuf_SAMN02921317":"NCA",
       "root":"CCA"
      },
     "1334":{
       "canLup_SAMN02921310":"NNN",
       "canRuf_SAMN02921317":"AGN",
       "root":"AGG"
      },
     "1335":{
       "canLup_SAMN02921310":"NNN",
       "canRuf_SAMN02921317":"AAN",
       "root":"AAC"
      },
     "1336":{
       "canLup_SAMN02921310":"NNN",
       "canRuf_SAMN02921317":"NNN",
       "root":"AGT"
      },
     "1337":{
       "canLup_SAMN02921310":"NNG",
       "canRuf_SAMN02921317":"NNN",
       "root":"GTG"
      },
     "1338":{
       "canBai_SAMN02921314":"NTG",
       "canRuf_SAMN02921317":"NNN",
       "root":"GTG"
      },
     "1339":{
       "cuoAlp_SAMN10180424":"NNN",
       "root":"GAG"
      },
     "134":{
       "chrBra_SAMN27257233":"NNN",
       "root":"CCT"
      },
     "1340":{
       "cuoAlp_SAMN10180424":"NNN",
       "root":"GAA"
      },
     "1341":{
       "cuoAlp_SAMN10180424":"NNN",
       "root":"AAT"
      },
     "1342":{
       "cuoAlp_SAMN10180424":"NNN",
       "root":"GAA"
      },
     "1343":{
       "canRuf_SAMN02921317":"ANA",
       "cuoAlp_SAMN10180424":"NNN",
       "root":"ACA"
      },
     "1344":{
       "canBai_SAMN02921314":"TNT",
       "canLup_SAMN02921310":"TNT",
       "canRuf_SAMN02921317":"TNT",
       "cuoAlp_SAMN10180424":"NNN",
       "root":"TGT"
      },
     "1345":{
       "cuoAlp_SAMN10180424":"NNN",
       "root":"TCC"
      },
     "1346":{
       "cuoAlp_SAMN10180424":"NNN",
       "root":"CTT"
      },
     "1347":{
       "cuoAlp_SAMN10180424":"NNN",
       "root":"TCA"
      },
     "1348":{
       "canBai_SAMN02921314":"CAN",
       "canRuf_SAMN02921317":"NAN",
       "cuoAlp_SAMN10180424":"NNN",
       "root":"CAG",
       "uroCin_SAMN04495241":"CAA"
      },
     "1349":{
       "canRuf_SAMN02921317":"TCN",
       "cuoAlp_SAMN10180424":"NNN",
       "root":"TCT"
      },
     "135":{
       "chrBra_SAMN27257233":"GAN",
       "root":"GAA"
      },
     "1350":{
       "canBai_SAMN02921314":"GNG",
       "canLup_SAMN02921310":"GNN",
       "canRuf_SAMN02921317":"NNN",
       "cuoAlp_SAMN10180424":"NNN",
       "root":"GCG"
      },
     "1351":{
       "canRuf_SAMN02921317":"NCC",
       "cuoAlp_SAMN10180424":"NNN",
       "root":"GCC"
      },
     "1352":{
       "canRuf_SAMN02921317":"NTC",
       "cuoAlp_SAMN10180424":"NNN",
       "root":"ATC"
      },
     "1353":{
       "canBai_SAMN02921314":"ANN",
       "canLup_SAMN02921310":"ANN",
       "canRuf_SAMN02921317":"ANN",
       "cuoAlp_SAMN10180424":"NNN",
       "root":"ACG"
      },
     "1354":{
       "cuoAlp_SAMN10180424":"NNN",
       "root":"TAT"
      },
     "1355":{
       "cuoAlp_SAMN10180424":"NNN",
       "root":"TCC"
      },
     "1356":{
       "cuoAlp_SAMN10180424":"NNN",
       "root":"TTA"
      },
     "1357":{
       "cuoAlp_SAMN10180424":"NNN",
       "root":"TTC"
      },
     "1358":{
       "cuoAlp_SAMN10180424":"NNN",
       "root":"CAA"
      },
     "1359":{
       "cuoAlp_SAMN10180424":"NNN",
       "root":"GAA"
      },
     "136":{
       "chrBra_SAMN27257233":"NGG",
       "root":"TGG"
      },
     "1360":null,
     "1361":{
       "DireGB":"AAN",
       "root":"AAG"
      },
     "1362":null,
     "1363":null,
     "1364":{
       "cuoAlp_SAMN10180424":"TNN",
       "root":"TTG",
       "uroCin_SAMN04495241":"CTG"
      },
     "1365":null,
     "1366":null,
     "1367":null,
     "1368":{
       "canLup_SAMN02921310":"ANT",
       "root":"ACT"
      },
     "1369":null,
     "137":null,
     "1370":{
       "canLup_SAMN02921310":"GAN",
       "root":"GAC",
       "vulVul_marble_Fox4":"GAT"
      },
     "1371":null,
     "1372":null,
     "1373":null,
     "1374":null,
     "1375":null,
     "1376":null,
     "1377":null,
     "1378":null,
     "1379":null,
     "138":{
       "canRuf_SAMN02921317":"TTT",
       "root":"TCT"
      },
     "1380":null,
     "1381":null,
     "1382":null,
     "1383":{
       "DireGB":"ANN",
       "root":"ACC"
      },
     "1384":{
       "DireGB":"NNN",
       "root":"CAA"
      },
     "1385":{
       "DireGB":"NNN",
       "root":"GCA"
      },
     "1386":{
       "DireGB":"NNN",
       "root":"GTG"
      },
     "1387":{
       "DireGB":"NNN",
       "root":"AAA"
      },
     "1388":{
       "DireGB":"NNN",
       "root":"GCT"
      },
     "1389":{
       "DireGB":"NNC",
       "root":"GGC"
      },
     "139":null,
     "1390":null,
     "1391":null,
     "1392":null,
     "1393":null,
     "1394":null,
     "1395":null,
     "1396":{
       "canBai_SAMN02921314":"NGA",
       "canLup_SAMN02921310":"NGA",
       "canRuf_SAMN02921317":"NNA",
       "root":"CGA"
      },
     "1397":null,
     "1398":null,
     "1399":null,
     "14":{
       "DireGB":"NNN",
       "Node14":"NNN",
       "chrBra_SAMN27257233":"NNT",
       "lupMes_SAMEA5411047":"NNT",
       "lycPic_SAMN09924608":"NNN",
       "root":"AAT",
       "speVen_SAMN27257238":"NNT",
       "uroCin_SAMN04495241":"NNN",
       "vulVul_marble_Fox4":"NNT"
      },
     "140":{
       "canLup_SAMN02921310":"NAG",
       "root":"CAG"
      },
     "1400":null,
     "1401":null,
     "1402":null,
     "1403":{
       "canRuf_SAMN02921317":"NTT",
       "root":"GTT"
      },
     "1404":{
       "DireGB":"AAG",
       "root":"CAG"
      },
     "1405":null,
     "1406":{
       "root":"ATT",
       "uroCin_SAMN04495241":"ATG"
      },
     "1407":null,
     "1408":{
       "canRuf_SAMN02921317":"ANT",
       "root":"ACT"
      },
     "1409":{
       "canRuf_SAMN02921317":"GAN",
       "root":"GAT"
      },
     "141":{
       "canRuf_SAMN02921317":"AAN",
       "root":"AAT"
      },
     "1410":{
       "canRuf_SAMN02921317":"NTT",
       "root":"GTT"
      },
     "1411":null,
     "1412":{
       "canBai_SAMN02921314":"CNA",
       "canRuf_SAMN02921317":"NNA",
       "root":"CGA"
      },
     "1413":{
       "canBai_SAMN02921314":"AAN",
       "canRuf_SAMN02921317":"NNN",
       "root":"AAC"
      },
     "1414":{
       "canRuf_SAMN02921317":"NNN",
       "root":"CCT"
      },
     "1415":null,
     "1416":{
       "canRuf_SAMN02921317":"NTC",
       "root":"ATC"
      },
     "1417":null,
     "1418":null,
     "1419":null,
     "142":null,
     "1420":null,
     "1421":null,
     "1422":null,
     "1423":null,
     "1424":null,
     "1425":{
       "canRuf_SAMN02921317":"NTA",
       "root":"CTA"
      },
     "1426":null,
     "1427":null,
     "1428":null,
     "1429":{
       "canRuf_SAMN02921317":"NTG",
       "root":"CTG"
      },
     "143":{
       "canRuf_SAMN02921317":"ANA",
       "root":"ACA",
       "uroCin_SAMN04495241":"ACG"
      },
     "1430":{
       "canRuf_SAMN02921317":"NNT",
       "root":"GTT"
      },
     "1431":{
       "canRuf_SAMN02921317":"CNT",
       "root":"CCT"
      },
     "1432":null,
     "1433":{
       "canLup_SAMN02921310":"NAN",
       "canRuf_SAMN02921317":"AAN",
       "root":"AAC"
      },
     "1434":{
       "canRuf_SAMN02921317":"NNT",
       "root":"ATT"
      },
     "1435":{
       "DireGB":"GAN",
       "canLup_SAMN02921310":"GNN",
       "canRuf_SAMN02921317":"NNN",
       "root":"GAC"
      },
     "1436":{
       "root":"NNN"
      },
     "1437":{
       "root":"NNN"
      },
     "1438":{
       "root":"NNN"
      },
     "1439":{
       "root":"NNN"
      },
     "144":{
       "root":"TGT",
       "uroCin_SAMN04495241":"TGN"
      },
     "1440":{
       "root":"NNN"
      },
     "1441":{
       "root":"NNN"
      },
     "1442":{
       "root":"NNN"
      },
     "1443":{
       "root":"NNN"
      },
     "1444":{
       "root":"NNN"
      },
     "1445":{
       "root":"NNN"
      },
     "1446":{
       "root":"NNN"
      },
     "1447":{
       "root":"NNN"
      },
     "1448":{
       "root":"NNN"
      },
     "1449":{
       "root":"NNN"
      },
     "145":{
       "canRuf_SAMN02921317":"ANT",
       "root":"ACT",
       "uroCin_SAMN04495241":"NCT"
      },
     "1450":{
       "root":"NNN"
      },
     "1451":{
       "root":"NNN"
      },
     "1452":{
       "root":"NNN"
      },
     "1453":{
       "root":"NNN"
      },
     "1454":{
       "root":"NNN"
      },
     "1455":{
       "root":"NNN"
      },
     "1456":{
       "root":"NNN"
      },
     "1457":{
       "root":"NNN"
      },
     "1458":{
       "root":"NNN"
      },
     "1459":{
       "root":"NNN"
      },
     "146":null,
     "1460":{
       "DireGB":"NNA",
       "canBai_SAMN02921314":"NNN",
       "canLup_SAMN02921310":"NNN",
       "canRuf_SAMN02921317":"NCA",
       "chrBra_SAMN27257233":"NCA",
       "cuoAlp_SAMN10180424":"NCA",
       "lupMes_SAMEA5411047":"NCA",
       "lycPic_SAMN09924608":"NCA",
       "root":"ACA",
       "speVen_SAMN27257238":"NCA",
       "uroCin_SAMN04495241":"NCA",
       "vulVul_marble_Fox4":"NCA"
      },
     "1461":{
       "canBai_SAMN02921314":"NNN",
       "canLup_SAMN02921310":"NNN",
       "canRuf_SAMN02921317":"TGN",
       "root":"TGT"
      },
     "1462":{
       "canBai_SAMN02921314":"NNN",
       "canLup_SAMN02921310":"NNN",
       "canRuf_SAMN02921317":"GNT",
       "root":"GCT"
      },
     "1463":{
       "canLup_SAMN02921310":"NNN",
       "canRuf_SAMN02921317":"TNC",
       "root":"TCC"
      },
     "1464":{
       "canBai_SAMN02921314":"NAC",
       "canLup_SAMN02921310":"AAN",
       "canRuf_SAMN02921317":"AAN",
       "root":"AAC"
      },
     "1465":null,
     "1466":null,
     "1467":null,
     "1468":{
       "canBai_SAMN02921314":"TNT",
       "canLup_SAMN02921310":"TNT",
       "canRuf_SAMN02921317":"NAT",
       "root":"TAT"
      },
     "1469":{
       "canBai_SAMN02921314":"TTN",
       "root":"TTC"
      },
     "147":{
       "root":"GTA",
       "uroCin_SAMN04495241":"NTN"
      },
     "1470":{
       "canBai_SAMN02921314":"CCN",
       "canLup_SAMN02921310":"CNC",
       "canRuf_SAMN02921317":"NCC",
       "root":"CCC"
      },
     "1471":{
       "canBai_SAMN02921314":"NNN",
       "canRuf_SAMN02921317":"ANN",
       "root":"AAT"
      },
     "1472":{
       "canBai_SAMN02921314":"NNN",
       "canLup_SAMN02921310":"TNN",
       "canRuf_SAMN02921317":"TCN",
       "root":"TCT"
      },
     "1473":{
       "canBai_SAMN02921314":"NNN",
       "canLup_SAMN02921310":"NNN",
       "root":"GAA"
      },
     "1474":{
       "canBai_SAMN02921314":"NNN",
       "canLup_SAMN02921310":"NNN",
       "root":"GAG"
      },
     "1475":{
       "canBai_SAMN02921314":"NNN",
       "canLup_SAMN02921310":"NNN",
       "canRuf_SAMN02921317":"AAN",
       "root":"AAC"
      },
     "1476":{
       "canBai_SAMN02921314":"NNN",
       "canLup_SAMN02921310":"NNN",
       "canRuf_SAMN02921317":"NNT",
       "lycPic_SAMN09924608":"TCT",
       "root":"TGT"
      },
     "1477":{
       "canBai_SAMN02921314":"NNN",
       "canLup_SAMN02921310":"NNN",
       "root":"TCA"
      },
     "1478":{
       "canBai_SAMN02921314":"NNN",
       "canLup_SAMN02921310":"NNN",
       "root":"AGT"
      },
     "1479":{
       "canBai_SAMN02921314":"NNN",
       "canLup_SAMN02921310":"NNN",
       "root":"TCT"
      },
     "148":{
       "root":"GAA",
       "uroCin_SAMN04495241":"NNN"
      },
     "1480":{
       "canBai_SAMN02921314":"NAA",
       "canLup_SAMN02921310":"NAA",
       "root":"AAA"
      },
     "1481":{
       "canBai_SAMN02921314":"ANN",
       "canLup_SAMN02921310":"ANA",
       "root":"AGA"
      },
     "1482":{
       "canBai_SAMN02921314":"ANT",
       "canLup_SAMN02921310":"ANN",
       "canRuf_SAMN02921317":"ANN",
       "root":"AGT"
      },
     "1483":{
       "canBai_SAMN02921314":"ANN",
       "canLup_SAMN02921310":"ANG",
       "canRuf_SAMN02921317":"NNN",
       "root":"AGG"
      },
     "1484":{
       "canBai_SAMN02921314":"NAA",
       "canRuf_SAMN02921317":"NAA",
       "root":"GAA"
      },
     "1485":null,
     "1486":{
       "canBai_SAMN02921314":"NTN",
       "canLup_SAMN02921310":"NTN",
       "canRuf_SAMN02921317":"GNN",
       "root":"GTA"
      },
     "1487":{
       "canBai_SAMN02921314":"NNN",
       "canLup_SAMN02921310":"NGC",
       "canRuf_SAMN02921317":"GNN",
       "root":"GGC"
      },
     "1488":{
       "Node4":"ACT",
       "canBai_SAMN02921314":"NNN",
       "canLup_SAMN02921310":"NCT",
       "canRuf_SAMN02921317":"NNT",
       "root":"GCT"
      },
     "1489":{
       "canBai_SAMN02921314":"NNN",
       "root":"AAT"
      },
     "149":{
       "canRuf_SAMN02921317":"ANA",
       "root":"ACA",
       "uroCin_SAMN04495241":"NNN"
      },
     "1490":{
       "canBai_SAMN02921314":"NNN",
       "cuoAlp_SAMN10180424":"ATC",
       "root":"ACC"
      },
     "1491":{
       "canBai_SAMN02921314":"NNN",
       "root":"AAG"
      },
     "1492":{
       "DireGB":"NNN",
       "canLup_SAMN02921310":"NTT",
       "canRuf_SAMN02921317":"NTT",
       "root":"GTT"
      },
     "1493":{
       "DireGB":"NNT",
       "root":"GAT"
      },
     "1494":null,
     "1495":null,
     "1496":null,
     "1497":null,
     "1498":{
       "Node4":"TAC",
       "canBai_SAMN02921314":"TAN",
       "canLup_SAMN02921310":"TAN",
       "canRuf_SAMN02921317":"TAN",
       "lycPic_SAMN09924608":"TAT",
       "root":"TAT",
       "vulVul_marble_Fox4":"NAT"
      },
     "1499":{
       "canBai_SAMN02921314":"NAT",
       "canRuf_SAMN02921317":"NAT",
       "root":"GAT"
      },
     "15":{
       "DireGB":"NNN",
       "Node14":"NNN",
       "lycPic_SAMN09924608":"CNC",
       "root":"CCC",
       "uroCin_SAMN04495241":"NNC",
       "vulVul_marble_Fox4":"CTC"
      },
     "150":{
       "root":"AAG",
       "uroCin_SAMN04495241":"NNN"
      },
     "1500":null,
     "1501":null,
     "1502":{
       "cuoAlp_SAMN10180424":"CTG",
       "root":"TTG"
      },
     "1503":null,
     "1504":{
       "Node5":"GAC",
       "root":"GAT"
      },
     "1505":null,
     "1506":{
       "canRuf_SAMN02921317":"ANT",
       "root":"AGT"
      },
     "1507":{
       "canLup_SAMN02921310":"CNC",
       "root":"CAC"
      },
     "1508":{
       "Node8":"AAA",
       "root":"AGA"
      },
     "1509":null,
     "151":{
       "cuoAlp_SAMN10180424":"NNN",
       "root":"GCA"
      },
     "1510":null,
     "1511":{
       "canLup_SAMN02921310":"CNA",
       "root":"CTA"
      },
     "1512":{
       "canLup_SAMN02921310":"AGN",
       "root":"AGA"
      },
     "1513":{
       "canLup_SAMN02921310":"CTN",
       "root":"CTA"
      },
     "1514":{
       "canBai_SAMN02921314":"ANN",
       "canLup_SAMN02921310":"ANN",
       "canRuf_SAMN02921317":"ANN",
       "root":"ACG",
       "vulVul_marble_Fox4":"ACA"
      },
     "1515":{
       "canLup_SAMN02921310":"NCN",
       "root":"TCT"
      },
     "1516":{
       "canLup_SAMN02921310":"NNN",
       "root":"TGG"
      },
     "1517":{
       "canLup_SAMN02921310":"NNN",
       "root":"AAT"
      },
     "1518":{
       "canLup_SAMN02921310":"NNN",
       "root":"CAA"
      },
     "1519":null,
     "152":{
       "canBai_SAMN02921314":"TCN",
       "canLup_SAMN02921310":"TCN",
       "canRuf_SAMN02921317":"TNN",
       "cuoAlp_SAMN10180424":"NNN",
       "root":"TCG"
      },
     "1520":{
       "canLup_SAMN02921310":"NNC",
       "chrBra_SAMN27257233":"ATC",
       "root":"ACC"
      },
     "1521":{
       "canLup_SAMN02921310":"AGN",
       "canRuf_SAMN02921317":"AGN",
       "root":"AGC"
      },
     "1522":{
       "canBai_SAMN02921314":"NAT",
       "canLup_SAMN02921310":"NNT",
       "root":"GAT"
      },
     "1523":{
       "canLup_SAMN02921310":"TNN",
       "root":"TCA"
      },
     "1524":{
       "canLup_SAMN02921310":"GNN",
       "root":"GAA"
      },
     "1525":{
       "canLup_SAMN02921310":"NNN",
       "root":"ACA"
      },
     "1526":{
       "canLup_SAMN02921310":"NNT",
       "root":"GAT"
      },
     "1527":{
       "canLup_SAMN02921310":"TNN",
       "root":"TTA"
      },
     "1528":{
       "canLup_SAMN02921310":"NTT",
       "root":"TTT"
      },
     "1529":{
       "canLup_SAMN02921310":"NNN",
       "root":"ACA"
      },
     "153":{
       "cuoAlp_SAMN10180424":"NNN",
       "root":"ATT"
      },
     "1530":{
       "canLup_SAMN02921310":"GNT",
       "root":"GAT"
      },
     "1531":{
       "canLup_SAMN02921310":"NCN",
       "root":"TCT"
      },
     "1532":{
       "canLup_SAMN02921310":"CNN",
       "root":"CAC"
      },
     "1533":null,
     "1534":null,
     "1535":{
       "canRuf_SAMN02921317":"ANT",
       "root":"ACT"
      },
     "1536":null,
     "1537":null,
     "1538":null,
     "1539":{
       "canRuf_SAMN02921317":"ANC",
       "root":"ACC"
      },
     "154":{
       "cuoAlp_SAMN10180424":"NNN",
       "root":"CAG"
      },
     "1540":null,
     "1541":null,
     "1542":null,
     "1543":null,
     "1544":null,
     "1545":null,
     "1546":null,
     "1547":null,
     "1548":null,
     "1549":null,
     "155":{
       "cuoAlp_SAMN10180424":"NNN",
       "root":"AAG"
      },
     "1550":null,
     "1551":null,
     "1552":null,
     "1553":null,
     "1554":null,
     "1555":null,
     "1556":null,
     "1557":{
       "DireGB":"GAN",
       "root":"GAC"
      },
     "1558":{
       "DireGB":"NNN",
       "root":"ACC"
      },
     "1559":{
       "DireGB":"NNN",
       "root":"AGC"
      },
     "156":{
       "cuoAlp_SAMN10180424":"NNN",
       "root":"AGT"
      },
     "1560":{
       "DireGB":"NNN",
       "root":"AGG",
       "uroCin_SAMN04495241":"AGA"
      },
     "1561":{
       "DireGB":"NNN",
       "root":"AAA"
      },
     "1562":{
       "DireGB":"NNN",
       "root":"TCA"
      },
     "1563":{
       "DireGB":"NNN",
       "canBai_SAMN02921314":"GNN",
       "canLup_SAMN02921310":"GNN",
       "canRuf_SAMN02921317":"GNN",
       "cuoAlp_SAMN10180424":"GCN",
       "lupMes_SAMEA5411047":"GCN",
       "root":"GCG",
       "vulVul_marble_Fox4":"GCA"
      },
     "1564":{
       "DireGB":"NNN",
       "cuoAlp_SAMN10180424":"NNN",
       "root":"GCC"
      },
     "1565":{
       "DireGB":"NNN",
       "canLup_SAMN02921310":"NNA",
       "cuoAlp_SAMN10180424":"NNN",
       "root":"AAA"
      },
     "1566":{
       "DireGB":"NNN",
       "canBai_SAMN02921314":"GCN",
       "canLup_SAMN02921310":"GCN",
       "canRuf_SAMN02921317":"NNA",
       "cuoAlp_SAMN10180424":"NNN",
       "root":"GCA"
      },
     "1567":{
       "DireGB":"NNN",
       "canBai_SAMN02921314":"NAA",
       "canLup_SAMN02921310":"NAA",
       "canRuf_SAMN02921317":"NAA",
       "cuoAlp_SAMN10180424":"NNN",
       "root":"CAA"
      },
     "1568":{
       "DireGB":"NNN",
       "canBai_SAMN02921314":"ANN",
       "canLup_SAMN02921310":"ANN",
       "canRuf_SAMN02921317":"ANN",
       "chrBra_SAMN27257233":"ANN",
       "cuoAlp_SAMN10180424":"NNN",
       "lupMes_SAMEA5411047":"ANN",
       "lycPic_SAMN09924608":"ANN",
       "root":"AAA",
       "speVen_SAMN27257238":"ANN",
       "uroCin_SAMN04495241":"ANN",
       "vulVul_marble_Fox4":"ANN"
      },
     "1569":{
       "root":"NNN"
      },
     "157":{
       "cuoAlp_SAMN10180424":"NNN",
       "root":"GTT"
      },
     "1570":{
       "root":"NNN"
      },
     "1571":{
       "DireGB":"NNN",
       "Node14":"NNN",
       "chrBra_SAMN27257233":"NNA",
       "lupMes_SAMEA5411047":"NNA",
       "lycPic_SAMN09924608":"NNA",
       "root":"AAA",
       "speVen_SAMN27257238":"NNA",
       "uroCin_SAMN04495241":"NNN",
       "vulVul_marble_Fox4":"NNA"
      },
     "1572":{
       "DireGB":"NNN",
       "Node14":"NNN",
       "root":"GAA",
       "uroCin_SAMN04495241":"NNN"
      },
     "1573":{
       "canRuf_SAMN02921317":"ANT",
       "cuoAlp_SAMN10180424":"NNN",
       "root":"AGT"
      },
     "1574":{
       "root":"---"
      },
     "158":{
       "cuoAlp_SAMN10180424":"NNN",
       "root":"TTT"
      },
     "159":{
       "cuoAlp_SAMN10180424":"NNN",
       "root":"GAA"
      },
     "16":{
       "DireGB":"NCG",
       "Node14":"NNN",
       "root":"CCG",
       "uroCin_SAMN04495241":"NCG"
      },
     "160":{
       "canBai_SAMN02921314":"GAN",
       "canLup_SAMN02921310":"GAN",
       "canRuf_SAMN02921317":"GAN",
       "cuoAlp_SAMN10180424":"NNN",
       "root":"GAC"
      },
     "161":{
       "canBai_SAMN02921314":"NAC",
       "canLup_SAMN02921310":"NAC",
       "canRuf_SAMN02921317":"NAN",
       "cuoAlp_SAMN10180424":"NNN",
       "root":"GAC"
      },
     "162":{
       "cuoAlp_SAMN10180424":"NNN",
       "root":"CTC"
      },
     "163":{
       "cuoAlp_SAMN10180424":"NNN",
       "root":"TCT"
      },
     "164":{
       "cuoAlp_SAMN10180424":"NNN",
       "root":"TTC"
      },
     "165":{
       "cuoAlp_SAMN10180424":"NNN",
       "root":"TTA"
      },
     "166":{
       "cuoAlp_SAMN10180424":"NNN",
       "root":"GAA"
      },
     "167":{
       "cuoAlp_SAMN10180424":"NNN",
       "root":"TTC"
      },
     "168":{
       "canRuf_SAMN02921317":"ANT",
       "cuoAlp_SAMN10180424":"NNN",
       "root":"ACT"
      },
     "169":{
       "cuoAlp_SAMN10180424":"NGA",
       "root":"GGA"
      },
     "17":{
       "Node14":"NNN",
       "root":"GAG"
      },
     "170":{
       "Node4":"TCT",
       "cuoAlp_SAMN10180424":"TNN",
       "root":"TCC"
      },
     "171":{
       "cuoAlp_SAMN10180424":"NNN",
       "root":"ATT"
      },
     "172":{
       "chrBra_SAMN27257233":"ATT",
       "cuoAlp_SAMN10180424":"NNN",
       "root":"GTT"
      },
     "173":{
       "cuoAlp_SAMN10180424":"NNN",
       "root":"TAT"
      },
     "174":{
       "cuoAlp_SAMN10180424":"NNN",
       "root":"AGT"
      },
     "175":{
       "cuoAlp_SAMN10180424":"NNN",
       "root":"TAT"
      },
     "176":{
       "cuoAlp_SAMN10180424":"NNN",
       "root":"GAA"
      },
     "177":{
       "cuoAlp_SAMN10180424":"NNN",
       "root":"GCT"
      },
     "178":{
       "cuoAlp_SAMN10180424":"NNN",
       "root":"AGT"
      },
     "179":{
       "cuoAlp_SAMN10180424":"NNN",
       "root":"GAT"
      },
     "18":{
       "Node14":"NNN",
       "root":"TAC",
       "uroCin_SAMN04495241":"NNN"
      },
     "180":{
       "cuoAlp_SAMN10180424":"NNN",
       "root":"TGT"
      },
     "181":{
       "cuoAlp_SAMN10180424":"NNN",
       "root":"TCT"
      },
     "182":{
       "cuoAlp_SAMN10180424":"NNN",
       "root":"TTT"
      },
     "183":{
       "cuoAlp_SAMN10180424":"NNN",
       "root":"CTA"
      },
     "184":{
       "cuoAlp_SAMN10180424":"NNN",
       "root":"TCA"
      },
     "185":{
       "cuoAlp_SAMN10180424":"NNN",
       "root":"GAA"
      },
     "186":{
       "cuoAlp_SAMN10180424":"NNN",
       "root":"GAT"
      },
     "187":{
       "cuoAlp_SAMN10180424":"NNN",
       "root":"ATT"
      },
     "188":{
       "cuoAlp_SAMN10180424":"NNC",
       "root":"AGC"
      },
     "189":null,
     "19":{
       "Node14":"NNN",
       "root":"TCT",
       "uroCin_SAMN04495241":"NCT"
      },
     "190":null,
     "191":null,
     "192":null,
     "193":{
       "canLup_SAMN02921310":"ANT",
       "root":"ACT"
      },
     "194":null,
     "195":null,
     "196":null,
     "197":null,
     "198":{
       "canRuf_SAMN02921317":"GGN",
       "root":"GGT"
      },
     "199":null,
     "2":{
       "DireGB":"NNN",
       "Node16":"NNN",
       "cuoAlp_SAMN10180424":"GNN",
       "root":"GAC"
      },
     "20":{
       "Node14":"NNN",
       "root":"GCG"
      },
     "200":{
       "canLup_SAMN02921310":"GAN",
       "canRuf_SAMN02921317":"GAN",
       "root":"GAC"
      },
     "201":null,
     "202":null,
     "203":null,
     "204":{
       "canRuf_SAMN02921317":"NCN",
       "root":"CCA"
      },
     "205":{
       "canLup_SAMN02921310":"NCA",
       "canRuf_SAMN02921317":"NNN",
       "root":"CCA"
      },
     "206":{
       "canRuf_SAMN02921317":"GNN",
       "root":"GTA"
      },
     "207":{
       "canRuf_SAMN02921317":"NNN",
       "root":"TAC",
       "uroCin_SAMN04495241":"TAN"
      },
     "208":{
       "canLup_SAMN02921310":"ANT",
       "canRuf_SAMN02921317":"NNT",
       "root":"ACT"
      },
     "209":null,
     "21":{
       "Node14":"NNN",
       "root":"GCA"
      },
     "210":null,
     "211":{
       "canRuf_SAMN02921317":"NNN",
       "root":"AAA",
       "uroCin_SAMN04495241":"AAN"
      },
     "212":{
       "canBai_SAMN02921314":"CNN",
       "canLup_SAMN02921310":"NNN",
       "canRuf_SAMN02921317":"NNN",
       "root":"CCG",
       "uroCin_SAMN04495241":"CNG"
      },
     "213":{
       "canRuf_SAMN02921317":"NNN",
       "root":"AGC",
       "uroCin_SAMN04495241":"NNC"
      },
     "214":{
       "canBai_SAMN02921314":"NNA",
       "canLup_SAMN02921310":"NNA",
       "canRuf_SAMN02921317":"NNN",
       "root":"CGA"
      },
     "215":{
       "canRuf_SAMN02921317":"NNN",
       "root":"GTT"
      },
     "216":{
       "canRuf_SAMN02921317":"NNN",
       "root":"GCA"
      },
     "217":{
       "canBai_SAMN02921314":"NNG",
       "canLup_SAMN02921310":"NTG",
       "canRuf_SAMN02921317":"NNN",
       "root":"CTG"
      },
     "218":{
       "canRuf_SAMN02921317":"ANN",
       "root":"ATT"
      },
     "219":{
       "canRuf_SAMN02921317":"NNN",
       "root":"CAG"
      },
     "22":{
       "Node14":"NNN",
       "root":"GCG"
      },
     "220":{
       "canRuf_SAMN02921317":"NNN",
       "root":"TTA"
      },
     "221":{
       "canRuf_SAMN02921317":"NNT",
       "root":"TGT"
      },
     "222":{
       "canRuf_SAMN02921317":"NNN",
       "root":"GTG"
      },
     "223":{
       "canRuf_SAMN02921317":"NNN",
       "root":"TCA"
      },
     "224":{
       "canRuf_SAMN02921317":"GNG",
       "root":"GAG"
      },
     "225":{
       "canLup_SAMN02921310":"AAN",
       "canRuf_SAMN02921317":"AAN",
       "root":"AAC"
      },
     "226":{
       "canRuf_SAMN02921317":"ANN",
       "root":"AAA"
      },
     "227":{
       "canRuf_SAMN02921317":"NNN",
       "root":"TGT"
      },
     "228":{
       "canLup_SAMN02921310":"TAN",
       "canRuf_SAMN02921317":"NNN",
       "root":"TAC"
      },
     "229":{
       "canBai_SAMN02921314":"TTN",
       "root":"TTG"
      },
     "23":{
       "Node14":"NNN",
       "root":"AGA"
      },
     "230":null,
     "231":{
       "canRuf_SAMN02921317":"CAN",
       "root":"CAT"
      },
     "232":null,
     "233":null,
     "234":null,
     "235":null,
     "236":{
       "canLup_SAMN02921310":"TCN",
       "root":"TCA"
      },
     "237":{
       "cuoAlp_SAMN10180424":"GNN",
       "root":"GTT"
      },
     "238":{
       "cuoAlp_SAMN10180424":"NNN",
       "root":"TTT"
      },
     "239":{
       "cuoAlp_SAMN10180424":"NNN",
       "root":"CCT"
      },
     "24":{
       "Node14":"NNN",
       "root":"GCG"
      },
     "240":{
       "cuoAlp_SAMN10180424":"NNN",
       "root":"CAG"
      },
     "241":{
       "cuoAlp_SAMN10180424":"NNN",
       "root":"GGG"
      },
     "242":null,
     "243":null,
     "244":{
       "root":"ATG",
       "uroCin_SAMN04495241":"ATC"
      },
     "245":null,
     "246":null,
     "247":null,
     "248":null,
     "249":null,
     "25":{
       "Node14":"NNN",
       "root":"TCT"
      },
     "250":null,
     "251":null,
     "252":null,
     "253":null,
     "254":null,
     "255":{
       "canLup_SAMN02921310":"NNT",
       "root":"GGT"
      },
     "256":{
       "canLup_SAMN02921310":"NNA",
       "cuoAlp_SAMN10180424":"ATA",
       "root":"GTA"
      },
     "257":null,
     "258":{
       "canLup_SAMN02921310":"ANN",
       "root":"ATC",
       "vulVul_marble_Fox4":"GTC"
      },
     "259":{
       "canLup_SAMN02921310":"NAA",
       "root":"AAA"
      },
     "26":{
       "Node14":"NNN",
       "root":"GCG"
      },
     "260":null,
     "261":null,
     "262":{
       "canLup_SAMN02921310":"CAN",
       "root":"CAG"
      },
     "263":{
       "canBai_SAMN02921314":"NNG",
       "canLup_SAMN02921310":"NNG",
       "canRuf_SAMN02921317":"CNG",
       "root":"CGG"
      },
     "264":{
       "canLup_SAMN02921310":"AAN",
       "root":"AAA"
      },
     "265":{
       "canLup_SAMN02921310":"NTT",
       "root":"CTT"
      },
     "266":null,
     "267":{
       "canLup_SAMN02921310":"TNN",
       "root":"TGT"
      },
     "268":{
       "canLup_SAMN02921310":"GAN",
       "root":"GAC"
      },
     "269":null,
     "27":{
       "Node14":"NNN",
       "root":"CAC"
      },
     "270":{
       "canLup_SAMN02921310":"GAN",
       "root":"GAC"
      },
     "271":{
       "DireGB":"ANN",
       "canLup_SAMN02921310":"ATN",
       "canRuf_SAMN02921317":"ATN",
       "root":"ATC"
      },
     "272":{
       "DireGB":"NNN",
       "canBai_SAMN02921314":"NAT",
       "canLup_SAMN02921310":"NAT",
       "canRuf_SAMN02921317":"NAT",
       "lupMes_SAMEA5411047":"AAT",
       "root":"GAT"
      },
     "273":{
       "DireGB":"NNN",
       "canRuf_SAMN02921317":"TNG",
       "root":"TTG"
      },
     "274":{
       "DireGB":"NNN",
       "root":"AAG"
      },
     "275":{
       "DireGB":"NNN",
       "root":"AAT"
      },
     "276":{
       "DireGB":"NNN",
       "canRuf_SAMN02921317":"NNN",
       "root":"TTT"
      },
     "277":{
       "DireGB":"NNN",
       "canRuf_SAMN02921317":"NNN",
       "root":"GTG"
      },
     "278":{
       "DireGB":"NNN",
       "canRuf_SAMN02921317":"NNN",
       "root":"GAG",
       "uroCin_SAMN04495241":"GAA"
      },
     "279":{
       "DireGB":"NNG",
       "canRuf_SAMN02921317":"NNN",
       "root":"CTG"
      },
     "28":{
       "Node14":"NNN",
       "root":"GCG"
      },
     "280":{
       "canLup_SAMN02921310":"ANA",
       "canRuf_SAMN02921317":"NNN",
       "root":"ACA"
      },
     "281":{
       "canRuf_SAMN02921317":"NNN",
       "root":"GAT"
      },
     "282":{
       "canLup_SAMN02921310":"NTT",
       "canRuf_SAMN02921317":"NNN",
       "lupMes_SAMEA5411047":"ATT",
       "root":"GTT"
      },
     "283":{
       "canRuf_SAMN02921317":"NNN",
       "root":"GCC"
      },
     "284":{
       "canRuf_SAMN02921317":"NNN",
       "root":"AAT"
      },
     "285":{
       "canRuf_SAMN02921317":"NNN",
       "root":"GAA"
      },
     "286":{
       "canRuf_SAMN02921317":"NNN",
       "root":"AAG"
      },
     "287":null,
     "288":null,
     "289":null,
     "29":{
       "Node14":"NNN",
       "root":"CGC"
      },
     "290":{
       "canLup_SAMN02921310":"ANA",
       "root":"ACA"
      },
     "291":null,
     "292":null,
     "293":null,
     "294":null,
     "295":null,
     "296":{
       "canLup_SAMN02921310":"AAN",
       "root":"AAT"
      },
     "297":{
       "canLup_SAMN02921310":"GNT",
       "root":"GGT"
      },
     "298":null,
     "299":{
       "canLup_SAMN02921310":"NTT",
       "root":"GTT"
      },
     "3":{
       "DireGB":"NNN",
       "Node14":"NNN",
       "root":"TCT"
      },
     "30":{
       "Node14":"NNN",
       "root":"CGC"
      },
     "300":{
       "root":"AAA",
       "vulVul_marble_Fox4":"AAG"
      },
     "301":{
       "canRuf_SAMN02921317":"NNN",
       "root":"CAC"
      },
     "302":null,
     "303":null,
     "304":null,
     "305":null,
     "306":{
       "canBai_SAMN02921314":"NAG",
       "canRuf_SAMN02921317":"NAG",
       "root":"CAG"
      },
     "307":null,
     "308":null,
     "309":null,
     "31":{
       "Node14":"NNN",
       "root":"GCA"
      },
     "310":{
       "canRuf_SAMN02921317":"GAN",
       "root":"GAC"
      },
     "311":null,
     "312":null,
     "313":null,
     "314":{
       "canBai_SAMN02921314":"NNT",
       "canLup_SAMN02921310":"NNT",
       "canRuf_SAMN02921317":"CNT",
       "root":"CGT"
      },
     "315":null,
     "316":null,
     "317":null,
     "318":null,
     "319":null,
     "32":{
       "DireGB":"GNC",
       "Node14":"NNN",
       "chrBra_SAMN27257233":"ACC",
       "root":"GCC"
      },
     "320":null,
     "321":null,
     "322":null,
     "323":null,
     "324":{
       "canRuf_SAMN02921317":"ANT",
       "root":"ACT"
      },
     "325":null,
     "326":null,
     "327":null,
     "328":null,
     "329":{
       "lupMes_SAMEA5411047":"CTA",
       "root":"CTG"
      },
     "33":{
       "DireGB":"ANN",
       "Node14":"NNN",
       "root":"AGC"
      },
     "330":null,
     "331":null,
     "332":null,
     "333":{
       "canLup_SAMN02921310":"ANT",
       "root":"ACT"
      },
     "334":null,
     "335":{
       "canLup_SAMN02921310":"GNN",
       "canRuf_SAMN02921317":"GCN",
       "root":"GCG"
      },
     "336":null,
     "337":{
       "canLup_SAMN02921310":"NCT",
       "canRuf_SAMN02921317":"NNN",
       "cuoAlp_SAMN10180424":"NCT",
       "root":"GCT"
      },
     "338":{
       "canBai_SAMN02921314":"GNN",
       "canLup_SAMN02921310":"GNN",
       "canRuf_SAMN02921317":"NNN",
       "cuoAlp_SAMN10180424":"NNN",
       "root":"GGT"
      },
     "339":{
       "canBai_SAMN02921314":"NNC",
       "canRuf_SAMN02921317":"NNN",
       "cuoAlp_SAMN10180424":"NNN",
       "root":"CTC"
      },
     "34":{
       "DireGB":"NNN",
       "Node14":"NNN",
       "root":"TGG"
      },
     "340":{
       "canBai_SAMN02921314":"NTC",
       "canRuf_SAMN02921317":"NNN",
       "cuoAlp_SAMN10180424":"NNN",
       "root":"ATC"
      },
     "341":{
       "canRuf_SAMN02921317":"NNN",
       "cuoAlp_SAMN10180424":"NNN",
       "root":"ATT"
      },
     "342":{
       "canBai_SAMN02921314":"NNT",
       "canRuf_SAMN02921317":"TNN",
       "cuoAlp_SAMN10180424":"NNN",
       "lupMes_SAMEA5411047":"TAC",
       "root":"TAT"
      },
     "343":{
       "Node5":"GAG",
       "canBai_SAMN02921314":"NAN",
       "cuoAlp_SAMN10180424":"NNN",
       "root":"CAG"
      },
     "344":{
       "canRuf_SAMN02921317":"AAN",
       "cuoAlp_SAMN10180424":"NNN",
       "root":"AAA"
      },
     "345":{
       "canBai_SAMN02921314":"TNN",
       "canRuf_SAMN02921317":"TTN",
       "cuoAlp_SAMN10180424":"NNN",
       "root":"TTA"
      },
     "346":{
       "canBai_SAMN02921314":"NAN",
       "canRuf_SAMN02921317":"NNN",
       "cuoAlp_SAMN10180424":"NNN",
       "root":"GAG"
      },
     "347":{
       "canBai_SAMN02921314":"NNN",
       "canRuf_SAMN02921317":"NNN",
       "cuoAlp_SAMN10180424":"NNN",
       "root":"ATT"
      },
     "348":{
       "canBai_SAMN02921314":"NNN",
       "canRuf_SAMN02921317":"NNN",
       "cuoAlp_SAMN10180424":"NNN",
       "root":"TTA"
      },
     "349":{
       "canBai_SAMN02921314":"GNN",
       "canLup_SAMN02921310":"GNT",
       "canRuf_SAMN02921317":"NNN",
       "cuoAlp_SAMN10180424":"NNN",
       "root":"GGT"
      },
     "35":{
       "DireGB":"NNN",
       "Node14":"NNN",
       "chrBra_SAMN27257233":"GNN",
       "lupMes_SAMEA5411047":"GNN",
       "lycPic_SAMN09924608":"GNN",
       "root":"GAA",
       "speVen_SAMN27257238":"GNN",
       "uroCin_SAMN04495241":"GNN",
       "vulVul_marble_Fox4":"GNN"
      },
     "350":{
       "canBai_SAMN02921314":"NNN",
       "canRuf_SAMN02921317":"NNN",
       "cuoAlp_SAMN10180424":"NNN",
       "root":"AAT"
      },
     "351":{
       "canBai_SAMN02921314":"GNN",
       "canRuf_SAMN02921317":"NNN",
       "cuoAlp_SAMN10180424":"NNN",
       "root":"GCT"
      },
     "352":{
       "canBai_SAMN02921314":"NNN",
       "canRuf_SAMN02921317":"NNN",
       "cuoAlp_SAMN10180424":"GNN",
       "root":"GTG"
      },
     "353":{
       "canBai_SAMN02921314":"NNN",
       "canRuf_SAMN02921317":"NNN",
       "cuoAlp_SAMN10180424":"NNN",
       "root":"GAA"
      },
     "354":{
       "canBai_SAMN02921314":"NNN",
       "canRuf_SAMN02921317":"NNN",
       "cuoAlp_SAMN10180424":"NNN",
       "root":"AGG"
      },
     "355":{
       "canBai_SAMN02921314":"NNT",
       "canRuf_SAMN02921317":"NNN",
       "cuoAlp_SAMN10180424":"NNN",
       "root":"TTT"
      },
     "356":{
       "canRuf_SAMN02921317":"NCT",
       "cuoAlp_SAMN10180424":"NNN",
       "root":"GCT"
      },
     "357":{
       "cuoAlp_SAMN10180424":"NNN",
       "root":"ATA"
      },
     "358":{
       "canRuf_SAMN02921317":"AAN",
       "cuoAlp_SAMN10180424":"NNN",
       "root":"AAT"
      },
     "359":{
       "canRuf_SAMN02921317":"ANN",
       "cuoAlp_SAMN10180424":"NNN",
       "root":"AAA"
      },
     "36":{
       "root":"NNN"
      },
     "360":{
       "cuoAlp_SAMN10180424":"NNN",
       "root":"AAA"
      },
     "361":{
       "cuoAlp_SAMN10180424":"NNN",
       "root":"GAG",
       "vulVul_marble_Fox4":"GNG"
      },
     "362":{
       "cuoAlp_SAMN10180424":"NNN",
       "root":"GAG"
      },
     "363":{
       "canBai_SAMN02921314":"GNN",
       "cuoAlp_SAMN10180424":"NNN",
       "root":"GAA"
      },
     "364":{
       "canBai_SAMN02921314":"NNN",
       "cuoAlp_SAMN10180424":"NNN",
       "root":"ATC"
      },
     "365":{
       "canBai_SAMN02921314":"NNN",
       "cuoAlp_SAMN10180424":"NNN",
       "root":"CTA"
      },
     "366":{
       "canBai_SAMN02921314":"NNN",
       "canRuf_SAMN02921317":"NCT",
       "root":"CCT"
      },
     "367":{
       "canBai_SAMN02921314":"NNN",
       "root":"ATT"
      },
     "368":{
       "canBai_SAMN02921314":"NNN",
       "root":"GAT"
      },
     "369":{
       "canBai_SAMN02921314":"NNN",
       "root":"GTG"
      },
     "37":{
       "root":"NNN"
      },
     "370":null,
     "371":{
       "canBai_SAMN02921314":"AAN",
       "root":"AAA"
      },
     "372":{
       "canBai_SAMN02921314":"NAA",
       "canRuf_SAMN02921317":"NAA",
       "root":"CAA"
      },
     "373":null,
     "374":{
       "canRuf_SAMN02921317":"ANT",
       "root":"ACT"
      },
     "375":null,
     "376":null,
     "377":null,
     "378":null,
     "379":null,
     "38":{
       "root":"NNN"
      },
     "380":null,
     "381":null,
     "382":null,
     "383":null,
     "384":null,
     "385":null,
     "386":null,
     "387":{
       "canLup_SAMN02921310":"ATT",
       "canRuf_SAMN02921317":"ATT",
       "lupMes_SAMEA5411047":"ATT",
       "root":"CTT"
      },
     "388":null,
     "389":{
       "canBai_SAMN02921314":"GAN",
       "canLup_SAMN02921310":"GAN",
       "canRuf_SAMN02921317":"GAN",
       "root":"GAC"
      },
     "39":{
       "root":"NNN"
      },
     "390":{
       "DireGB":"GCN",
       "canRuf_SAMN02921317":"NNT",
       "root":"GCT"
      },
     "391":null,
     "392":null,
     "393":null,
     "394":null,
     "395":null,
     "396":{
       "canRuf_SAMN02921317":"NAT",
       "root":"GAT"
      },
     "397":{
       "canRuf_SAMN02921317":"CCN",
       "root":"CCA"
      },
     "398":{
       "canRuf_SAMN02921317":"NAG",
       "root":"CAG"
      },
     "399":{
       "cuoAlp_SAMN10180424":"AGN",
       "root":"AGG"
      },
     "4":{
       "DireGB":"NNN",
       "Node14":"NNN",
       "root":"GGC"
      },
     "40":{
       "root":"NNN"
      },
     "400":{
       "DireGB":"GNN",
       "canBai_SAMN02921314":"NNN",
       "canLup_SAMN02921310":"GNN",
       "cuoAlp_SAMN10180424":"NNN",
       "lycPic_SAMN09924608":"GNN",
       "root":"GTT"
      },
     "401":{
       "DireGB":"NNN",
       "canBai_SAMN02921314":"TNT",
       "canLup_SAMN02921310":"NNN",
       "cuoAlp_SAMN10180424":"NNN",
       "lycPic_SAMN09924608":"NNT",
       "root":"TCT"
      },
     "402":{
       "DireGB":"NTA",
       "Node16":"CTA",
       "canBai_SAMN02921314":"NTA",
       "canLup_SAMN02921310":"NTA",
       "cuoAlp_SAMN10180424":"NNN",
       "root":"GTA"
      },
     "403":{
       "canLup_SAMN02921310":"NTA",
       "cuoAlp_SAMN10180424":"NNN",
       "root":"CTA"
      },
     "404":{
       "cuoAlp_SAMN10180424":"NNN",
       "root":"TTA"
      },
     "405":{
       "cuoAlp_SAMN10180424":"NNT",
       "root":"AGT"
      },
     "406":null,
     "407":null,
     "408":{
       "cuoAlp_SAMN10180424":"TNN",
       "root":"TCA"
      },
     "409":{
       "cuoAlp_SAMN10180424":"NNN",
       "root":"GAA"
      },
     "41":{
       "root":"NNN"
      },
     "410":{
       "cuoAlp_SAMN10180424":"NNN",
       "root":"AAT"
      },
     "411":{
       "cuoAlp_SAMN10180424":"CNN",
       "root":"CTG"
      },
     "412":{
       "cuoAlp_SAMN10180424":"NNN",
       "root":"TAT"
      },
     "413":{
       "cuoAlp_SAMN10180424":"TCN",
       "root":"TCA"
      },
     "414":{
       "cuoAlp_SAMN10180424":"NNG",
       "root":"TTG"
      },
     "415":{
       "cuoAlp_SAMN10180424":"ANG",
       "root":"AGG"
      },
     "416":null,
     "417":null,
     "418":null,
     "419":null,
     "42":{
       "root":"NNN"
      },
     "420":null,
     "421":{
       "DireGB":"NNT",
       "root":"TCT"
      },
     "422":null,
     "423":null,
     "424":{
       "canBai_SAMN02921314":"GCN",
       "canLup_SAMN02921310":"GCN",
       "canRuf_SAMN02921317":"GCN",
       "root":"GCC"
      },
     "425":{
       "canLup_SAMN02921310":"NAA",
       "root":"GAA"
      },
     "426":null,
     "427":null,
     "428":null,
     "429":null,
     "43":{
       "root":"NNN"
      },
     "430":null,
     "431":null,
     "432":null,
     "433":null,
     "434":null,
     "435":{
       "lycPic_SAMN09924608":"CTA",
       "root":"TTA"
      },
     "436":null,
     "437":null,
     "438":{
       "Node16":"GGA",
       "root":"GAA"
      },
     "439":null,
     "44":{
       "root":"NNN"
      },
     "440":null,
     "441":null,
     "442":null,
     "443":null,
     "444":{
       "Node4":"GAA",
       "root":"GGA"
      },
     "445":null,
     "446":null,
     "447":null,
     "448":null,
     "449":{
       "chrBra_SAMN27257233":"CCA",
       "root":"CAA"
      },
     "45":{
       "root":"NNN"
      },
     "450":{
       "Node5":"AAT",
       "root":"ATT",
       "uroCin_SAMN04495241":"ATG"
      },
     "451":{
       "root":"AGA",
       "uroCin_SAMN04495241":"GGA"
      },
     "452":null,
     "453":null,
     "454":{
       "root":"AAA",
       "vulVul_marble_Fox4":"AAT"
      },
     "455":null,
     "456":null,
     "457":null,
     "458":null,
     "459":{
       "canRuf_SAMN02921317":"NTT",
       "root":"GTT"
      },
     "46":{
       "root":"NNN"
      },
     "460":null,
     "461":{
       "cuoAlp_SAMN10180424":"GTT",
       "lycPic_SAMN09924608":"GTT",
       "root":"GAT"
      },
     "462":{
       "root":"GAG",
       "vulVul_marble_Fox4":"GAA"
      },
     "463":{
       "canRuf_SAMN02921317":"ANT",
       "root":"ACT"
      },
     "464":null,
     "465":{
       "canRuf_SAMN02921317":"GAN",
       "root":"GAC"
      },
     "466":{
       "canRuf_SAMN02921317":"ANA",
       "root":"ACA"
      },
     "467":{
       "lupMes_SAMEA5411047":"AGA",
       "root":"ACA"
      },
     "468":null,
     "469":null,
     "47":{
       "root":"NNN"
      },
     "470":null,
     "471":null,
     "472":null,
     "473":null,
     "474":{
       "canRuf_SAMN02921317":"NAT",
       "root":"CAT"
      },
     "475":null,
     "476":null,
     "477":null,
     "478":{
       "canBai_SAMN02921314":"ACN",
       "canLup_SAMN02921310":"ACN",
       "canRuf_SAMN02921317":"ANC",
       "root":"ACC"
      },
     "479":{
       "Node5":"AAA",
       "canBai_SAMN02921314":"GAN",
       "canRuf_SAMN02921317":"NAA",
       "root":"GAA"
      },
     "48":{
       "root":"NNN"
      },
     "480":null,
     "481":null,
     "482":null,
     "483":{
       "root":"AAA",
       "vulVul_marble_Fox4":"GAA"
      },
     "484":null,
     "485":null,
     "486":null,
     "487":null,
     "488":null,
     "489":{
       "canBai_SAMN02921314":"GNT",
       "root":"GAT"
      },
     "49":{
       "root":"NNN"
      },
     "490":{
       "canBai_SAMN02921314":"NNA",
       "root":"GGA"
      },
     "491":{
       "canBai_SAMN02921314":"NTN",
       "canRuf_SAMN02921317":"TTT",
       "root":"CTT"
      },
     "492":null,
     "493":{
       "Node16":"GAT",
       "root":"GCT"
      },
     "494":null,
     "495":null,
     "496":{
       "canBai_SAMN02921314":"GAN",
       "root":"GAA"
      },
     "497":{
       "canBai_SAMN02921314":"NNN",
       "canRuf_SAMN02921317":"NTT",
       "root":"GTT",
       "vulVul_marble_Fox4":"ATT"
      },
     "498":{
       "canBai_SAMN02921314":"NNN",
       "canRuf_SAMN02921317":"GNC",
       "root":"GGC"
      },
     "499":{
       "canBai_SAMN02921314":"NNN",
       "root":"AAT"
      },
     "5":{
       "DireGB":"NNN",
       "Node14":"NNN",
       "root":"GGC"
      },
     "50":{
       "root":"NNN"
      },
     "500":{
       "canBai_SAMN02921314":"NNN",
       "root":"AAA"
      },
     "501":{
       "canBai_SAMN02921314":"NNN",
       "root":"TTG"
      },
     "502":{
       "canBai_SAMN02921314":"NNN",
       "root":"AAA"
      },
     "503":{
       "DireGB":"ATG",
       "Node4":"ACG",
       "Node5":"ACA",
       "canBai_SAMN02921314":"NNN",
       "canLup_SAMN02921310":"ANN",
       "canRuf_SAMN02921317":"NNG",
       "root":"GCG"
      },
     "504":{
       "canBai_SAMN02921314":"NNN",
       "root":"AAC"
      },
     "505":{
       "canBai_SAMN02921314":"NNN",
       "root":"ACA"
      },
     "506":{
       "canBai_SAMN02921314":"NNA",
       "root":"GAA"
      },
     "507":{
       "canBai_SAMN02921314":"ANN",
       "root":"AGA"
      },
     "508":null,
     "509":{
       "canBai_SAMN02921314":"NNT",
       "root":"TGT"
      },
     "51":{
       "root":"NNN"
      },
     "510":{
       "Node16":"TTG",
       "Node8":"TTA",
       "canBai_SAMN02921314":"TNN",
       "root":"TTG"
      },
     "511":{
       "canBai_SAMN02921314":"NNN",
       "root":"ATG"
      },
     "512":{
       "canBai_SAMN02921314":"TNA",
       "root":"TCA",
       "vulVul_marble_Fox4":"TCG"
      },
     "513":null,
     "514":null,
     "515":{
       "canBai_SAMN02921314":"ANA",
       "root":"ATA"
      },
     "516":null,
     "517":null,
     "518":{
       "canBai_SAMN02921314":"CAN",
       "canLup_SAMN02921310":"CAN",
       "canRuf_SAMN02921317":"CAN",
       "chrBra_SAMN27257233":"CAT",
       "root":"CAC"
      },
     "519":{
       "canBai_SAMN02921314":"NAA",
       "root":"GAA"
      },
     "52":{
       "root":"NNN"
      },
     "520":null,
     "521":null,
     "522":null,
     "523":null,
     "524":null,
     "525":null,
     "526":null,
     "527":null,
     "528":null,
     "529":null,
     "53":{
       "root":"NNN"
      },
     "530":null,
     "531":null,
     "532":null,
     "533":null,
     "534":null,
     "535":null,
     "536":null,
     "537":null,
     "538":null,
     "539":null,
     "54":{
       "root":"NNN"
      },
     "540":null,
     "541":null,
     "542":{
       "canBai_SAMN02921314":"CNN",
       "canLup_SAMN02921310":"NNN",
       "canRuf_SAMN02921317":"NNN",
       "root":"CAT"
      },
     "543":{
       "canLup_SAMN02921310":"NNN",
       "canRuf_SAMN02921317":"NNN",
       "lupMes_SAMEA5411047":"TCA",
       "root":"TTA"
      },
     "544":{
       "canLup_SAMN02921310":"NNN",
       "canRuf_SAMN02921317":"NNN",
       "root":"TCT"
      },
     "545":{
       "canLup_SAMN02921310":"NNN",
       "canRuf_SAMN02921317":"NNN",
       "root":"TCC"
      },
     "546":{
       "Node16":"AAA",
       "canLup_SAMN02921310":"NNN",
       "canRuf_SAMN02921317":"NNN",
       "root":"AAG"
      },
     "547":{
       "canLup_SAMN02921310":"NNN",
       "canRuf_SAMN02921317":"NNN",
       "root":"GAT"
      },
     "548":{
       "canLup_SAMN02921310":"NNN",
       "canRuf_SAMN02921317":"NNN",
       "root":"AAT"
      },
     "549":{
       "canLup_SAMN02921310":"NNN",
       "canRuf_SAMN02921317":"NNN",
       "root":"GAA"
      },
     "55":{
       "root":"NNN"
      },
     "550":{
       "canLup_SAMN02921310":"NNN",
       "canRuf_SAMN02921317":"NNN",
       "root":"GAG"
      },
     "551":{
       "canLup_SAMN02921310":"NNN",
       "canRuf_SAMN02921317":"NNN",
       "root":"GAT"
      },
     "552":{
       "canLup_SAMN02921310":"NNN",
       "canRuf_SAMN02921317":"NNN",
       "root":"CTA"
      },
     "553":{
       "canLup_SAMN02921310":"NNN",
       "canRuf_SAMN02921317":"NNN",
       "root":"TCT"
      },
     "554":{
       "canLup_SAMN02921310":"NNN",
       "canRuf_SAMN02921317":"NNN",
       "root":"TAT",
       "vulVul_marble_Fox4":"TAC"
      },
     "555":{
       "canLup_SAMN02921310":"NNN",
       "canRuf_SAMN02921317":"NNN",
       "root":"GTA"
      },
     "556":{
       "canLup_SAMN02921310":"NNN",
       "canRuf_SAMN02921317":"NNN",
       "root":"ATT"
      },
     "557":{
       "canLup_SAMN02921310":"NNN",
       "canRuf_SAMN02921317":"NNN",
       "root":"GAA"
      },
     "558":{
       "canBai_SAMN02921314":"AGN",
       "canLup_SAMN02921310":"NNN",
       "canRuf_SAMN02921317":"NNN",
       "root":"AGC"
      },
     "559":{
       "canBai_SAMN02921314":"NAT",
       "canLup_SAMN02921310":"NNN",
       "canRuf_SAMN02921317":"NNN",
       "root":"GAT"
      },
     "56":{
       "DireGB":"NNN",
       "Node14":"NNN",
       "chrBra_SAMN27257233":"NCT",
       "lupMes_SAMEA5411047":"NCT",
       "lycPic_SAMN09924608":"NCT",
       "root":"ACT",
       "speVen_SAMN27257238":"NCT",
       "uroCin_SAMN04495241":"NCT",
       "vulVul_marble_Fox4":"NCT"
      },
     "560":{
       "canLup_SAMN02921310":"NNN",
       "canRuf_SAMN02921317":"NNN",
       "root":"GAA"
      },
     "561":{
       "canLup_SAMN02921310":"NNN",
       "canRuf_SAMN02921317":"NNN",
       "root":"GAT"
      },
     "562":{
       "canBai_SAMN02921314":"TTN",
       "canLup_SAMN02921310":"NNN",
       "canRuf_SAMN02921317":"NNN",
       "root":"TTA"
      },
     "563":{
       "canLup_SAMN02921310":"NNN",
       "canRuf_SAMN02921317":"NNN",
       "root":"GAA"
      },
     "564":{
       "canLup_SAMN02921310":"NNN",
       "canRuf_SAMN02921317":"NNN",
       "root":"AAG"
      },
     "565":{
       "canLup_SAMN02921310":"NNN",
       "canRuf_SAMN02921317":"NNN",
       "root":"GAA"
      },
     "566":{
       "canLup_SAMN02921310":"NNG",
       "canRuf_SAMN02921317":"NNN",
       "root":"ATG"
      },
     "567":{
       "canBai_SAMN02921314":"ANN",
       "canLup_SAMN02921310":"NTT",
       "canRuf_SAMN02921317":"NNN",
       "root":"ATT"
      },
     "568":{
       "canLup_SAMN02921310":"NAG",
       "canRuf_SAMN02921317":"NNN",
       "root":"AAG"
      },
     "569":null,
     "57":{
       "DireGB":"NNN",
       "Node14":"NNN",
       "root":"GTG"
      },
     "570":null,
     "571":null,
     "572":null,
     "573":null,
     "574":null,
     "575":null,
     "576":null,
     "577":null,
     "578":{
       "DireGB":"ACA",
       "root":"GCA"
      },
     "579":null,
     "58":{
       "DireGB":"NNN",
       "Node14":"NNN",
       "root":"CGT"
      },
     "580":null,
     "581":null,
     "582":null,
     "583":null,
     "584":null,
     "585":null,
     "586":null,
     "587":null,
     "588":null,
     "589":null,
     "59":{
       "DireGB":"NNN",
       "Node14":"NNN",
       "root":"CGG"
      },
     "590":null,
     "591":null,
     "592":null,
     "593":null,
     "594":null,
     "595":null,
     "596":null,
     "597":null,
     "598":null,
     "599":null,
     "6":{
       "DireGB":"NNN",
       "Node14":"NNN",
       "root":"CCA"
      },
     "60":{
       "DireGB":"NNN",
       "Node14":"NNN",
       "root":"GGC"
      },
     "600":null,
     "601":null,
     "602":null,
     "603":null,
     "604":null,
     "605":{
       "root":"GCT",
       "uroCin_SAMN04495241":"GCC"
      },
     "606":null,
     "607":null,
     "608":null,
     "609":null,
     "61":{
       "DireGB":"NNN",
       "Node14":"NNN",
       "Node8":"GCG",
       "root":"GCC"
      },
     "610":null,
     "611":null,
     "612":null,
     "613":null,
     "614":null,
     "615":{
       "canLup_SAMN02921310":"GNN",
       "cuoAlp_SAMN10180424":"GNN",
       "root":"GAC"
      },
     "616":{
       "canLup_SAMN02921310":"NNT",
       "cuoAlp_SAMN10180424":"NNN",
       "root":"TAT"
      },
     "617":{
       "cuoAlp_SAMN10180424":"NNN",
       "root":"TCA"
      },
     "618":{
       "cuoAlp_SAMN10180424":"NNN",
       "root":"TTA"
      },
     "619":{
       "canLup_SAMN02921310":"NCA",
       "cuoAlp_SAMN10180424":"NNN",
       "root":"CCA"
      },
     "62":{
       "DireGB":"NNN",
       "Node14":"NNN",
       "root":"GTG"
      },
     "620":{
       "cuoAlp_SAMN10180424":"NNN",
       "root":"AGA"
      },
     "621":{
       "canLup_SAMN02921310":"NCT",
       "cuoAlp_SAMN10180424":"NNN",
       "root":"CCT"
      },
     "622":null,
     "623":null,
     "624":null,
     "625":null,
     "626":null,
     "627":null,
     "628":null,
     "629":{
       "DireGB":"CNC",
       "root":"CTC"
      },
     "63":{
       "DireGB":"NNN",
       "Node14":"NNN",
       "root":"ACG"
      },
     "630":{
       "DireGB":"NNN",
       "root":"AAG"
      },
     "631":{
       "DireGB":"NNN",
       "canBai_SAMN02921314":"NTC",
       "root":"ATC",
       "vulVul_marble_Fox4":"TTC"
      },
     "632":{
       "DireGB":"NNT",
       "root":"TAT"
      },
     "633":{
       "canBai_SAMN02921314":"TTN",
       "root":"TTT"
      },
     "634":{
       "canBai_SAMN02921314":"NGC",
       "root":"GGC"
      },
     "635":{
       "DireGB":"NAT",
       "root":"CAT"
      },
     "636":null,
     "637":null,
     "638":null,
     "639":null,
     "64":{
       "DireGB":"NNN",
       "Node14":"NNN",
       "root":"CGG",
       "vulVul_marble_Fox4":"CNG"
      },
     "640":{
       "canBai_SAMN02921314":"CNG",
       "canLup_SAMN02921310":"CNG",
       "canRuf_SAMN02921317":"CNG",
       "root":"CCG"
      },
     "641":null,
     "642":{
       "canRuf_SAMN02921317":"CNG",
       "root":"CAG"
      },
     "643":null,
     "644":null,
     "645":{
       "canRuf_SAMN02921317":"GNG",
       "root":"GTG"
      },
     "646":null,
     "647":{
       "canRuf_SAMN02921317":"CNT",
       "root":"CAT"
      },
     "648":null,
     "649":null,
     "65":{
       "DireGB":"NNN",
       "Node14":"NNN",
       "root":"CGG"
      },
     "650":null,
     "651":null,
     "652":null,
     "653":{
       "Node4":"AGG",
       "root":"AGA"
      },
     "654":null,
     "655":{
       "root":"GAT",
       "uroCin_SAMN04495241":"GAN"
      },
     "656":{
       "root":"AAT",
       "uroCin_SAMN04495241":"NNN"
      },
     "657":{
       "root":"GTT",
       "uroCin_SAMN04495241":"NNN"
      },
     "658":{
       "root":"GTT",
       "uroCin_SAMN04495241":"NNN"
      },
     "659":{
       "root":"GTG",
       "uroCin_SAMN04495241":"NNN"
      },
     "66":{
       "DireGB":"NNN",
       "Node14":"NNN",
       "root":"CGT"
      },
     "660":{
       "root":"ATG",
       "uroCin_SAMN04495241":"NNN"
      },
     "661":{
       "root":"GCA",
       "uroCin_SAMN04495241":"NNN"
      },
     "662":{
       "canBai_SAMN02921314":"ACN",
       "canRuf_SAMN02921317":"ANT",
       "root":"ACT",
       "uroCin_SAMN04495241":"NNN"
      },
     "663":{
       "canBai_SAMN02921314":"NGA",
       "root":"GGA"
      },
     "664":null,
     "665":{
       "DireGB":"GNA",
       "root":"GGA"
      },
     "666":null,
     "667":null,
     "668":{
       "DireGB":"CTG",
       "root":"TTG"
      },
     "669":null,
     "67":{
       "DireGB":"NNN",
       "Node14":"NNN",
       "root":"GCG"
      },
     "670":null,
     "671":null,
     "672":{
       "canRuf_SAMN02921317":"TAN",
       "root":"TAC"
      },
     "673":null,
     "674":null,
     "675":{
       "root":"GTG",
       "speVen_SAMN27257238":"GTA"
      },
     "676":null,
     "677":null,
     "678":null,
     "679":null,
     "68":{
       "DireGB":"NNN",
       "Node14":"NNN",
       "root":"CTC"
      },
     "680":null,
     "681":null,
     "682":null,
     "683":null,
     "684":null,
     "685":null,
     "686":null,
     "687":null,
     "688":null,
     "689":null,
     "69":{
       "DireGB":"NNN",
       "Node14":"NNN",
       "root":"CGC"
      },
     "690":null,
     "691":null,
     "692":null,
     "693":null,
     "694":null,
     "695":{
       "canBai_SAMN02921314":"NTG",
       "root":"GTG"
      },
     "696":{
       "canBai_SAMN02921314":"NTC",
       "root":"CTC"
      },
     "697":{
       "canBai_SAMN02921314":"NNG",
       "root":"CAG"
      },
     "698":{
       "canBai_SAMN02921314":"NTT",
       "root":"CTT"
      },
     "699":{
       "canBai_SAMN02921314":"NNA",
       "cuoAlp_SAMN10180424":"AAN",
       "root":"AAA"
      },
     "7":{
       "DireGB":"NNN",
       "Node14":"NNN",
       "root":"CCC"
      },
     "70":{
       "DireGB":"NNN",
       "Node14":"NNN",
       "root":"AGC"
      },
     "700":{
       "canLup_SAMN02921310":"ATN",
       "cuoAlp_SAMN10180424":"NNN",
       "root":"ATG"
      },
     "701":{
       "cuoAlp_SAMN10180424":"TCN",
       "root":"TCC"
      },
     "702":{
       "Node16":"AAT",
       "cuoAlp_SAMN10180424":"NNN",
       "root":"AAC"
      },
     "703":{
       "cuoAlp_SAMN10180424":"NNN",
       "root":"ATT"
      },
     "704":{
       "cuoAlp_SAMN10180424":"NNN",
       "root":"CCA"
      },
     "705":{
       "cuoAlp_SAMN10180424":"NNN",
       "root":"GCT"
      },
     "706":{
       "canLup_SAMN02921310":"TNT",
       "cuoAlp_SAMN10180424":"NNN",
       "root":"TGT"
      },
     "707":{
       "cuoAlp_SAMN10180424":"NNN",
       "root":"TTT"
      },
     "708":{
       "cuoAlp_SAMN10180424":"NNN",
       "root":"CTG"
      },
     "709":{
       "cuoAlp_SAMN10180424":"NNN",
       "root":"GGA"
      },
     "71":{
       "DireGB":"NCG",
       "Node14":"NNN",
       "root":"GCG"
      },
     "710":{
       "cuoAlp_SAMN10180424":"NNN",
       "root":"TCA"
      },
     "711":{
       "cuoAlp_SAMN10180424":"NNN",
       "root":"GCA"
      },
     "712":{
       "canLup_SAMN02921310":"CNN",
       "cuoAlp_SAMN10180424":"NNN",
       "root":"CAG"
      },
     "713":{
       "canLup_SAMN02921310":"NCA",
       "cuoAlp_SAMN10180424":"NCA",
       "root":"TCA"
      },
     "714":{
       "cuoAlp_SAMN10180424":"ANN",
       "root":"AAA"
      },
     "715":{
       "cuoAlp_SAMN10180424":"NNN",
       "root":"AAT"
      },
     "716":{
       "canLup_SAMN02921310":"NTT",
       "cuoAlp_SAMN10180424":"NNN",
       "root":"GTT"
      },
     "717":{
       "cuoAlp_SAMN10180424":"NNN",
       "root":"CTA"
      },
     "718":{
       "cuoAlp_SAMN10180424":"NNN",
       "root":"GAA"
      },
     "719":{
       "cuoAlp_SAMN10180424":"NNN",
       "root":"GAT"
      },
     "72":{
       "Node14":"NNN",
       "root":"GGA"
      },
     "720":{
       "cuoAlp_SAMN10180424":"NNN",
       "root":"ATT"
      },
     "721":{
       "cuoAlp_SAMN10180424":"NNN",
       "root":"AAA"
      },
     "722":{
       "cuoAlp_SAMN10180424":"NNN",
       "root":"TTA"
      },
     "723":{
       "cuoAlp_SAMN10180424":"NNN",
       "root":"GGC"
      },
     "724":{
       "cuoAlp_SAMN10180424":"NNN",
       "root":"AAA"
      },
     "725":{
       "cuoAlp_SAMN10180424":"NAT",
       "root":"TAT",
       "vulVul_marble_Fox4":"TAC"
      },
     "726":{
       "canRuf_SAMN02921317":"CNG",
       "root":"CGG"
      },
     "727":null,
     "728":null,
     "729":{
       "canRuf_SAMN02921317":"TAN",
       "root":"TAC"
      },
     "73":{
       "Node14":"NNN",
       "root":"ATA",
       "speVen_SAMN27257238":"GTA"
      },
     "730":null,
     "731":{
       "canRuf_SAMN02921317":"ANT",
       "root":"ACT"
      },
     "732":null,
     "733":null,
     "734":null,
     "735":{
       "cuoAlp_SAMN10180424":"TGN",
       "root":"TGT"
      },
     "736":{
       "cuoAlp_SAMN10180424":"NNN",
       "root":"TCT"
      },
     "737":{
       "cuoAlp_SAMN10180424":"NNN",
       "root":"GGT"
      },
     "738":{
       "cuoAlp_SAMN10180424":"NNN",
       "root":"AAC"
      },
     "739":{
       "cuoAlp_SAMN10180424":"NNN",
       "root":"TTG"
      },
     "74":{
       "Node16":"NNN",
       "cuoAlp_SAMN10180424":"NGN",
       "root":"AGG"
      },
     "740":{
       "cuoAlp_SAMN10180424":"NNN",
       "root":"TTC"
      },
     "741":{
       "cuoAlp_SAMN10180424":"NNN",
       "root":"CTA"
      },
     "742":{
       "canLup_SAMN02921310":"NTC",
       "cuoAlp_SAMN10180424":"NNN",
       "root":"CTC"
      },
     "743":{
       "cuoAlp_SAMN10180424":"NNN",
       "root":"CAG"
      },
     "744":{
       "cuoAlp_SAMN10180424":"NNN",
       "root":"CAA"
      },
     "745":{
       "cuoAlp_SAMN10180424":"NNN",
       "root":"CTT"
      },
     "746":{
       "cuoAlp_SAMN10180424":"NNN",
       "root":"CAG"
      },
     "747":{
       "cuoAlp_SAMN10180424":"NNN",
       "root":"GCT",
       "uroCin_SAMN04495241":"GAT"
      },
     "748":{
       "cuoAlp_SAMN10180424":"NNN",
       "root":"GAT",
       "vulVul_marble_Fox4":"GAA"
      },
     "749":{
       "cuoAlp_SAMN10180424":"NNN",
       "root":"ATT"
      },
     "75":{
       "Node16":"NNN",
       "cuoAlp_SAMN10180424":"NCT",
       "root":"TCT"
      },
     "750":{
       "cuoAlp_SAMN10180424":"NGT",
       "root":"GGT"
      },
     "751":null,
     "752":{
       "canLup_SAMN02921310":"ANA",
       "root":"ACA"
      },
     "753":null,
     "754":null,
     "755":null,
     "756":null,
     "757":{
       "DireGB":"NNN",
       "root":"GAT"
      },
     "758":{
       "DireGB":"NNN",
       "root":"GAG"
      },
     "759":{
       "DireGB":"NNN",
       "root":"GCT"
      },
     "76":{
       "Node16":"NNN",
       "root":"GTG"
      },
     "760":{
       "DireGB":"NNN",
       "canLup_SAMN02921310":"CNC",
       "root":"CAC"
      },
     "761":{
       "DireGB":"NNN",
       "canLup_SAMN02921310":"TNT",
       "root":"TGT"
      },
     "762":{
       "DireGB":"NNN",
       "root":"ATT"
      },
     "763":{
       "DireGB":"NNN",
       "root":"TCT"
      },
     "764":{
       "DireGB":"NNN",
       "root":"GAA"
      },
     "765":{
       "DireGB":"NNN",
       "canBai_SAMN02921314":"NNN",
       "root":"TGG"
      },
     "766":{
       "DireGB":"NNN",
       "canBai_SAMN02921314":"NNN",
       "root":"GGA"
      },
     "767":{
       "DireGB":"NNN",
       "canBai_SAMN02921314":"NNN",
       "root":"CAT"
      },
     "768":{
       "DireGB":"NNN",
       "canBai_SAMN02921314":"NNN",
       "root":"GAT"
      },
     "769":{
       "DireGB":"NNT",
       "canBai_SAMN02921314":"NNN",
       "canLup_SAMN02921310":"TNN",
       "root":"TTT"
      },
     "77":{
       "Node16":"NNN",
       "cuoAlp_SAMN10180424":"GNG",
       "root":"GAG"
      },
     "770":{
       "canBai_SAMN02921314":"NNN",
       "root":"AGA"
      },
     "771":{
       "canBai_SAMN02921314":"NNN",
       "canLup_SAMN02921310":"ANT",
       "canRuf_SAMN02921317":"ANT",
       "root":"AGT"
      },
     "772":{
       "canBai_SAMN02921314":"NNN",
       "root":"TCA"
      },
     "773":{
       "canBai_SAMN02921314":"NNN",
       "root":"TTC"
      },
     "774":{
       "canBai_SAMN02921314":"NNN",
       "canLup_SAMN02921310":"ANG",
       "root":"AGG"
      },
     "775":{
       "canBai_SAMN02921314":"NNN",
       "root":"ACT"
      },
     "776":{
       "canBai_SAMN02921314":"NNN",
       "root":"TTG"
      },
     "777":{
       "canBai_SAMN02921314":"NNN",
       "root":"GGC",
       "uroCin_SAMN04495241":"GGT"
      },
     "778":{
       "canBai_SAMN02921314":"NNN",
       "root":"TCC"
      },
     "779":{
       "canBai_SAMN02921314":"NNN",
       "root":"CTA"
      },
     "78":{
       "Node16":"NNN",
       "root":"TTT"
      },
     "780":{
       "canBai_SAMN02921314":"NNN",
       "root":"AAG"
      },
     "781":{
       "canBai_SAMN02921314":"NNN",
       "canLup_SAMN02921310":"NNN",
       "root":"GCA"
      },
     "782":{
       "canBai_SAMN02921314":"NNN",
       "canLup_SAMN02921310":"NNN",
       "canRuf_SAMN02921317":"ANN",
       "root":"ATA"
      },
     "783":{
       "canBai_SAMN02921314":"NNN",
       "canLup_SAMN02921310":"NNC",
       "root":"CTC"
      },
     "784":{
       "canBai_SAMN02921314":"NNN",
       "canLup_SAMN02921310":"NNN",
       "root":"CCA"
      },
     "785":{
       "canBai_SAMN02921314":"NNN",
       "canLup_SAMN02921310":"TNN",
       "canRuf_SAMN02921317":"TNG",
       "root":"TCG"
      },
     "786":{
       "canBai_SAMN02921314":"NNN",
       "root":"GTT"
      },
     "787":{
       "canBai_SAMN02921314":"NNN",
       "root":"CCA"
      },
     "788":{
       "canBai_SAMN02921314":"NNN",
       "cuoAlp_SAMN10180424":"GTT",
       "root":"ATT"
      },
     "789":{
       "canBai_SAMN02921314":"NNN",
       "root":"GTT"
      },
     "79":{
       "Node16":"NNN",
       "root":"TGG",
       "uroCin_SAMN04495241":"CGG"
      },
     "790":{
       "canBai_SAMN02921314":"NNN",
       "root":"GCA"
      },
     "791":{
       "canBai_SAMN02921314":"NNN",
       "canRuf_SAMN02921317":"NTT",
       "root":"CTT"
      },
     "792":{
       "canBai_SAMN02921314":"NNN",
       "canRuf_SAMN02921317":"ANT",
       "cuoAlp_SAMN10180424":"ACC",
       "root":"ACT"
      },
     "793":{
       "canBai_SAMN02921314":"GNN",
       "root":"GCT"
      },
     "794":{
       "Node5":"ACC",
       "canBai_SAMN02921314":"NNN",
       "canRuf_SAMN02921317":"ANT",
       "root":"ACT"
      },
     "795":{
       "canBai_SAMN02921314":"NNN",
       "root":"GCA"
      },
     "796":{
       "canBai_SAMN02921314":"NNN",
       "canLup_SAMN02921310":"ANT",
       "root":"AGT"
      },
     "797":{
       "canBai_SAMN02921314":"NNN",
       "root":"TCT"
      },
     "798":{
       "canBai_SAMN02921314":"NNN",
       "root":"TCA"
      },
     "799":{
       "canBai_SAMN02921314":"NNN",
       "root":"ATC"
      },
     "8":{
       "DireGB":"NNN",
       "Node14":"NNN",
       "lycPic_SAMN09924608":"NNN",
       "root":"AGA",
       "uroCin_SAMN04495241":"NNN"
      },
     "80":{
       "Node16":"NNN",
       "root":"GTT",
       "uroCin_SAMN04495241":"GNT"
      },
     "800":{
       "canBai_SAMN02921314":"NNN",
       "canLup_SAMN02921310":"NNG",
       "canRuf_SAMN02921317":"NNG",
       "root":"CGG"
      },
     "801":{
       "canBai_SAMN02921314":"GAN",
       "root":"GAA"
      },
     "802":{
       "canBai_SAMN02921314":"GNC",
       "canRuf_SAMN02921317":"NAN",
       "root":"GAC"
      },
     "803":{
       "canBai_SAMN02921314":"ATN",
       "root":"ATT"
      },
     "804":{
       "canBai_SAMN02921314":"NNN",
       "canRuf_SAMN02921317":"NTN",
       "root":"GTA"
      },
     "805":{
       "canBai_SAMN02921314":"NNC",
       "canLup_SAMN02921310":"NNC",
       "canRuf_SAMN02921317":"NNN",
       "root":"CGC",
       "vulVul_marble_Fox4":"CAC"
      },
     "806":{
       "canBai_SAMN02921314":"NNC",
       "canRuf_SAMN02921317":"NNN",
       "root":"TGC"
      },
     "807":{
       "canRuf_SAMN02921317":"NNN",
       "root":"TTA"
      },
     "808":{
       "canBai_SAMN02921314":"NAC",
       "canLup_SAMN02921310":"AAN",
       "canRuf_SAMN02921317":"NNN",
       "root":"AAC"
      },
     "809":{
       "canBai_SAMN02921314":"NTG",
       "canRuf_SAMN02921317":"NNN",
       "root":"CTG"
      },
     "81":{
       "DireGB":"TGN",
       "Node16":"NNN",
       "root":"TGG",
       "uroCin_SAMN04495241":"CGG"
      },
     "810":{
       "canRuf_SAMN02921317":"NNN",
       "root":"AAG"
      },
     "811":{
       "canRuf_SAMN02921317":"NNN",
       "root":"AAT"
      },
     "812":{
       "canRuf_SAMN02921317":"NNN",
       "root":"CCT"
      },
     "813":{
       "canRuf_SAMN02921317":"NNN",
       "root":"CAG"
      },
     "814":{
       "canBai_SAMN02921314":"ANT",
       "canRuf_SAMN02921317":"NNN",
       "root":"ATT"
      },
     "815":{
       "canLup_SAMN02921310":"ANC",
       "canRuf_SAMN02921317":"NNN",
       "root":"ACC"
      },
     "816":{
       "canBai_SAMN02921314":"TNT",
       "canRuf_SAMN02921317":"NNN",
       "root":"TGT"
      },
     "817":{
       "canLup_SAMN02921310":"NNT",
       "canRuf_SAMN02921317":"NNN",
       "root":"ACT"
      },
     "818":{
       "canBai_SAMN02921314":"GNT",
       "canRuf_SAMN02921317":"NNN",
       "root":"GGT"
      },
     "819":{
       "canRuf_SAMN02921317":"NNN",
       "root":"TTT"
      },
     "82":{
       "DireGB":"GTN",
       "Node16":"NNN",
       "root":"GTT"
      },
     "820":{
       "canBai_SAMN02921314":"GAN",
       "canRuf_SAMN02921317":"NNN",
       "root":"GAT"
      },
     "821":{
       "canBai_SAMN02921314":"NNN",
       "canLup_SAMN02921310":"NNA",
       "canRuf_SAMN02921317":"NNN",
       "root":"CGA"
      },
     "822":{
       "canBai_SAMN02921314":"NNN",
       "canLup_SAMN02921310":"NCA",
       "canRuf_SAMN02921317":"NNN",
       "root":"CCA"
      },
     "823":{
       "canBai_SAMN02921314":"NNN",
       "canLup_SAMN02921310":"AAN",
       "canRuf_SAMN02921317":"NNN",
       "root":"AAC"
      },
     "824":{
       "canBai_SAMN02921314":"NNN",
       "canLup_SAMN02921310":"TTN",
       "canRuf_SAMN02921317":"NNN",
       "root":"TTG"
      },
     "825":{
       "canBai_SAMN02921314":"NAT",
       "canLup_SAMN02921310":"NAT",
       "canRuf_SAMN02921317":"NNN",
       "root":"TAT"
      },
     "826":{
       "canRuf_SAMN02921317":"NNN",
       "root":"TTA"
      },
     "827":{
       "canRuf_SAMN02921317":"NNN",
       "root":"GAA"
      },
     "828":{
       "canLup_SAMN02921310":"GNT",
       "canRuf_SAMN02921317":"NNN",
       "root":"GTT"
      },
     "829":{
       "canRuf_SAMN02921317":"NNN",
       "root":"AGG"
      },
     "83":{
       "DireGB":"NNN",
       "Node16":"NNN",
       "cuoAlp_SAMN10180424":"TNN",
       "root":"TCT",
       "uroCin_SAMN04495241":"TNN"
      },
     "830":{
       "canBai_SAMN02921314":"NNA",
       "canLup_SAMN02921310":"NNA",
       "canRuf_SAMN02921317":"NNN",
       "root":"CGA"
      },
     "831":{
       "canRuf_SAMN02921317":"NNN",
       "root":"AAA"
      },
     "832":{
       "canLup_SAMN02921310":"ANA",
       "canRuf_SAMN02921317":"NNN",
       "root":"ACA"
      },
     "833":{
       "canRuf_SAMN02921317":"NNN",
       "root":"GGA"
      },
     "834":{
       "canRuf_SAMN02921317":"NNN",
       "root":"AGC"
      },
     "835":{
       "canRuf_SAMN02921317":"NNC",
       "root":"ATC"
      },
     "836":{
       "canRuf_SAMN02921317":"NNT",
       "root":"CTT",
       "vulVul_marble_Fox4":"CTG"
      },
     "837":{
       "canLup_SAMN02921310":"CNN",
       "root":"CAG"
      },
     "838":{
       "canLup_SAMN02921310":"NAT",
       "root":"GAT"
      },
     "839":{
       "DireGB":"NTT",
       "canLup_SAMN02921310":"CTN",
       "canRuf_SAMN02921317":"CTN",
       "root":"CTT"
      },
     "84":{
       "DireGB":"NNN",
       "Node14":"NNN",
       "root":"AGC",
       "uroCin_SAMN04495241":"NNN"
      },
     "840":{
       "canLup_SAMN02921310":"GAN",
       "canRuf_SAMN02921317":"NNN",
       "root":"GAC"
      },
     "841":{
       "canLup_SAMN02921310":"CNA",
       "canRuf_SAMN02921317":"NNN",
       "root":"CAA"
      },
     "842":{
       "canLup_SAMN02921310":"NTT",
       "canRuf_SAMN02921317":"NTT",
       "root":"TTT"
      },
     "843":{
       "canLup_SAMN02921310":"NTN",
       "canRuf_SAMN02921317":"CNT",
       "root":"CTT"
      },
     "844":{
       "canLup_SAMN02921310":"NNN",
       "canRuf_SAMN02921317":"NNC",
       "root":"GTC"
      },
     "845":{
       "canLup_SAMN02921310":"NAA",
       "root":"CAA"
      },
     "846":null,
     "847":{
       "canLup_SAMN02921310":"NNA",
       "root":"ACA"
      },
     "848":{
       "canRuf_SAMN02921317":"AGN",
       "root":"AGT"
      },
     "849":{
       "canBai_SAMN02921314":"TNN",
       "canRuf_SAMN02921317":"NNN",
       "cuoAlp_SAMN10180424":"NCN",
       "root":"TCC"
      },
     "85":{
       "DireGB":"NNN",
       "Node16":"NNN",
       "cuoAlp_SAMN10180424":"NNG",
       "root":"CTG",
       "uroCin_SAMN04495241":"NNG"
      },
     "850":{
       "canBai_SAMN02921314":"NTC",
       "canRuf_SAMN02921317":"NNN",
       "root":"ATC"
      },
     "851":{
       "canBai_SAMN02921314":"TGN",
       "canRuf_SAMN02921317":"NNN",
       "cuoAlp_SAMN10180424":"NNN",
       "root":"TGG"
      },
     "852":{
       "canBai_SAMN02921314":"NNN",
       "cuoAlp_SAMN10180424":"NNN",
       "root":"GAA"
      },
     "853":{
       "canBai_SAMN02921314":"NNN",
       "canRuf_SAMN02921317":"TTN",
       "cuoAlp_SAMN10180424":"TTN",
       "root":"TTT"
      },
     "854":{
       "canBai_SAMN02921314":"NNN",
       "canRuf_SAMN02921317":"GNN",
       "root":"GAA"
      },
     "855":{
       "canBai_SAMN02921314":"NNN",
       "canRuf_SAMN02921317":"GNN",
       "cuoAlp_SAMN10180424":"GNT",
       "root":"GGT"
      },
     "856":{
       "canBai_SAMN02921314":"NNN",
       "canRuf_SAMN02921317":"NNN",
       "root":"CCA"
      },
     "857":{
       "canBai_SAMN02921314":"NNN",
       "canRuf_SAMN02921317":"NNT",
       "root":"ACT"
      },
     "858":{
       "canBai_SAMN02921314":"NNN",
       "canRuf_SAMN02921317":"NNN",
       "root":"ATC"
      },
     "859":{
       "canBai_SAMN02921314":"NNN",
       "canRuf_SAMN02921317":"NNN",
       "root":"ATC"
      },
     "86":{
       "DireGB":"NAT",
       "Node16":"NNN",
       "chrBra_SAMN27257233":"GAG",
       "root":"GAT"
      },
     "860":{
       "canBai_SAMN02921314":"NNN",
       "root":"TAT"
      },
     "861":{
       "canBai_SAMN02921314":"NNN",
       "canRuf_SAMN02921317":"TNT",
       "cuoAlp_SAMN10180424":"TGN",
       "root":"TGT"
      },
     "862":{
       "canBai_SAMN02921314":"NNN",
       "canRuf_SAMN02921317":"CNT",
       "cuoAlp_SAMN10180424":"NNN",
       "root":"CCT"
      },
     "863":{
       "canBai_SAMN02921314":"NNN",
       "canRuf_SAMN02921317":"TCN",
       "cuoAlp_SAMN10180424":"NNN",
       "root":"TCC"
      },
     "864":{
       "canBai_SAMN02921314":"NNN",
       "canLup_SAMN02921310":"NNA",
       "canRuf_SAMN02921317":"NNA",
       "cuoAlp_SAMN10180424":"NNN",
       "root":"CGA"
      },
     "865":{
       "canBai_SAMN02921314":"NNN",
       "cuoAlp_SAMN10180424":"NNN",
       "root":"AAA"
      },
     "866":{
       "canBai_SAMN02921314":"NNN",
       "canLup_SAMN02921310":"ANN",
       "canRuf_SAMN02921317":"ANN",
       "lupMes_SAMEA5411047":"ATG",
       "lycPic_SAMN09924608":"ATG",
       "root":"ACG",
       "vulVul_marble_Fox4":"ATG"
      },
     "867":{
       "canBai_SAMN02921314":"NNN",
       "canLup_SAMN02921310":"ANA",
       "canRuf_SAMN02921317":"ANN",
       "root":"ACA"
      },
     "868":{
       "canBai_SAMN02921314":"NNN",
       "root":"GAA"
      },
     "869":{
       "canBai_SAMN02921314":"NNN",
       "canRuf_SAMN02921317":"NNA",
       "root":"CAA"
      },
     "87":{
       "Node16":"NNN",
       "root":"ACC"
      },
     "870":{
       "canBai_SAMN02921314":"NNN",
       "canRuf_SAMN02921317":"NNN",
       "cuoAlp_SAMN10180424":"GTN",
       "root":"GTT"
      },
     "871":{
       "canBai_SAMN02921314":"NNN",
       "canRuf_SAMN02921317":"ANN",
       "cuoAlp_SAMN10180424":"NNN",
       "root":"ACA"
      },
     "872":{
       "canBai_SAMN02921314":"NNN",
       "canRuf_SAMN02921317":"GNT",
       "cuoAlp_SAMN10180424":"NNN",
       "lupMes_SAMEA5411047":"GCG",
       "root":"GCT"
      },
     "873":{
       "canBai_SAMN02921314":"NNN",
       "cuoAlp_SAMN10180424":"NNN",
       "root":"GAA"
      },
     "874":{
       "canBai_SAMN02921314":"NNN",
       "canRuf_SAMN02921317":"NTT",
       "cuoAlp_SAMN10180424":"NNN",
       "root":"CTT"
      },
     "875":{
       "canBai_SAMN02921314":"NNN",
       "cuoAlp_SAMN10180424":"NNG",
       "root":"AGG"
      },
     "876":{
       "canBai_SAMN02921314":"NAA",
       "root":"AAA"
      },
     "877":{
       "canBai_SAMN02921314":"NTG",
       "canRuf_SAMN02921317":"NTG",
       "root":"CTG"
      },
     "878":{
       "canRuf_SAMN02921317":"AAN",
       "root":"AAG"
      },
     "879":{
       "canRuf_SAMN02921317":"NNA",
       "root":"TTA"
      },
     "88":{
       "DireGB":"AGG",
       "Node16":"NNN",
       "root":"GGG"
      },
     "880":{
       "canRuf_SAMN02921317":"NNN",
       "root":"GCC"
      },
     "881":{
       "canRuf_SAMN02921317":"NNN",
       "root":"TGT"
      },
     "882":{
       "canRuf_SAMN02921317":"GGN",
       "root":"GGA"
      },
     "883":{
       "canRuf_SAMN02921317":"NNN",
       "root":"GCA"
      },
     "884":{
       "canRuf_SAMN02921317":"NNN",
       "root":"TAC"
      },
     "885":{
       "canRuf_SAMN02921317":"NNN",
       "root":"CAT"
      },
     "886":{
       "canRuf_SAMN02921317":"GCN",
       "root":"GCA"
      },
     "887":{
       "canRuf_SAMN02921317":"GGN",
       "root":"GGC"
      },
     "888":null,
     "889":{
       "canRuf_SAMN02921317":"GNT",
       "root":"GAT"
      },
     "89":{
       "Node16":"NNN",
       "root":"GTT"
      },
     "890":{
       "canRuf_SAMN02921317":"NTT",
       "root":"ATT"
      },
     "891":null,
     "892":null,
     "893":null,
     "894":null,
     "895":null,
     "896":null,
     "897":{
       "canRuf_SAMN02921317":"CNT",
       "root":"CAT"
      },
     "898":{
       "canRuf_SAMN02921317":"CNT",
       "root":"CAT"
      },
     "899":null,
     "9":{
       "root":"NNN"
      },
     "90":{
       "Node16":"NNN",
       "root":"CCG"
      },
     "900":null,
     "901":null,
     "902":null,
     "903":null,
     "904":null,
     "905":null,
     "906":null,
     "907":{
       "Node16":"NNN",
       "root":"TGT"
      },
     "908":{
       "canBai_SAMN02921314":"NTT",
       "canLup_SAMN02921310":"NNN",
       "canRuf_SAMN02921317":"NNN",
       "root":"GTT"
      },
     "909":{
       "canBai_SAMN02921314":"NTA",
       "canLup_SAMN02921310":"NNN",
       "canRuf_SAMN02921317":"NNA",
       "root":"GTA"
      },
     "91":{
       "Node16":"NNN",
       "root":"GGG"
      },
     "910":{
       "canBai_SAMN02921314":"NCT",
       "canLup_SAMN02921310":"NNN",
       "canRuf_SAMN02921317":"NCT",
       "root":"GCT"
      },
     "911":{
       "canBai_SAMN02921314":"NCC",
       "canLup_SAMN02921310":"NNN",
       "canRuf_SAMN02921317":"NNC",
       "root":"ACC"
      },
     "912":{
       "canRuf_SAMN02921317":"NTA",
       "root":"ATA"
      },
     "913":{
       "canLup_SAMN02921310":"NCT",
       "canRuf_SAMN02921317":"NCN",
       "root":"GCT"
      },
     "914":{
       "canBai_SAMN02921314":"TTN",
       "canLup_SAMN02921310":"TNN",
       "canRuf_SAMN02921317":"TNN",
       "root":"TTT"
      },
     "915":{
       "canBai_SAMN02921314":"NGA",
       "canLup_SAMN02921310":"NNA",
       "canRuf_SAMN02921317":"NNN",
       "root":"GGA"
      },
     "916":{
       "canBai_SAMN02921314":"NNN",
       "canLup_SAMN02921310":"ATN",
       "canRuf_SAMN02921317":"NNN",
       "root":"ATG"
      },
     "917":{
       "canBai_SAMN02921314":"NNN",
       "canLup_SAMN02921310":"NNN",
       "canRuf_SAMN02921317":"NGC",
       "root":"GGC"
      },
     "918":{
       "canLup_SAMN02921310":"NNN",
       "root":"ATT"
      },
     "919":{
       "canBai_SAMN02921314":"AAN",
       "canLup_SAMN02921310":"NNN",
       "canRuf_SAMN02921317":"ANN",
       "root":"AAT"
      },
     "92":{
       "Node16":"NNN",
       "root":"CCT"
      },
     "920":{
       "canBai_SAMN02921314":"NNA",
       "canLup_SAMN02921310":"NNN",
       "canRuf_SAMN02921317":"NNA",
       "root":"AAA"
      },
     "921":{
       "Node16":"NNN",
       "root":"GCT"
      },
     "922":{
       "canBai_SAMN02921314":"NAC",
       "canLup_SAMN02921310":"NNN",
       "canRuf_SAMN02921317":"NNN",
       "root":"GAC"
      },
     "923":{
       "canBai_SAMN02921314":"NNT",
       "canLup_SAMN02921310":"NTN",
       "canRuf_SAMN02921317":"NNN",
       "root":"ATT"
      },
     "924":{
       "canBai_SAMN02921314":"NGC",
       "canLup_SAMN02921310":"NNC",
       "canRuf_SAMN02921317":"NNN",
       "root":"CGC"
      },
     "925":{
       "canLup_SAMN02921310":"NAN",
       "canRuf_SAMN02921317":"NNN",
       "root":"AAA"
      },
     "926":{
       "canBai_SAMN02921314":"NTC",
       "canLup_SAMN02921310":"NTC",
       "canRuf_SAMN02921317":"NNN",
       "root":"GTC"
      },
     "927":{
       "canLup_SAMN02921310":"NTT",
       "canRuf_SAMN02921317":"NNT",
       "root":"ATT"
      },
     "928":null,
     "929":{
       "canRuf_SAMN02921317":"TAN",
       "root":"TAT"
      },
     "93":{
       "Node16":"NNN",
       "root":"TCT"
      },
     "930":{
       "canBai_SAMN02921314":"GNT",
       "canLup_SAMN02921310":"GNN",
       "canRuf_SAMN02921317":"GNN",
       "root":"GGT"
      },
     "931":{
       "canLup_SAMN02921310":"NCT",
       "canRuf_SAMN02921317":"NNN",
       "root":"GCT"
      },
     "932":{
       "canRuf_SAMN02921317":"NNN",
       "root":"CCT"
      },
     "933":{
       "canLup_SAMN02921310":"AAN",
       "canRuf_SAMN02921317":"NAN",
       "root":"AAG"
      },
     "934":{
       "canRuf_SAMN02921317":"NAN",
       "root":"GAA"
      },
     "935":{
       "canLup_SAMN02921310":"ANN",
       "canRuf_SAMN02921317":"ATN",
       "root":"ATG"
      },
     "936":null,
     "937":{
       "canRuf_SAMN02921317":"TCN",
       "root":"TCA"
      },
     "938":{
       "canRuf_SAMN02921317":"TNT",
       "root":"TAT"
      },
     "939":{
       "canLup_SAMN02921310":"NAN",
       "canRuf_SAMN02921317":"NAN",
       "root":"TAC"
      },
     "94":{
       "Node16":"NNN",
       "root":"GTT"
      },
     "940":{
       "canRuf_SAMN02921317":"CNN",
       "root":"CAG"
      },
     "941":{
       "canRuf_SAMN02921317":"NNN",
       "root":"GAG"
      },
     "942":{
       "canLup_SAMN02921310":"NNN",
       "canRuf_SAMN02921317":"NNN",
       "root":"ATT"
      },
     "943":{
       "canLup_SAMN02921310":"NNN",
       "canRuf_SAMN02921317":"NNN",
       "root":"GGG"
      },
     "944":{
       "canLup_SAMN02921310":"NNN",
       "canRuf_SAMN02921317":"NNN",
       "root":"AGA"
      },
     "945":{
       "canLup_SAMN02921310":"NNN",
       "canRuf_SAMN02921317":"NNN",
       "root":"GCT"
      },
     "946":{
       "canLup_SAMN02921310":"NNN",
       "canRuf_SAMN02921317":"NNN",
       "root":"GGC"
      },
     "947":{
       "canBai_SAMN02921314":"NNT",
       "canLup_SAMN02921310":"NNN",
       "canRuf_SAMN02921317":"NNN",
       "root":"CGT"
      },
     "948":{
       "DireGB":"NNN",
       "canLup_SAMN02921310":"NNN",
       "canRuf_SAMN02921317":"NNN",
       "root":"GAT"
      },
     "949":{
       "DireGB":"NNN",
       "Node14":"NNN",
       "chrBra_SAMN27257233":"NNN",
       "lycPic_SAMN09924608":"NNN",
       "root":"GGA",
       "uroCin_SAMN04495241":"NNN"
      },
     "95":{
       "Node16":"NNN",
       "root":"GTG"
      },
     "950":{
       "DireGB":"NNN",
       "Node14":"NNN",
       "chrBra_SAMN27257233":"NNN",
       "lycPic_SAMN09924608":"NNN",
       "root":"CTT",
       "uroCin_SAMN04495241":"NNN"
      },
     "951":{
       "DireGB":"NNN",
       "Node14":"NNN",
       "chrBra_SAMN27257233":"NNN",
       "lycPic_SAMN09924608":"NNN",
       "root":"CAG",
       "uroCin_SAMN04495241":"NNN"
      },
     "952":{
       "DireGB":"NNN",
       "Node14":"NNN",
       "chrBra_SAMN27257233":"NNN",
       "lycPic_SAMN09924608":"NNN",
       "root":"AGT",
       "uroCin_SAMN04495241":"NNN"
      },
     "953":{
       "DireGB":"NNN",
       "Node14":"NNN",
       "chrBra_SAMN27257233":"NNN",
       "lycPic_SAMN09924608":"NNN",
       "root":"TCG",
       "uroCin_SAMN04495241":"NNN"
      },
     "954":{
       "DireGB":"NNN",
       "Node14":"NNN",
       "chrBra_SAMN27257233":"NNN",
       "lycPic_SAMN09924608":"NNN",
       "root":"TAC",
       "uroCin_SAMN04495241":"NNN"
      },
     "955":{
       "root":"NNN"
      },
     "956":{
       "root":"NNN"
      },
     "957":{
       "DireGB":"NNN",
       "Node14":"NNN",
       "chrBra_SAMN27257233":"NNN",
       "lupMes_SAMEA5411047":"NTC",
       "lycPic_SAMN09924608":"NNN",
       "root":"ATC",
       "speVen_SAMN27257238":"NTC",
       "uroCin_SAMN04495241":"NNN",
       "vulVul_marble_Fox4":"NTC"
      },
     "958":{
       "DireGB":"NNN",
       "canLup_SAMN02921310":"NNN",
       "cuoAlp_SAMN10180424":"NNN",
       "root":"TGG",
       "uroCin_SAMN04495241":"NNN"
      },
     "959":{
       "DireGB":"NNN",
       "canLup_SAMN02921310":"NNN",
       "cuoAlp_SAMN10180424":"NNN",
       "root":"GCT",
       "uroCin_SAMN04495241":"NNN"
      },
     "96":{
       "Node16":"NNN",
       "lycPic_SAMN09924608":"GNG",
       "root":"GCG"
      },
     "960":{
       "DireGB":"NCA",
       "canLup_SAMN02921310":"NNN",
       "cuoAlp_SAMN10180424":"NNN",
       "root":"CCA",
       "uroCin_SAMN04495241":"NNN"
      },
     "961":{
       "canLup_SAMN02921310":"NNN",
       "cuoAlp_SAMN10180424":"NNN",
       "root":"GCA",
       "uroCin_SAMN04495241":"NNN"
      },
     "962":{
       "canLup_SAMN02921310":"NNN",
       "canRuf_SAMN02921317":"GAN",
       "cuoAlp_SAMN10180424":"NNN",
       "root":"GAC",
       "uroCin_SAMN04495241":"NNN"
      },
     "963":{
       "canLup_SAMN02921310":"NTT",
       "cuoAlp_SAMN10180424":"NNN",
       "root":"ATT",
       "uroCin_SAMN04495241":"NNN"
      },
     "964":{
       "canLup_SAMN02921310":"NGC",
       "cuoAlp_SAMN10180424":"NNN",
       "root":"TGC",
       "uroCin_SAMN04495241":"NNN"
      },
     "965":{
       "cuoAlp_SAMN10180424":"NNN",
       "root":"TTA",
       "uroCin_SAMN04495241":"NNN"
      },
     "966":{
       "cuoAlp_SAMN10180424":"NNN",
       "root":"AAT",
       "uroCin_SAMN04495241":"NNN"
      },
     "967":{
       "cuoAlp_SAMN10180424":"NNG",
       "root":"AGG"
      },
     "968":{
       "canLup_SAMN02921310":"CNN",
       "canRuf_SAMN02921317":"CAN",
       "root":"CAC"
      },
     "969":{
       "canBai_SAMN02921314":"CNC",
       "canLup_SAMN02921310":"NNC",
       "canRuf_SAMN02921317":"NGC",
       "root":"CGC"
      },
     "97":{
       "Node16":"NNN",
       "root":"CTT"
      },
     "970":null,
     "971":null,
     "972":null,
     "973":null,
     "974":{
       "canLup_SAMN02921310":"ANC",
       "root":"ACC"
      },
     "975":null,
     "976":null,
     "977":{
       "canRuf_SAMN02921317":"AAN",
       "root":"AAG"
      },
     "978":null,
     "979":{
       "canBai_SAMN02921314":"CNA",
       "canLup_SAMN02921310":"NNA",
       "canRuf_SAMN02921317":"NGA",
       "root":"CGA"
      },
     "98":{
       "Node16":"NNN",
       "lycPic_SAMN09924608":"CNC",
       "root":"CAC"
      },
     "980":null,
     "981":{
       "canLup_SAMN02921310":"TAN",
       "root":"TAC"
      },
     "982":null,
     "983":null,
     "984":null,
     "985":null,
     "986":null,
     "987":null,
     "988":null,
     "989":{
       "canLup_SAMN02921310":"ANG",
       "canRuf_SAMN02921317":"ANG",
       "root":"ATG"
      },
     "99":{
       "Node16":"NNN",
       "chrBra_SAMN27257233":"GAG",
       "root":"AAG"
      },
     "990":null,
     "991":{
       "root":"AAA",
       "vulVul_marble_Fox4":"ANA"
      },
     "992":{
       "canLup_SAMN02921310":"NAT",
       "root":"TAT"
      },
     "993":null,
     "994":{
       "canLup_SAMN02921310":"CNT",
       "root":"CAT"
      },
     "995":{
       "canLup_SAMN02921310":"TCN",
       "root":"TCC"
      },
     "996":{
       "canLup_SAMN02921310":"NCN",
       "root":"ACA"
      },
     "997":null,
     "998":{
       "canLup_SAMN02921310":"TNN",
       "root":"TGT"
      },
     "999":{
       "canLup_SAMN02921310":"ANN",
       "root":"AGG",
       "uroCin_SAMN04495241":"AGA"
      }
    }
  },
 "tested":{
   "0":{
     "DireGB":"test",
     "Node14":"test",
     "Node16":"test",
     "Node4":"test",
     "Node5":"test",
     "Node8":"test",
     "canBai_SAMN02921314":"test",
     "canLup_SAMN02921310":"test",
     "canRuf_SAMN02921317":"test",
     "chrBra_SAMN27257233":"test",
     "cuoAlp_SAMN10180424":"test",
     "lupMes_SAMEA5411047":"test",
     "lycPic_SAMN09924608":"test",
     "speVen_SAMN27257238":"test",
     "uroCin_SAMN04495241":"test",
     "vulVul_marble_Fox4":"test"
    }
  },
 "timers":{
   "MEME analysis":{
     "order":2,
     "timer":107
    },
   "Model fitting":{
     "order":1,
     "timer":2
    },
   "Total time":{
     "order":0,
     "timer":110
    }
  }
}
```
