## Supplementary material for "On the ancestry and evolution of the extinct dire wolf": HyPhy results: FormBio030488.t1.cds.aln.fa.BUSTED.json

```
{
 "Evidence Ratios":{
   "constrained":    [
[0.9951000068308901, 0.9927825197083748, 0.9956566045564869, 0.9961176937456853, 0.9928831436795458, 0.9989630688193862, 0.9955912541414196, 0.9963574442328915, 0.9957815933751069, 0.9957788786420246, 0.9961117930326187, 0.9962063097208993, 0.9959208930655254, 0.9954463925967958, 0.9959731640763395, 0.9960319004295034, 0.9956535568409445, 0.9956150246206154, 0.9958050007988228, 0.9957723126751183, 0.9962063097208993, 0.9959490489599783, 0.9957916342314272, 0.9955935630219364, 0.9962815649618737, 0.9966275449508741, 0.9978817937741455, 0.9960571597740902, 0.9960422441640215, 0.9956564940660717, 0.99277583822801, 0.9963687766981135, 0.9956857130501503, 0.9958037972050333, 0.9958090162737295, 0.9970242640758872, 0.995781558660132, 0.9960148451923601, 0.9953885055901106, 0.995781558660132, 0.9950512992977545, 0.9959845023701206, 0.9959823756197125, 0.9968052090793034, 0.9960852266978635, 0.996911693939095, 0.995724216942821, 0.9956704821708456, 0.995815291273208, 0.9954469298325124, 0.9955689006818194, 0.9957815410960511, 0.9956259639984041, 0.9951196403650371, 0.9956475995542942, 0.9960570077660025, 0.995625990868054, 0.9962388750574883, 0.9951196443916438, 0.9957184191323089, 0.9958112164860312, 0.9955366558931849, 0.9958209279490401, 0.992664785959548, 0.9960852266978635, 0.9953629724998067, 0.9960422441640215, 0.9959728717336833, 0.9951196442334561, 0.9961192310484607, 0.9962389078050738, 0.9961192310484607, 0.9956704821708456, 0.9954941220714666, 0.9959557612803234, 0.9961192310484607, 0.9954941220714666, 0.9956260146092422, 0.9956857130501503, 0.9962389078050738, 0.9959557612803234, 0.995727129994739, 0.9953939012123392, 0.9955664143238397, 0.9961191903398902, 0.9958104601298131, 0.9960223101292953, 0.9957208564174477, 0.9962399673415128, 0.9960224271085645, 0.9951196242211456, 0.9968604511117664, 0.9956563740259196, 0.9957814510587932, 0.9962458205403613, 0.9925359844335573, 0.9968052090793034, 0.9955536444210311, 0.9968052029353344, 0.9954468986988948, 0.9955536444210311, 0.9964029686791044, 0.9956856674431628, 0.9959763338642089, 0.9956259639984041, 0.9968249931085731, 0.995947022254816, 0.9930306531278151, 0.9955328862818645, 0.9953641393843741, 0.9955773526227258, 0.9953641393843741, 0.9954509734922667, 0.9955143825811145, 0.996199471983288, 0.9957942724495877, 0.9957138795400127, 0.9959324183963252, 0.9961783062561341, 0.9959909377619031, 0.9959243942075444, 0.9960454244621725, 0.9961596900977817, 0.9955389057103203, 0.9957418839045977, 0.9957170376274882, 0.9955033857377251, 0.9963295157596274, 0.995748743249888, 0.9960127489203058, 0.995781558660132, 0.9962389078050738, 0.995815291273208, 0.9962000117585247, 0.9956563895699205, 0.9957823935936676, 0.9962458205403613, 0.9963020630042422, 0.9959745660200194, 0.995390550622945, 0.9949176080664905, 0.9956564940660717, 0.9958152657118526, 0.995494105700549, 0.9962389078050738, 0.9960223609895192, 0.9950512992977545, 0.9968052090793034, 0.9954941220714666, 0.9956564940660717, 0.9930561472521646, 0.9964149065841406, 0.9968052090793034, 0.9968052090793034, 0.995781558660132, 0.9964031220934182, 0.993009209112344, 0.9958160235691402, 0.9968052090793034, 0.9930541822474914, 0.9961192310484607, 0.9958037972050333, 0.9956260097201415, 0.9963687766981135, 0.995977880138907, 0.9960570077660025, 0.9969116605491281, 0.9950512992977545, 0.9960852266978635, 0.9964029686791044, 0.9955937164357513, 0.9968050217321037, 0.9957814174776324, 0.997024076610229, 0.9959902536426173, 0.996402968157137, 0.9968050217321037, 0.9968050217321037, 0.9953629147132189, 0.9968050217321037, 0.995924142328737, 0.9929589156562244, 0.9959902536426173, 0.9959704698660899, 0.9956070421440558, 0.9959806743591508, 0.9957814174776324, 0.9957814174776324, 0.9927781591392081, 0.9957809745690502, 1, 1, 1.000000000000001, 1, 0.9999999999999982, 0.9971842514279129, 0.9955664143238397, 0.9958209046024108, 0.9951196242211456, 0.993054185308838, 0.9956856626253562, 0.9954775766763047, 0.9955874457763684, 0.9929268843868717, 0.9925362131506469, 0.9959806743591508, 0.9968050217321037, 0.9965982129670496, 1, 0.9999999999999998, 1, 0.9999999999999991, 0.9959844791608307, 0.9960851860217188, 0.9956196847304314, 0.9958152418358519, 0.9958320533195979, 0.9956748929651392, 0.9962693973364695, 0.9960504895100973, 0.9956211007087385, 0.9950417831945453, 0.99580368224171, 0.9955536275668999, 0.9956856626253562, 0.9958209046024108, 0.9955937164357513, 0.9960223895440473, 0.9958209046024108, 0.9960851860217188, 0.9955664734355275, 0.9956857130501503, 0.9958209365414533, 0.9928684621323173, 0.9928689975511638, 0.9960852266978635, 0.9959557612803234, 0.9960422441640215, 0.9955664734355275, 0.995984528711546, 0.9960422441640215, 0.9960224329642727, 0.9927526251916071, 0.9929513294895231, 0.995781558660132, 0.9962694390154717, 0.9964031220934182, 0.9956260146092422, 0.9961192310484607, 0.9960197206044609, 0.9959242871001115, 0.9959242871001115, 0.9968052090793034, 0.9956564940660717, 0.9960852266978635, 0.9954776229291014, 0.9964031220934182, 0.9959903841993462, 0.9959903841993462, 0.9960654071215679, 0.995815291273208, 0.9959823756197125, 0.9951631692202197, 0.9964031220934182, 0.9964031220934182, 0.9960654071215679, 0.9955910119408099, 0.9953228895728502, 0.9955664734355275, 0.9959557612803234, 0.9961192310484607, 0.9964031220934182, 0.9955664734355275, 0.9950512992977545, 0.9968052090793034, 0.9950512992977545, 0.9960852266978635, 0.992825198985156, 0.9962389078050738, 0.9960422441640215, 0.9928076893178461, 0.9960654071215679, 0.9968052090793034, 0.9956857130501503, 0.9962459499773182, 0.995390550622945, 0.9960422441640215, 0.9959904046386657, 0.9964031220934182, 0.9963020630042422, 0.9960223609895192, 0.9951196603764773, 0.9968133675631113, 0.9971553672151393, 0.9940684586579284, 0.9964149065841406, 0.9953160248596665, 0.9955537630232052, 0.9962459499773182, 0.9950512992977545, 0.9961192310484607, 0.9962389078050738, 0.9963687766981135, 0.9967227715807578, 0.9970241167146247, 0.9968602750506571, 0.9956704664654148, 0.9953228582571222, 0.995322793244984, 0.996911693939095, 0.9956564940660717, 0.9953228895728502, 0.9961517913433203, 0.995315898301211, 0.9956476244235264, 0.9964031022626459, 0.9953939161957965, 0.9960197008425249, 0.9959902740816569, 0.9961192256166909, 0.9955664490489566, 0.9960224008010679, 0.9961192310484607, 0.9964031220934182, 0.9928471786118835, 0.9928804182369714, 0.9958386647538313, 0.995724216942821, 0.9964031022626459, 0.99625566933308, 0.9963010644239421, 0.9958256588770878, 0.9955524867633289, 0.9953123421120676, 0.9955572993874927, 0.9963962599330257, 0.9929840698537387, 0.9956517420030039, 0.9958112164860312, 0.9927961858068709, 0.9953810976770135, 0.9957733104514876, 0.995390550622945, 0.9962694390154717, 0.9960422441640215, 17.30322785901467, 0.995781558660132, 0.9962694390154717, 0.995781558660132, 0.9956564940660717, 0.9964031220934182, 0.9955537630232052, 0.9962459446676037, 353666.9881959785, 0.9957269846607785, 0.9968052090793034, 0.9955664490489566, 0.99291320150664, 0.9950512992977545, 0.9950512992977545, 0.9955537630232052, 0.9956704821708456, 0.9963687766981135, 0.9960197206044609, 0.9954469298325124, 0.9959242871001115, 0.9959823756197125, 0.9962459499773182, 0.9956857130501503, 0.9960422441640215, 0.995781558660132, 0.9960224329642727, 0.9964031220934182, 0.9956564940660717, 0.9951196603764773, 0.9928551925966643, 0.9956476478075029, 0.9960571597740902, 0.9968051747440824, 0.9956476478075029, 0.9928568680304494, 0.9960852266978635, 0.9970242640758872, 0.9929586087382, 0.9961192310484607, 0.9964149065841406, 0.9951196603764773, 0.9958209547168976, 0.9968604568810717, 0.9928952440581537, 0.9960422441640215, 0.995727129994739, 0.995724216942821, 0.995781558660132, 0.9956704821708456, 0.9961192310484607, 0.9929127073953049, 0.9960422441640215, 0.996911693939095, 0.9956704821708456, 0.9956476478075029, 0.9954469298325124, 0.995781558660132, 0.9957184191323089, 0.9951149398712071, 1, 0.9999999999999982, 1, 1.000000000000001, 1.000000000000001, 1, 1, 1, 1, 1, 1, 1, 1, 1, 0.9999999999999991, 1, 1, 1, 1, 1, 1, 1, 1, 1, 1, 1, 1, 1, 1, 1, 1, 0.9992673746172593, 0.9928745713059111, 0.9950512992977545, 0.9950512992977545, 0.9956564940660717, 0.9958386647538313, 0.9958386647538313, 0.9960852266978635, 0.9968052090793034, 0.9968052090793034, 0.9929307760486149, 0.9960852266978635, 0.9956564940660717, 0.9959705105220165, 0.9953228895728502, 0.9953567904559614, 0.9967928161185305, 0.9959046028076645, 0.9968818258798814, 0.9955325646393802, 0.995939902268165, 0.9962553002980363, 0.9967824219076941, 0.995632522419572, 0.9962217535661171, 0.9959648597735107, 0.9953767790861839, 0.9961056242295993, 0.9959577516919489, 0.9931197752548323, 0.9958998847468119, 0.9963973961362894, 0.9959705105220165, 0.9960422441640215, 0.9955910119408099, 0.9953228895728502, 0.9953629724998067, 0.9961192310484607, 0.9955612206146589, 0.9963020630042422, 0.9963010644239421, 1.005066458228816, 0.9956704821708456, 0.9953160248596665, 0.9959557612803234, 0.995984528711546, 0.9955537630232052, 0.99282852383213, 0.996911693939095, 0.9930811234615028, 0.9955537630232052, 0.9959557612803234, 0.9953160248596665, 0.9956704821708456, 0.9968052090793034, 0.9955366558931849, 0.9959242871001115, 0.9956704821708456, 0.9999999999999998] 
    ],
   "optimized null":    [
[1.000703189617394, 1.044275925335737, 1.000544210220159, 1.001098553842458, 1.166998062379017, 0.9997145156354357, 1.000561078843084, 0.9998079903164051, 1.000318739490591, 1.002892978745063, 1.001119104809843, 0.9994015810528748, 0.9982364503188935, 0.9992677345078851, 0.9999706430213456, 0.9997300678933305, 1.000562217575922, 1.001905108794508, 1.001794699508217, 0.9994054383997004, 0.9994015810528748, 1.001308882698703, 0.9993096187811176, 1.001807009739854, 1.001013381694916, 1.00105535802545, 0.9982371305918922, 1.001933994839612, 1.001295724746838, 1.00096266524013, 1.041120004927145, 0.9999992572251323, 1.000217298165786, 1.002811206835342, 1.000044419878659, 0.9993849586504555, 0.9998170875617239, 1.001365188010538, 1.002226522392229, 0.9998170875617239, 1.000083080807871, 0.9994324736803163, 0.9996136589063164, 1.000168140039653, 1.001073822827021, 1.001289368600591, 0.9999877448157503, 1.000400488073453, 0.9994960531875047, 1.002116028325105, 1.000289027961611, 0.9998183913114037, 1.000183302634165, 1.000414935330166, 1.001841279986074, 1.001945980556353, 1.00018153017136, 0.9990437475476639, 1.000414638855222, 1.000079857950334, 1.000000622293808, 1.000215949189307, 0.9988937592896796, 1.069912364543015, 1.001073822827021, 1.00051966375084, 1.001295724746838, 0.9997031258502606, 1.000414694425285, 0.9990378060456249, 0.9990424806290609, 0.9990378060456249, 1.000400488073453, 1.002431281571319, 0.9986268925623042, 0.9990378060456249, 1.002431281571319, 1.000180057346104, 1.000217298165786, 0.9990424806290609, 0.9986268925623042, 1.002678084855003, 1.002170114557942, 0.9994604174846419, 0.9990396552973118, 1.002880271128122, 0.9984893181741042, 1.002691850580347, 1.001752702352883, 0.9996037698329689, 1.000415791736569, 0.9993741696699349, 1.000971955243215, 0.9998247133943619, 1.001719739054412, 1.266564539261301, 1.000168140039653, 1.001567222892119, 1.000168545984876, 1.002118881259304, 1.001567222892119, 1.000269824709392, 1.000219835456876, 0.9995048316619047, 1.000183302634165, 0.9994962627378722, 0.9986976623583063, 0.804345926769466, 0.9997137498331961, 1.00009787818698, 1.000597597334998, 1.00009787818698, 0.9992072323708829, 1.000486659712169, 1.001865225801521, 1.000208083404537, 1.003150826961937, 1.001633345527647, 1.001000362857692, 1.00129169042316, 1.000324765974044, 1.003588860035332, 1.001391412384002, 1.001488882531278, 1.001912030367032, 1.00082289292398, 1.000818793585541, 1.000540966597713, 1.000122642662985, 1.001310275414485, 0.9998170875617239, 0.9990424806290609, 0.9994960531875047, 1.003640298396321, 1.000970745680785, 0.9992810478642364, 1.001719739054412, 1.000637644914129, 0.9995446247787737, 0.9996966333933773, 1.002001319989954, 1.00096266524013, 0.9994978324074936, 1.002433104266676, 0.9990424806290609, 0.998486898952706, 1.000083080807871, 1.000168140039653, 1.002431281571319, 1.00096266524013, 1.029156661514469, 1.000943570446033, 1.000168140039653, 1.000168140039653, 0.9998170875617239, 1.000263032461634, 1.034473986740777, 0.9999521551726026, 1.000168140039653, 1.024144600266985, 0.9990378060456249, 1.002811206835342, 1.000180383332082, 0.9999992572251323, 1.001150226969867, 1.001945980556353, 1.001292022560715, 1.000083080807871, 1.001073822827021, 1.000269824709392, 1.00000478044041, 1.000178626343707, 0.9998271548506241, 0.9993950134274803, 1.001066296116584, 1.000269801594735, 1.000178626343707, 1.000178626343707, 1.000524066935511, 1.000178626343707, 1.00237055006314, 1.045507960637186, 1.001066296116584, 0.9985124949036576, 1.000408046672615, 1.001140836917513, 0.9998271548506241, 0.9998271548506241, 1.039399557587993, 1.000253719981438, 0.9989359214564587, 0.99876285058526, 0.999260900536404, 0.9989615696825388, 1.059131187627237, 1.000172516857552, 0.9994604174846419, 0.9988946970468451, 1.000415791736569, 1.022368720276896, 1.000220180467308, 0.9987668291686448, 1.000044623122881, 1.050860123568126, 1.28636358057664, 1.001140836917513, 1.000178626343707, 0.9980293983886018, 0.9997841155324142, 0.9999999999999998, 0.9989809378801312, 0.9987466689619962, 0.9994335119830968, 1.001075915388939, 1.000238837644105, 0.9994992381132708, 1.001690420310908, 1.000330211678066, 1.000758532896453, 0.9995569181600084, 1.001885252558686, 1.000189995570558, 1.002819616615305, 1.001568881365411, 1.000220180467308, 0.9988946970468451, 1.00000478044041, 0.9996054677403758, 0.9988946970468451, 1.001075915388939, 0.9994569372170681, 1.000217298165786, 0.9988930805819128, 1.046829012548627, 1.041472481225093, 1.001073822827021, 0.9986268925623042, 1.001295724746838, 0.9994569372170681, 0.9994309752685625, 1.001295724746838, 0.9996035121120687, 1.069120963081835, 1.042432398145375, 0.9998170875617239, 1.000756540797155, 1.000263032461634, 1.000180057346104, 0.9990378060456249, 1.001310621300915, 1.002358242285678, 1.002358242285678, 1.000168140039653, 1.00096266524013, 1.001073822827021, 0.9987640760007669, 1.000263032461634, 1.00105836126963, 1.00105836126963, 0.9993810090407067, 0.9994960531875047, 0.9996136589063164, 1.000571744064743, 1.000263032461634, 1.000263032461634, 0.9993810090407067, 1.000016854233662, 1.002853899675192, 0.9994569372170681, 0.9986268925623042, 0.9990378060456249, 1.000263032461634, 0.9994569372170681, 1.000083080807871, 1.000168140039653, 1.000083080807871, 1.001073822827021, 1.037130700801306, 0.9990424806290609, 1.001295724746838, 1.057011278913744, 0.9993810090407067, 1.000168140039653, 1.000217298165786, 1.001710228571208, 0.9996966333933773, 1.001295724746838, 1.001057111178222, 1.000263032461634, 1.000637644914129, 0.998486898952706, 1.000413836045217, 0.9982946097896437, 0.9979047119624406, 1.072546216625625, 1.000943570446033, 1.003690513956655, 1.00155579305769, 1.001710228571208, 1.000083080807871, 0.9990378060456249, 0.9990424806290609, 0.9999992572251323, 0.4650159467840443, 0.9993925267820936, 0.9993856888786886, 1.000401947334012, 1.002856820095665, 1.002863515363787, 1.001289368600591, 1.00096266524013, 1.002853899675192, 1.00089107993799, 1.003704846278651, 1.001839385403501, 1.00026392966166, 1.002168942071718, 1.001311667334721, 1.001065047433099, 0.9990380643569862, 0.999458548460621, 0.999604915841016, 0.9990378060456249, 1.000263032461634, 1.026475342969892, 1.095072561724175, 1.001624344105471, 0.9999877448157503, 1.00026392966166, 1.000287444295002, 1.000614416647756, 1.001615825252575, 0.9997149418629236, 1.002845798801467, 0.9996124851641525, 1.000991669325909, 0.8063719776274351, 1.000993625210826, 1.000000622293808, 1.049079041299315, 0.9999115935674439, 0.9999868562786208, 0.9996966333933773, 1.000756540797155, 1.001295724746838, 0.4810162888310293, 0.9998170875617239, 1.000756540797155, 0.9998170875617239, 1.00096266524013, 1.000263032461634, 1.00155579305769, 1.001710669318028, 339.0446127126885, 0.8051239273173106, 1.000168140039653, 0.999458548460621, 1.062311803061858, 1.000083080807871, 1.000083080807871, 1.00155579305769, 1.000400488073453, 0.9999992572251323, 1.001310621300915, 1.002116028325105, 1.002358242285678, 0.9996136589063164, 1.001710228571208, 1.000217298165786, 1.001295724746838, 0.9998170875617239, 0.9996035121120687, 1.000263032461634, 1.00096266524013, 1.000413836045217, 1.070027431362402, 1.001837864242133, 1.001933994839612, 1.000170299465027, 1.001837864242133, 0.8156747460246574, 1.001073822827021, 0.9993849586504555, 1.037556458114996, 0.9990378060456249, 1.000943570446033, 1.000413836045217, 0.9988923778371467, 0.9993737238817951, 1.048312829552493, 1.001295724746838, 1.002678084855003, 0.9999877448157503, 0.9998170875617239, 1.000400488073453, 0.9990378060456249, 1.078221163855335, 1.001295724746838, 1.001289368600591, 1.000400488073453, 1.001837864242133, 1.002116028325105, 0.9998170875617239, 1.000079857950334, 1.00048206046628, 1.000092040748136, 1.040734645383755, 0.999507653354795, 0.9992237663823079, 1.000246759736921, 0.9997567841655317, 0.999103250884986, 0.998876755912938, 0.9988355976824868, 0.9985257143739019, 0.9984514777409822, 0.9988228113680467, 1.000260800588356, 0.9986657097772038, 0.998633877973228, 0.9992063743088484, 0.9988701457279707, 0.9991366307219123, 0.9995056206198498, 0.9993284833582141, 1.000034881644983, 0.9994910111703017, 0.9999127650097828, 1.000804606695114, 0.9998406339577556, 0.9992608221765157, 0.9998373157484107, 0.9989633703353713, 1.000483469836352, 0.9996358281394474, 0.9986801741603368, 0.9997195816201849, 1.076739539468977, 1.000083080807871, 1.000083080807871, 1.00096266524013, 1.001624344105471, 1.001624344105471, 1.001073822827021, 1.000168140039653, 1.000168140039653, 1.066299855837021, 1.001073822827021, 1.00096266524013, 0.998510814738048, 1.002853899675192, 1.000604187618627, 1.000193289601256, 1.00238020534199, 1.001342427213249, 1.001657893812611, 0.9988373899610287, 1.000838149634022, 1.000312004227007, 1.001933531074149, 1.001786110497663, 1.001245054171012, 0.9999101953158814, 0.999196068257967, 0.9986915453057964, 1.036152154473459, 1.002396774277694, 1.000276712957862, 0.998510814738048, 1.001295724746838, 1.000016854233662, 1.002853899675192, 1.00051966375084, 0.9990378060456249, 0.999572952104942, 1.000637644914129, 1.000614416647756, 0.7858787283434174, 1.000400488073453, 1.003690513956655, 0.9986268925623042, 0.9994309752685625, 1.00155579305769, 1.085735928053423, 1.001289368600591, 1.073896706519797, 1.00155579305769, 0.9986268925623042, 1.003690513956655, 1.000400488073453, 1.000168140039653, 1.000215949189307, 1.002358242285678, 1.000400488073453, 0.9999999999999998] 
    ]
  },
 "Site Log Likelihood":{
   "constrained":    [
[-3.900223601591946, -9.180094268545014, -4.050770156076483, -3.939064765826466, -12.39448489924245, -1.295193651183158, -4.240676375600583, -4.415181581804595, -4.148289935412451, -4.264196705258011, -3.937214886837352, -3.87269995375918, -3.951195266549094, -4.602170658444055, -4.283197090054282, -4.060368142644647, -4.049679268728567, -4.117235977171613, -4.369566684701002, -3.72423025848385, -3.87269995375918, -3.837402955788767, -3.73086685269066, -4.604875043024777, -3.577418323144144, -3.729630007012343, -3.568812767757524, -4.305805242401355, -4.519467225972939, -3.804413879425623, -10.22207654148663, -4.418273033791258, -4.061147448207629, -4.272792116308517, -4.157614819190361, -4.003843510150372, -3.713425453644607, -4.19136814581615, -4.704067967461056, -3.713425453644607, -4.570287071949133, -3.966631800606895, -3.971819482814601, -3.778198936113302, -4.291957529758064, -4.232888065165483, -4.055868424490166, -4.163206516197794, -4.286170718460054, -4.363307960988908, -4.385410109572848, -3.713419664108148, -4.253088793664378, -3.908752197283233, -4.47429476044718, -4.305763876337493, -4.253097405325932, -3.882532825268851, -3.908753773204571, -4.053726587244852, -4.158360357359431, -4.148989678517121, -3.740861825709076, -12.15525717151055, -4.291957529758064, -4.484940185415184, -4.519467225972939, -3.968680353921286, -3.908753711311881, -4.327805654740609, -3.882541723827541, -4.327805654740609, -4.163206516197794, -4.817486989659281, -3.963886725783224, -4.327805654740609, -4.817486989659281, -4.253105014247891, -4.061147448207629, -3.882541723827541, -3.963886725783224, -4.586335966871436, -4.706140946937576, -3.830137250489135, -4.32779438014065, -4.275084568314065, -4.192231726791152, -4.584238388772909, -4.403394110586933, -4.298274372541962, -3.908745878966686, -4.453509420588855, -3.804373372626038, -3.713389984526451, -4.405156588194688, -17.77668738237796, -3.778198936113302, -4.254007709692982, -3.778197454910651, -4.363297317978813, -4.254007709692982, -3.614973878061323, -4.061132843974518, -3.963852253618796, -4.253088793664378, -4.444404764879429, -3.961068732103888, -10.30302054759994, -3.817749085588623, -3.913029649969594, -4.235671856368799, -3.913029649969594, -4.603811403777289, -4.140315269718021, -4.391135079376182, -4.152608889911547, -4.241525334113233, -4.163187964003397, -4.075518061847836, -4.26210328016253, -4.268100979567685, -4.673840205177882, -4.022445160693933, -4.11565193225786, -4.347503728027156, -4.126078967292401, -4.36241866240133, -3.592365046645687, -4.262371854712251, -4.190658482998469, -3.713425453644607, -3.882541723827541, -4.286170718460054, -4.720058646511927, -3.804378617900837, -3.727694195572381, -4.405156588194688, -4.065685890253865, -3.963250387995886, -3.923311568731448, -4.35228623816477, -3.804413879425623, -4.286162554165657, -4.81748171066227, -3.882541723827541, -4.19224684550005, -4.570287071949133, -3.778198936113302, -4.817486989659281, -3.804413879425623, -8.006606399495166, -4.628287482386711, -3.778198936113302, -3.778198936113302, -3.713425453644607, -3.615016040270142, -9.101030885485953, -4.159987864733958, -3.778198936113302, -9.55704644175751, -4.327805654740609, -4.272792116308517, -4.253103447325332, -4.418273033791258, -3.846660482720578, -4.305763876337493, -4.232880320596324, -4.570287071949133, -4.291957529758064, -3.614973878061323, -4.394020143170665, -3.778153767837228, -3.713378914929947, -4.003798591058214, -3.850618364971442, -3.614973734611209, -3.778153767837228, -3.778153767837228, -4.484920704393404, -3.778153767837228, -4.493614065356213, -9.071494207166388, -3.850618364971442, -4.101978024234471, -4.246335526084313, -3.847559525664638, -3.713378914929947, -3.713378914929947, -9.116987308779972, -4.148076238922249, -4.463027225856004, -4.385125863803174, -4.047211534750528, -3.955492992614816, -10.6189802066583, -3.845783708246892, -3.830137250489135, -3.740854656631051, -3.908745878966686, -9.554647738770319, -4.061131301200479, -4.613304532113206, -4.391849673213032, -12.04263004281768, -15.8520172476403, -3.847559525664638, -3.778153767837228, -4.047064913040045, -2.717775641068201, 2.220446049250313e-16, -2.586114492608135, -4.24831165171303, -3.966624679368499, -4.291946030315285, -4.250851844472591, -4.286154928113611, -4.378914986306594, -4.057299900866711, -4.103717275485521, -4.066146645577733, -4.119372956829304, -4.566262440812657, -4.272756633308164, -4.25400221018378, -4.061131301200479, -3.740854656631051, -4.394020143170665, -4.298264051953887, -3.740854656631051, -4.291946030315285, -3.830156849252226, -4.061147448207629, -3.740864464113452, -8.973132831798361, -10.53167830777272, -4.291957529758064, -3.963886725783224, -4.519467225972939, -3.830156849252226, -3.966639882743006, -4.519467225972939, -4.298275981337444, -8.997875302255535, -10.04389004206085, -3.713425453644607, -4.103728809308953, -3.615016040270142, -4.253105014247891, -4.327805654740609, -4.193015860777057, -4.49365512969271, -4.49365512969271, -3.778198936113302, -3.804413879425623, -4.291957529758064, -4.613319367238105, -3.615016040270142, -3.850655811896315, -3.850655811896315, -4.070766534425806, -4.286170718460054, -3.971819482814601, -4.795901561185424, -3.615016040270142, -3.615016040270142, -4.070766534425806, -4.839418061352831, -4.458265025544812, -3.830156849252226, -3.963886725783224, -4.327805654740609, -3.615016040270142, -3.830156849252226, -4.570287071949133, -3.778198936113302, -4.570287071949133, -4.291957529758064, -9.421786082185148, -3.882541723827541, -4.519467225972939, -9.570049118011486, -4.070766534425806, -3.778198936113302, -4.061147448207629, -4.405191401888056, -3.923311568731448, -4.519467225972939, -3.850661674044978, -3.615016040270142, -4.065685890253865, -4.19224684550005, -3.908760029239912, -4.144993913124818, -4.293474228052692, -9.211105217515906, -4.628287482386711, -4.905237836217051, -4.254046408249989, -4.405191401888056, -4.570287071949133, -4.327805654740609, -3.882541723827541, -4.418273033791258, -18.96371340381487, -4.003808200578594, -4.453469195914794, -4.163201530933166, -4.458253933484558, -4.458230904726183, -4.232888065165483, -3.804413879425623, -4.458265025544812, -3.949714598999078, -4.905194650418294, -4.474302860989454, -3.615010590368835, -4.706146114944348, -4.193009837904673, -3.850624227258061, -4.327804150367546, -3.830148763838375, -4.298267144746275, -4.327805654740609, -3.615016040270142, -8.591748625466103, -12.3407267380654, -4.381188027771247, -4.055868424490166, -3.615010590368835, -4.165397079572614, -4.065387314638182, -4.376709394937213, -3.825005175897737, -4.454083314336347, -3.826779919374062, -4.622982634655915, -11.78470451703234, -3.802626583656242, -4.158360357359431, -10.72677533665717, -3.919640063553348, -3.710395470675419, -3.923311568731448, -4.103728809308953, -4.519467225972939, -13.87405218981816, -3.713425453644607, -4.103728809308953, -3.713425453644607, -3.804413879425623, -3.615016040270142, -4.254046408249989, -4.405189973767564, -26.9600766452302, -9.820032239776847, -3.778198936113302, -3.830148763838375, -10.34537997804946, -4.570287071949133, -4.570287071949133, -4.254046408249989, -4.163206516197794, -4.418273033791258, -4.193015860777057, -4.363307960988908, -4.49365512969271, -3.971819482814601, -4.405191401888056, -4.061147448207629, -4.519467225972939, -3.713425453644607, -4.298275981337444, -3.615016040270142, -3.804413879425623, -3.908760029239912, -11.19188837044206, -4.474310477652932, -4.305805242401355, -3.778190658411102, -4.474310477652932, -10.93582817119141, -4.291957529758064, -4.003843510150372, -10.55981439780724, -4.327805654740609, -4.628287482386711, -3.908760029239912, -3.740870045237751, -4.453510738687749, -9.551465354016898, -4.519467225972939, -4.586335966871436, -4.055868424490166, -3.713425453644607, -4.163206516197794, -4.327805654740609, -9.655383023238088, -4.519467225972939, -4.232888065165483, -4.163206516197794, -4.474310477652932, -4.363307960988908, -3.713425453644607, -4.053726587244852, -3.90671393304705, -4.695141951903487, -9.840610669727791, -4.347283521201819, -4.380358534185816, -4.09054044582257, -1.327737534298963, -4.285436045875137, -4.063695661694054, -3.798324605890613, -4.807322139285425, -3.824884856957476, -3.960319283771624, -4.372452136964476, -4.478104758466837, -4.612305781717803, -4.478001154344752, -4.152352066208455, -4.158466671310005, -4.349731514895479, -3.771891703017765, -1.409373661557942, -4.238846859432081, -2.705616495843767, -4.408468018289912, -3.800963700933493, -4.442638099205986, -3.576408426576028, -4.0384238421969, -4.51467875000736, -3.934055922174155, -3.761861570324627, -4.298188172872509, -9.174359384887405, -4.570287071949133, -4.570287071949133, -3.804413879425623, -4.381188027771247, -4.381188027771247, -4.291957529758064, -3.778198936113302, -3.778198936113302, -10.91165005853416, -4.291957529758064, -3.804413879425623, -4.101989457168239, -4.458265025544812, -4.482619721043107, -3.774864806670752, -4.487381580269367, -4.225093470651548, -4.246274634337293, -3.95876869539949, -4.09939068284866, -3.772063666583307, -4.468828163570949, -4.397890075225591, -3.842487015976033, -3.917959623038564, -4.323629802200012, -4.098016662718943, -7.868495741767581, -4.485874257942101, -3.61326913268437, -4.101989457168239, -4.519467225972939, -4.839418061352831, -4.458265025544812, -4.484940185415184, -4.327805654740609, -3.828224283343863, -4.065685890253865, -4.065387314638182, -8.960000643177864, -4.163206516197794, -4.905237836217051, -3.963886725783224, -3.966639882743006, -4.254046408249989, -10.38454004509097, -4.232888065165483, -10.21321657481782, -4.254046408249989, -3.963886725783224, -4.905237836217051, -4.163206516197794, -3.778198936113302, -4.148989678517121, -4.49365512969271, -4.163206516197794, 2.220446049250313e-16] 
    ],
   "optimized null":    [
[-3.905838581583858, -9.230661671693166, -4.05566707365559, -3.944052578667516, -12.55606189414472, -1.29594559522586, -4.245655790135497, -4.418638759712356, -4.152835953320072, -4.271315562834185, -3.942229151611783, -3.875902260261686, -3.953517609168399, -4.606002131369419, -4.287202698103684, -4.064074167466512, -4.054597244722432, -4.123533891129359, -4.375563598556243, -3.727872169324418, -3.875902260261686, -3.842770161015932, -3.734393478911262, -4.611096596022208, -3.58215655731806, -3.734062963132582, -3.569168795464253, -4.311688003193547, -4.524727720470575, -3.809729047960776, -10.26962398536998, -4.421910123213102, -4.06568834310767, -4.279804410652657, -4.161859028595734, -4.006208451814601, -3.717469888541519, -4.196725519501794, -4.710914174978304, -3.717469888541519, -4.57533113537538, -3.970087694571145, -3.975458783787001, -3.781566967179736, -4.296953232534357, -4.237269687963446, -4.060141119589303, -4.167945841428795, -4.289860133748209, -4.369985220640987, -4.390140041510427, -3.717465420630893, -4.25765570958453, -3.914059354030622, -4.480496247068854, -4.311658752249119, -4.257662522118853, -3.885344331073599, -3.914060629553585, -4.058097215089288, -4.162558560696571, -4.153678938958201, -3.743942801440605, -12.23019616334289, -4.296953232534357, -4.490107526050963, -4.524727720470575, -3.972418694679349, -3.914060623366888, -4.330731316254661, -3.885351928629011, -4.330731316254661, -4.167945841428795, -4.824431380441479, -3.96656511353885, -4.330731316254661, -4.824431380441479, -4.257668634636296, -4.06568834310767, -3.885351928629011, -3.96656511353885, -4.593292496848672, -4.712925449746213, -3.834040965510679, -4.330721933552896, -4.282159039990578, -4.194705524655158, -4.591214948132285, -4.408912398100429, -4.301863568328789, -3.914053907987972, -4.456027881956707, -3.809697942750473, -3.717442154679206, -4.410636094269206, -18.0204875410145, -3.781566967179736, -4.260029975790527, -3.781565898017642, -4.369977455812917, -4.260029975790527, -3.618847182568162, -4.065676321415806, -3.967388745504727, -4.25765570958453, -4.44708095861907, -3.963826759002933, -10.09228844863975, -3.821939915528858, -3.917774162910239, -4.240701731427169, -3.917774162910239, -4.607577726556644, -4.145297519036717, -4.396806336178043, -4.157031548167915, -4.248966539827629, -4.168895853788347, -4.080346939750661, -4.267411257142859, -4.272509626525657, -4.681385056169526, -4.027683308786498, -4.121610782166618, -4.353681140480459, -4.131193682354446, -4.367743875399524, -3.596583103970359, -4.266754808890516, -4.195963122109894, -3.717469888541519, -3.885351928629011, -4.289860133748209, -4.727499561597977, -3.809701964024798, -3.731201510462076, -4.410636094269206, -4.070028123226619, -3.966828466907946, -3.927628261747672, -4.359380909397292, -3.809729047960776, -4.289853775238072, -4.824427936162451, -3.885351928629011, -4.194718169416183, -4.57533113537538, -3.781566967179736, -4.824431380441479, -3.809729047960776, -8.042314164610445, -4.632822143214269, -3.781566967179736, -3.781566967179736, -3.717469888541519, -3.61888240037026, -9.141939298591177, -4.164132772513498, -3.781566967179736, -9.587874221832358, -4.330731316254661, -4.279804410652657, -4.257667398551557, -4.421910123213102, -3.851840279026258, -4.311658752249119, -4.237264627426778, -4.57533113537538, -4.296953232534357, -3.618847182568162, -4.398440943442385, -3.781532471337553, -3.717433560687438, -4.006173781661955, -3.855701899942918, -3.618847016533478, -3.781532471337553, -3.781532471337553, -4.490092503972979, -3.781532471337553, -4.500065996716694, -9.123063050969822, -3.855701899942918, -4.104527082269974, -4.251146124775812, -3.852727137161877, -3.717433560687438, -3.717433560687438, -9.162878551319521, -4.15255787735357, -4.461962580778963, -4.383887948487343, -4.046472162018266, -3.954454022755042, -10.67642914438449, -3.848775930474468, -3.834040965510679, -3.743936594602446, -3.914053907987972, -9.583739997680985, -4.065675128414993, -4.616603280717372, -4.396316613614873, -12.09933728563551, -16.11132833584795, -3.852727137161877, -3.781532471337553, -4.048499953504754, -2.717559733294209, 2.220446049250313e-16, -2.585094910891433, -4.247057534598804, -3.970081635527451, -4.29694386424269, -4.255480590557659, -4.289847579573404, -4.384780636245934, -4.061964545404257, -4.108213099558268, -4.069660795951113, -4.125644949280856, -4.571422967881227, -4.27977742926952, -4.260026149087521, -4.065675128414993, -3.743936594602446, -4.398440943442385, -4.301854984034238, -3.743936594602446, -4.29694386424269, -3.834057022746299, -4.06568834310767, -3.743944751756866, -9.026055527387811, -10.57947041646136, -4.296953232534357, -3.96656511353885, -4.524727720470575, -3.834057022746299, -3.970094250995881, -4.524727720470575, -4.301864913422087, -9.071985847869756, -10.09252049848926, -3.717469888541519, -4.108222600955277, -3.61888240037026, -4.257668634636296, -4.330731316254661, -4.198313845753445, -4.500094636943702, -4.500094636943702, -3.781566967179736, -3.809729047960776, -4.296953232534357, -4.616615312808355, -3.61888240037026, -3.85573128935898, -3.85573128935898, -4.074089705565451, -4.289860133748209, -3.975458783787001, -4.801321707969049, -3.61888240037026, -3.61888240037026, -4.074089705565451, -4.843853651755341, -4.465802942912573, -3.834057022746299, -3.96656511353885, -4.330731316254661, -3.61888240037026, -3.834057022746299, -4.57533113537538, -3.781566967179736, -4.57533113537538, -4.296953232534357, -9.465444704587584, -3.885351928629011, -4.524727720470575, -9.632712795566663, -4.074089705565451, -3.781566967179736, -4.06568834310767, -4.410661283837061, -3.927628261747672, -4.524727720470575, -3.855735882215503, -3.61888240037026, -4.070028123226619, -4.194718169416183, -3.914066067048109, -4.146478787643397, -4.294225428270029, -9.287089883640173, -4.632822143214269, -4.9136165362632, -4.260057143201187, -4.410661283837061, -4.57533113537538, -4.330731316254661, -3.885351928629011, -4.421910123213102, -18.20131243428523, -4.006180862804457, -4.455999360254174, -4.167942330613202, -4.465794794420567, -4.465778507152979, -4.237269687963446, -3.809729047960776, -4.465802942912573, -3.954460914223303, -4.91358775713939, -4.480502431530866, -3.618877867335005, -4.712929432752205, -4.19830888738607, -3.855706494353997, -4.330730075894643, -3.834050573945354, -4.30185751340731, -4.330731316254661, -3.61888240037026, -8.62505808762671, -12.4386924124779, -4.386981071753816, -4.060141119589303, -3.618877867335005, -4.169435840784219, -4.069707336164271, -4.382506994155828, -3.82917750997019, -4.461623750931431, -3.830844928168951, -4.627584061783646, -11.57653504230654, -3.807977454713452, -4.162558560696571, -10.78191789937538, -3.924181255626196, -3.714617974118303, -3.927628261747672, -4.108222600955277, -4.524727720470575, -10.29130497933645, -3.717469888541519, -4.108222600955277, -3.717469888541519, -3.809729047960776, -3.61888240037026, -4.260057143201187, -4.410660301040524, -20.01009730681585, -9.607555344102087, -3.781566967179736, -3.834050573945354, -10.41293948677052, -4.57533113537538, -4.57533113537538, -4.260057143201187, -4.167945841428795, -4.421910123213102, -4.198313845753445, -4.369985220640987, -4.500094636943702, -3.975458783787001, -4.410661283837061, -4.06568834310767, -4.524727720470575, -3.717469888541519, -4.301864913422087, -3.61888240037026, -3.809729047960776, -3.914066067048109, -11.26674310914622, -4.480508506338492, -4.311688003193547, -3.781560882982822, -4.480508506338492, -10.73925733843755, -4.296953232534357, -4.006208451814601, -10.60374908575845, -4.330731316254661, -4.632822143214269, -3.914066067048109, -3.743949611105689, -4.456028748200724, -9.605777511758987, -4.524727720470575, -4.593292496848672, -4.060141119589303, -3.717469888541519, -4.167945841428795, -4.330731316254661, -9.737808162719531, -4.524727720470575, -4.237269687963446, -4.167945841428795, -4.480508506338492, -4.369985220640987, -3.717469888541519, -4.058097215089288, -3.912092908396183, -4.695233988416134, -9.880537523297308, -4.346791053314207, -4.379581999142814, -4.090787175119313, -1.327494288882727, -4.284538894440098, -4.062571786295564, -3.797159525130017, -4.805846765830962, -3.823335134498681, -3.959141401708881, -4.37271290355027, -4.476769577286222, -4.610938725695605, -4.477207213566013, -4.1512215731699, -4.157602929114002, -4.349237013269551, -3.771219960807692, -1.409408542594574, -4.238337741023597, -2.705529257048357, -4.409272301462586, -3.800804322191131, -4.441898648055875, -3.57624572908992, -4.03738667486013, -4.515162103009827, -3.933691683986927, -3.760540872747728, -4.298640609051973, -9.255447850680124, -4.57533113537538, -4.57533113537538, -3.809729047960776, -4.386981071753816, -4.386981071753816, -4.296953232534357, -3.781566967179736, -3.781566967179736, -10.98293896467876, -4.296953232534357, -3.809729047960776, -4.104536791713326, -4.465802942912573, -4.48787774894025, -3.778270415512587, -4.493862763707889, -4.229558043369722, -4.252408599531273, -3.961673771311394, -4.103980210074314, -3.775598387774334, -4.475136870651523, -4.403459994561083, -3.847774599081682, -3.922503755375198, -4.326727525728539, -4.100757791527625, -7.910913744692254, -4.492376708309759, -3.617154916233277, -4.104536791713326, -4.524727720470575, -4.843853651755341, -4.465802942912573, -4.490107526050963, -4.330731316254661, -3.832245804253909, -4.070028123226619, -4.069707336164271, -8.713994188166076, -4.167945841428795, -4.9136165362632, -3.96656511353885, -3.970094250995881, -4.260057143201187, -10.47399539167402, -4.237269687963446, -10.29145331279952, -4.260057143201187, -3.96656511353885, -4.9136165362632, -4.167945841428795, -3.781566967179736, -4.153678938958201, -4.500094636943702, -4.167945841428795, 2.220446049250313e-16] 
    ],
   "unconstrained":    [
[-3.905135639088441, -9.187337920854235, -4.055123011464109, -3.942954627793775, -12.40162720118528, -1.296231120348843, -4.245094868638294, -4.41883078783217, -4.152517264616121, -4.268426760698842, -3.941110672532932, -3.876500858332894, -3.955282715733943, -4.606734665098865, -4.287232055513263, -4.06434413601141, -4.0540351851316, -4.121630594753073, -4.373770507596902, -3.728466907746557, -3.876500858332894, -3.841462134157474, -3.735084098552999, -4.609291216960316, -3.581143688747742, -3.733008161605911, -3.570933220555215, -4.309755876114183, -4.523432834450619, -3.808766845785667, -10.22932692387289, -4.421910865988245, -4.065471068547711, -4.276997147869283, -4.161814609703609, -4.006823682379664, -3.717652817710316, -4.195361262513158, -4.708690127613933, -3.717652817710316, -4.575248058018528, -3.970655381994847, -3.975845199529632, -3.781398841274035, -4.29587998584266, -4.235981149884727, -4.060153374848648, -4.167545433529285, -4.290364207584576, -4.367871427950596, -4.38985105530935, -3.717647045812344, -4.257472423748241, -3.913644504762314, -4.478656660160805, -4.309714662660136, -4.257481008422101, -3.886301041026992, -3.913646076637298, -4.058017360327431, -4.162557938402956, -4.153463013082564, -3.745049654486816, -12.1626194205195, -4.29587998584266, -4.489587997278569, -4.523432834450619, -3.972715612904942, -3.913646014903572, -4.331693973414792, -3.886309906714465, -4.331693973414792, -4.167545433529285, -4.822003049653377, -3.967939164552417, -4.331693973414792, -4.822003049653377, -4.257488593498571, -4.065471068547711, -3.886309906714465, -3.967939164552417, -4.590617991673215, -4.71075768648576, -3.83458069365307, -4.331682739682001, -4.279282908895635, -4.196217348711353, -4.588526714093039, -4.407161229937924, -4.302259877015735, -3.913638202668833, -4.456653908200317, -3.808726459549911, -3.717617456649337, -4.408917832272808, -17.78417939309977, -3.781398841274035, -4.25846397971058, -3.781397366235045, -4.367860816216521, -4.25846397971058, -3.618577394254911, -4.065456510119203, -3.96788403647915, -4.257472423748241, -4.447584822799437, -3.965129945423305, -10.31001429380104, -3.822226206673061, -3.917676289513017, -4.240104312582352, -3.917676289513017, -4.608370808592197, -4.14481097770498, -4.394942847750106, -4.156823486409727, -4.24582066631871, -4.167263840718793, -4.079347076922446, -4.266120400234089, -4.272184913276667, -4.677802620725652, -4.026292863519705, -4.120123006921992, -4.351770935716787, -4.130371127821221, -4.366925416842584, -3.596042283642327, -4.266632173747528, -4.194653704357139, -3.717652817710316, -3.886309906714465, -4.290364207584576, -4.723865873051503, -3.808731689212897, -3.731920721167867, -4.408917832272808, -4.06939068152163, -3.967283945843955, -3.927931674379253, -4.357381589380243, -3.808766845785667, -4.290356068958951, -4.821997787101383, -3.886309906714465, -4.196232416356914, -4.575248058018528, -3.781398841274035, -4.822003049653377, -3.808766845785667, -8.013574472977089, -4.631879017650999, -3.781398841274035, -3.781398841274035, -3.717652817710316, -3.618619402495599, -9.108046226435363, -4.164180618485496, -3.781398841274035, -9.564016493986177, -4.331693973414792, -4.276997147869283, -4.257487031486591, -4.421910865988245, -3.85069071306061, -4.309714662660136, -4.235973438808974, -4.575248058018528, -4.29587998584266, -3.618577394254911, -4.3984361630134, -3.781353860945632, -3.717606420776258, -4.006778951312695, -3.85463617191624, -3.618577251328649, -3.781353860945632, -3.781353860945632, -4.489568574312585, -3.781353860945632, -4.497698251974794, -9.078560196920785, -3.85463617191624, -4.106015694800368, -4.250738161331601, -3.851586950504287, -3.717606420776258, -3.717606420776258, -9.12423535336913, -4.152304189553603, -4.463027225856004, -4.385125863803174, -4.047211534750527, -3.955492992614816, -10.6189802066583, -3.848603428496238, -3.83458069365307, -3.745042508853398, -3.913638202668833, -9.561617787916227, -4.065454972183846, -4.617837212529554, -4.396271991487574, -12.04972829149588, -15.85950902792506, -3.851586950504287, -3.781353860945632, -4.050472499306077, -2.717775641068201, 0, -2.586114492608135, -4.248311651713031, -3.970648284059314, -4.29586852723589, -4.255241781430724, -4.29034846688324, -4.383091643087342, -4.061634388234069, -4.107454854202495, -4.070103975980868, -4.123761471580421, -4.571232990357542, -4.276961780316702, -4.258458497130783, -4.065454972183846, -3.745042508853398, -4.3984361630134, -4.30224959414219, -3.745042508853398, -4.29586852723589, -3.834600233041232, -4.065471068547711, -3.74505228426272, -8.980289920633153, -10.53883485734302, -4.29587998584266, -3.967939164552417, -4.523432834450619, -3.834600233041232, -3.970663437683332, -4.523432834450619, -4.302261479932124, -9.005149066866567, -10.05096367180474, -3.717652817710316, -4.107466346190856, -3.618619402495599, -4.257488593498571, -4.331693973414792, -4.197004082566933, -4.497739170947445, -4.497739170947445, -3.781398841274035, -3.808766845785667, -4.29587998584266, -4.617852001191532, -3.618619402495599, -3.854673487758785, -3.854673487758785, -4.074708888178741, -4.290364207584576, -3.975845199529632, -4.800750127287672, -3.618619402495599, -3.618619402495599, -4.074708888178741, -4.84383679766371, -4.462953107877512, -3.834600233041232, -3.967939164552417, -4.331693973414792, -3.618619402495599, -3.834600233041232, -4.575248058018528, -3.781398841274035, -4.575248058018528, -4.29587998584266, -9.428986745865361, -3.886309906714465, -4.523432834450619, -9.577267418050779, -4.074708888178741, -3.781398841274035, -4.065471068547711, -4.408952516041466, -3.927931674379253, -4.523432834450619, -3.854679329385845, -3.618619402495599, -4.06939068152163, -4.196232416356914, -3.913652316609411, -4.148185633687049, -4.296322914494662, -9.217054420323764, -4.631879017650999, -4.909932815544614, -4.258502559135717, -4.408952516041466, -4.575248058018528, -4.331693973414792, -3.886309906714465, -4.421910865988245, -18.9669960141088, -4.006788520608977, -4.456613860141874, -4.16754046403838, -4.462942047280142, -4.462919083839408, -4.235981149884727, -3.808766845785667, -4.462953107877512, -3.953570231061352, -4.909889756899908, -4.478664735725133, -3.618613972496651, -4.71076283943974, -4.196998079535458, -3.854642013681533, -4.331692474494661, -3.834592172122552, -4.302252675632603, -4.331693973414792, -3.618619402495599, -8.598927150925553, -12.34787178499019, -4.385358045468362, -4.060153374848648, -3.618613972496651, -4.169148437793414, -4.069093108193143, -4.38089247294433, -3.82946260874406, -4.458781993749431, -3.831232518108075, -4.626592883836933, -11.79174517454135, -3.806984322821401, -4.162557938402956, -10.73400522361078, -3.924269665966831, -3.714631117926062, -3.927931674379253, -4.107466346190856, -4.523432834450619, -11.02315912427265, -3.717652817710316, -4.107466346190856, -3.717652817710316, -3.808766845785667, -3.618619402495599, -4.258502559135717, -4.408951093250697, -14.18396560717166, -9.824314410536255, -3.781398841274035, -3.834592172122552, -10.35249200717286, -4.575248058018528, -4.575248058018528, -4.258502559135717, -4.167545433529285, -4.421910865988245, -4.197004082566933, -4.367871427950596, -4.497739170947445, -3.975845199529632, -4.408952516041466, -4.065471068547711, -4.523432834450619, -3.717652817710316, -4.302261479932124, -3.618619402495599, -3.808766845785667, -3.913652316609411, -11.19905882421373, -4.478672328902414, -4.309755876114183, -3.781390598017102, -4.478672328902414, -10.94299693747393, -4.29587998584266, -4.006823682379664, -10.56688069665607, -4.331693973414792, -4.631879017650999, -3.913652316609411, -3.7450578471353, -4.456655220511736, -9.558595468921453, -4.523432834450619, -4.590617991673215, -4.060153374848648, -3.717652817710316, -4.167545433529285, -4.331693973414792, -9.662495549999601, -4.523432834450619, -4.235981149884727, -4.167545433529285, -4.478672328902414, -4.367871427950596, -3.717652817710316, -4.058017360327431, -3.911610964083722, -4.695141951903487, -9.840610669727793, -4.347283521201819, -4.380358534185815, -4.090540445822569, -1.327737534298963, -4.285436045875137, -4.063695661694054, -3.798324605890613, -4.807322139285425, -3.824884856957476, -3.960319283771624, -4.372452136964476, -4.478104758466837, -4.612305781717804, -4.478001154344752, -4.152352066208455, -4.158466671310005, -4.349731514895479, -3.771891703017765, -1.409373661557942, -4.238846859432081, -2.705616495843767, -4.408468018289912, -3.800963700933493, -4.442638099205986, -3.576408426576028, -4.0384238421969, -4.51467875000736, -3.934055922174155, -3.761861570324627, -4.298921066756374, -9.181510320686792, -4.575248058018528, -4.575248058018528, -3.808766845785667, -4.385358045468362, -4.385358045468362, -4.29587998584266, -3.781398841274035, -3.781398841274035, -10.91874438783604, -4.29587998584266, -3.808766845785667, -4.106027086913723, -4.462953107877512, -4.487273743769478, -3.778077144589359, -4.491485386567723, -4.228216516406294, -4.250752078507527, -3.962837057705692, -4.103142411491555, -3.775286432210525, -4.473205206442541, -4.401675477261971, -3.84653031934787, -3.922593564091999, -4.327531780796995, -4.102067102996121, -7.875399744386527, -4.489982801714323, -3.616878241553384, -4.106027086913723, -4.523432834450619, -4.84383679766371, -4.462953107877512, -4.489587997278569, -4.331693973414792, -3.832672943359888, -4.06939068152163, -4.069093108193143, -8.954946976262296, -4.167545433529285, -4.909932815544614, -3.967939164552417, -3.970663437683332, -4.258502559135717, -10.39173735990231, -4.235981149884727, -10.22015949776286, -4.258502559135717, -3.967939164552417, -4.909932815544614, -4.167545433529285, -3.781398841274035, -4.153463013082564, -4.497739170947445, -4.167545433529285, 0] 
    ]
  },
 "Synonymous site-posteriors":  [
[0, 0, 0, 0, 0, 0, 0, 0, 0, 0, 0, 0, 0, 0, 0, 0, 0, 0, 0, 0, 0, 0, 0, 0, 0, 0, 0, 0, 0, 0, 0, 0, 0, 0, 0, 0, 0, 0, 0, 0, 0, 0, 0, 0, 0, 0, 0, 0, 0, 0, 0, 0, 0, 0, 0, 0, 0, 0, 0, 0, 0, 0, 0, 0, 0, 0, 0, 0, 0, 0, 0, 0, 0, 0, 0, 0, 0, 0, 0, 0, 0, 0, 0, 0, 0, 0, 0, 0, 0, 0, 0, 0, 0, 0, 0, 0, 0, 0, 0, 0, 0, 0, 0, 0, 0, 0, 0, 0, 0, 0, 0, 0, 0, 0, 0, 0, 0, 0, 0, 0, 0, 0, 0, 0, 0, 0, 0, 0, 0, 0, 0, 0, 0, 0, 0, 0, 0, 0, 0, 0, 0, 0, 0, 0, 0, 0, 0, 0, 0, 0, 0, 0, 0, 0, 0, 0, 0, 0, 0, 0, 0, 0, 0, 0, 0, 0, 0, 0, 0, 0, 0, 0, 0, 0, 0, 0, 0, 0, 0, 0, 0, 0, 0, 0, 0, 0, 0, 0, 0, 0, 0, 0, 0, 0, 0, 0, 0, 0, 0, 0, 0, 0, 0, 0, 0, 0, 0, 0, 0, 0, 0, 0, 0, 0, 0, 0, 0, 0, 0, 0, 0, 0, 0, 0, 0, 0, 0, 0, 0, 0, 0, 0, 0, 0, 0, 0, 0, 0, 0, 0, 0, 0, 0, 0, 0, 0, 0, 0, 0, 0, 0, 0, 0, 0, 0, 0, 0, 0, 0, 0, 0, 0, 0, 0, 0, 0, 0, 0, 0, 0, 0, 0, 0, 0, 0, 0, 0, 0, 0, 0, 0, 0, 0, 0, 0, 0, 0, 0, 0, 0, 0, 0, 0, 0, 0, 0, 0, 0, 0, 0, 0, 0, 0, 0, 0, 0, 0, 0, 0, 0, 0, 0, 0, 0, 0, 0, 0, 0, 0, 0, 0, 0, 0, 0, 0, 0, 0, 0, 0, 0, 0, 0, 0, 0, 0, 0, 0, 0, 0, 0, 0, 0, 0, 0, 0, 0, 0, 0, 0, 0, 0, 0, 0, 0, 0, 0, 0, 0, 0, 0, 0, 0, 0, 0, 0, 0, 0, 0, 0, 0, 0, 0, 0, 0, 0, 0, 0, 0, 0, 0, 0, 0, 0, 0, 0, 0, 0, 0, 0, 0, 0, 0, 0, 0, 0, 0, 0, 0, 0, 0, 0, 0, 0, 0, 0, 0, 0, 0, 0, 0, 0, 0, 0, 0, 0, 0, 0, 0, 0, 0, 0, 0, 0, 0, 0, 0, 0, 0, 0, 0, 0, 0, 0, 0, 0, 0, 0, 0, 0, 0, 0, 0, 0, 0, 0, 0, 0, 0, 0, 0, 0, 0, 0, 0, 0, 0, 0, 0, 0, 0, 0, 0, 0, 0, 0, 0, 0, 0, 0, 0, 0, 0, 0, 0, 0, 0, 0, 0, 0, 0, 0, 0, 0, 0, 0, 0, 0, 0, 0, 0, 0, 0, 0, 0, 0],
  [0.6609536989948784, 0.07281074540925303, 0.6686741772046549, 0.67482271633024, 0.07055434419233153, 0.645957174426168, 0.671977994899506, 0.6379401227607336, 0.6693856017192208, 0.6828037754845787, 0.6737062689861193, 0.6629935071731413, 0.6583088383504776, 0.6663745118018547, 0.6622635471544454, 0.6649077167913923, 0.66802008634003, 0.6807105375624226, 0.6690474178662378, 0.6584466748944074, 0.6629935071731413, 0.6762868618118617, 0.6623842730729145, 0.671290483888911, 0.6532906088180481, 0.6600192439303675, 0.6481075634648282, 0.7049436042225933, 0.6708946287018147, 0.6883466733128925, 0.07116075576614722, 0.6397249890348411, 0.6749211475218287, 0.688056890803719, 0.6750010456195551, 0.6883017793109347, 0.6865266642961296, 0.6727944405589125, 0.6826705990880886, 0.6865266642961296, 0.6826188544186266, 0.6707263241734363, 0.6741859006558411, 0.6893060938713023, 0.6707488407100693, 0.7097070954948789, 0.6760511639700308, 0.7038207304749421, 0.6768629774795761, 0.6942656712981559, 0.6727242821081744, 0.6865227177708446, 0.679483700223113, 0.6660390968552447, 0.679099780615399, 0.7049146756598808, 0.6794895103488429, 0.6688681408104095, 0.6660401397898416, 0.6747562716771578, 0.6754515742591202, 0.6791167053878537, 0.6683538366050289, 0.0683766701700412, 0.6707488407100693, 0.6843299961155184, 0.6708946287018147, 0.6722933544220602, 0.6660400988175423, 0.6665515724001783, 0.668874048127554, 0.6665515724001783, 0.7038207304749421, 0.7144902387148381, 0.6658602792169628, 0.6665515724001783, 0.7144902387148381, 0.6794946439953928, 0.6749211475218287, 0.668874048127554, 0.6658602792169628, 0.709945825306212, 0.683934646525706, 0.6736890784901244, 0.6665441130342001, 0.6894614662662156, 0.6697418998792374, 0.7086260611596283, 0.700877997071557, 0.6712814452915037, 0.6660349154127736, 0.70555685180461, 0.6883189876947524, 0.6865024870304918, 0.7019743581545234, 0.002583870255710509, 0.6893060938713023, 0.705552189395854, 0.6893050812559454, 0.6942583344883086, 0.705552189395854, 0.6756668126295772, 0.6749113600975674, 0.6690572223572284, 0.679483700223113, 0.6998904708164061, 0.6641781340049104, 0.07390472372697343, 0.6662514922098005, 0.6705714890015061, 0.6689717653565472, 0.6705714890015061, 0.6673565695464065, 0.6738649644470937, 0.6932924696420462, 0.6719819605732822, 0.6690999911891797, 0.6559878355737777, 0.6517430955699324, 0.6529997248042533, 0.6533350468054178, 0.675581122858531, 0.6670555387509038, 0.6746403130606419, 0.655918945563076, 0.6561651661044098, 0.6589865959115738, 0.6621291844085084, 0.6625764978687254, 0.6723670507223743, 0.6865266642961296, 0.668874048127554, 0.6768629774795761, 0.7039432685851749, 0.688322572706212, 0.6605011147282723, 0.7019743581545234, 0.6933066798217188, 0.6686959884403965, 0.6767759640970195, 0.6790632661679032, 0.6883466733128925, 0.6768574903536994, 0.7144864953609771, 0.668874048127554, 0.6697519526580901, 0.6826188544186266, 0.6893060938713023, 0.7144902387148381, 0.6883466733128925, 0.07246525286679158, 0.6994574453370035, 0.6893060938713023, 0.6893060938713023, 0.6865266642961296, 0.6756950853318715, 0.07037790238469395, 0.6764358944411265, 0.6893060938713023, 0.0720213024587386, 0.6665515724001783, 0.688056890803719, 0.6794935868068723, 0.6397249890348411, 0.6819036363436609, 0.7049146756598808, 0.7097016467573058, 0.6826188544186266, 0.6707488407100693, 0.6756668126295772, 0.6779273714785067, 0.6892752163247277, 0.6864949415781317, 0.6882711171667231, 0.6843140929125503, 0.6756667164364109, 0.6892752163247277, 0.6892752163247277, 0.6843167578133305, 0.6892752163247277, 0.7070263825011415, 0.06975676117883423, 0.6843140929125503, 0.6641394283759008, 0.6753920783294406, 0.6824479778235898, 0.6864949415781317, 0.6864949415781317, 0.06950870284675957, 0.6692588839508411, 0.6700785406961798, 0.6714978207166326, 0.6655034016566779, 0.662962052473679, 0.06717180612613778, 0.6814168567447494, 0.6736890784901244, 0.6683490790971763, 0.6660349154127736, 0.0720219941051469, 0.6749103261786946, 0.673059612686899, 0.6766126343352932, 0.0686947634360677, 0.002631011053818276, 0.6824479778235898, 0.6892752163247277, 0.6818704194804965, 0.6437633581706916, 0.6269761570044161, 0.6680121229587963, 0.6755714735182026, 0.6707215817699294, 0.6707411844851403, 0.6781259017963635, 0.6768523650140902, 0.6746739005337857, 0.6725990930759845, 0.6684699520844937, 0.6683637082470867, 0.6820113381335886, 0.6801668551304761, 0.6880326558367758, 0.7055483377905991, 0.6749103261786946, 0.6683490790971763, 0.6779273714785067, 0.6712745692174978, 0.6683490790971763, 0.6707411844851403, 0.6737021909005527, 0.6749211475218287, 0.6683555875418065, 0.06861343192978143, 0.06872898767535941, 0.6707488407100693, 0.6658602792169628, 0.6708946287018147, 0.6737021909005527, 0.6707317065726613, 0.6708946287018147, 0.6712825171615011, 0.06563218216926872, 0.07077133166474753, 0.6865266642961296, 0.6684776048086856, 0.6756950853318715, 0.6794946439953928, 0.6665515724001783, 0.6737884370165099, 0.7070551893989148, 0.7070551893989148, 0.6893060938713023, 0.6883466733128925, 0.6707488407100693, 0.6730695278399241, 0.6756950853318715, 0.6843395260785973, 0.6843395260785973, 0.6711370247244547, 0.6768629774795761, 0.6741859006558411, 0.6849503805064538, 0.6756950853318715, 0.6756950853318715, 0.6711370247244547, 0.6756670859691241, 0.6985489634710138, 0.6737021909005527, 0.6658602792169628, 0.6665515724001783, 0.6756950853318715, 0.6737021909005527, 0.6826188544186266, 0.6893060938713023, 0.6826188544186266, 0.6707488407100693, 0.07480879099548521, 0.668874048127554, 0.6708946287018147, 0.06582431734903775, 0.6711370247244547, 0.6893060938713023, 0.6749211475218287, 0.7019986028101693, 0.6767759640970195, 0.6708946287018147, 0.6843435077693563, 0.6756950853318715, 0.6933066798217188, 0.6697519526580901, 0.6660442800343697, 0.6766195651728811, 0.6682457164511251, 0.06745312724200278, 0.6994574453370035, 0.7142972283239405, 0.7055792930614688, 0.7019986028101693, 0.6826188544186266, 0.6665515724001783, 0.668874048127554, 0.6397249890348411, 0.0001015394513642529, 0.6882776766985017, 0.7055287172812904, 0.7038172478574001, 0.6985412695382935, 0.6985252967636982, 0.7097070954948789, 0.6883466733128925, 0.6985489634710138, 0.681273910112706, 0.7142666081470909, 0.6791052430943953, 0.6756914307222198, 0.6839381567228383, 0.6737844079830216, 0.6843180745499283, 0.6665505770923648, 0.6736967813660681, 0.6712766297819593, 0.6665515724001783, 0.6756950853318715, 0.07598401830476802, 0.06959976965297415, 0.6760489244334368, 0.6760511639700308, 0.6756914307222198, 0.6742852447544868, 0.6931225847347481, 0.6733439884755081, 0.6705995633429693, 0.6959575400448119, 0.6716671452337259, 0.696172211972825, 0.07032987148150656, 0.6872506699073329, 0.6754515742591202, 0.07618551531061443, 0.6745553348665507, 0.6846733345443402, 0.6767759640970195, 0.6684776048086856, 0.6708946287018147, 0.8259225121782497, 0.6865266642961296, 0.6684776048086856, 0.6865266642961296, 0.6883466733128925, 0.6756950853318715, 0.7055792930614688, 0.7019976082552188, 0.005921440193744065, 0.06603870968783092, 0.6893060938713023, 0.6736967813660681, 0.0669425108593479, 0.6826188544186266, 0.6826188544186266, 0.7055792930614688, 0.7038207304749421, 0.6397249890348411, 0.6737884370165099, 0.6942656712981559, 0.7070551893989148, 0.6741859006558411, 0.7019986028101693, 0.6749211475218287, 0.6708946287018147, 0.6865266642961296, 0.6712825171615011, 0.6756950853318715, 0.6883466733128925, 0.6660442800343697, 0.071658501421532, 0.6791103793391849, 0.7049436042225933, 0.6893004349277518, 0.6791103793391849, 0.06870275122930254, 0.6707488407100693, 0.6883017793109347, 0.06968401950912226, 0.6665515724001783, 0.6994574453370035, 0.6660442800343697, 0.6683592912804653, 0.7055577737379319, 0.07312017502541106, 0.6708946287018147, 0.709945825306212, 0.6760511639700308, 0.6865266642961296, 0.7038207304749421, 0.6665515724001783, 0.06685278028420892, 0.6708946287018147, 0.7097070954948789, 0.7038207304749421, 0.6791103793391849, 0.6942656712981559, 0.6865266642961296, 0.6747562716771578, 0.6648216124034282, 0.6763085293765014, 0.07152020713514377, 0.6835074589166787, 0.6855235367775991, 0.6593854526337732, 0.639574544212426, 0.6911933009481669, 0.6656973210992124, 0.6836826389996568, 0.7071963087737527, 0.669527817286056, 0.6658500403912112, 0.669715225276484, 0.6792113670516411, 0.6883786245715222, 0.6962498735009355, 0.6707469268329416, 0.6688991058822193, 0.6850062012580715, 0.6676705447080477, 0.6359061126065113, 0.6629166501280938, 0.6367053836654397, 0.6326002702991929, 0.6533813377571972, 0.6578896656930477, 0.6514654468085633, 0.6645626809162258, 0.6668194970016575, 0.6706381880759634, 0.6780177018261688, 0.6704969214198612, 0.06617222700601484, 0.6826188544186266, 0.6826188544186266, 0.6883466733128925, 0.6760489244334368, 0.6760489244334368, 0.6707488407100693, 0.6893060938713023, 0.6893060938713023, 0.06950888623162647, 0.6707488407100693, 0.6883466733128925, 0.6641469657966984, 0.6985489634710138, 0.6829137458794899, 0.6872635284645875, 0.7031382926423938, 0.7048329340073293, 0.7007348113129334, 0.6628076102365961, 0.6658815437034797, 0.6855503510224634, 0.6757880668940366, 0.6974662973412892, 0.6793671013210127, 0.6735408234345431, 0.6640582492045191, 0.6617815074799289, 0.06860717714056491, 0.702199442027625, 0.6746398435987617, 0.6641469657966984, 0.6708946287018147, 0.6756670859691241, 0.6985489634710138, 0.6843299961155184, 0.6665515724001783, 0.6725369813656162, 0.6933066798217188, 0.6931225847347481, 0.07217186435307081, 0.7038207304749421, 0.7142972283239405, 0.6658602792169628, 0.6707317065726613, 0.7055792930614688, 0.06741879743454025, 0.7097070954948789, 0.07322096371535221, 0.7055792930614688, 0.6658602792169628, 0.7142972283239405, 0.7038207304749421, 0.6893060938713023, 0.6791167053878537, 0.7070551893989148, 0.7038207304749421, 0.6269761570044161],
  [0.3390463010051217, 0.927189254590747, 0.3313258227953449, 0.32517728366976, 0.9294456558076684, 0.354042825573832, 0.3280220051004938, 0.3620598772392664, 0.330614398280779, 0.3171962245154214, 0.3262937310138807, 0.3370064928268587, 0.3416911616495224, 0.3336254881981453, 0.3377364528455546, 0.3350922832086076, 0.33197991365997, 0.3192894624375773, 0.3309525821337622, 0.3415533251055927, 0.3370064928268587, 0.3237131381881383, 0.3376157269270855, 0.3287095161110891, 0.3467093911819519, 0.3399807560696325, 0.3518924365351718, 0.2950563957774068, 0.3291053712981852, 0.3116533266871075, 0.9288392442338529, 0.360275010965159, 0.3250788524781713, 0.311943109196281, 0.3249989543804449, 0.3116982206890653, 0.3134733357038704, 0.3272055594410876, 0.3173294009119114, 0.3134733357038704, 0.3173811455813735, 0.3292736758265638, 0.3258140993441588, 0.3106939061286977, 0.3292511592899307, 0.2902929045051211, 0.3239488360299693, 0.2961792695250579, 0.3231370225204238, 0.3057343287018441, 0.3272757178918258, 0.3134772822291553, 0.320516299776887, 0.3339609031447554, 0.320900219384601, 0.2950853243401194, 0.320510489651157, 0.3311318591895906, 0.3339598602101584, 0.3252437283228423, 0.3245484257408798, 0.3208832946121462, 0.3316461633949711, 0.9316233298299588, 0.3292511592899307, 0.3156700038844816, 0.3291053712981852, 0.3277066455779398, 0.3339599011824577, 0.3334484275998216, 0.331125951872446, 0.3334484275998216, 0.2961792695250579, 0.2855097612851619, 0.3341397207830373, 0.3334484275998216, 0.2855097612851619, 0.3205053560046073, 0.3250788524781713, 0.331125951872446, 0.3341397207830373, 0.2900541746937881, 0.316065353474294, 0.3263109215098756, 0.3334558869657998, 0.3105385337337844, 0.3302581001207628, 0.2913739388403717, 0.299122002928443, 0.3287185547084964, 0.3339650845872263, 0.2944431481953899, 0.3116810123052476, 0.3134975129695083, 0.2980256418454766, 0.9974161297442895, 0.3106939061286977, 0.294447810604146, 0.3106949187440546, 0.3057416655116913, 0.294447810604146, 0.3243331873704228, 0.3250886399024325, 0.3309427776427716, 0.320516299776887, 0.3001095291835938, 0.3358218659950896, 0.9260952762730267, 0.3337485077901994, 0.3294285109984938, 0.3310282346434527, 0.3294285109984938, 0.3326434304535934, 0.3261350355529065, 0.306707530357954, 0.3280180394267177, 0.3309000088108203, 0.3440121644262222, 0.3482569044300676, 0.3470002751957466, 0.3466649531945821, 0.3244188771414689, 0.3329444612490962, 0.3253596869393582, 0.344081054436924, 0.3438348338955903, 0.3410134040884262, 0.3378708155914915, 0.3374235021312745, 0.3276329492776257, 0.3134733357038704, 0.331125951872446, 0.3231370225204238, 0.2960567314148251, 0.311677427293788, 0.3394988852717276, 0.2980256418454766, 0.3066933201782812, 0.3313040115596035, 0.3232240359029805, 0.3209367338320967, 0.3116533266871075, 0.3231425096463006, 0.2855135046390229, 0.331125951872446, 0.3302480473419098, 0.3173811455813735, 0.3106939061286977, 0.2855097612851619, 0.3116533266871075, 0.9275347471332085, 0.3005425546629965, 0.3106939061286977, 0.3106939061286977, 0.3134733357038704, 0.3243049146681283, 0.929622097615306, 0.3235641055588734, 0.3106939061286977, 0.9279786975412615, 0.3334484275998216, 0.311943109196281, 0.3205064131931277, 0.360275010965159, 0.3180963636563391, 0.2950853243401194, 0.2902983532426942, 0.3173811455813735, 0.3292511592899307, 0.3243331873704228, 0.3220726285214932, 0.3107247836752723, 0.3135050584218683, 0.311728882833277, 0.3156859070874498, 0.3243332835635892, 0.3107247836752723, 0.3107247836752723, 0.3156832421866694, 0.3107247836752723, 0.2929736174988585, 0.9302432388211658, 0.3156859070874498, 0.3358605716240993, 0.3246079216705595, 0.31755202217641, 0.3135050584218683, 0.3135050584218683, 0.9304912971532404, 0.330741116049159, 0.3299214593038202, 0.3285021792833674, 0.3344965983433223, 0.3370379475263211, 0.9328281938738622, 0.3185831432552506, 0.3263109215098756, 0.3316509209028238, 0.3339650845872263, 0.927978005894853, 0.3250896738213054, 0.3269403873131012, 0.3233873656647067, 0.9313052365639324, 0.9973689889461818, 0.31755202217641, 0.3107247836752723, 0.3181295805195036, 0.3562366418293083, 0.3730238429955839, 0.3319878770412036, 0.3244285264817974, 0.3292784182300708, 0.3292588155148597, 0.3218740982036365, 0.3231476349859098, 0.3253260994662144, 0.3274009069240156, 0.3315300479155062, 0.3316362917529134, 0.3179886618664114, 0.3198331448695237, 0.3119673441632242, 0.2944516622094008, 0.3250896738213054, 0.3316509209028238, 0.3220726285214932, 0.3287254307825022, 0.3316509209028238, 0.3292588155148597, 0.3262978090994472, 0.3250788524781713, 0.3316444124581935, 0.9313865680702186, 0.9312710123246405, 0.3292511592899307, 0.3341397207830373, 0.3291053712981852, 0.3262978090994472, 0.3292682934273387, 0.3291053712981852, 0.3287174828384989, 0.9343678178307312, 0.9292286683352524, 0.3134733357038704, 0.3315223951913145, 0.3243049146681283, 0.3205053560046073, 0.3334484275998216, 0.3262115629834902, 0.2929448106010852, 0.2929448106010852, 0.3106939061286977, 0.3116533266871075, 0.3292511592899307, 0.3269304721600758, 0.3243049146681283, 0.3156604739214027, 0.3156604739214027, 0.3288629752755452, 0.3231370225204238, 0.3258140993441588, 0.3150496194935461, 0.3243049146681283, 0.3243049146681283, 0.3288629752755452, 0.324332914030876, 0.3014510365289864, 0.3262978090994472, 0.3341397207830373, 0.3334484275998216, 0.3243049146681283, 0.3262978090994472, 0.3173811455813735, 0.3106939061286977, 0.3173811455813735, 0.3292511592899307, 0.9251912090045149, 0.331125951872446, 0.3291053712981852, 0.9341756826509623, 0.3288629752755452, 0.3106939061286977, 0.3250788524781713, 0.2980013971898307, 0.3232240359029805, 0.3291053712981852, 0.3156564922306437, 0.3243049146681283, 0.3066933201782812, 0.3302480473419098, 0.3339557199656304, 0.3233804348271189, 0.3317542835488749, 0.9325468727579973, 0.3005425546629965, 0.2857027716760595, 0.2944207069385312, 0.2980013971898307, 0.3173811455813735, 0.3334484275998216, 0.331125951872446, 0.360275010965159, 0.9998984605486357, 0.3117223233014982, 0.2944712827187096, 0.2961827521426001, 0.3014587304617065, 0.3014747032363018, 0.2902929045051211, 0.3116533266871075, 0.3014510365289864, 0.3187260898872938, 0.2857333918529091, 0.3208947569056047, 0.3243085692777801, 0.3160618432771616, 0.3262155920169784, 0.3156819254500718, 0.3334494229076353, 0.3263032186339319, 0.3287233702180407, 0.3334484275998216, 0.3243049146681283, 0.9240159816952321, 0.9304002303470258, 0.3239510755665631, 0.3239488360299693, 0.3243085692777801, 0.3257147552455132, 0.306877415265252, 0.3266560115244919, 0.3294004366570307, 0.3040424599551881, 0.3283328547662741, 0.3038277880271751, 0.9296701285184934, 0.3127493300926671, 0.3245484257408798, 0.9238144846893855, 0.3254446651334492, 0.3153266654556596, 0.3232240359029805, 0.3315223951913145, 0.3291053712981852, 0.1740774878217503, 0.3134733357038704, 0.3315223951913145, 0.3134733357038704, 0.3116533266871075, 0.3243049146681283, 0.2944207069385312, 0.2980023917447813, 0.9940785598062558, 0.933961290312169, 0.3106939061286977, 0.3263032186339319, 0.9330574891406522, 0.3173811455813735, 0.3173811455813735, 0.2944207069385312, 0.2961792695250579, 0.360275010965159, 0.3262115629834902, 0.3057343287018441, 0.2929448106010852, 0.3258140993441588, 0.2980013971898307, 0.3250788524781713, 0.3291053712981852, 0.3134733357038704, 0.3287174828384989, 0.3243049146681283, 0.3116533266871075, 0.3339557199656304, 0.9283414985784681, 0.3208896206608151, 0.2950563957774068, 0.3106995650722482, 0.3208896206608151, 0.9312972487706974, 0.3292511592899307, 0.3116982206890653, 0.9303159804908777, 0.3334484275998216, 0.3005425546629965, 0.3339557199656304, 0.3316407087195346, 0.2944422262620681, 0.926879824974589, 0.3291053712981852, 0.2900541746937881, 0.3239488360299693, 0.3134733357038704, 0.2961792695250579, 0.3334484275998216, 0.9331472197157911, 0.3291053712981852, 0.2902929045051211, 0.2961792695250579, 0.3208896206608151, 0.3057343287018441, 0.3134733357038704, 0.3252437283228423, 0.3351783875965718, 0.3236914706234985, 0.9284797928648563, 0.3164925410833214, 0.3144764632224007, 0.3406145473662267, 0.360425455787574, 0.3088066990518331, 0.3343026789007877, 0.3163173610003433, 0.2928036912262473, 0.330472182713944, 0.3341499596087888, 0.330284774723516, 0.3207886329483589, 0.3116213754284778, 0.3037501264990645, 0.3292530731670584, 0.3311008941177807, 0.3149937987419284, 0.3323294552919522, 0.3640938873934888, 0.3370833498719063, 0.3632946163345604, 0.3673997297008071, 0.3466186622428029, 0.3421103343069521, 0.3485345531914367, 0.3354373190837742, 0.3331805029983425, 0.3293618119240366, 0.3219822981738312, 0.3295030785801387, 0.9338277729939851, 0.3173811455813735, 0.3173811455813735, 0.3116533266871075, 0.3239510755665631, 0.3239510755665631, 0.3292511592899307, 0.3106939061286977, 0.3106939061286977, 0.9304911137683735, 0.3292511592899307, 0.3116533266871075, 0.3358530342033016, 0.3014510365289864, 0.3170862541205099, 0.3127364715354125, 0.2968617073576063, 0.2951670659926707, 0.2992651886870665, 0.3371923897634039, 0.3341184562965203, 0.3144496489775367, 0.3242119331059635, 0.3025337026587108, 0.3206328986789873, 0.3264591765654569, 0.3359417507954808, 0.3382184925200712, 0.9313928228594351, 0.2978005579723751, 0.3253601564012381, 0.3358530342033016, 0.3291053712981852, 0.324332914030876, 0.3014510365289864, 0.3156700038844816, 0.3334484275998216, 0.3274630186343837, 0.3066933201782812, 0.306877415265252, 0.9278281356469291, 0.2961792695250579, 0.2857027716760595, 0.3341397207830373, 0.3292682934273387, 0.2944207069385312, 0.9325812025654597, 0.2902929045051211, 0.9267790362846479, 0.2944207069385312, 0.3341397207830373, 0.2857027716760595, 0.2961792695250579, 0.3106939061286977, 0.3208832946121462, 0.2929448106010852, 0.2961792695250579, 0.3730238429955839] 
  ],
 "analysis":{
   "authors":"Sergei L Kosakovsky Pond",
   "citation":"*Gene-wide identification of episodic selection*, Mol Biol Evol. 32(5):1365-71, *Synonymous Site-to-Site Substitution Rate Variation Dramatically Inflates False Positive Rates of Selection Analyses: Ignore at Your Own Peril*, Mol Biol Evol. 37(8):2430-2439",
   "contact":"spond@temple.edu",
   "info":"BUSTED (branch-site unrestricted statistical test of episodic diversification) uses a random effects branch-site model fitted  jointly to all or a subset of tree branches in order to test for alignment-wide evidence of episodic diversifying selection. Assuming there is evidence of positive selection (i.e. there is an omega > 1),  BUSTED will also perform a quick evidence-ratio style analysis to explore which individual sites may have been subject to selection. v2.0 adds support for synonymous rate variation, and relaxes the test statistic to 0.5 (chi^2_0 + chi^2_2).\n                               \nVersion 2.1 adds a grid search for the initial starting point.\n\nVersion 2.2 changes the grid search to LHC, and adds an initial search phase to use adaptive Nedler-Mead. \n\nVersion 3.0 implements the option for branch-site variation in synonymous substitution rates. \n\nVersion 3.1 adds HMM auto-correlation option for SRV, and binds SRV distributions for multiple branch sets.\n\nVersion 4.0 adds support for multiple hits (MH), ancestral state reconstruction saved to JSON, and profiling of branch-site level support for selection / multiple hits.\n\nVersion 4.2 adds calculation of MH-attributable fractions of substitutions.\n\nVersion 4.5 adds an 'error absorption' component [experimental]\n",
   "requirements":"in-frame codon alignment and a phylogenetic tree (optionally annotated with {})",
   "settings":{
     "error-sink":0,
     "multiple-hit":"None",
     "srv":"Yes"
    },
   "version":"4.5"
  },
 "background":1,
 "branch attributes":{
   "0":{
     "DireGB":{
       "MG94xREV with separate rates for branch sets":0.004473201238498905,
       "Nucleotide GTR":0.004474831355113818,
       "Posterior prob omega class":        [
[0.9200854601275666],
        [0.07991453987243342],
        [5.088307157704261e-89] 
        ],
       "Posterior prob omega class by site":        [
[0.917091324328857, 0.919456556224291, 0.9165306174062566, 0.9160730012107876, 0.9192611473646833, 0.9133898803832429, 0.916593935539381, 0.9158240659131347, 0.91640626578934, 0.9164095017705639, 0.9160786708220793, 0.9159841160153857, 0.9162673123343139, 0.9167332758122886, 0.9162092355251509, 0.9161540703957098, 0.916533621934306, 0.9165692986111437, 0.9163848145805669, 0.9164151117104036, 0.9159841160153857, 0.9162407155232318, 0.9163962579428653, 0.9165901674280217, 0.915915570182218, 0.9155720641116772, 0.9143872597284107, 0.9161340170102726, 0.9161437973843921, 0.9165365202002534, 0.9194634004793432, 0.9158134240340355, 0.9165019223204458, 0.9163850345805996, 0.9163794594533621, 0.9151959672546085, 0.9164144294107706, 0.916181060710057, 0.9167972475731366, 0.9164144294107706, 0.9171313149238586, 0.9162100534542472, 0.9162105829237844, 0.9154052562641232, 0.9161037486306484, 0.9153049554650566, 0.9164705529732778, 0.9165184682173385, 0.9163766888380661, 0.9167391273073207, 0.916612434210564, 0.9164144468229605, 0.9165596119226687, 0.9170710684185481, 0.9165398111716968, 0.9161341641488384, 0.9165595853529434, 0.9159530516157648, 0.9170710642643817, 0.9164762989451775, 0.9163773087735054, 0.91665512092024, 0.9163676748426879, 0.9194975993456266, 0.9161037486306484, 0.9168201562300312, 0.9161437973843921, 0.91621980491079, 0.9170710644275806, 0.9160689802410213, 0.9159530203785384, 0.9160689802410213, 0.9165184682173385, 0.9166881596221119, 0.9162333991630989, 0.9160689802410213, 0.9166881596221119, 0.9165595618767596, 0.9165019223204458, 0.9159530203785384, 0.9162333991630989, 0.9164568822892468, 0.9167918081204858, 0.9166229418524738, 0.9160690192133442, 0.9163784925550387, 0.9161712300421968, 0.9164630731261014, 0.9159548974518205, 0.9161619435301377, 0.9170710850738673, 0.9153520709568459, 0.9165366400544714, 0.9164145360816037, 0.9159492772858782, 0.9195893643237415, 0.9154052562641232, 0.9166326083597308, 0.9154052620316329, 0.9167391587065898, 0.9166326083597308, 0.9157997703207179, 0.9165019672783966, 0.9162179929152392, 0.9165596119226687, 0.9153853242966342, 0.9162418476306008, 0.9189608858709533, 0.9166562950638926, 0.916823405191309, 0.9166076830376094, 0.916823405191309, 0.9167287361214331, 0.916677479344761, 0.915993782380861, 0.9163938716012804, 0.9164733292469569, 0.9162611422943762, 0.9160120104619259, 0.916194338393074, 0.9162560586969793, 0.9161422976581951, 0.9160332430054638, 0.9166494642503068, 0.9164465717589456, 0.9164693759272547, 0.9166770243272504, 0.9158698293661296, 0.916442066142849, 0.9161830971746054, 0.9164144294107706, 0.9159530203785384, 0.9163766888380661, 0.9159937272404739, 0.9165366245345453, 0.9164052747668632, 0.9159492772858782, 0.9158968290496797, 0.9162197112062169, 0.9167967857161059, 0.9172704070743519, 0.9165365202002534, 0.9163767139480659, 0.9166881760888301, 0.9159530203785384, 0.9161711808159979, 0.9171313149238586, 0.9154052562641232, 0.9166881596221119, 0.9165365202002534, 0.9191236870830976, 0.915783616619968, 0.9154052562641232, 0.9154052562641232, 0.9164144294107706, 0.9157996240056839, 0.9189811654640331, 0.9163726099432821, 0.9154052562641232, 0.9191256458058311, 0.9160689802410213, 0.9163850345805996, 0.9165595667112865, 0.9158134240340355, 0.9162127701695842, 0.9161341641488384, 0.9153049867958699, 0.9171313149238586, 0.9161037486306484, 0.9157997703207179, 0.9165879709825684, 0.9154054321320336, 0.9164145693723698, 0.9151961423998333, 0.9162007773325043, 0.9157997708185305, 0.9154054321320336, 0.9154054321320336, 0.9168202143780582, 0.9154054321320336, 0.9162645819352245, 0.9192493708027856, 0.9162007773325043, 0.916212936441644, 0.9165783229239107, 0.9162100618865274, 0.9164145693723698, 0.9164145693723698, 0.9194239005584826, 0.9164068706995084, 0.9124377411405415, 0.9124377411405414, 0.9124377411405415, 0.9124377411405415, 0.9124377411405415, 0.9150470190522528, 0.9166229418524738, 0.916367697622297, 0.9170710850738673, 0.9191256427542661, 0.9165019720276415, 0.9167023730557707, 0.9165941524475019, 0.9192089120753232, 0.9195891392788922, 0.9162100618865274, 0.9154054321320336, 0.915614543057151, 0.9124377411405415, 0.9124377411405415, 0.9124377411405415, 0.9124377411405415, 0.916210076012564, 0.9161037877072763, 0.9165658211396269, 0.9163767374024717, 0.9163583472441116, 0.9165125885393608, 0.9159250619288072, 0.9161362200958123, 0.9165632943634636, 0.917141158298048, 0.9163851474586738, 0.9166326252625935, 0.9165019720276415, 0.916367697622297, 0.9165879709825684, 0.9161619795898993, 0.916367697622297, 0.9161037877072763, 0.916622883051005, 0.9165019223204458, 0.9163676664589592, 0.9192869607315727, 0.9192864299331319, 0.9161037486306484, 0.9162333991630989, 0.9161437973843921, 0.916622883051005, 0.9162100278516457, 0.9161437973843921, 0.9161619379089974, 0.9193164833055578, 0.9191028590729797, 0.9164144294107706, 0.9159250221488795, 0.9157996240056839, 0.9165595618767596, 0.9160689802410213, 0.9161763244286246, 0.9162644406869118, 0.9162644406869118, 0.9154052562641232, 0.9165365202002534, 0.9161037486306484, 0.9167023272216741, 0.9157996240056839, 0.9162006507938971, 0.9162006507938971, 0.9161218958327263, 0.9163766888380661, 0.9162105829237844, 0.9170211069500189, 0.9157996240056839, 0.9157996240056839, 0.9161218958327263, 0.9165916891612015, 0.9168609569259457, 0.916622883051005, 0.9162333991630989, 0.9160689802410213, 0.9157996240056839, 0.916622883051005, 0.9171313149238586, 0.9154052562641232, 0.9171313149238586, 0.9161037486306484, 0.9193902105036597, 0.9159530203785384, 0.9161437973843921, 0.9194618148406685, 0.9161218958327263, 0.9154052562641232, 0.9165019223204458, 0.9159491530029297, 0.9167967857161059, 0.9161437973843921, 0.9162006309836384, 0.9157996240056839, 0.9158968290496797, 0.9161711808159979, 0.9170710477731603, 0.9154267449461825, 0.9150846596231185, 0.9179978323399172, 0.915783616619968, 0.9168633897243729, 0.9166324894146398, 0.9159491530029297, 0.9171313149238586, 0.9160689802410213, 0.9159530203785384, 0.9158134240340355, 0.9155658776804242, 0.9151961049311338, 0.9153522360652044, 0.916518483851422, 0.9168609888408357, 0.9168610550968536, 0.9153049554650566, 0.9165365202002534, 0.9168609569259457, 0.9160402403630802, 0.9168635187429763, 0.9165397865543374, 0.91579964291878, 0.916791793015395, 0.9161763436265166, 0.9162007575225111, 0.9160689854411225, 0.9166229073095938, 0.916161968783811, 0.9160689802410213, 0.9157996240056839, 0.9193369377915954, 0.9192866008285904, 0.9163518790432216, 0.9164705529732778, 0.91579964291878, 0.9159376688027679, 0.9158977856991063, 0.9163646032359972, 0.9166367965155325, 0.9168717063042522, 0.9166320090370191, 0.9158013653130532, 0.9192119858559711, 0.9165412649247681, 0.9163773087735054, 0.9194425574782745, 0.9168063130304759, 0.9164226063581506, 0.9167967857161059, 0.9159250221488795, 0.9161437973843921, 9.969862467488496e-15, 0.9164144294107706, 0.9159250221488795, 0.9164144294107706, 0.9165365202002534, 0.9157996240056839, 0.9166324894146398, 0.915949158101217, 1.162963515316917e-57, 0.9165600521673809, 0.9154052562641232, 0.9166229073095938, 0.9191359664094825, 0.9171313149238586, 0.9171313149238586, 0.9166324894146398, 0.9165184682173385, 0.9158134240340355, 0.9161763244286246, 0.9167391273073207, 0.9162644406869118, 0.9162105829237844, 0.9159491530029297, 0.9165019223204458, 0.9161437973843921, 0.9164144294107706, 0.9161619379089974, 0.9157996240056839, 0.9165365202002534, 0.9170710477731603, 0.9192489462104193, 0.9165397634071942, 0.9161340170102726, 0.9154052884955239, 0.9165397634071942, 0.919273733899898, 0.9161037486306484, 0.9151959672546085, 0.9192496804884908, 0.9160689802410213, 0.915783616619968, 0.9170710477731603, 0.9163676487249436, 0.9153520655464505, 0.9192491966141948, 0.9161437973843921, 0.9164568822892468, 0.9164705529732778, 0.9164144294107706, 0.9165184682173385, 0.9160689802410213, 0.9191364408946362, 0.9161437973843921, 0.9153049554650566, 0.9165184682173385, 0.9165397634071942, 0.9167391273073207, 0.9164144294107706, 0.9164762989451775, 0.917075917843615, 0.9124377411405415, 0.9124377411405415, 0.9124377411405414, 0.9124377411405415, 0.9124377411405414, 0.9124377411405415, 0.9124377411405415, 0.9124377411405415, 0.9124377411405415, 0.9124377411405415, 0.9124377411405415, 0.9124377411405415, 0.9124377411405415, 0.9124377411405415, 0.9124377411405414, 0.9124377411405415, 0.9124377411405415, 0.9124377411405415, 0.9124377411405415, 0.9124377411405415, 0.9124377411405415, 0.9124377411405414, 0.9124377411405415, 0.9124377411405415, 0.9124377411405415, 0.9124377411405415, 0.9124377411405415, 0.9124377411405415, 0.9124377411405415, 0.9124377411405415, 0.9124377411405415, 0.9131066842462489, 0.9192510041157752, 0.9171313149238586, 0.9171313149238586, 0.9165365202002534, 0.9163518790432216, 0.9163518790432216, 0.9161037486306484, 0.9154052562641232, 0.9154052562641232, 0.9192050824063559, 0.9161037486306484, 0.9165365202002534, 0.9162128973565055, 0.9168609569259457, 0.9168263769791642, 0.9154168900158235, 0.9162836463321147, 0.9153329824054659, 0.9166537495397691, 0.9162487309991911, 0.9159385168365864, 0.9154266476866988, 0.9165547358326201, 0.9159723865062273, 0.916225390289634, 0.9168106656568451, 0.9160820068972776, 0.9162251633913567, 0.9189413855191706, 0.9162882497804379, 0.9158050850234702, 0.9162128973565055, 0.9161437973843921, 0.9165916891612015, 0.9168609569259457, 0.9168201562300312, 0.9160689802410213, 0.9166281083322322, 0.9158968290496797, 0.9158977856991063, 0.9080802182723543, 0.9165184682173385, 0.9168633897243729, 0.9162333991630989, 0.9162100278516457, 0.9166324894146398, 0.9192401186493863, 0.9153049554650566, 0.9189142657709204, 0.9166324894146398, 0.9162333991630989, 0.9168633897243729, 0.9165184682173385, 0.9154052562641232, 0.91665512092024, 0.9162644406869118, 0.9165184682173385, 0.9124377411405415],
        [0.07965448252446025, 0.07985991607037131, 0.07960578200949213, 0.07956603549758223, 0.0798429437240195, 0.07933299152976901, 0.07961128154153942, 0.07954441408236371, 0.07959498137989962, 0.07959526244286796, 0.07956652793485819, 0.07955831532396809, 0.07958291249944958, 0.079623384019274, 0.07957786820554141, 0.0795730768072123, 0.07960604296946487, 0.07960914168728753, 0.07959311822310267, 0.07959574969734641, 0.07955831532396809, 0.07958060241847145, 0.07959411214276807, 0.07961095426010903, 0.07955236173709476, 0.07952252632423339, 0.07941961947347796, 0.079571335059147, 0.07957218453903926, 0.07960629469998302, 0.0798605105319914, 0.07954348977597214, 0.07960328968168286, 0.07959313733132919, 0.07959265310051887, 0.07948986022028696, 0.07959569043582822, 0.07957542106613774, 0.07962894032252467, 0.07959569043582822, 0.07965795593007012, 0.07957793924723287, 0.07957798523460718, 0.07950803813486178, 0.07956870608201913, 0.079499326452574, 0.07960056507940008, 0.07960472678485887, 0.07959241245716982, 0.07962389225416447, 0.07961288825402418, 0.07959569194817376, 0.07960830034451458, 0.07965272318598336, 0.07960658053915777, 0.07957134783894984, 0.07960829803678615, 0.07955561720807594, 0.07965272282517089, 0.07960106414901956, 0.0795924663020109, 0.07961659583218975, 0.07959162954153397, 0.0798634808937476, 0.07956870608201913, 0.07963093006679753, 0.07957218453903926, 0.07957878621547276, 0.07965272283934563, 0.07956568625399275, 0.07955561449494909, 0.07956568625399275, 0.07960472678485887, 0.07961946542721379, 0.07957996695189916, 0.07956568625399275, 0.07961946542721379, 0.07960829599774902, 0.07960328968168286, 0.07955561449494909, 0.07957996695189916, 0.07959937770445348, 0.07962846787580684, 0.07961380090116921, 0.07956568963895577, 0.07959256912002144, 0.07957456721795436, 0.07959991541306871, 0.07955577752920422, 0.07957376063272899, 0.07965272463259046, 0.07950341869509969, 0.07960630510998849, 0.0795956997007834, 0.07955528938653186, 0.07987145119250816, 0.07950803813486178, 0.07961464049109111, 0.07950803863580207, 0.07962389498136564, 0.07961464049109111, 0.07954230387502641, 0.07960329358653095, 0.07957862883358056, 0.07960830034451458, 0.07950630693262062, 0.0795807007482934, 0.0798168643431873, 0.07961669781309674, 0.07963121225715573, 0.0796124755882263, 0.07963121225715573, 0.07962298972187272, 0.07961853778572048, 0.07955915490157549, 0.07959390487572822, 0.07960080621421117, 0.07958237659716226, 0.07956073811180343, 0.07957657430676034, 0.07958193505845257, 0.07957205427947733, 0.07956258227630846, 0.07961610451894276, 0.07959848217754803, 0.07960046284640605, 0.0796184982649188, 0.07954838889279986, 0.07959809083972909, 0.07957559794441091, 0.07959569043582822, 0.07955561449494909, 0.07959241245716982, 0.07955915011232617, 0.07960630376199659, 0.07959489530408528, 0.07955528938653186, 0.07955073396549268, 0.07957877807670939, 0.07962890020767263, 0.07967003685699295, 0.07960629469998302, 0.07959241463811297, 0.07961946685743986, 0.07955561449494909, 0.07957456294238519, 0.07965795593007012, 0.07950803813486178, 0.07961946542721379, 0.07960629469998302, 0.07983100453398802, 0.07954090083626683, 0.07950803813486178, 0.07950803813486178, 0.07959569043582822, 0.07954229116675186, 0.07981862573864457, 0.07959205818247037, 0.07950803813486178, 0.07983117465995215, 0.07956568625399275, 0.07959313733132919, 0.07960829641765456, 0.07954348977597214, 0.07957817520907069, 0.07957134783894984, 0.07949932917382939, 0.07965795593007012, 0.07956870608201913, 0.07954230387502641, 0.07961076348660444, 0.07950805340996801, 0.07959570259227158, 0.07948987543262392, 0.07957713356446425, 0.0795423039182642, 0.07950805340996801, 0.07950805340996801, 0.07963093511727709, 0.07950805340996801, 0.07958267534910177, 0.07984192086411558, 0.07957713356446425, 0.07957818965072393, 0.079609925499046, 0.07957793997962331, 0.07959570259227158, 0.07959570259227158, 0.07985707974415988, 0.07959503391971236, 0.07925029294059185, 0.07925029294059184, 0.07925029294059185, 0.07925029294059185, 0.07925029294059185, 0.07947692324043901, 0.07961380090116921, 0.07959163152006972, 0.07965272463259046, 0.07983117439490676, 0.07960329399902928, 0.07962069994298442, 0.07961130038121619, 0.07983840679859766, 0.07987143164611127, 0.07957793997962331, 0.07950805340996801, 0.07952621585692238, 0.07925029294059185, 0.07925029294059185, 0.07925029294059185, 0.07925029294059185, 0.07957794120654817, 0.07956870947604162, 0.07960883964954404, 0.07959241667525857, 0.07959081938771603, 0.07960421610212283, 0.07955318614808062, 0.07957152640938003, 0.07960862018497994, 0.07965881088186888, 0.07959314713541778, 0.07961464195919876, 0.07960329399902928, 0.07959163152006972, 0.07961076348660444, 0.07957376376471985, 0.07959163152006972, 0.07956870947604162, 0.07961379579393459, 0.07960328968168286, 0.07959162881336049, 0.07984518575851186, 0.07984513965571489, 0.07956870608201913, 0.07957996695189916, 0.07957218453903926, 0.07961379579393459, 0.07957793702350453, 0.07957218453903926, 0.07957376014450168, 0.07984774995827168, 0.07982919550546062, 0.07959569043582822, 0.07955318269297264, 0.07954229116675186, 0.07960829599774902, 0.07956568625399275, 0.07957500969375139, 0.07958266308090016, 0.07958266308090016, 0.07950803813486178, 0.07960629469998302, 0.07956870608201913, 0.07962069596203819, 0.07954229116675186, 0.0795771225738824, 0.0795771225738824, 0.0795702822674572, 0.07959241245716982, 0.07957798523460718, 0.07964838375454802, 0.07954229116675186, 0.07954229116675186, 0.0795702822674572, 0.07961108643109981, 0.0796344738341776, 0.07961379579393459, 0.07957996695189916, 0.07956568625399275, 0.07954229116675186, 0.07961379579393459, 0.07965795593007012, 0.07950803813486178, 0.07965795593007012, 0.07956870608201913, 0.07985415357550912, 0.07955561449494909, 0.07957218453903926, 0.07986037281045294, 0.0795702822674572, 0.07950803813486178, 0.07960328968168286, 0.07955527859186652, 0.07962890020767263, 0.07957218453903926, 0.07957712085325123, 0.07954229116675186, 0.07955073396549268, 0.07957456294238519, 0.07965272139281659, 0.07950990454642207, 0.07948019253338147, 0.07973321778736127, 0.07954090083626683, 0.0796346851362526, 0.07961463016004837, 0.07955527859186652, 0.07965795593007012, 0.07956568625399275, 0.07955561449494909, 0.07954348977597214, 0.07952198899826915, 0.07948987217825897, 0.07950343303567899, 0.07960472814276599, 0.07963447660616331, 0.07963448236086698, 0.079499326452574, 0.07960629469998302, 0.0796344738341776, 0.07956319003573784, 0.07963469634223594, 0.07960657840100319, 0.07954229280945947, 0.0796284665638457, 0.07957501136119509, 0.07957713184385615, 0.07956568670565047, 0.07961379790092794, 0.07957376282615097, 0.07956568625399275, 0.07954229116675186, 0.07984952654415511, 0.07984515449893601, 0.07959025758849159, 0.07960056507940008, 0.07954229280945947, 0.07955428112520553, 0.07955081705581642, 0.07959136275540811, 0.07961500425571769, 0.07963540747747325, 0.07961458843658008, 0.07954244240898233, 0.07983867377354378, 0.07960670680569802, 0.0795924663020109, 0.07985870020141654, 0.07962972770791808, 0.07959640064918964, 0.07962890020767263, 0.07955318269297264, 0.07957218453903926, 8.659380092478824e-16, 0.07959569043582822, 0.07955318269297264, 0.07959569043582822, 0.07960629469998302, 0.07954229116675186, 0.07961463016004837, 0.07955527903468114, 1.010098498916542e-58, 0.07960833858221655, 0.07950803813486178, 0.07961379790092794, 0.0798320710617841, 0.07965795593007012, 0.07965795593007012, 0.07961463016004837, 0.07960472678485887, 0.07954348977597214, 0.07957500969375139, 0.07962389225416447, 0.07958266308090016, 0.07957798523460718, 0.07955527859186652, 0.07960328968168286, 0.07957218453903926, 0.07959569043582822, 0.07957376014450168, 0.07954229116675186, 0.07960629469998302, 0.07965272139281659, 0.07984188398590693, 0.07960657639054505, 0.079571335059147, 0.07950804093433821, 0.07960657639054505, 0.07984403693461119, 0.07956870608201913, 0.07948986022028696, 0.07984194776204161, 0.07956568625399275, 0.07954090083626683, 0.07965272139281659, 0.0795916272730626, 0.07950341822517676, 0.07984190573486762, 0.07957218453903926, 0.07959937770445348, 0.07960056507940008, 0.07959569043582822, 0.07960472678485887, 0.07956568625399275, 0.07983211227345886, 0.07957218453903926, 0.079499326452574, 0.07960472678485887, 0.07960657639054505, 0.07962389225416447, 0.07959569043582822, 0.07960106414901956, 0.07965314438552368, 0.07925029294059185, 0.07925029294059185, 0.07925029294059184, 0.07925029294059185, 0.07925029294059184, 0.07925029294059185, 0.07925029294059185, 0.07925029294059185, 0.07925029294059185, 0.07925029294059185, 0.07925029294059185, 0.07925029294059185, 0.07925029294059185, 0.07925029294059185, 0.07925029294059184, 0.07925029294059185, 0.07925029294059185, 0.07925029294059185, 0.07925029294059185, 0.07925029294059185, 0.07925029294059185, 0.07925029294059184, 0.07925029294059185, 0.07925029294059185, 0.07925029294059185, 0.07925029294059185, 0.07925029294059185, 0.07925029294059185, 0.07925029294059185, 0.07925029294059185, 0.07925029294059185, 0.07930839437008953, 0.07984206272643349, 0.07965795593007012, 0.07965795593007012, 0.07960629469998302, 0.07959025758849159, 0.07959025758849159, 0.07956870608201913, 0.07950803813486178, 0.07950803813486178, 0.07983807417054663, 0.07956870608201913, 0.07960629469998302, 0.07957818625596223, 0.0796344738341776, 0.07963147037346051, 0.07950904859090571, 0.07958433119801085, 0.07950176074823881, 0.07961647672016801, 0.07958129860714186, 0.07955435478165958, 0.07950989609889493, 0.07960787682897229, 0.07955729655085632, 0.07957927133669211, 0.07963010575772825, 0.07956681769154493, 0.07957925162931469, 0.07981517062917094, 0.07958473103310283, 0.07954276548652166, 0.07957818625596223, 0.07957218453903926, 0.07961108643109981, 0.0796344738341776, 0.07963093006679753, 0.07956568625399275, 0.079614249638673, 0.07955073396549268, 0.07955081705581642, 0.07887181784226076, 0.07960472678485887, 0.0796346851362526, 0.07957996695189916, 0.07957793702350453, 0.07961463016004837, 0.07984111726313092, 0.079499326452574, 0.07981281512819109, 0.07961463016004837, 0.07957996695189916, 0.0796346851362526, 0.07960472678485887, 0.07950803813486178, 0.07961659583218975, 0.07958266308090016, 0.07960472678485887, 0.07925029294059185],
        [0.003254193146682752, 0.0006835277053376696, 0.003863600584251252, 0.00436096329163013, 0.000895908911297142, 0.007277128086988141, 0.00379478291907964, 0.00463152000450172, 0.00399875283076028, 0.003995235786568079, 0.00435480124306252, 0.004457568660646307, 0.004149775166236549, 0.0036433401684374, 0.004212896269307733, 0.004272852797077845, 0.003860335096229211, 0.003821559701568845, 0.004022067196330499, 0.003989138592249994, 0.004457568660646307, 0.004178682058296712, 0.004009629914366609, 0.00379887831186939, 0.004532068080687257, 0.004905409564089446, 0.006193120798111358, 0.004294647930580452, 0.004284018076568682, 0.003857185099763603, 0.0006760889886654823, 0.004643086189992293, 0.003894787997871432, 0.004021828088071175, 0.004027887446119062, 0.005314172525104583, 0.003989880153401245, 0.004243518223805321, 0.003573812104338648, 0.003989880153401245, 0.00321072914607131, 0.004212007298519961, 0.004211431841608368, 0.005086705601014997, 0.004327545287332498, 0.005195718082369388, 0.00392888194732208, 0.00387680499780271, 0.004030898704764169, 0.003636980438514852, 0.003774677535411864, 0.0039898612288658, 0.003832087732816875, 0.003276208395468478, 0.003853608289145453, 0.004294488012211771, 0.003832116610270603, 0.004491331176159329, 0.003276212910447493, 0.003922636905802927, 0.00403022492448379, 0.003728283247570253, 0.004040695615778082, 0.0006389197606258861, 0.004327545287332498, 0.003548913703171258, 0.004284018076568682, 0.004201408873737265, 0.003276212733073887, 0.004365333504985951, 0.004491365126512501, 0.004365333504985951, 0.00387680499780271, 0.003692374950674224, 0.004186633885002056, 0.004365333504985951, 0.003692374950674224, 0.00383214212549137, 0.003894787997871432, 0.004491365126512501, 0.004186633885002056, 0.003943740006299683, 0.003579724003707474, 0.003763257246357012, 0.004365291147700117, 0.004028938324939894, 0.004254202739848943, 0.003937011460829852, 0.004489325018975358, 0.004264295837133373, 0.003276190293542374, 0.005144510348054382, 0.003857054835540134, 0.003989764217612812, 0.00449543332759004, 0.000539184483750321, 0.005086705601014997, 0.003752751149178097, 0.005086699332565086, 0.003636946312044548, 0.003752751149178097, 0.004657925804255661, 0.003894739135072427, 0.004203378251180266, 0.003832087732816875, 0.00510836877074524, 0.004177451621105913, 0.001222249785859472, 0.003727007123010758, 0.003545382551535359, 0.003779841374164224, 0.003545382551535359, 0.0036482741566942, 0.003703982869518541, 0.004447062717563514, 0.004012223522991454, 0.003925864538831902, 0.004156481108461684, 0.004427251426270676, 0.004229087300165667, 0.004162006244568171, 0.004285648062327593, 0.0044041747182277, 0.003734431230750456, 0.003954946063506291, 0.003930161226339239, 0.003704477407830828, 0.004581781741070539, 0.003959843017421907, 0.004241304880983706, 0.003989880153401245, 0.004491365126512501, 0.004030898704764169, 0.00444712264719993, 0.003857071703458038, 0.003999829929051552, 0.00449543332759004, 0.004552436984827593, 0.004201510717073696, 0.003574314076221514, 0.003059556068655139, 0.003857185099763603, 0.004030871413821171, 0.003692357053730087, 0.004491365126512501, 0.004254256241616983, 0.00321072914607131, 0.005086705601014997, 0.003692374950674224, 0.003857185099763603, 0.001045308382914449, 0.004675482543765168, 0.005086705601014997, 0.005086705601014997, 0.003989880153401245, 0.004658084827564231, 0.001200208797322318, 0.00403533187424757, 0.005086705601014997, 0.001043179534216698, 0.004365333504985951, 0.004021828088071175, 0.003832136871059022, 0.004643086189992293, 0.004209054621345084, 0.004294488012211771, 0.00519568403030075, 0.00321072914607131, 0.004327545287332498, 0.004657925804255661, 0.003801265530827224, 0.005086514457998361, 0.003989728035358721, 0.005313982167542776, 0.004222089103031461, 0.004657925263205313, 0.005086514457998361, 0.005086514457998361, 0.003548850504664765, 0.005086514457998361, 0.004152742715673708, 0.0009087083330988588, 0.004222089103031461, 0.004208873907632087, 0.003811751577043318, 0.004211998133849272, 0.003989728035358721, 0.003989728035358721, 0.0007190196973576107, 0.003998095380779245, 0.008311965918866604, 0.008311965918866611, 0.008311965918866597, 0.008311965918866604, 0.008311965918866604, 0.005476057707308173, 0.003763257246357012, 0.004040670857633259, 0.003276190293542374, 0.001043182850827116, 0.003894733973329282, 0.003676927001244887, 0.003794547171281934, 0.0009526811260791964, 0.0005394290749965392, 0.004211998133849272, 0.005086514457998361, 0.004859241085926775, 0.008311965918866604, 0.008311965918866604, 0.008311965918866604, 0.008311965918866597, 0.004211982780887804, 0.004327502816682142, 0.003825339210829013, 0.004030845922269805, 0.004050833368172449, 0.003883195358516402, 0.004521751923112259, 0.004292253494807637, 0.003828085451556518, 0.003200030820083114, 0.004021705405908435, 0.003752732778207795, 0.003894733973329282, 0.004040670857633259, 0.003801265530827224, 0.004264256645380831, 0.004040670857633259, 0.004327502816682142, 0.003763321155060386, 0.003894787997871432, 0.004040704727680296, 0.0008678535099154673, 0.0008684304111532256, 0.004327545287332498, 0.004186633885002056, 0.004284018076568682, 0.003763321155060386, 0.00421203512484983, 0.004284018076568682, 0.004264301946500963, 0.00083576673617054, 0.001067945421559684, 0.003989880153401245, 0.004521795158147941, 0.004658084827564231, 0.00383214212549137, 0.004365333504985951, 0.004248665877624016, 0.00415289623218805, 0.00415289623218805, 0.005086705601014997, 0.003857185099763603, 0.004327545287332498, 0.003676976816287723, 0.004658084827564231, 0.004222226632220454, 0.004222226632220454, 0.004307821899816525, 0.004030898704764169, 0.004211431841608368, 0.003330509295433148, 0.004658084827564231, 0.004658084827564231, 0.004307821899816525, 0.003797224407698713, 0.003504569239876684, 0.003763321155060386, 0.004186633885002056, 0.004365333504985951, 0.004658084827564231, 0.003763321155060386, 0.00321072914607131, 0.005086705601014997, 0.00321072914607131, 0.004327545287332498, 0.0007556359208312904, 0.004491365126512501, 0.004284018076568682, 0.0006778123488786252, 0.004307821899816525, 0.005086705601014997, 0.003894787997871432, 0.004495568405203832, 0.003574314076221514, 0.004284018076568682, 0.004222248163110474, 0.004658084827564231, 0.004552436984827593, 0.004254256241616983, 0.003276230834023153, 0.005063350507395388, 0.005435147843500136, 0.002268949872721558, 0.004675482543765168, 0.003501925139374474, 0.003752880425311842, 0.004495568405203832, 0.00321072914607131, 0.004365333504985951, 0.004491365126512501, 0.004643086189992293, 0.004912133321306758, 0.005314022890607267, 0.005144330899116566, 0.003876788005812102, 0.003504534553001024, 0.003504462542279521, 0.005195718082369388, 0.003857185099763603, 0.003504569239876684, 0.004396569601182059, 0.003501784914787856, 0.003853635044659414, 0.004658064271760533, 0.003579740420759235, 0.004248645012288469, 0.004222110633632824, 0.004365327853227114, 0.003763294789478205, 0.004264268390038089, 0.004365333504985951, 0.004658084827564231, 0.0008135356642494202, 0.0008682446724737465, 0.004057863368286824, 0.00392888194732208, 0.004658064271760533, 0.004508050072026534, 0.004551397245077211, 0.004044034008594653, 0.003748199228749752, 0.003492886218274554, 0.003753402526400839, 0.004656192277964507, 0.0009493403704851938, 0.003852028269533933, 0.00403022492448379, 0.0006987423203090635, 0.003563959261606079, 0.003980992992659761, 0.003574314076221514, 0.004521795158147941, 0.004284018076568682, 0.9999999999999891, 0.003989880153401245, 0.004521795158147941, 0.003989880153401245, 0.003857185099763603, 0.004658084827564231, 0.003752880425311842, 0.004495562864101845, 1, 0.003831609250402576, 0.005086705601014997, 0.003763294789478205, 0.00103196252873353, 0.00321072914607131, 0.00321072914607131, 0.003752880425311842, 0.00387680499780271, 0.004643086189992293, 0.004248665877624016, 0.003636980438514852, 0.00415289623218805, 0.004211431841608368, 0.004495568405203832, 0.003894787997871432, 0.004284018076568682, 0.003989880153401245, 0.004264301946500963, 0.004658084827564231, 0.003857185099763603, 0.003276230834023153, 0.0009091698036737455, 0.003853660202260804, 0.004294647930580452, 0.00508667057013783, 0.003853660202260804, 0.0008822291654908603, 0.004327545287332498, 0.005314172525104583, 0.0009083717494676809, 0.004365333504985951, 0.004675482543765168, 0.003276230834023153, 0.004040724001993855, 0.005144516228372791, 0.0009088976509376459, 0.004284018076568682, 0.003943740006299683, 0.00392888194732208, 0.003989880153401245, 0.00387680499780271, 0.004365333504985951, 0.001031446831905036, 0.004284018076568682, 0.005195718082369388, 0.00387680499780271, 0.003853660202260804, 0.003636980438514852, 0.003989880153401245, 0.003922636905802927, 0.003270937770861422, 0.008311965918866604, 0.008311965918866619, 0.008311965918866611, 0.008311965918866604, 0.008311965918866611, 0.008311965918866602, 0.008311965918866604, 0.008311965918866604, 0.008311965918866604, 0.008311965918866604, 0.008311965918866604, 0.008311965918866604, 0.008311965918866604, 0.008311965918866604, 0.008311965918866611, 0.008311965918866604, 0.008311965918866604, 0.008311965918866604, 0.008311965918866604, 0.008311965918866607, 0.008311965918866604, 0.008311965918866611, 0.008311965918866604, 0.008311965918866604, 0.008311965918866604, 0.008311965918866604, 0.008311965918866604, 0.008311965918866604, 0.008311965918866604, 0.008311965918866604, 0.008311965918866604, 0.007584921383661617, 0.0009069331577913828, 0.00321072914607131, 0.00321072914607131, 0.003857185099763603, 0.004057863368286824, 0.004057863368286824, 0.004327545287332498, 0.005086705601014997, 0.005086705601014997, 0.0009568434230974162, 0.004327545287332498, 0.003857185099763603, 0.004208916387532385, 0.003504569239876684, 0.003542152647375269, 0.00507406139327088, 0.004132022469874462, 0.005165256846295352, 0.003729773740062857, 0.004169970393666994, 0.004507128381753976, 0.005063456214406324, 0.003837387338407528, 0.004470316942916407, 0.00419533837367391, 0.003559228585426756, 0.004351175411177416, 0.004195584979328626, 0.001243443851658489, 0.004127019186459338, 0.004652149490008099, 0.004208916387532385, 0.004284018076568682, 0.003797224407698713, 0.003504569239876684, 0.003548913703171258, 0.004365333504985951, 0.003757642029094816, 0.004552436984827593, 0.004551397245077211, 0.01304796388538497, 0.00387680499780271, 0.003501925139374474, 0.004186633885002056, 0.00421203512484983, 0.003752880425311842, 0.0009187640874828191, 0.005195718082369388, 0.001272919100888462, 0.003752880425311842, 0.004186633885002056, 0.003501925139374474, 0.00387680499780271, 0.005086705601014997, 0.003728283247570253, 0.00415289623218805, 0.00387680499780271, 0.008311965918866604] 
        ],
       "constrained":0.004592450602646588,
       "original name":"DireGB",
       "unconstrained":0.01460141670740948
      },
     "Node16":{
       "MG94xREV with separate rates for branch sets":0.001983592800383097,
       "Nucleotide GTR":0.001998188136482568,
       "Posterior prob omega class":null,
       "constrained":0.001982130575888253,
       "unconstrained":0.002000673192103023
      },
     "Node4":{
       "MG94xREV with separate rates for branch sets":0.003386996572915265,
       "Nucleotide GTR":0.00340482366495482,
       "Posterior prob omega class":null,
       "constrained":0.003414118188333229,
       "unconstrained":0.003380351892529879
      },
     "Node5":{
       "MG94xREV with separate rates for branch sets":0.001361842395076142,
       "Nucleotide GTR":0.00136530448577,
       "Posterior prob omega class":null,
       "constrained":0.001343451493523191,
       "unconstrained":0.001372961372292723
      },
     "canBai_SAMN02921314":{
       "MG94xREV with separate rates for branch sets":0.002189716832608523,
       "Nucleotide GTR":0.002186947681400404,
       "Posterior prob omega class":null,
       "constrained":0.002163587502045632,
       "original name":"canBai_SAMN02921314",
       "unconstrained":0.002190899521892219
      },
     "canLup_SAMN02921310":{
       "MG94xREV with separate rates for branch sets":0,
       "Nucleotide GTR":1e-06,
       "Posterior prob omega class":null,
       "constrained":0,
       "original name":"canLup_SAMN02921310",
       "unconstrained":0
      },
     "canRuf_SAMN02921317":{
       "MG94xREV with separate rates for branch sets":0,
       "Nucleotide GTR":1e-06,
       "Posterior prob omega class":null,
       "constrained":0,
       "original name":"canRuf_SAMN02921317",
       "unconstrained":0
      },
     "chrBra_SAMN27257233":{
       "MG94xREV with separate rates for branch sets":0.002057902834805825,
       "Nucleotide GTR":0.00206145179295113,
       "Posterior prob omega class":null,
       "constrained":0.002091121740801577,
       "original name":"chrBra_SAMN27257233",
       "unconstrained":0.002073987462028117
      },
     "cuoAlp_SAMN10180424":{
       "MG94xREV with separate rates for branch sets":0.0007142091830981647,
       "Nucleotide GTR":0.0007191537106922244,
       "Posterior prob omega class":null,
       "constrained":0.000716237822313897,
       "original name":"cuoAlp_SAMN10180424",
       "unconstrained":0.0007160328571220728
      },
     "lupMes_SAMEA5411047":{
       "MG94xREV with separate rates for branch sets":0.0006808555667126033,
       "Nucleotide GTR":0.0006814554321038243,
       "Posterior prob omega class":null,
       "constrained":0.0006856471900710021,
       "original name":"lupMes_SAMEA5411047",
       "unconstrained":0.0006849970126482591
      },
     "lycPic_SAMN09924608":{
       "MG94xREV with separate rates for branch sets":0.0006883323574299389,
       "Nucleotide GTR":0.0006906441236820193,
       "Posterior prob omega class":null,
       "constrained":0.0006932321000058096,
       "original name":"lycPic_SAMN09924608",
       "unconstrained":0.0006924794192136587
      },
     "speVen_SAMN27257238":{
       "MG94xREV with separate rates for branch sets":0.002047619382351242,
       "Nucleotide GTR":0.002049209379763096,
       "Posterior prob omega class":null,
       "constrained":0.002082487028475155,
       "original name":"speVen_SAMN27257238",
       "unconstrained":0.002068995254047024
      },
     "uroCin_SAMN04495241":{
       "MG94xREV with separate rates for branch sets":0.009500624687651053,
       "Nucleotide GTR":0.009475066086271714,
       "Posterior prob omega class":null,
       "constrained":0.009828958394893226,
       "original name":"uroCin_SAMN04495241",
       "unconstrained":0.009814432700954626
      },
     "vulVul_marble_Fox4":{
       "MG94xREV with separate rates for branch sets":0.005546122600972863,
       "Nucleotide GTR":0.005517743181105008,
       "Posterior prob omega class":null,
       "constrained":0.005719317698612055,
       "original name":"vulVul_marble_Fox4",
       "unconstrained":0.005743221752380704
      }
    },
   "attributes":{
     "MG94xREV with separate rates for branch sets":{
       "attribute type":"branch length",
       "display order":1
      },
     "Nucleotide GTR":{
       "attribute type":"branch length",
       "display order":0
      },
     "Posterior prob omega class":{
       "attribute type":"branch annotations",
       "display order":4
      },
     "Posterior prob omega class by site":{
       "attribute type":"branch annotations",
       "display order":5
      },
     "constrained":{
       "attribute type":"branch length",
       "display order":1
      },
     "original name":{
       "attribute type":"node label",
       "display order":0
      },
     "unconstrained":{
       "attribute type":"branch length",
       "display order":0
      }
    }
  },
 "data partitions":{
   "0":{
     "coverage":      [
[0, 1, 2, 3, 4, 5, 6, 7, 8, 9, 10, 11, 12, 13, 14, 15, 16, 17, 18, 19, 20, 21, 22, 23, 24, 25, 26, 27, 28, 29, 30, 31, 32, 33, 34, 35, 36, 37, 38, 39, 40, 41, 42, 43, 44, 45, 46, 47, 48, 49, 50, 51, 52, 53, 54, 55, 56, 57, 58, 59, 60, 61, 62, 63, 64, 65, 66, 67, 68, 69, 70, 71, 72, 73, 74, 75, 76, 77, 78, 79, 80, 81, 82, 83, 84, 85, 86, 87, 88, 89, 90, 91, 92, 93, 94, 95, 96, 97, 98, 99, 100, 101, 102, 103, 104, 105, 106, 107, 108, 109, 110, 111, 112, 113, 114, 115, 116, 117, 118, 119, 120, 121, 122, 123, 124, 125, 126, 127, 128, 129, 130, 131, 132, 133, 134, 135, 136, 137, 138, 139, 140, 141, 142, 143, 144, 145, 146, 147, 148, 149, 150, 151, 152, 153, 154, 155, 156, 157, 158, 159, 160, 161, 162, 163, 164, 165, 166, 167, 168, 169, 170, 171, 172, 173, 174, 175, 176, 177, 178, 179, 180, 181, 182, 183, 184, 185, 186, 187, 188, 189, 190, 191, 192, 193, 194, 195, 196, 197, 198, 199, 200, 201, 202, 203, 204, 205, 206, 207, 208, 209, 210, 211, 212, 213, 214, 215, 216, 217, 218, 219, 220, 221, 222, 223, 224, 225, 226, 227, 228, 229, 230, 231, 232, 233, 234, 235, 236, 237, 238, 239, 240, 241, 242, 243, 244, 245, 246, 247, 248, 249, 250, 251, 252, 253, 254, 255, 256, 257, 258, 259, 260, 261, 262, 263, 264, 265, 266, 267, 268, 269, 270, 271, 272, 273, 274, 275, 276, 277, 278, 279, 280, 281, 282, 283, 284, 285, 286, 287, 288, 289, 290, 291, 292, 293, 294, 295, 296, 297, 298, 299, 300, 301, 302, 303, 304, 305, 306, 307, 308, 309, 310, 311, 312, 313, 314, 315, 316, 317, 318, 319, 320, 321, 322, 323, 324, 325, 326, 327, 328, 329, 330, 331, 332, 333, 334, 335, 336, 337, 338, 339, 340, 341, 342, 343, 344, 345, 346, 347, 348, 349, 350, 351, 352, 353, 354, 355, 356, 357, 358, 359, 360, 361, 362, 363, 364, 365, 366, 367, 368, 369, 370, 371, 372, 373, 374, 375, 376, 377, 378, 379, 380, 381, 382, 383, 384, 385, 386, 387, 388, 389, 390, 391, 392, 393, 394, 395, 396, 397, 398, 399, 400, 401, 402, 403, 404, 405, 406, 407, 408, 409, 410, 411, 412, 413, 414, 415, 416, 417, 418, 419, 420, 421, 422, 423, 424, 425, 426, 427, 428, 429, 430, 431, 432, 433, 434, 435, 436, 437, 438, 439, 440, 441, 442, 443, 444, 445, 446, 447, 448, 449, 450, 451, 452, 453, 454, 455, 456, 457, 458, 459, 460, 461, 462, 463, 464, 465, 466, 467, 468, 469, 470, 471, 472, 473, 474, 475, 476, 477, 478, 479, 480, 481, 482, 483, 484, 485, 486, 487, 488, 489, 490, 491, 492, 493, 494] 
      ],
     "name":"busted.filter.default"
    }
  },
 "fits":{
   "Constrained model":{
     "AIC-c":4721.892219848198,
     "Log Likelihood":-2318.611789302107,
     "Rate Distributions":{
       "Background":{
         "0":{
           "omega":0.4039446004692172,
           "proportion":1
          },
         "1":{
           "omega":0.3921612881499761,
           "proportion":0
          },
         "2":{
           "omega":12.97016924875586,
           "proportion":0
          }
        },
       "Synonymous site-to-site rates":{
         "0":{
           "proportion":0.07359650580258802,
           "rate":0.6925715244949936
          },
         "1":{
           "proportion":0.883113868939536,
           "rate":0.7024900969094402
          },
         "2":{
           "proportion":0.04328962525787597,
           "rate":7.59189774565207
          }
        },
       "Test":{
         "0":{
           "omega":1,
           "proportion":0.2272041533745198
          },
         "1":{
           "omega":0,
           "proportion":0.7696657563557946
          },
         "2":{
           "omega":1,
           "proportion":0.003130090269685617
          }
        }
      },
     "display order":3,
     "estimated parameters":42
    },
   "MG94xREV with separate rates for branch sets":{
     "AIC-c":4704.216306874669,
     "Equilibrium frequencies":      [
[0.01617687951581558],
      [0.02148807997339797],
      [0.02466560895059648],
      [0.01721334451911704],
      [0.01168297246974676],
      [0.01551873131721649],
      [0.01781354865365884],
      [0.01243150942259904],
      [0.008553617143355367],
      [0.0113619446234085],
      [0.01304208116063753],
      [0.009101653914727727],
      [0.01404868045600517],
      [0.01866114962803643],
      [0.02142064902325141],
      [0.01494879012307531],
      [0.01914059491235177],
      [0.02542484376006636],
      [0.02918451786256274],
      [0.02036694742054886],
      [0.01382337324061517],
      [0.01836186944497327],
      [0.0210771130734952],
      [0.01470904730262843],
      [0.01012069853251042],
      [0.01344353088867467],
      [0.01543147997521523],
      [0.01076913940317747],
      [0.01662249517272932],
      [0.02208000036594333],
      [0.02534505899687712],
      [0.01768751111089202],
      [0.01766459785800656],
      [0.02346424667993964],
      [0.0269339993914869],
      [0.01879638210967993],
      [0.01275740542312085],
      [0.01694592258767039],
      [0.01945178444849492],
      [0.01357478211440829],
      [0.009340256686773352],
      [0.01240685402034609],
      [0.0142415055208211],
      [0.009938694053400728],
      [0.01534067744328229],
      [0.02037733565519065],
      [0.02339061439403693],
      [0.01632356634230347],
      [0.0202555356289054],
      [0.01622599662842112],
      [0.01101284365124481],
      [0.01462858549951596],
      [0.01679177338683223],
      [0.0117184449398114],
      [0.01071022978404841],
      [0.01229399462173515],
      [0.008579588096282603],
      [0.01324285594003776],
      [0.01759075643961567],
      [0.02019197248064481],
      [0.01409133581603565] 
      ],
     "Log Likelihood":-2321.936376562565,
     "Rate Distributions":{
       "non-synonymous/synonymous rate ratio for *background*":        [
[0.4092553287973849, 1] 
        ],
       "non-synonymous/synonymous rate ratio for *test*":        [
[0.4527332787940175, 1] 
        ]
      },
     "display order":1,
     "estimated parameters":30
    },
   "Nucleotide GTR":{
     "AIC-c":4803.125546477098,
     "Equilibrium frequencies":      [
[0.244954606796712],
      [0.2728652926021347],
      [0.2471629247945037],
      [0.2350171758066495] 
      ],
     "Log Likelihood":-2374.51641277985,
     "Rate Distributions":{
       "Substitution rate from nucleotide A to nucleotide C":0.1426615781150399,
       "Substitution rate from nucleotide A to nucleotide G":1,
       "Substitution rate from nucleotide A to nucleotide T":0.08428736912902976,
       "Substitution rate from nucleotide C to nucleotide G":0.06931657769392729,
       "Substitution rate from nucleotide C to nucleotide T":0.52251159542067,
       "Substitution rate from nucleotide G to nucleotide T":0.04132246480071662
      },
     "display order":0,
     "estimated parameters":27
    },
   "Unconstrained model":{
     "AIC-c":4712.558490967399,
     "Log Likelihood":-2312.928939984718,
     "Rate Distributions":{
       "Background":{
         "0":{
           "omega":0.4073767529014941,
           "proportion":1
          },
         "1":{
           "omega":0.4119115719426065,
           "proportion":0
          },
         "2":{
           "omega":39.28448457888906,
           "proportion":0
          }
        },
       "Synonymous site-to-site rates":{
         "0":{
           "proportion":0,
           "rate":0.0568982686346057
          },
         "1":{
           "proportion":0.626976157004416,
           "rate":0.09015852398494062
          },
         "2":{
           "proportion":0.373023842995584,
           "rate":2.529255898320421
          }
        },
       "Test":{
         "0":{
           "omega":0,
           "proportion":0.9124377411405415
          },
         "1":{
           "omega":0,
           "proportion":0.07925029294059185
          },
         "2":{
           "omega":294.2822009195606,
           "proportion":0.008311965918866604
          }
        }
      },
     "display order":2,
     "estimated parameters":43
    }
  },
 "input":{
   "file name":"/home/morrillk/species-x/dw/analysis/2025-03-10_hyphy-analysis/data/res/FormBio030488/FormBio030488.t1.cds.aln.fa",
   "number of sequences":11,
   "number of sites":495,
   "partition count":1,
   "trees":{
     "0":"(vulVul_marble_Fox4,((chrBra_SAMN27257233,speVen_SAMN27257238)Node5,DireGB,lupMes_SAMEA5411047,lycPic_SAMN09924608,cuoAlp_SAMN10180424,(canRuf_SAMN02921317,canLup_SAMN02921310,canBai_SAMN02921314)Node16)Node4,uroCin_SAMN04495241)"
    }
  },
 "runtime":"2.5.64",
 "substitutions":{
   "0":{
     "0":{
       "Node16":"NNN",
       "root":"ATG"
      },
     "1":{
       "Node16":"NNN",
       "root":"AGG",
       "uroCin_SAMN04495241":"AAG"
      },
     "10":{
       "Node16":"NNN",
       "cuoAlp_SAMN10180424":"NNN",
       "root":"CCG"
      },
     "100":{
       "canLup_SAMN02921310":"ANN",
       "canRuf_SAMN02921317":"NNN",
       "root":"AAA"
      },
     "101":{
       "canLup_SAMN02921310":"CNN",
       "canRuf_SAMN02921317":"NNN",
       "root":"CAG"
      },
     "102":{
       "canLup_SAMN02921310":"NTN",
       "canRuf_SAMN02921317":"NNN",
       "root":"ATC"
      },
     "103":{
       "canBai_SAMN02921314":"CNT",
       "canLup_SAMN02921310":"CNN",
       "canRuf_SAMN02921317":"NNN",
       "root":"CAT"
      },
     "104":{
       "canLup_SAMN02921310":"NNN",
       "canRuf_SAMN02921317":"NNN",
       "root":"ACC"
      },
     "105":{
       "canBai_SAMN02921314":"TTN",
       "canLup_SAMN02921310":"NNN",
       "canRuf_SAMN02921317":"NNN",
       "root":"TTA"
      },
     "106":{
       "canBai_SAMN02921314":"TNC",
       "canLup_SAMN02921310":"NNC",
       "canRuf_SAMN02921317":"NNN",
       "root":"TAC"
      },
     "107":{
       "canBai_SAMN02921314":"CNN",
       "canLup_SAMN02921310":"CNN",
       "canRuf_SAMN02921317":"NNN",
       "root":"CTA",
       "uroCin_SAMN04495241":"CTC"
      },
     "108":{
       "canBai_SAMN02921314":"NNC",
       "canLup_SAMN02921310":"NNC",
       "canRuf_SAMN02921317":"NNN",
       "root":"GAC",
       "uroCin_SAMN04495241":"GNC"
      },
     "109":{
       "Node16":"NNN",
       "root":"AAC"
      },
     "11":{
       "Node16":"NNN",
       "cuoAlp_SAMN10180424":"NNN",
       "root":"CTC"
      },
     "110":{
       "canBai_SAMN02921314":"NNN",
       "canLup_SAMN02921310":"NNC",
       "canRuf_SAMN02921317":"NNN",
       "root":"ACC",
       "uroCin_SAMN04495241":"NCC"
      },
     "111":{
       "Node16":"NNN",
       "root":"AAC"
      },
     "112":{
       "Node16":"NNN",
       "root":"TGC"
      },
     "113":{
       "canBai_SAMN02921314":"NNN",
       "canLup_SAMN02921310":"NNT",
       "canRuf_SAMN02921317":"NNN",
       "root":"AAT"
      },
     "114":{
       "Node16":"NNN",
       "root":"CCA"
      },
     "115":{
       "canBai_SAMN02921314":"NNN",
       "canLup_SAMN02921310":"GCN",
       "canRuf_SAMN02921317":"NNN",
       "root":"GCC"
      },
     "116":{
       "Node16":"NNN",
       "root":"CGG",
       "uroCin_SAMN04495241":"CNN"
      },
     "117":{
       "canBai_SAMN02921314":"NNN",
       "canLup_SAMN02921310":"NNT",
       "canRuf_SAMN02921317":"NNN",
       "root":"GTT",
       "uroCin_SAMN04495241":"NNN"
      },
     "118":{
       "Node16":"NNN",
       "root":"CTT",
       "uroCin_SAMN04495241":"NNN"
      },
     "119":{
       "Node16":"NNN",
       "root":"CCT",
       "uroCin_SAMN04495241":"NNN"
      },
     "12":{
       "DireGB":"TAN",
       "Node16":"NNN",
       "cuoAlp_SAMN10180424":"NNN",
       "root":"TAC"
      },
     "120":{
       "Node16":"NNN",
       "root":"TCC",
       "uroCin_SAMN04495241":"NNN"
      },
     "121":{
       "Node16":"NNN",
       "root":"CGA",
       "uroCin_SAMN04495241":"NNN"
      },
     "122":{
       "Node16":"NNN",
       "root":"CAA",
       "uroCin_SAMN04495241":"NNN"
      },
     "123":{
       "canBai_SAMN02921314":"NAN",
       "canLup_SAMN02921310":"NNN",
       "canRuf_SAMN02921317":"NNN",
       "root":"GAA",
       "uroCin_SAMN04495241":"NNN"
      },
     "124":{
       "Node16":"NNN",
       "root":"GCT",
       "uroCin_SAMN04495241":"NNN"
      },
     "125":{
       "Node16":"NNN",
       "root":"GCC",
       "uroCin_SAMN04495241":"NNN"
      },
     "126":{
       "canBai_SAMN02921314":"NNN",
       "canLup_SAMN02921310":"NNN",
       "canRuf_SAMN02921317":"NNC",
       "root":"CGC",
       "uroCin_SAMN04495241":"NNN"
      },
     "127":{
       "canLup_SAMN02921310":"NNN",
       "root":"CAG",
       "uroCin_SAMN04495241":"NNN"
      },
     "128":{
       "canLup_SAMN02921310":"NNN",
       "root":"ATT",
       "uroCin_SAMN04495241":"NNN"
      },
     "129":{
       "canBai_SAMN02921314":"GTN",
       "canLup_SAMN02921310":"NNN",
       "canRuf_SAMN02921317":"NTT",
       "root":"GTT"
      },
     "13":{
       "Node16":"NNN",
       "cuoAlp_SAMN10180424":"NNN",
       "root":"TGC"
      },
     "130":{
       "canLup_SAMN02921310":"NNN",
       "root":"GAG"
      },
     "131":{
       "canLup_SAMN02921310":"NNN",
       "root":"CTC"
      },
     "132":{
       "canLup_SAMN02921310":"NNN",
       "root":"ATT"
      },
     "133":{
       "canBai_SAMN02921314":"NNA",
       "canLup_SAMN02921310":"NNN",
       "canRuf_SAMN02921317":"NNA",
       "root":"CGA"
      },
     "134":{
       "canLup_SAMN02921310":"NNN",
       "canRuf_SAMN02921317":"AAN",
       "root":"AAG"
      },
     "135":{
       "canBai_SAMN02921314":"CNN",
       "canLup_SAMN02921310":"NNN",
       "canRuf_SAMN02921317":"CNN",
       "root":"CAC",
       "uroCin_SAMN04495241":"CNC"
      },
     "136":{
       "canLup_SAMN02921310":"NNN",
       "canRuf_SAMN02921317":"CCN",
       "root":"CCA"
      },
     "137":{
       "canLup_SAMN02921310":"NNN",
       "root":"CAA"
      },
     "138":{
       "canBai_SAMN02921314":"NNT",
       "canLup_SAMN02921310":"NNN",
       "canRuf_SAMN02921317":"NAN",
       "root":"CAT"
      },
     "139":{
       "canLup_SAMN02921310":"NNN",
       "root":"AAC"
      },
     "14":{
       "Node16":"NNN",
       "cuoAlp_SAMN10180424":"NNN",
       "root":"TCC",
       "uroCin_SAMN04495241":"NCC"
      },
     "140":{
       "canLup_SAMN02921310":"NNN",
       "root":"ATA"
      },
     "141":{
       "canLup_SAMN02921310":"NNN",
       "root":"AAG"
      },
     "142":{
       "canLup_SAMN02921310":"NNN",
       "canRuf_SAMN02921317":"ATN",
       "root":"ATT"
      },
     "143":{
       "canLup_SAMN02921310":"NGA",
       "canRuf_SAMN02921317":"NGA",
       "root":"GGA"
      },
     "144":{
       "root":"CTC"
      },
     "145":{
       "root":"TAT"
      },
     "146":{
       "root":"AGC"
      },
     "147":{
       "root":"CTG"
      },
     "148":{
       "root":"GGA"
      },
     "149":{
       "root":"AAG"
      },
     "15":{
       "Node16":"NNN",
       "cuoAlp_SAMN10180424":"NNN",
       "root":"CCC"
      },
     "150":{
       "root":"GAG",
       "uroCin_SAMN04495241":"GAA"
      },
     "151":{
       "canLup_SAMN02921310":"TCN",
       "root":"TCA"
      },
     "152":{
       "canLup_SAMN02921310":"NTG",
       "root":"CTG"
      },
     "153":{
       "root":"CTG"
      },
     "154":{
       "root":"GAG"
      },
     "155":{
       "root":"CAG"
      },
     "156":{
       "Node4":"CTA",
       "root":"CTG"
      },
     "157":{
       "canRuf_SAMN02921317":"NNN",
       "root":"GCC"
      },
     "158":{
       "root":"CTG"
      },
     "159":{
       "canLup_SAMN02921310":"GAN",
       "canRuf_SAMN02921317":"GAN",
       "root":"GAG",
       "speVen_SAMN27257238":"GAA"
      },
     "16":{
       "Node16":"NNN",
       "cuoAlp_SAMN10180424":"NNN",
       "root":"ATC"
      },
     "160":{
       "canLup_SAMN02921310":"NTN",
       "root":"TTT"
      },
     "161":{
       "canBai_SAMN02921314":"NNG",
       "canLup_SAMN02921310":"NNN",
       "canRuf_SAMN02921317":"NNG",
       "root":"CGG"
      },
     "162":{
       "canLup_SAMN02921310":"NNN",
       "canRuf_SAMN02921317":"ANC",
       "root":"ACC"
      },
     "163":{
       "canLup_SAMN02921310":"NNN",
       "root":"TGG"
      },
     "164":{
       "canLup_SAMN02921310":"NNN",
       "canRuf_SAMN02921317":"NTG",
       "root":"GTG",
       "uroCin_SAMN04495241":"GNG"
      },
     "165":{
       "canLup_SAMN02921310":"NNN",
       "canRuf_SAMN02921317":"NNN",
       "root":"GTA"
      },
     "166":{
       "canLup_SAMN02921310":"NNN",
       "canRuf_SAMN02921317":"NTA",
       "root":"CTA"
      },
     "167":{
       "canLup_SAMN02921310":"NNN",
       "root":"AGC"
      },
     "168":{
       "canLup_SAMN02921310":"NNN",
       "root":"CCT"
      },
     "169":{
       "canLup_SAMN02921310":"NNN",
       "canRuf_SAMN02921317":"CNN",
       "root":"CAG"
      },
     "17":{
       "Node16":"NNN",
       "cuoAlp_SAMN10180424":"NNN",
       "root":"ACG"
      },
     "170":{
       "canBai_SAMN02921314":"NGC",
       "canLup_SAMN02921310":"NNN",
       "canRuf_SAMN02921317":"NNN",
       "root":"CGC"
      },
     "171":{
       "canLup_SAMN02921310":"NNN",
       "canRuf_SAMN02921317":"NNN",
       "root":"CTG"
      },
     "172":{
       "canLup_SAMN02921310":"NNN",
       "canRuf_SAMN02921317":"NNN",
       "root":"GAG"
      },
     "173":{
       "canLup_SAMN02921310":"NNN",
       "canRuf_SAMN02921317":"NNN",
       "root":"TTG"
      },
     "174":{
       "canLup_SAMN02921310":"NNN",
       "canRuf_SAMN02921317":"NNN",
       "root":"GTG"
      },
     "175":{
       "canLup_SAMN02921310":"NNN",
       "canRuf_SAMN02921317":"NNN",
       "root":"CAG"
      },
     "176":{
       "canLup_SAMN02921310":"NNN",
       "canRuf_SAMN02921317":"NNN",
       "root":"CTG"
      },
     "177":{
       "canLup_SAMN02921310":"NNN",
       "canRuf_SAMN02921317":"NNN",
       "root":"CTG"
      },
     "178":{
       "canLup_SAMN02921310":"NNN",
       "canRuf_SAMN02921317":"NNN",
       "root":"GGC"
      },
     "179":{
       "canLup_SAMN02921310":"NNN",
       "canRuf_SAMN02921317":"NNN",
       "root":"CTG"
      },
     "18":{
       "Node16":"NNN",
       "cuoAlp_SAMN10180424":"NNN",
       "root":"GCT"
      },
     "180":{
       "canLup_SAMN02921310":"NNN",
       "canRuf_SAMN02921317":"NNN",
       "root":"GCA"
      },
     "181":{
       "canLup_SAMN02921310":"NNN",
       "canRuf_SAMN02921317":"NNN",
       "root":"AAT",
       "uroCin_SAMN04495241":"GAT"
      },
     "182":{
       "canLup_SAMN02921310":"NNN",
       "canRuf_SAMN02921317":"NNN",
       "root":"GTG"
      },
     "183":{
       "canLup_SAMN02921310":"NNN",
       "canRuf_SAMN02921317":"NNN",
       "root":"TTC"
      },
     "184":{
       "canBai_SAMN02921314":"ANN",
       "canLup_SAMN02921310":"NNN",
       "canRuf_SAMN02921317":"NNN",
       "root":"ACC"
      },
     "185":{
       "canBai_SAMN02921314":"NTG",
       "canLup_SAMN02921310":"NNN",
       "canRuf_SAMN02921317":"NNN",
       "root":"GTG"
      },
     "186":{
       "canLup_SAMN02921310":"NNN",
       "canRuf_SAMN02921317":"NNN",
       "root":"GAG"
      },
     "187":{
       "canLup_SAMN02921310":"NNN",
       "canRuf_SAMN02921317":"NNN",
       "root":"GAG"
      },
     "188":{
       "Node4":"AAA",
       "canLup_SAMN02921310":"NNN",
       "canRuf_SAMN02921317":"NNN",
       "root":"AAG"
      },
     "189":{
       "canBai_SAMN02921314":"GCN",
       "canLup_SAMN02921310":"NNN",
       "canRuf_SAMN02921317":"NNN",
       "root":"GCC",
       "uroCin_SAMN04495241":"NCC"
      },
     "19":{
       "Node16":"NNN",
       "cuoAlp_SAMN10180424":"NNN",
       "root":"CAC",
       "uroCin_SAMN04495241":"CNC"
      },
     "190":{
       "DireGB":"NNN",
       "canBai_SAMN02921314":"NGN",
       "canLup_SAMN02921310":"NNN",
       "canRuf_SAMN02921317":"NNN",
       "root":"GGC",
       "uroCin_SAMN04495241":"GNC"
      },
     "191":{
       "DireGB":"NNN",
       "canBai_SAMN02921314":"NNC",
       "canLup_SAMN02921310":"NNN",
       "canRuf_SAMN02921317":"NNN",
       "root":"CGC"
      },
     "192":{
       "DireGB":"NNN",
       "Node16":"NNN",
       "root":"ATC"
      },
     "193":{
       "DireGB":"NNN",
       "canBai_SAMN02921314":"CNN",
       "canLup_SAMN02921310":"NNN",
       "canRuf_SAMN02921317":"NNN",
       "root":"CAT"
      },
     "194":{
       "DireGB":"NNN",
       "canBai_SAMN02921314":"GCN",
       "canLup_SAMN02921310":"NNN",
       "canRuf_SAMN02921317":"NNN",
       "chrBra_SAMN27257233":"GCT",
       "root":"GCC"
      },
     "195":{
       "DireGB":"NTG",
       "canBai_SAMN02921314":"NNG",
       "canLup_SAMN02921310":"NNN",
       "canRuf_SAMN02921317":"NNN",
       "root":"GTG"
      },
     "196":{
       "canLup_SAMN02921310":"NNN",
       "canRuf_SAMN02921317":"NNN",
       "root":"GAC"
      },
     "197":{
       "canLup_SAMN02921310":"NNN",
       "canRuf_SAMN02921317":"NNN",
       "root":"CAC"
      },
     "198":{
       "canLup_SAMN02921310":"NNN",
       "canRuf_SAMN02921317":"NNN",
       "root":"ATG"
      },
     "199":{
       "canLup_SAMN02921310":"NNN",
       "canRuf_SAMN02921317":"NNN",
       "chrBra_SAMN27257233":"GAA",
       "root":"GAG"
      },
     "2":{
       "Node16":"NNN",
       "cuoAlp_SAMN10180424":"ANC",
       "lycPic_SAMN09924608":"ANC",
       "root":"ATC"
      },
     "20":{
       "Node16":"NNN",
       "cuoAlp_SAMN10180424":"NNN",
       "root":"CTC"
      },
     "200":{
       "canLup_SAMN02921310":"NNN",
       "canRuf_SAMN02921317":"NNN",
       "root":"ATC"
      },
     "201":{
       "canLup_SAMN02921310":"NNN",
       "canRuf_SAMN02921317":"NNN",
       "root":"TGC"
      },
     "202":{
       "canBai_SAMN02921314":"CNC",
       "canLup_SAMN02921310":"NNN",
       "canRuf_SAMN02921317":"NNN",
       "root":"CGC"
      },
     "203":{
       "canBai_SAMN02921314":"NCT",
       "canLup_SAMN02921310":"NNN",
       "canRuf_SAMN02921317":"NNN",
       "lupMes_SAMEA5411047":"ACT",
       "root":"GCT"
      },
     "204":{
       "Node5":"GCT",
       "canBai_SAMN02921314":"GCT",
       "canLup_SAMN02921310":"NNN",
       "canRuf_SAMN02921317":"NNN",
       "root":"GCC"
      },
     "205":{
       "canBai_SAMN02921314":"NTG",
       "canLup_SAMN02921310":"NNN",
       "canRuf_SAMN02921317":"NNN",
       "root":"GTG"
      },
     "206":{
       "canLup_SAMN02921310":"NNN",
       "canRuf_SAMN02921317":"NNN",
       "root":"CTG"
      },
     "207":{
       "DireGB":"CAN",
       "canBai_SAMN02921314":"CAN",
       "canLup_SAMN02921310":"NNN",
       "canRuf_SAMN02921317":"NNN",
       "root":"CAA"
      },
     "208":{
       "DireGB":"NNN",
       "Node16":"NNN",
       "chrBra_SAMN27257233":"CCN",
       "cuoAlp_SAMN10180424":"CCN",
       "lupMes_SAMEA5411047":"CCN",
       "lycPic_SAMN09924608":"CCN",
       "root":"CCG",
       "speVen_SAMN27257238":"CCN",
       "uroCin_SAMN04495241":"CCN",
       "vulVul_marble_Fox4":"CCN"
      },
     "209":{
       "root":"NNN"
      },
     "21":{
       "Node16":"NNN",
       "cuoAlp_SAMN10180424":"NNN",
       "root":"GTG"
      },
     "210":{
       "DireGB":"NNN",
       "canBai_SAMN02921314":"NAG",
       "canLup_SAMN02921310":"NNN",
       "canRuf_SAMN02921317":"NNN",
       "chrBra_SAMN27257233":"NAG",
       "cuoAlp_SAMN10180424":"NAG",
       "lupMes_SAMEA5411047":"NAG",
       "lycPic_SAMN09924608":"NAG",
       "root":"CAG",
       "speVen_SAMN27257238":"NAG",
       "uroCin_SAMN04495241":"NAG",
       "vulVul_marble_Fox4":"NAG"
      },
     "211":{
       "DireGB":"NNN",
       "canLup_SAMN02921310":"NNN",
       "canRuf_SAMN02921317":"NNN",
       "root":"ACC"
      },
     "212":{
       "canLup_SAMN02921310":"NNN",
       "canRuf_SAMN02921317":"NNN",
       "root":"CAT"
      },
     "213":{
       "canLup_SAMN02921310":"NNN",
       "canRuf_SAMN02921317":"NNN",
       "root":"CCT"
      },
     "214":{
       "canBai_SAMN02921314":"ANC",
       "canLup_SAMN02921310":"NNN",
       "canRuf_SAMN02921317":"NNN",
       "root":"ACC"
      },
     "215":{
       "canLup_SAMN02921310":"NNN",
       "canRuf_SAMN02921317":"NNN",
       "root":"ATT"
      },
     "216":{
       "canBai_SAMN02921314":"GNT",
       "canLup_SAMN02921310":"NNN",
       "canRuf_SAMN02921317":"NNN",
       "root":"GCT"
      },
     "217":{
       "canBai_SAMN02921314":"NTC",
       "canLup_SAMN02921310":"NNN",
       "canRuf_SAMN02921317":"NNN",
       "root":"ATC"
      },
     "218":{
       "canLup_SAMN02921310":"NNN",
       "canRuf_SAMN02921317":"NNN",
       "root":"CTT"
      },
     "219":{
       "canBai_SAMN02921314":"CCN",
       "canLup_SAMN02921310":"NNN",
       "canRuf_SAMN02921317":"NNN",
       "root":"CCC"
      },
     "22":{
       "Node16":"NNN",
       "cuoAlp_SAMN10180424":"NNN",
       "root":"CAC"
      },
     "220":{
       "Node16":"NNN",
       "root":"ACG"
      },
     "221":{
       "canBai_SAMN02921314":"ANC",
       "canLup_SAMN02921310":"NNN",
       "canRuf_SAMN02921317":"NNN",
       "root":"AGC"
      },
     "222":{
       "canBai_SAMN02921314":"NNG",
       "canLup_SAMN02921310":"NNN",
       "canRuf_SAMN02921317":"NNN",
       "root":"CGG"
      },
     "223":{
       "canLup_SAMN02921310":"NNN",
       "canRuf_SAMN02921317":"NNN",
       "root":"AAA"
      },
     "224":{
       "canLup_SAMN02921310":"NNN",
       "canRuf_SAMN02921317":"NNN",
       "root":"ATC"
      },
     "225":{
       "canLup_SAMN02921310":"NNN",
       "canRuf_SAMN02921317":"NNN",
       "root":"CAC"
      },
     "226":{
       "canBai_SAMN02921314":"NGC",
       "canLup_SAMN02921310":"NNN",
       "canRuf_SAMN02921317":"NNN",
       "root":"CGC"
      },
     "227":{
       "canLup_SAMN02921310":"NNN",
       "canRuf_SAMN02921317":"NNN",
       "root":"TCC"
      },
     "228":{
       "canLup_SAMN02921310":"NNN",
       "canRuf_SAMN02921317":"NNN",
       "root":"CAC"
      },
     "229":{
       "canLup_SAMN02921310":"NNN",
       "canRuf_SAMN02921317":"NNN",
       "root":"CCT"
      },
     "23":{
       "Node16":"NNN",
       "cuoAlp_SAMN10180424":"NNN",
       "root":"CGT"
      },
     "230":{
       "canLup_SAMN02921310":"GNC",
       "canRuf_SAMN02921317":"NAN",
       "root":"GAC"
      },
     "231":{
       "canRuf_SAMN02921317":"NNC",
       "root":"ATC"
      },
     "232":{
       "canLup_SAMN02921310":"CNC",
       "canRuf_SAMN02921317":"NNN",
       "root":"CAC"
      },
     "233":{
       "root":"ATC",
       "uroCin_SAMN04495241":"GTC"
      },
     "234":{
       "canRuf_SAMN02921317":"NTC",
       "root":"ATC",
       "speVen_SAMN27257238":"GTC"
      },
     "235":{
       "root":"CCT"
      },
     "236":{
       "canRuf_SAMN02921317":"NNN",
       "root":"TAC"
      },
     "237":{
       "root":"TCT"
      },
     "238":{
       "canRuf_SAMN02921317":"GAN",
       "root":"GAC"
      },
     "239":{
       "canRuf_SAMN02921317":"NNT",
       "root":"CAT"
      },
     "24":{
       "Node16":"NNN",
       "chrBra_SAMN27257233":"CNN",
       "cuoAlp_SAMN10180424":"NNN",
       "root":"CAG",
       "uroCin_SAMN04495241":"CNN"
      },
     "240":{
       "root":"TCT"
      },
     "241":{
       "root":"TCC"
      },
     "242":{
       "root":"TTC",
       "uroCin_SAMN04495241":"TTT"
      },
     "243":{
       "Node16":"TCA",
       "root":"TCG"
      },
     "244":{
       "root":"GAG"
      },
     "245":{
       "root":"CTT"
      },
     "246":{
       "root":"CAG"
      },
     "247":{
       "root":"ACC"
      },
     "248":{
       "root":"TTT"
      },
     "249":{
       "root":"GTT"
      },
     "25":{
       "Node16":"NNN",
       "chrBra_SAMN27257233":"NNN",
       "cuoAlp_SAMN10180424":"NNN",
       "root":"CTG",
       "uroCin_SAMN04495241":"NNN"
      },
     "250":{
       "root":"GCA"
      },
     "251":{
       "root":"GCA"
      },
     "252":{
       "root":"CTG"
      },
     "253":{
       "root":"AAG"
      },
     "254":{
       "root":"CCT"
      },
     "255":{
       "root":"TGC"
      },
     "256":{
       "root":"CAG"
      },
     "257":{
       "canLup_SAMN02921310":"NTG",
       "canRuf_SAMN02921317":"NTG",
       "root":"GTG"
      },
     "258":{
       "canLup_SAMN02921310":"NTG",
       "canRuf_SAMN02921317":"NTG",
       "root":"GTG"
      },
     "259":{
       "root":"CCC"
      },
     "26":{
       "DireGB":"CNN",
       "Node16":"NNN",
       "chrBra_SAMN27257233":"NNN",
       "cuoAlp_SAMN10180424":"NNN",
       "lycPic_SAMN09924608":"NAG",
       "root":"CAG",
       "uroCin_SAMN04495241":"NNN"
      },
     "260":{
       "root":"ATT"
      },
     "261":{
       "canRuf_SAMN02921317":"NTC",
       "root":"GTC"
      },
     "262":{
       "canRuf_SAMN02921317":"ANT",
       "root":"AGT"
      },
     "263":{
       "root":"CAG"
      },
     "264":{
       "canRuf_SAMN02921317":"CAN",
       "root":"CAG"
      },
     "265":{
       "root":"CCC"
      },
     "266":{
       "canRuf_SAMN02921317":"TNT",
       "root":"TGT"
      },
     "267":{
       "canRuf_SAMN02921317":"ANN",
       "root":"AGG"
      },
     "268":{
       "root":"GAC"
      },
     "269":{
       "canRuf_SAMN02921317":"NNC",
       "root":"TAC"
      },
     "27":{
       "canLup_SAMN02921310":"NTA",
       "canRuf_SAMN02921317":"GNN",
       "root":"GTA"
      },
     "270":{
       "root":"TTT"
      },
     "271":{
       "root":"CAG"
      },
     "272":{
       "root":"GAC"
      },
     "273":{
       "root":"AGC"
      },
     "274":{
       "root":"CTG"
      },
     "275":{
       "root":"AGC"
      },
     "276":{
       "canRuf_SAMN02921317":"CCN",
       "root":"CCT"
      },
     "277":{
       "canRuf_SAMN02921317":"NNN",
       "root":"GGG",
       "uroCin_SAMN04495241":"AGG"
      },
     "278":{
       "canRuf_SAMN02921317":"NNN",
       "root":"CTC"
      },
     "279":{
       "canRuf_SAMN02921317":"NCN",
       "root":"TCT"
      },
     "28":{
       "root":"TCT"
      },
     "280":{
       "canRuf_SAMN02921317":"NNN",
       "root":"ATG",
       "vulVul_marble_Fox4":"ATA"
      },
     "281":{
       "canRuf_SAMN02921317":"CNC",
       "root":"CCC"
      },
     "282":{
       "canRuf_SAMN02921317":"NNN",
       "root":"CTG"
      },
     "283":{
       "canRuf_SAMN02921317":"ANN",
       "root":"ATC"
      },
     "284":{
       "canRuf_SAMN02921317":"NNN",
       "root":"CCA"
      },
     "285":{
       "canRuf_SAMN02921317":"NNN",
       "root":"AAC"
      },
     "286":{
       "canRuf_SAMN02921317":"NNN",
       "root":"TCT"
      },
     "287":{
       "canRuf_SAMN02921317":"NNN",
       "root":"GTG"
      },
     "288":{
       "canRuf_SAMN02921317":"NNN",
       "root":"CAG"
      },
     "289":{
       "canRuf_SAMN02921317":"NNN",
       "root":"CAA"
      },
     "29":{
       "root":"AAG"
      },
     "290":{
       "canRuf_SAMN02921317":"NNN",
       "root":"TAT"
      },
     "291":{
       "canRuf_SAMN02921317":"NNN",
       "root":"ATG"
      },
     "292":{
       "DireGB":"ANN",
       "canRuf_SAMN02921317":"NNN",
       "root":"AAT"
      },
     "293":{
       "DireGB":"NCN",
       "canRuf_SAMN02921317":"NNN",
       "root":"TCC"
      },
     "294":{
       "DireGB":"NCT",
       "canRuf_SAMN02921317":"NNN",
       "root":"TCT",
       "uroCin_SAMN04495241":"TCC"
      },
     "295":{
       "canRuf_SAMN02921317":"NNN",
       "root":"TCA"
      },
     "296":{
       "canRuf_SAMN02921317":"NNN",
       "root":"AGA"
      },
     "297":{
       "canRuf_SAMN02921317":"NNN",
       "root":"AAA"
      },
     "298":{
       "canRuf_SAMN02921317":"NNN",
       "root":"CCA"
      },
     "299":{
       "canRuf_SAMN02921317":"NNN",
       "root":"AGC"
      },
     "3":{
       "Node16":"NNN",
       "root":"CCG"
      },
     "30":{
       "Node4":"AGG",
       "canBai_SAMN02921314":"AGN",
       "canRuf_SAMN02921317":"AGN",
       "root":"AAG"
      },
     "300":{
       "canRuf_SAMN02921317":"NTN",
       "root":"TTT"
      },
     "301":{
       "canRuf_SAMN02921317":"CTN",
       "root":"CTC"
      },
     "302":{
       "canRuf_SAMN02921317":"NNN",
       "root":"TGG"
      },
     "303":{
       "DireGB":"CTA",
       "Node16":"CTA",
       "Node5":"CTA",
       "canRuf_SAMN02921317":"NNN",
       "root":"CTG"
      },
     "304":{
       "canLup_SAMN02921310":"TTN",
       "canRuf_SAMN02921317":"TNN",
       "root":"TTG"
      },
     "305":{
       "canLup_SAMN02921310":"NTN",
       "canRuf_SAMN02921317":"NNN",
       "root":"TTA"
      },
     "306":{
       "canLup_SAMN02921310":"GNN",
       "canRuf_SAMN02921317":"NNA",
       "root":"GAA"
      },
     "307":{
       "canLup_SAMN02921310":"NNN",
       "canRuf_SAMN02921317":"NNG",
       "root":"AGG"
      },
     "308":{
       "canLup_SAMN02921310":"NNN",
       "canRuf_SAMN02921317":"AGN",
       "root":"AGG"
      },
     "309":{
       "canRuf_SAMN02921317":"NNA",
       "root":"CTA"
      },
     "31":{
       "canRuf_SAMN02921317":"NGG",
       "root":"TGG"
      },
     "310":{
       "root":"AAG"
      },
     "311":{
       "canLup_SAMN02921310":"NGG",
       "canRuf_SAMN02921317":"ANN",
       "root":"AGG"
      },
     "312":{
       "canLup_SAMN02921310":"NNN",
       "canRuf_SAMN02921317":"NNN",
       "root":"CCG"
      },
     "313":{
       "canLup_SAMN02921310":"NNN",
       "canRuf_SAMN02921317":"NNN",
       "root":"AGA"
      },
     "314":{
       "canLup_SAMN02921310":"NNN",
       "canRuf_SAMN02921317":"NNT",
       "root":"ACT"
      },
     "315":{
       "canLup_SAMN02921310":"CNG",
       "canRuf_SAMN02921317":"CNG",
       "root":"CAG"
      },
     "316":{
       "canLup_SAMN02921310":"NNN",
       "canRuf_SAMN02921317":"GGN",
       "root":"GGT"
      },
     "317":{
       "canLup_SAMN02921310":"NTT",
       "canRuf_SAMN02921317":"NNN",
       "root":"GTT"
      },
     "318":{
       "canLup_SAMN02921310":"NNN",
       "canRuf_SAMN02921317":"GNN",
       "root":"GTG"
      },
     "319":{
       "canLup_SAMN02921310":"NTT",
       "canRuf_SAMN02921317":"NTT",
       "root":"TTT"
      },
     "32":{
       "canRuf_SAMN02921317":"NTN",
       "root":"ATC"
      },
     "320":{
       "canLup_SAMN02921310":"GAN",
       "canRuf_SAMN02921317":"GAN",
       "root":"GAC"
      },
     "321":{
       "canLup_SAMN02921310":"TCN",
       "canRuf_SAMN02921317":"TCN",
       "root":"TCC"
      },
     "322":{
       "canRuf_SAMN02921317":"TTN",
       "root":"TTT"
      },
     "323":{
       "root":"CAG"
      },
     "324":{
       "root":"GAA",
       "vulVul_marble_Fox4":"GAG"
      },
     "325":{
       "canLup_SAMN02921310":"ANT",
       "canRuf_SAMN02921317":"ANT",
       "root":"ACT",
       "vulVul_marble_Fox4":"TCT"
      },
     "326":{
       "canRuf_SAMN02921317":"GNT",
       "root":"GCT"
      },
     "327":{
       "root":"GAT"
      },
     "328":{
       "canLup_SAMN02921310":"CNN",
       "canRuf_SAMN02921317":"CNG",
       "root":"CAG"
      },
     "329":{
       "canBai_SAMN02921314":"TNN",
       "canLup_SAMN02921310":"NNN",
       "canRuf_SAMN02921317":"NNN",
       "root":"TCG"
      },
     "33":{
       "canBai_SAMN02921314":"NNG",
       "canLup_SAMN02921310":"NNG",
       "canRuf_SAMN02921317":"NNN",
       "root":"CGG"
      },
     "330":{
       "canBai_SAMN02921314":"NAA",
       "canRuf_SAMN02921317":"NNN",
       "root":"CAA"
      },
     "331":{
       "canBai_SAMN02921314":"GCN",
       "canLup_SAMN02921310":"GCN",
       "canRuf_SAMN02921317":"NNN",
       "root":"GCT"
      },
     "332":{
       "canBai_SAMN02921314":"GNN",
       "canLup_SAMN02921310":"GAN",
       "canRuf_SAMN02921317":"NNN",
       "root":"GAC"
      },
     "333":{
       "canBai_SAMN02921314":"NNG",
       "canRuf_SAMN02921317":"NNN",
       "root":"AGG"
      },
     "334":{
       "canBai_SAMN02921314":"GNN",
       "canRuf_SAMN02921317":"NNN",
       "root":"GAC"
      },
     "335":{
       "canBai_SAMN02921314":"TCN",
       "canRuf_SAMN02921317":"NNN",
       "root":"TCA"
      },
     "336":{
       "Node4":"AAG",
       "canRuf_SAMN02921317":"NNN",
       "root":"CAG"
      },
     "337":{
       "canBai_SAMN02921314":"NAG",
       "canRuf_SAMN02921317":"NNN",
       "root":"AAG"
      },
     "338":{
       "canBai_SAMN02921314":"NCC",
       "canRuf_SAMN02921317":"NNN",
       "root":"GCC"
      },
     "339":{
       "canBai_SAMN02921314":"AAG",
       "canRuf_SAMN02921317":"NNN",
       "root":"AGG"
      },
     "34":{
       "canBai_SAMN02921314":"GCN",
       "canRuf_SAMN02921317":"NNN",
       "root":"GCC"
      },
     "340":{
       "canBai_SAMN02921314":"AAN",
       "canLup_SAMN02921310":"AAN",
       "canRuf_SAMN02921317":"NNN",
       "root":"AAC"
      },
     "341":{
       "canBai_SAMN02921314":"NAG",
       "canLup_SAMN02921310":"NAG",
       "canRuf_SAMN02921317":"NAG",
       "root":"GAG"
      },
     "342":{
       "canRuf_SAMN02921317":"NNN",
       "root":"AAC"
      },
     "343":{
       "canRuf_SAMN02921317":"NTT",
       "root":"CTT"
      },
     "344":{
       "root":"TCT"
      },
     "345":{
       "DireGB":"GAG",
       "root":"GGG"
      },
     "346":{
       "root":"GAG"
      },
     "347":{
       "canRuf_SAMN02921317":"NTT",
       "root":"CTT"
      },
     "348":{
       "root":"GAG"
      },
     "349":{
       "root":"AAG"
      },
     "35":{
       "canRuf_SAMN02921317":"NTN",
       "root":"TTG"
      },
     "350":{
       "root":"CAG"
      },
     "351":{
       "root":"AAA"
      },
     "352":{
       "canLup_SAMN02921310":"NCA",
       "canRuf_SAMN02921317":"NNN",
       "root":"CCA"
      },
     "353":{
       "DireGB":"GAA",
       "canLup_SAMN02921310":"TCN",
       "canRuf_SAMN02921317":"TCN",
       "root":"TCA"
      },
     "354":{
       "DireGB":"TTT",
       "root":"TTC"
      },
     "355":{
       "root":"CTG"
      },
     "356":{
       "canLup_SAMN02921310":"GAN",
       "canRuf_SAMN02921317":"GAN",
       "root":"GAC"
      },
     "357":{
       "chrBra_SAMN27257233":"CTT",
       "root":"CTC"
      },
     "358":{
       "root":"AGC"
      },
     "359":{
       "root":"AGC"
      },
     "36":{
       "canRuf_SAMN02921317":"NNG",
       "root":"GAG"
      },
     "360":{
       "root":"AAA"
      },
     "361":{
       "root":"GAA"
      },
     "362":{
       "root":"TGG"
      },
     "363":{
       "canRuf_SAMN02921317":"GTN",
       "root":"GTT"
      },
     "364":{
       "canRuf_SAMN02921317":"GGN",
       "root":"GGG"
      },
     "365":{
       "canRuf_SAMN02921317":"NNA",
       "root":"GCA"
      },
     "366":{
       "canRuf_SAMN02921317":"NNC",
       "root":"GTC"
      },
     "367":{
       "canRuf_SAMN02921317":"CCN",
       "root":"CCA"
      },
     "368":{
       "root":"ATC"
      },
     "369":{
       "canRuf_SAMN02921317":"NCT",
       "root":"TCT"
      },
     "37":{
       "canBai_SAMN02921314":"NTT",
       "canLup_SAMN02921310":"GTN",
       "canRuf_SAMN02921317":"NNN",
       "root":"GTT"
      },
     "370":{
       "canRuf_SAMN02921317":"GAN",
       "root":"GAG"
      },
     "371":{
       "canRuf_SAMN02921317":"NCC",
       "root":"TCC"
      },
     "372":{
       "root":"CAG"
      },
     "373":{
       "root":"AAG"
      },
     "374":{
       "canRuf_SAMN02921317":"ANG",
       "root":"ATG"
      },
     "375":{
       "canRuf_SAMN02921317":"NNG",
       "root":"GTG",
       "speVen_SAMN27257238":"GCG"
      },
     "376":{
       "canRuf_SAMN02921317":"ANN",
       "root":"ACT"
      },
     "377":{
       "canRuf_SAMN02921317":"NNN",
       "root":"GTA"
      },
     "378":{
       "canLup_SAMN02921310":"NTG",
       "canRuf_SAMN02921317":"NNG",
       "root":"CTG"
      },
     "379":{
       "canRuf_SAMN02921317":"ANN",
       "root":"ACT"
      },
     "38":{
       "canBai_SAMN02921314":"GNT",
       "canRuf_SAMN02921317":"NNN",
       "root":"GGT"
      },
     "380":{
       "canRuf_SAMN02921317":"NNN",
       "root":"GCC",
       "uroCin_SAMN04495241":"GAC"
      },
     "381":{
       "canRuf_SAMN02921317":"NCN",
       "root":"CCT"
      },
     "382":{
       "canRuf_SAMN02921317":"TNN",
       "root":"TTG"
      },
     "383":{
       "Node4":"AAT",
       "canRuf_SAMN02921317":"NNT",
       "root":"AGT"
      },
     "384":{
       "canRuf_SAMN02921317":"TTN",
       "root":"TTT"
      },
     "385":{
       "canRuf_SAMN02921317":"NCN",
       "root":"TCA"
      },
     "386":{
       "canRuf_SAMN02921317":"NNN",
       "root":"ATG"
      },
     "387":{
       "canRuf_SAMN02921317":"NNN",
       "root":"CAC"
      },
     "388":{
       "canRuf_SAMN02921317":"NNN",
       "root":"TTA"
      },
     "389":{
       "canLup_SAMN02921310":"NNG",
       "canRuf_SAMN02921317":"NNN",
       "root":"CGG",
       "vulVul_marble_Fox4":"CAG"
      },
     "39":{
       "canRuf_SAMN02921317":"NNN",
       "root":"GAG"
      },
     "390":{
       "canRuf_SAMN02921317":"NNN",
       "root":"TCT"
      },
     "391":{
       "canRuf_SAMN02921317":"NNN",
       "root":"ACA"
      },
     "392":{
       "canRuf_SAMN02921317":"NNN",
       "root":"GAT"
      },
     "393":{
       "canRuf_SAMN02921317":"NNN",
       "root":"GAG"
      },
     "394":{
       "canRuf_SAMN02921317":"NNN",
       "root":"GAA"
      },
     "395":{
       "canRuf_SAMN02921317":"NNN",
       "root":"TTT"
      },
     "396":{
       "canRuf_SAMN02921317":"NNN",
       "root":"CTC",
       "uroCin_SAMN04495241":"TTC"
      },
     "397":{
       "canRuf_SAMN02921317":"NNN",
       "root":"TCT"
      },
     "398":{
       "canRuf_SAMN02921317":"NNN",
       "root":"CTA"
      },
     "399":{
       "canRuf_SAMN02921317":"NAA",
       "root":"GAA"
      },
     "4":{
       "Node16":"NNN",
       "root":"CGG",
       "vulVul_marble_Fox4":"CCG"
      },
     "40":{
       "canRuf_SAMN02921317":"NNN",
       "root":"AGC"
      },
     "400":{
       "canRuf_SAMN02921317":"NNN",
       "root":"ACT"
      },
     "401":{
       "canRuf_SAMN02921317":"NNG",
       "root":"GGG"
      },
     "402":{
       "canRuf_SAMN02921317":"NNN",
       "root":"GAG"
      },
     "403":{
       "canBai_SAMN02921314":"GAN",
       "canRuf_SAMN02921317":"NNN",
       "root":"GAT"
      },
     "404":{
       "canBai_SAMN02921314":"NTG",
       "canRuf_SAMN02921317":"NNN",
       "root":"ATG"
      },
     "405":{
       "DireGB":"NNN",
       "canBai_SAMN02921314":"GNN",
       "canLup_SAMN02921310":"GNT",
       "canRuf_SAMN02921317":"NNN",
       "root":"GGT"
      },
     "406":{
       "DireGB":"NNN",
       "Node16":"NNN",
       "root":"GTA",
       "vulVul_marble_Fox4":"ATA"
      },
     "407":{
       "DireGB":"NNN",
       "canBai_SAMN02921314":"NGN",
       "canLup_SAMN02921310":"NNN",
       "canRuf_SAMN02921317":"NNN",
       "root":"GGG"
      },
     "408":{
       "DireGB":"NNN",
       "Node16":"NNN",
       "root":"CCA"
      },
     "409":{
       "DireGB":"NNN",
       "Node16":"NNN",
       "root":"CTT"
      },
     "41":{
       "canLup_SAMN02921310":"CAN",
       "canRuf_SAMN02921317":"NNN",
       "root":"CAT"
      },
     "410":{
       "DireGB":"NNN",
       "Node16":"NNN",
       "chrBra_SAMN27257233":"GNN",
       "cuoAlp_SAMN10180424":"GNN",
       "lupMes_SAMEA5411047":"GNN",
       "lycPic_SAMN09924608":"GNN",
       "root":"GAG",
       "speVen_SAMN27257238":"GNN",
       "uroCin_SAMN04495241":"GNN",
       "vulVul_marble_Fox4":"GNN"
      },
     "411":{
       "DireGB":"NNN",
       "canBai_SAMN02921314":"NNN",
       "canLup_SAMN02921310":"NNA",
       "canRuf_SAMN02921317":"NNN",
       "root":"GTA"
      },
     "412":{
       "DireGB":"NNN",
       "canBai_SAMN02921314":"NNC",
       "canRuf_SAMN02921317":"NNN",
       "root":"CCC"
      },
     "413":{
       "DireGB":"NNN",
       "canRuf_SAMN02921317":"NAN",
       "root":"AAG"
      },
     "414":{
       "DireGB":"NNN",
       "canRuf_SAMN02921317":"NNA",
       "root":"GGA"
      },
     "415":{
       "DireGB":"NNN",
       "canBai_SAMN02921314":"GAN",
       "canRuf_SAMN02921317":"NNN",
       "root":"GAC"
      },
     "416":{
       "DireGB":"NNN",
       "canBai_SAMN02921314":"CAN",
       "canRuf_SAMN02921317":"NNN",
       "root":"CAT"
      },
     "417":{
       "DireGB":"NNN",
       "canBai_SAMN02921314":"NCN",
       "canRuf_SAMN02921317":"NNT",
       "root":"GCT"
      },
     "418":{
       "DireGB":"NNN",
       "canBai_SAMN02921314":"GNC",
       "canRuf_SAMN02921317":"NNN",
       "root":"GGC"
      },
     "419":{
       "DireGB":"NNN",
       "canBai_SAMN02921314":"TCN",
       "canRuf_SAMN02921317":"NNN",
       "root":"TCA"
      },
     "42":{
       "canRuf_SAMN02921317":"NNN",
       "root":"GTC"
      },
     "420":{
       "DireGB":"NNN",
       "canBai_SAMN02921314":"GCN",
       "canRuf_SAMN02921317":"NNN",
       "root":"GCA"
      },
     "421":{
       "DireGB":"NNN",
       "canBai_SAMN02921314":"NNC",
       "canRuf_SAMN02921317":"NNN",
       "root":"GCC"
      },
     "422":{
       "DireGB":"NNN",
       "canBai_SAMN02921314":"TNN",
       "canLup_SAMN02921310":"TNN",
       "canRuf_SAMN02921317":"NNN",
       "root":"TCG"
      },
     "423":{
       "DireGB":"NNN",
       "canBai_SAMN02921314":"NNN",
       "canRuf_SAMN02921317":"NNN",
       "root":"GGG"
      },
     "424":{
       "DireGB":"NNN",
       "canBai_SAMN02921314":"NNN",
       "canLup_SAMN02921310":"AAN",
       "canRuf_SAMN02921317":"NNN",
       "cuoAlp_SAMN10180424":"AAN",
       "lycPic_SAMN09924608":"ANN",
       "root":"AAG",
       "uroCin_SAMN04495241":"AAN"
      },
     "425":{
       "DireGB":"NNN",
       "Node16":"NNN",
       "chrBra_SAMN27257233":"ANN",
       "cuoAlp_SAMN10180424":"NNN",
       "lupMes_SAMEA5411047":"ANN",
       "lycPic_SAMN09924608":"NNN",
       "root":"AAG",
       "speVen_SAMN27257238":"ANN",
       "uroCin_SAMN04495241":"NNN",
       "vulVul_marble_Fox4":"ANN"
      },
     "426":{
       "DireGB":"NNN",
       "Node16":"NNN",
       "cuoAlp_SAMN10180424":"NNN",
       "lycPic_SAMN09924608":"NNN",
       "root":"GTA",
       "uroCin_SAMN04495241":"NNN"
      },
     "427":{
       "DireGB":"NNN",
       "Node16":"NNN",
       "chrBra_SAMN27257233":"CCN",
       "cuoAlp_SAMN10180424":"NNN",
       "lupMes_SAMEA5411047":"CCN",
       "lycPic_SAMN09924608":"NNN",
       "root":"CCG",
       "speVen_SAMN27257238":"CCN",
       "uroCin_SAMN04495241":"NNN",
       "vulVul_marble_Fox4":"CCN"
      },
     "428":{
       "DireGB":"NNN",
       "Node16":"NNN",
       "cuoAlp_SAMN10180424":"NNN",
       "lycPic_SAMN09924608":"NNN",
       "root":"TGG",
       "uroCin_SAMN04495241":"NNN"
      },
     "429":{
       "DireGB":"NNN",
       "Node16":"NNN",
       "cuoAlp_SAMN10180424":"NNN",
       "lycPic_SAMN09924608":"NNN",
       "root":"GTG",
       "uroCin_SAMN04495241":"NNN"
      },
     "43":{
       "canRuf_SAMN02921317":"NNN",
       "root":"CTG"
      },
     "430":{
       "DireGB":"NNN",
       "canBai_SAMN02921314":"NNC",
       "canLup_SAMN02921310":"NNN",
       "canRuf_SAMN02921317":"NNN",
       "cuoAlp_SAMN10180424":"NNC",
       "lycPic_SAMN09924608":"NNC",
       "root":"GGC",
       "uroCin_SAMN04495241":"NNN"
      },
     "431":{
       "DireGB":"NNN",
       "canBai_SAMN02921314":"CNN",
       "canLup_SAMN02921310":"NNN",
       "canRuf_SAMN02921317":"NNN",
       "root":"CAG",
       "uroCin_SAMN04495241":"NNN"
      },
     "432":{
       "DireGB":"NNN",
       "canBai_SAMN02921314":"NNT",
       "canLup_SAMN02921310":"NNN",
       "canRuf_SAMN02921317":"NNN",
       "root":"GAT",
       "uroCin_SAMN04495241":"NAT"
      },
     "433":{
       "DireGB":"NNN",
       "canLup_SAMN02921310":"NNN",
       "canRuf_SAMN02921317":"NNN",
       "root":"TCT"
      },
     "434":{
       "DireGB":"NNN",
       "canBai_SAMN02921314":"CNN",
       "canLup_SAMN02921310":"NNN",
       "canRuf_SAMN02921317":"NNN",
       "root":"CCG"
      },
     "435":{
       "DireGB":"NNN",
       "canBai_SAMN02921314":"CTN",
       "canLup_SAMN02921310":"NNN",
       "canRuf_SAMN02921317":"NNN",
       "root":"CTG"
      },
     "436":{
       "DireGB":"NNC",
       "canRuf_SAMN02921317":"NNN",
       "root":"TCC"
      },
     "437":{
       "canLup_SAMN02921310":"CAN",
       "canRuf_SAMN02921317":"NNN",
       "root":"CAC",
       "vulVul_marble_Fox4":"CAT"
      },
     "438":{
       "canRuf_SAMN02921317":"NNN",
       "root":"AGC"
      },
     "439":{
       "canRuf_SAMN02921317":"NNC",
       "root":"AGC"
      },
     "44":{
       "canRuf_SAMN02921317":"NNN",
       "root":"CCT"
      },
     "440":{
       "root":"AAG"
      },
     "441":{
       "root":"GCT"
      },
     "442":{
       "canRuf_SAMN02921317":"NCT",
       "root":"GCT"
      },
     "443":{
       "root":"CCT"
      },
     "444":{
       "root":"CTG"
      },
     "445":{
       "canRuf_SAMN02921317":"CNG",
       "root":"CTG"
      },
     "446":{
       "root":"GCT",
       "uroCin_SAMN04495241":"GCA"
      },
     "447":{
       "root":"CCT"
      },
     "448":{
       "canRuf_SAMN02921317":"AAN",
       "root":"AAG"
      },
     "449":{
       "root":"TTC"
      },
     "45":{
       "canRuf_SAMN02921317":"NNN",
       "root":"CTA"
      },
     "450":{
       "canRuf_SAMN02921317":"AGN",
       "root":"AGG"
      },
     "451":{
       "canBai_SAMN02921314":"GGN",
       "canRuf_SAMN02921317":"NNC",
       "root":"GGC"
      },
     "452":{
       "canBai_SAMN02921314":"CTN",
       "root":"CTG"
      },
     "453":{
       "canBai_SAMN02921314":"GNN",
       "root":"GCA"
      },
     "454":{
       "canBai_SAMN02921314":"NNN",
       "root":"CTA"
      },
     "455":{
       "canBai_SAMN02921314":"NNN",
       "root":"AAA"
      },
     "456":{
       "canBai_SAMN02921314":"NNN",
       "canLup_SAMN02921310":"NAC",
       "canRuf_SAMN02921317":"NAC",
       "root":"TAC"
      },
     "457":{
       "canBai_SAMN02921314":"NNN",
       "root":"CTT"
      },
     "458":{
       "canBai_SAMN02921314":"NNN",
       "canLup_SAMN02921310":"CNG",
       "root":"CTG"
      },
     "459":{
       "canBai_SAMN02921314":"NNN",
       "canRuf_SAMN02921317":"NCT",
       "root":"ACT"
      },
     "46":{
       "canRuf_SAMN02921317":"NNN",
       "root":"GAT"
      },
     "460":{
       "canBai_SAMN02921314":"NNN",
       "root":"CCA"
      },
     "461":{
       "canBai_SAMN02921314":"NNN",
       "canLup_SAMN02921310":"NNG",
       "canRuf_SAMN02921317":"NNG",
       "root":"GTG"
      },
     "462":{
       "canBai_SAMN02921314":"NNN",
       "canRuf_SAMN02921317":"ANC",
       "root":"AAC"
      },
     "463":{
       "canBai_SAMN02921314":"NNN",
       "root":"TTT"
      },
     "464":{
       "canBai_SAMN02921314":"NNN",
       "root":"TTC"
      },
     "465":{
       "canBai_SAMN02921314":"CAN",
       "root":"CAG",
       "uroCin_SAMN04495241":"CAA"
      },
     "466":{
       "canBai_SAMN02921314":"NNN",
       "canRuf_SAMN02921317":"NCA",
       "root":"GCA"
      },
     "467":{
       "canBai_SAMN02921314":"NNG",
       "canRuf_SAMN02921317":"CAN",
       "root":"CAG"
      },
     "468":{
       "root":"TTC"
      },
     "469":{
       "root":"TCT"
      },
     "47":{
       "canRuf_SAMN02921317":"NNN",
       "root":"GAA"
      },
     "470":{
       "canLup_SAMN02921310":"TNT",
       "root":"TGT"
      },
     "471":{
       "root":"AGG"
      },
     "472":{
       "root":"GGC"
      },
     "473":{
       "root":"TTT"
      },
     "474":{
       "canBai_SAMN02921314":"GAN",
       "root":"GAC"
      },
     "475":{
       "root":"CAA"
      },
     "476":{
       "canBai_SAMN02921314":"NAA",
       "root":"CAA"
      },
     "477":{
       "DireGB":"GTA",
       "canLup_SAMN02921310":"NTG",
       "root":"GTG"
      },
     "478":{
       "root":"GAA"
      },
     "479":{
       "root":"AGA"
      },
     "48":{
       "canRuf_SAMN02921317":"NNN",
       "root":"ATT"
      },
     "480":{
       "canRuf_SAMN02921317":"TAN",
       "root":"TAC"
      },
     "481":{
       "root":"CAT"
      },
     "482":{
       "root":"AAA"
      },
     "483":{
       "canRuf_SAMN02921317":"NCC",
       "root":"CCC",
       "vulVul_marble_Fox4":"TCC"
      },
     "484":{
       "root":"CTA"
      },
     "485":{
       "canBai_SAMN02921314":"TTG",
       "canLup_SAMN02921310":"CNG",
       "canRuf_SAMN02921317":"CNG",
       "lycPic_SAMN09924608":"CNG",
       "root":"CTG"
      },
     "486":{
       "root":"AAA"
      },
     "487":{
       "root":"TAC"
      },
     "488":{
       "root":"AGA"
      },
     "489":{
       "root":"GAA"
      },
     "49":{
       "canRuf_SAMN02921317":"NNN",
       "root":"GGG"
      },
     "490":{
       "root":"CTG"
      },
     "491":{
       "root":"AAT"
      },
     "492":{
       "canRuf_SAMN02921317":"GNA",
       "root":"GCA"
      },
     "493":{
       "root":"GAA"
      },
     "494":{
       "root":"NNN"
      },
     "5":{
       "DireGB":"NNC",
       "Node16":"NNN",
       "chrBra_SAMN27257233":"NNC",
       "cuoAlp_SAMN10180424":"NNN",
       "lupMes_SAMEA5411047":"NNC",
       "lycPic_SAMN09924608":"NNC",
       "root":"CAC",
       "speVen_SAMN27257238":"NNC",
       "uroCin_SAMN04495241":"NNC",
       "vulVul_marble_Fox4":"NNC"
      },
     "50":{
       "Node16":"NNN",
       "root":"CGC"
      },
     "51":{
       "canLup_SAMN02921310":"NAG",
       "canRuf_SAMN02921317":"NNN",
       "root":"GAG"
      },
     "52":{
       "canLup_SAMN02921310":"NNN",
       "canRuf_SAMN02921317":"NNN",
       "root":"ACC"
      },
     "53":{
       "canLup_SAMN02921310":"NNG",
       "canRuf_SAMN02921317":"NNN",
       "root":"ATG"
      },
     "54":{
       "canLup_SAMN02921310":"NNN",
       "canRuf_SAMN02921317":"NNN",
       "root":"ACT"
      },
     "55":{
       "canLup_SAMN02921310":"NNN",
       "canRuf_SAMN02921317":"NNN",
       "root":"GTA"
      },
     "56":{
       "canLup_SAMN02921310":"NNC",
       "canRuf_SAMN02921317":"NNC",
       "root":"ACC"
      },
     "57":{
       "canLup_SAMN02921310":"CTN",
       "canRuf_SAMN02921317":"CNN",
       "root":"CTC"
      },
     "58":{
       "canLup_SAMN02921310":"NTG",
       "canRuf_SAMN02921317":"NNG",
       "root":"ATG"
      },
     "59":{
       "canBai_SAMN02921314":"GAN",
       "canRuf_SAMN02921317":"NAN",
       "root":"GAT"
      },
     "6":{
       "Node16":"NNN",
       "cuoAlp_SAMN10180424":"NNN",
       "root":"ACC"
      },
     "60":{
       "canBai_SAMN02921314":"NCC",
       "root":"GCC"
      },
     "61":{
       "canRuf_SAMN02921317":"ANN",
       "root":"AAT"
      },
     "62":{
       "canLup_SAMN02921310":"CAN",
       "canRuf_SAMN02921317":"CNN",
       "root":"CAC"
      },
     "63":{
       "canRuf_SAMN02921317":"NNN",
       "cuoAlp_SAMN10180424":"TGT",
       "root":"TGC"
      },
     "64":{
       "canRuf_SAMN02921317":"NNT",
       "root":"CCT"
      },
     "65":{
       "canRuf_SAMN02921317":"NNC",
       "root":"GGC"
      },
     "66":{
       "canRuf_SAMN02921317":"TNN",
       "root":"TCT"
      },
     "67":{
       "canBai_SAMN02921314":"NTC",
       "canLup_SAMN02921310":"NTC",
       "canRuf_SAMN02921317":"NTC",
       "root":"GTC"
      },
     "68":{
       "canLup_SAMN02921310":"ATN",
       "canRuf_SAMN02921317":"NNN",
       "root":"ATG"
      },
     "69":{
       "root":"TTT"
      },
     "7":{
       "Node16":"NNN",
       "cuoAlp_SAMN10180424":"NNN",
       "root":"TGG"
      },
     "70":{
       "root":"CTC"
      },
     "71":{
       "root":"TTT"
      },
     "72":{
       "root":"GAA"
      },
     "73":{
       "canRuf_SAMN02921317":"NGA",
       "root":"GGA"
      },
     "74":{
       "canRuf_SAMN02921317":"NNC",
       "root":"TAC"
      },
     "75":{
       "canRuf_SAMN02921317":"TTN",
       "root":"TTT"
      },
     "76":{
       "canRuf_SAMN02921317":"NGA",
       "root":"GGA"
      },
     "77":{
       "canRuf_SAMN02921317":"NCC",
       "root":"ACC"
      },
     "78":{
       "canRuf_SAMN02921317":"NTC",
       "root":"ATC"
      },
     "79":{
       "root":"CTC"
      },
     "8":{
       "Node16":"NNN",
       "cuoAlp_SAMN10180424":"NNN",
       "root":"GCC"
      },
     "80":{
       "canLup_SAMN02921310":"TAN",
       "canRuf_SAMN02921317":"TNC",
       "root":"TAC"
      },
     "81":{
       "canLup_SAMN02921310":"ANA",
       "canRuf_SAMN02921317":"NCA",
       "root":"ACA"
      },
     "82":{
       "canLup_SAMN02921310":"GNN",
       "canRuf_SAMN02921317":"NNN",
       "root":"GGT"
      },
     "83":{
       "canLup_SAMN02921310":"NNN",
       "canRuf_SAMN02921317":"NNN",
       "root":"GAC"
      },
     "84":{
       "canLup_SAMN02921310":"NNN",
       "canRuf_SAMN02921317":"NNN",
       "root":"TTT"
      },
     "85":{
       "canBai_SAMN02921314":"CNG",
       "canLup_SAMN02921310":"NNN",
       "canRuf_SAMN02921317":"NNN",
       "root":"CGG"
      },
     "86":{
       "canLup_SAMN02921310":"NNN",
       "canRuf_SAMN02921317":"NNN",
       "root":"TAT"
      },
     "87":{
       "canBai_SAMN02921314":"ANA",
       "canLup_SAMN02921310":"NNN",
       "canRuf_SAMN02921317":"NNN",
       "root":"ACA"
      },
     "88":{
       "canBai_SAMN02921314":"NCA",
       "canLup_SAMN02921310":"NCN",
       "canRuf_SAMN02921317":"NNN",
       "root":"CCA"
      },
     "89":{
       "canLup_SAMN02921310":"TNC",
       "canRuf_SAMN02921317":"NNN",
       "root":"TCC"
      },
     "9":{
       "Node16":"NNN",
       "cuoAlp_SAMN10180424":"NNN",
       "root":"CGG"
      },
     "90":{
       "canLup_SAMN02921310":"NNN",
       "canRuf_SAMN02921317":"NNN",
       "root":"ATG"
      },
     "91":{
       "canLup_SAMN02921310":"TNA",
       "canRuf_SAMN02921317":"NNN",
       "root":"TTA"
      },
     "92":{
       "canLup_SAMN02921310":"ANN",
       "canRuf_SAMN02921317":"NNN",
       "root":"AAG"
      },
     "93":{
       "canLup_SAMN02921310":"GAN",
       "canRuf_SAMN02921317":"NNN",
       "root":"GAG"
      },
     "94":{
       "canLup_SAMN02921310":"CCN",
       "canRuf_SAMN02921317":"NNN",
       "root":"CCA"
      },
     "95":{
       "canLup_SAMN02921310":"NCC",
       "canRuf_SAMN02921317":"NNN",
       "lycPic_SAMN09924608":"GTC",
       "root":"GCC",
       "uroCin_SAMN04495241":"GCG"
      },
     "96":{
       "canLup_SAMN02921310":"CNG",
       "canRuf_SAMN02921317":"NTN",
       "root":"CTG"
      },
     "97":{
       "canLup_SAMN02921310":"ANN",
       "canRuf_SAMN02921317":"NNN",
       "root":"AAA"
      },
     "98":{
       "canLup_SAMN02921310":"CNG",
       "canRuf_SAMN02921317":"NNG",
       "root":"CTG"
      },
     "99":{
       "canLup_SAMN02921310":"NNG",
       "canRuf_SAMN02921317":"NNN",
       "root":"GGG"
      }
    }
  },
 "test results":{
   "LRT":11.3656986347778,
   "p-value":0.001701922987832172
  },
 "tested":{
   "0":{
     "DireGB":"test",
     "Node16":"background",
     "Node4":"background",
     "Node5":"background",
     "canBai_SAMN02921314":"background",
     "canLup_SAMN02921310":"background",
     "canRuf_SAMN02921317":"background",
     "chrBra_SAMN27257233":"background",
     "cuoAlp_SAMN10180424":"background",
     "lupMes_SAMEA5411047":"background",
     "lycPic_SAMN09924608":"background",
     "speVen_SAMN27257238":"background",
     "uroCin_SAMN04495241":"background",
     "vulVul_marble_Fox4":"background"
    }
  },
 "timers":{
   "Constrained BUSTED model fitting":{
     "order":3,
     "timer":60
    },
   "Overall":{
     "order":0,
     "timer":173
    },
   "Preliminary model fitting":{
     "order":1,
     "timer":6
    },
   "Unconstrained BUSTED model fitting":{
     "order":2,
     "timer":102
    }
  }
}
```
