## Supplementary material for "On the ancestry and evolution of the extinct dire wolf": HyPhy results: FormBio030488.t1.cds.aln.fa.FEL.json

```
{
 "MLE":{
   "content":{
     "0":      [
[0, 0, 0, 0, 1, 0],
      [0, 7.136878135449798, 5.133905355549626, 0.6504127449220647, 0.419965151180775, 0.299042608593582],
      [0, 0, 0, 0, 1, 0],
      [0, 0, 0, 0, 1, 0],
      [0, 12.36494329740121, 6.976465774345947, 1.082838868265696, 0.2980633488467147, 0.4063691048899176],
      [0, 0, 0, 0, 1, 0],
      [0, 0, 0, 0, 1, 0],
      [0.08149244584781141, 0.01010855113179126, 0.001041520935329205, -0.0009648153199783849, 1, 6.066709762559082e-05],
      [0, 0, 0, 0, 1, 0],
      [0, 0, 0, 0, 1, 0],
      [0, 0, 0, 0, 1, 0],
      [0, 0, 0, 0, 1, 0],
      [0, 0, 0, 0, 1, 0],
      [0, 0, 0, 0, 1, 0],
      [0, 0, 0, 0, 1, 0],
      [0, 0, 0, 0, 1, 0],
      [0, 0, 0, 0, 1, 0],
      [0, 0, 0, 0, 1, 0],
      [0, 0, 0, 0, 1, 0],
      [0, 0, 0, 0, 1, 0],
      [0, 0, 0, 0, 1, 0],
      [0, 0, 0, 0, 1, 0],
      [0, 0, 0, 0, 1, 0],
      [0, 0, 0, 0, 1, 0],
      [0, 0, 0, 0, 1, 0],
      [0, 0, 0, 0, 1, 0],
      [0, 0, 0, 0, 1, 0],
      [0, 0, 0, 0, 1, 0],
      [0, 0, 0, 0, 1, 0],
      [0, 0, 0, 0, 1, 0],
      [0, 7.91598004328038, 5.559672256817083, 0.7235008102252429, 0.3949979753846234, 0.3238429186869874],
      [0.08149244584781141, 0.01010855113179126, 0.001041520935329205, -0.001123361455483973, 1, 6.066709762559082e-05],
      [0, 0, 0, 0, 1, 0],
      [0, 0, 0, 0, 1, 0],
      [0, 0, 0, 0, 1, 0],
      [0, 0, 0, 0, 1, 0],
      [0, 0, 0, 0, 1, 0],
      [0, 0, 0, 0, 1, 0],
      [0, 0, 0, 0, 1, 0],
      [0, 0, 0, 0, 1, 0],
      [0, 0, 0, 0, 1, 0],
      [0, 0, 0, 0, 1, 0],
      [0, 0, 0, 0, 1, 0],
      [0, 0, 0, 0, 1, 0],
      [0, 0, 0, 0, 1, 0],
      [0, 0, 0, 0, 1, 0],
      [0, 0, 0, 0, 1, 0],
      [0, 0, 0, 0, 1, 0],
      [0, 0, 0, 0, 1, 0],
      [0, 0, 0, 0, 1, 0],
      [0, 0, 0, 0, 1, 0],
      [0, 0, 0, 0, 1, 0],
      [0, 0, 0, 0, 1, 0],
      [0.08149244584781141, 0.01010855113179126, 0.000281864526793422, -0.00368669095751617, 1, 1.641820359449861e-05],
      [0, 0, 0, 0, 1, 0],
      [0, 0, 0, 0, 1, 0],
      [0, 0, 0, 0, 1, 0],
      [0, 0, 0, 0, 1, 0],
      [0.08149244584781141, 0.01010855113179126, 0.000281864526793422, -0.003686691802918141, 1, 1.641820359449861e-05],
      [0, 0, 0, 0, 1, 0],
      [0, 0, 0, 0, 1, 0],
      [0, 0, 0, 0, 1, 0],
      [0, 0, 0, 0, 1, 0],
      [47.72288914921039, 0, 5.991347333613934, 3.841802911054074, 0.04998974051914551, 0.3489873715138442],
      [0, 0, 0, 0, 1, 0],
      [0, 0, 0, 0, 1, 0],
      [0, 0, 0, 0, 1, 0],
      [0, 0, 0, 0, 1, 0],
      [0.08149244584781141, 0.01010855113179126, 0.000281864526793422, -0.003686691798756137, 1, 1.641820359449861e-05],
      [0, 0, 0, 0, 1, 0],
      [0, 0, 0, 0, 1, 0],
      [0, 0, 0, 0, 1, 0],
      [0, 0, 0, 0, 1, 0],
      [0, 0, 0, 0, 1, 0],
      [0, 0, 0, 0, 1, 0],
      [0, 0, 0, 0, 1, 0],
      [0, 0, 0, 0, 1, 0],
      [0, 0, 0, 0, 1, 0],
      [0, 0, 0, 0, 1, 0],
      [0, 0, 0, 0, 1, 0],
      [0, 0, 0, 0, 1, 0],
      [0, 0, 0, 0, 1, 0],
      [0, 0, 0, 0, 1, 0],
      [0, 0, 0, 0, 1, 0],
      [0, 0, 0, 0, 1, 0],
      [0, 0, 0, 0, 1, 0],
      [0, 0, 0, 0, 1, 0],
      [0, 0, 0, 0, 1, 0],
      [0, 0, 0, 0, 1, 0],
      [0, 0, 0, 0, 1, 0],
      [0.08149244584781141, 0.01010855113179126, 0.000281864526793422, -0.003686687703307712, 1, 1.641820359449861e-05],
      [0, 0, 0, 0, 1, 0],
      [0, 0, 0, 0, 1, 0],
      [0, 0, 0, 0, 1, 0],
      [0, 0, 0, 0, 1, 0],
      [35.67847570510133, 8.610393391782349, 14.31815996980561, 0.9004298337492358, 0.3426664831293854, 0.8340122404092268],
      [0, 0, 0, 0, 1, 0],
      [0, 0, 0, 0, 1, 0],
      [0, 0, 0, 0, 1, 0],
      [0, 0, 0, 0, 1, 0],
      [0, 0, 0, 0, 1, 0],
      [0, 0, 0, 0, 1, 0],
      [0, 0, 0, 0, 1, 0],
      [0, 0, 0, 0, 1, 0],
      [0, 0, 0, 0, 1, 0],
      [0, 0, 0, 0, 1, 0],
      [0, 0, 0, 0, 1, 0],
      [11.29106112718504, 0, 6.882203598339861, 0.9387615087833971, 0.3325965536070891, 0.4008784686096641],
      [0, 0, 0, 0, 1, 0],
      [0, 0, 0, 0, 1, 0],
      [0, 0, 0, 0, 1, 0],
      [0, 0, 0, 0, 1, 0],
      [0, 0, 0, 0, 1, 0],
      [0, 0, 0, 0, 1, 0],
      [0, 0, 0, 0, 1, 0],
      [0, 0, 0, 0, 1, 0],
      [0, 0, 0, 0, 1, 0],
      [0, 0, 0, 0, 1, 0],
      [0, 0, 0, 0, 1, 0],
      [0, 0, 0, 0, 1, 0],
      [0, 0, 0, 0, 1, 0],
      [0, 0, 0, 0, 1, 0],
      [0, 0, 0, 0, 1, 0],
      [0, 0, 0, 0, 1, 0],
      [0, 0, 0, 0, 1, 0],
      [0, 0, 0, 0, 1, 0],
      [0, 0, 0, 0, 1, 0],
      [0, 0, 0, 0, 1, 0],
      [0, 0, 0, 0, 1, 0],
      [0, 0, 0, 0, 1, 0],
      [0, 0, 0, 0, 1, 0],
      [0, 0, 0, 0, 1, 0],
      [0, 0, 0, 0, 1, 0],
      [0, 0, 0, 0, 1, 0],
      [0, 0, 0, 0, 1, 0],
      [0, 0, 0, 0, 1, 0],
      [0, 0, 0, 0, 1, 0],
      [0, 0, 0, 0, 1, 0],
      [0, 0, 0, 0, 1, 0],
      [0, 0, 0, 0, 1, 0],
      [0, 0, 0, 0, 1, 0],
      [0, 0, 0, 0, 1, 0],
      [0, 0, 0, 0, 1, 0],
      [0, 0, 0, 0, 1, 0],
      [0, 0, 0, 0, 1, 0],
      [0, 0, 0, 0, 1, 0],
      [0, 0, 0, 0, 1, 0],
      [0, 0, 0, 0, 1, 0],
      [0, 0, 0, 0, 1, 0],
      [0, 0, 0, 0, 1, 0],
      [22.94054856277477, 0, 5.465165718629549, 2.678715903232698, 0.1016977026012192, 0.3183380486608585],
      [0, 0, 0, 0, 1, 0],
      [0, 0, 0, 0, 1, 0],
      [0, 0, 0, 0, 1, 0],
      [0, 0, 0, 0, 1, 0],
      [0, 0, 0, 0, 1, 0],
      [12.36033109596199, 0, 7.502415655204722, 1.043231945764756, 0.3070709964139207, 0.4370049295631313],
      [0, 0, 0, 0, 1, 0],
      [0, 0, 0, 0, 1, 0],
      [32.30048395620705, 0, 5.595102488139798, 2.930504900953569, 0.08692030520749283, 0.3259066787417703],
      [0, 0, 0, 0, 1, 0],
      [0, 0, 0, 0, 1, 0],
      [0, 0, 0, 0, 1, 0],
      [0.08149244584781141, 0.01010855113179126, 0.001041520935329205, -0.001123361455483973, 1, 6.066709762559082e-05],
      [0, 0, 0, 0, 1, 0],
      [0, 0, 0, 0, 1, 0],
      [0, 0, 0, 0, 1, 0],
      [0, 0, 0, 0, 1, 0],
      [0, 0, 0, 0, 1, 0],
      [0, 0, 0, 0, 1, 0],
      [0, 0, 0, 0, 1, 0],
      [0, 0, 0, 0, 1, 0],
      [0, 0, 0, 0, 1, 0],
      [0, 0, 0, 0, 1, 0],
      [0, 0, 0, 0, 1, 0],
      [0, 0, 0, 0, 1, 0],
      [0, 0, 0, 0, 1, 0],
      [0, 0, 0, 0, 1, 0],
      [0, 0, 0, 0, 1, 0],
      [0, 0, 0, 0, 1, 0],
      [0, 0, 0, 0, 1, 0],
      [0, 6.956483690288946, 5.600864122053411, 0.4305238248037853, 0.5117320273359154, 0.3262422856367095],
      [0, 0, 0, 0, 1, 0],
      [0, 0, 0, 0, 1, 0],
      [0, 0, 0, 0, 1, 0],
      [0, 0, 0, 0, 1, 0],
      [0, 0, 0, 0, 1, 0],
      [0, 0, 0, 0, 1, 0],
      [23.87990491397597, 0, 5.432005152334154, 3.119531060595714, 0.07735904319899756, 0.3164064933319904],
      [0, 0, 0, 0, 1, 0],
      [0, 0, 0, 0, 1, 0],
      [0, 0, 0, 0, 1, 0],
      [0, 0, 0, 0, 1, 0],
      [0, 0, 0, 0, 1, 0],
      [40.0640286080931, 0, 7.572772431473116, 3.139494075884681, 0.07641750847237949, 0.4411031106651244],
      [0, 0, 0, 0, 1, 0],
      [0, 0, 0, 0, 1, 0],
      [0, 0, 0, 0, 1, 0],
      [0.08149244584781141, 0.01010855113179126, 0.000281864526793422, -0.003686687703307712, 1, 1.641820359449861e-05],
      [32.11623698372722, 0, 5.609788717059149, 2.927475107783803, 0.08708358862794319, 0.3267621304695077],
      [0, 0, 0, 0, 1, 0],
      [0, 0, 0, 0, 1, 0],
      [0, 0, 0, 0, 1, 0],
      [0, 9.239576028779371, 6.518318674260149, 0.6706544571712882, 0.4128235265701082, 0.3796826947516507],
      [69.73688636066903, 0, 13.27264665468758, 5.989567044018255, 0.0143907340685806, 0.773112592398722],
      [0, 0, 0, 0, 1, 0],
      [0, 0, 0, 0, 1, 0],
      [0, 0, 0, 0, 1, 0],
      [0.08149244584781141, 0.01010855113179126, 0.001041520935329205, -0.001325160610187837, 1, 6.066709762559082e-05],
      [0.01, 0.1, 0.07746810439506283, 0, 1, 0.004512405745083973],
      [0, 0, 0, 0, 1, 0],
      [0, 0, 0, 0, 1, 0],
      [0, 0, 0, 0, 1, 0],
      [0, 0, 0, 0, 1, 0],
      [0, 0, 0, 0, 1, 0],
      [0, 0, 0, 0, 1, 0],
      [0, 0, 0, 0, 1, 0],
      [0, 0, 0, 0, 1, 0],
      [0, 0, 0, 0, 1, 0],
      [0, 0, 0, 0, 1, 0],
      [0, 0, 0, 0, 1, 0],
      [0, 0, 0, 0, 1, 0],
      [0, 0, 0, 0, 1, 0],
      [0, 0, 0, 0, 1, 0],
      [0, 0, 0, 0, 1, 0],
      [0, 0, 0, 0, 1, 0],
      [0, 0, 0, 0, 1, 0],
      [0, 0, 0, 0, 1, 0],
      [0, 0, 0, 0, 1, 0],
      [0, 0, 0, 0, 1, 0],
      [0, 0, 0, 0, 1, 0],
      [0, 0, 0, 0, 1, 0],
      [0, 0, 0, 0, 1, 0],
      [0, 8.29377913110936, 6.30739133258032, 0.534646009279264, 0.4646601034107991, 0.3673964802402238],
      [0, 8.143127579839842, 6.258001858683004, 0.5180937639163403, 0.4716559626997918, 0.3645196143674723],
      [0, 0, 0, 0, 1, 0],
      [0, 0, 0, 0, 1, 0],
      [0, 0, 0, 0, 1, 0],
      [0, 0, 0, 0, 1, 0],
      [0, 0, 0, 0, 1, 0],
      [0, 0, 0, 0, 1, 0],
      [0, 0, 0, 0, 1, 0],
      [42.85678633415272, 0, 8.119749759403378, 3.197746829992411, 0.07373979651921647, 0.4729637539099399],
      [18.86163617349558, 0, 6.991608957550285, 1.807890947273414, 0.1787614378824979, 0.4072511735480281],
      [0, 0, 0, 0, 1, 0],
      [0, 0, 0, 0, 1, 0],
      [0, 0, 0, 0, 1, 0],
      [0, 0, 0, 0, 1, 0],
      [0, 0, 0, 0, 1, 0],
      [0, 0, 0, 0, 1, 0],
      [0, 0, 0, 0, 1, 0],
      [0, 0, 0, 0, 1, 0],
      [0, 0, 0, 0, 1, 0],
      [0, 0, 0, 0, 1, 0],
      [0, 0, 0, 0, 1, 0],
      [0, 0, 0, 0, 1, 0],
      [0, 0, 0, 0, 1, 0],
      [0, 0, 0, 0, 1, 0],
      [0, 0, 0, 0, 1, 0],
      [0, 0, 0, 0, 1, 0],
      [0, 0, 0, 0, 1, 0],
      [0, 0, 0, 0, 1, 0],
      [0, 0, 0, 0, 1, 0],
      [0, 0, 0, 0, 1, 0],
      [0, 0, 0, 0, 1, 0],
      [0, 0, 0, 0, 1, 0],
      [0, 0, 0, 0, 1, 0],
      [0, 0, 0, 0, 1, 0],
      [0, 0, 0, 0, 1, 0],
      [0, 0, 0, 0, 1, 0],
      [0, 0, 0, 0, 1, 0],
      [0, 0, 0, 0, 1, 0],
      [0, 0, 0, 0, 1, 0],
      [0, 0, 0, 0, 1, 0],
      [0, 0, 0, 0, 1, 0],
      [0, 0, 0, 0, 1, 0],
      [0, 0, 0, 0, 1, 0],
      [0, 6.520009083796809, 4.637465951605759, 0.6571049608913899, 0.4175838653068864, 0.2701257267886731],
      [0, 0, 0, 0, 1, 0],
      [0, 0, 0, 0, 1, 0],
      [0, 5.906937782672284, 5.8416658857042, 0.01698065055562026, 0.8963213069390759, 0.3402686422929004],
      [0, 0, 0, 0, 1, 0],
      [0, 0, 0, 0, 1, 0],
      [0, 0, 0, 0, 1, 0],
      [0, 0, 0, 0, 1, 0],
      [0, 0, 0, 0, 1, 0],
      [0, 0, 0, 0, 1, 0],
      [0, 0, 0, 0, 1, 0],
      [0, 0, 0, 0, 1, 0],
      [0, 0, 0, 0, 1, 0],
      [0, 0, 0, 0, 1, 0],
      [0.08149244584781141, 0.01010855113179126, 0.000281864526793422, -0.003686695052964595, 1, 1.641820359449861e-05],
      [0, 0, 0, 0, 1, 0],
      [0, 0, 0, 0, 1, 0],
      [25.40512466873556, 0, 7.611790157503743, 2.370749851164215, 0.1236276556775575, 0.4433758371307529],
      [0, 0, 0, 0, 1, 0],
      [0, 0, 0, 0, 1, 0],
      [0, 0, 0, 0, 1, 0],
      [0, 0, 0, 0, 1, 0],
      [0, 0, 0, 0, 1, 0],
      [0, 0, 0, 0, 1, 0],
      [0, 0, 0, 0, 1, 0],
      [0.08149244584781141, 0.01010855113179126, 0.001041520935329205, -0.001123361455483973, 1, 6.066709762559082e-05],
      [47.12761850967716, 0, 23.18372610296625, 3.347470167499068, 0.06730838302672781, 1.350418726215088],
      [0, 0, 0, 0, 1, 0],
      [0, 0, 0, 0, 1, 0],
      [0, 0, 0, 0, 1, 0],
      [0, 0, 0, 0, 1, 0],
      [0, 0, 0, 0, 1, 0],
      [0, 0, 0, 0, 1, 0],
      [0, 0, 0, 0, 1, 0],
      [0, 0, 0, 0, 1, 0],
      [0, 0, 0, 0, 1, 0],
      [0, 0, 0, 0, 1, 0],
      [0, 0, 0, 0, 1, 0],
      [0, 0, 0, 0, 1, 0],
      [0, 0, 0, 0, 1, 0],
      [0, 0, 0, 0, 1, 0],
      [0, 0, 0, 0, 1, 0],
      [0, 0, 0, 0, 1, 0],
      [0, 0, 0, 0, 1, 0],
      [0, 0, 0, 0, 1, 0],
      [0, 0, 0, 0, 1, 0],
      [0, 0, 0, 0, 1, 0],
      [16.42559545446793, 0, 4.819613260590674, 2.341291634913366, 0.1259850537983584, 0.2807355457578267],
      [0, 8.401138215884899, 6.070007017970771, 0.6185122505144776, 0.4316006808155155, 0.3535691850791817],
      [0, 0, 0, 0, 1, 0],
      [0, 0, 0, 0, 1, 0],
      [0, 0, 0, 0, 1, 0],
      [0, 0, 0, 0, 1, 0],
      [0, 0, 0, 0, 1, 0],
      [0, 0, 0, 0, 1, 0],
      [0, 0, 0, 0, 1, 0],
      [0, 0, 0, 0, 1, 0],
      [0, 0, 0, 0, 1, 0],
      [0, 0, 0, 0, 1, 0],
      [0, 9.39494861139829, 6.381049248506895, 0.7863017075267216, 0.3752207558952597, 0.3716869479829608],
      [0, 0, 0, 0, 1, 0],
      [0, 0, 0, 0, 1, 0],
      [0, 6.012134161078067, 4.334292694816075, 0.6446709898798879, 0.4220244081597022, 0.2524663202964603],
      [0, 0, 0, 0, 1, 0],
      [0, 0, 0, 0, 1, 0],
      [0, 0, 0, 0, 1, 0],
      [0, 0, 0, 0, 1, 0],
      [0, 0, 0, 0, 1, 0],
      [0, 6.520009083796809, 4.668378740922069, 0.6504814723806245, 0.419940593261815, 0.2719263523389787],
      [0, 0, 0, 0, 1, 0],
      [0, 0, 0, 0, 1, 0],
      [0, 0, 0, 0, 1, 0],
      [0, 0, 0, 0, 1, 0],
      [0, 0, 0, 0, 1, 0],
      [0, 0, 0, 0, 1, 0],
      [0, 0, 0, 0, 1, 0],
      [0, 32.82577187855467, 13.0091582292531, 3.611868419333302, 0.05736863291181615, 0.7577647702985411],
      [45.13491366551603, 0, 8.011576672104461, 3.201413637432609, 0.07357464911044809, 0.4666628270394197],
      [0, 0, 0, 0, 1, 0],
      [0, 0, 0, 0, 1, 0],
      [27.29952522384087, 0, 8.195498823520849, 2.29310132173458, 0.1299500338480133, 0.4773760280294314],
      [0, 0, 0, 0, 1, 0],
      [0, 0, 0, 0, 1, 0],
      [0, 0, 0, 0, 1, 0],
      [0, 0, 0, 0, 1, 0],
      [0, 0, 0, 0, 1, 0],
      [0, 0, 0, 0, 1, 0],
      [0, 0, 0, 0, 1, 0],
      [0, 0, 0, 0, 1, 0],
      [0, 0, 0, 0, 1, 0],
      [0, 0, 0, 0, 1, 0],
      [0, 0, 0, 0, 1, 0],
      [0, 0, 0, 0, 1, 0],
      [0, 0, 0, 0, 1, 0],
      [0, 0, 0, 0, 1, 0],
      [0, 0, 0, 0, 1, 0],
      [0, 0, 0, 0, 1, 0],
      [0.08149244584781141, 0.01010855113179126, 0.000281864526793422, -0.003686695052964595, 1, 1.641820359449861e-05],
      [0, 9.761154813396685, 6.14284957332164, 0.9073691678089943, 0.3408134208977903, 0.3578121592402071],
      [0, 0, 0, 0, 1, 0],
      [0, 0, 0, 0, 1, 0],
      [0, 0, 0, 0, 1, 0],
      [0, 0, 0, 0, 1, 0],
      [0, 8.833274713153669, 6.440570461280122, 0.6052016088570866, 0.4366002308212832, 0.3751539730840601],
      [0, 0, 0, 0, 1, 0],
      [0, 0, 0, 0, 1, 0],
      [0, 6.956483690288946, 5.580773680345515, 0.4293506234919491, 0.5123077595573704, 0.325072046280888],
      [0, 0, 0, 0, 1, 0],
      [0, 0, 0, 0, 1, 0],
      [0.08149244584781141, 0.01010855113179126, 0.000281864526793422, -0.003686695052964595, 1, 1.641820359449861e-05],
      [0, 0, 0, 0, 1, 0],
      [0, 0, 0, 0, 1, 0],
      [0, 9.190519045900626, 5.632490967538908, 0.9649278969069179, 0.3259484128181632, 0.3280845039326402],
      [0, 0, 0, 0, 1, 0],
      [0, 0, 0, 0, 1, 0],
      [0, 0, 0, 0, 1, 0],
      [0, 0, 0, 0, 1, 0],
      [0, 0, 0, 0, 1, 0],
      [0, 0, 0, 0, 1, 0],
      [0, 12.36494329740121, 8.213545979771347, 0.8010937479627636, 0.3707665579919598, 0.4784272489439365],
      [0, 0, 0, 0, 1, 0],
      [0, 0, 0, 0, 1, 0],
      [0, 0, 0, 0, 1, 0],
      [0, 0, 0, 0, 1, 0],
      [0, 0, 0, 0, 1, 0],
      [0, 0, 0, 0, 1, 0],
      [0, 0, 0, 0, 1, 0],
      [0.08149244584781141, 0.01010855113179126, 0.000281864526793422, -0.003580133389263551, 1, 1.641820359449861e-05],
      [0, 0, 0, 0, 1, 0],
      [0, 12.75489238441541, 7.12436292433026, 1.191976739562797, 0.274931186914503, 0.4149839013210704],
      [0, 0, 0, 0, 1, 0],
      [0, 0, 0, 0, 1, 0],
      [0, 0, 0, 0, 1, 0],
      [0.08149244584781141, 0.01010855113179126, 0.001041520935329205, -0.0009554567319627338, 1, 6.066709762559082e-05],
      [0, 0, 0, 0, 1, 0],
      [0, 0, 0, 0, 1, 0],
      [0, 0, 0, 0, 1, 0],
      [0, 0, 0, 0, 1, 0],
      [0, 0, 0, 0, 1, 0],
      [0, 0, 0, 0, 1, 0],
      [0, 0, 0, 0, 1, 0],
      [0, 0, 0, 0, 1, 0],
      [0, 0, 0, 0, 1, 0],
      [0, 0, 0, 0, 1, 0],
      [0, 0, 0, 0, 1, 0],
      [0, 0, 0, 0, 1, 0],
      [0, 0, 0, 0, 1, 0],
      [0, 0, 0, 0, 1, 0],
      [0, 0, 0, 0, 1, 0],
      [0, 0, 0, 0, 1, 0],
      [0.08149244584781141, 0.01010855113179126, 0.001041520935329205, -0.0007693923602536401, 1, 6.066709762559082e-05],
      [0.08149244584781141, 0.01010855113179126, 0.001041520935329205, -0.0004893799220209161, 1, 6.066709762559082e-05],
      [0, 0, 0, 0, 1, 0],
      [0, 0, 0, 0, 1, 0],
      [0, 0, 0, 0, 1, 0],
      [0, 0, 0, 0, 1, 0],
      [0, 0, 0, 0, 1, 0],
      [0, 0, 0, 0, 1, 0],
      [0, 0, 0, 0, 1, 0],
      [0, 0, 0, 0, 1, 0],
      [53.19709913348304, 0, 7.334059549672432, 3.806586405679811, 0.05105139379681678, 0.4271984283745945],
      [0, 0, 0, 0, 1, 0],
      [0, 0, 0, 0, 1, 0],
      [0, 0, 0, 0, 1, 0],
      [0, 0, 0, 0, 1, 0],
      [0, 0, 0, 0, 1, 0],
      [0, 0, 0, 0, 1, 0],
      [0, 0, 0, 0, 1, 0],
      [0, 0, 0, 0, 1, 0],
      [30.81353109321151, 0, 6.451770444383603, 3.019693779167092, 0.08225899719348084, 0.3758063560034001],
      [0, 0, 0, 0, 1, 0],
      [0, 0, 0, 0, 1, 0],
      [0, 0, 0, 0, 1, 0],
      [0, 0, 0, 0, 1, 0],
      [0, 0, 0, 0, 1, 0],
      [0, 0, 0, 0, 1, 0],
      [0, 0, 0, 0, 1, 0],
      [0, 0, 0, 0, 1, 0],
      [0, 0, 0, 0, 1, 0],
      [0, 0, 0, 0, 1, 0],
      [0, 0, 0, 0, 1, 0],
      [0, 0, 0, 0, 1, 0],
      [0, 0, 0, 0, 1, 0],
      [0, 0, 0, 0, 1, 0],
      [0, 0, 0, 0, 1, 0],
      [0, 0, 0, 0, 1, 0],
      [0, 0, 0, 0, 1, 0],
      [0, 0, 0, 0, 1, 0],
      [23.76661491209826, 0, 7.826926163854537, 2.118286282445288, 0.1455493249809134, 0.4559072003106375],
      [0, 0, 0, 0, 1, 0],
      [0, 0, 0, 0, 1, 0],
      [0, 0, 0, 0, 1, 0],
      [0, 0, 0, 0, 1, 0],
      [0, 0, 0, 0, 1, 0],
      [0, 0, 0, 0, 1, 0],
      [0, 0, 0, 0, 1, 0],
      [0, 0, 0, 0, 1, 0],
      [0, 0, 0, 0, 1, 0],
      [0, 0, 0, 0, 1, 0],
      [0, 0, 0, 0, 1, 0],
      [19.01312997258826, 0, 6.004199703014875, 2.143956566903109, 0.1431323215891226, 0.349736003560228],
      [0, 0, 0, 0, 1, 0],
      [0, 0, 0, 0, 1, 0],
      [0, 0, 0, 0, 1, 0],
      [0, 0, 0, 0, 1, 0],
      [0, 0, 0, 0, 1, 0],
      [0, 11.44395399303919, 7.654125058374065, 0.7822639856191191, 0.3764496257113567, 0.4458417842634023],
      [0, 0, 0, 0, 1, 0],
      [12.40532987284223, 0, 7.259110354463776, 1.00279260397124, 0.3166357217179805, 0.4228327454694826],
      [0, 0, 0, 0, 1, 0],
      [0, 0, 0, 0, 1, 0],
      [0, 0, 0, 0, 1, 0],
      [0, 0, 0, 0, 1, 0],
      [0, 0, 0, 0, 1, 0],
      [0, 0, 0, 0, 1, 0],
      [0, 0, 0, 0, 1, 0],
      [0, 0, 0, 0, 1, 0],
      [0, 0, 0, 0, 1, 0] 
      ]
    },
   "headers":    [
["alpha", "Synonymous substitution rate at a site"],
    ["beta", "Non-synonymous substitution rate at a site"],
    ["alpha=beta", "The rate estimate under the neutral model"],
    ["LRT", "Likelihood ratio test statistic for beta = alpha, versus beta &neq; alpha"],
    ["p-value", "Asymptotic p-value for evidence of selection, i.e. beta &neq; alpha"],
    ["Total branch length", "The total length of branches contributing to inference at this site, and used to scale dN-dS"] 
    ]
  },
 "analysis":{
   "authors":"Sergei L Kosakovsky Pond and Simon DW Frost",
   "citation":"Not So Different After All: A Comparison of Methods for Detecting Amino Acid Sites Under Selection (2005). _Mol Biol Evol_ 22 (5): 1208-1222",
   "contact":"spond@temple.edu",
   "info":"FEL (Fixed Effects Likelihood)\n    estimates site-wise synonymous (&alpha;) and non-synonymous (&beta;) rates, and\n    uses a likelihood ratio test to determine if beta &neq; alpha at a site.\n    The estimates aggregate information over all branches,\n    so the signal is derived from\n    pervasive diversification or conservation. A subset of branches can be selected\n    for testing as well, in which case an additional (nuisance) parameter will be\n    inferred -- the non-synonymous rate on branches NOT selected for testing.\n    Multiple partitions within a NEXUS file are also supported\n    for recombination - aware analysis. Version 2.5 adds MH support.\n    ",
   "requirements":"in-frame codon alignment and a phylogenetic tree",
   "settings":{
     "ci":0,
     "multihit":"None",
     "pvalue":0.1,
     "resample":0,
     "site-filter":{
       "site-filter":null,
       "site-save-filter":null
      },
     "srv":1
    },
   "version":"2.5"
  },
 "branch attributes":{
   "0":{
     "DireGB":{
       "Global MG94xREV":0.004475936328144445,
       "Nucleotide GTR":0.004474831355113818,
       "original name":"DireGB"
      },
     "Node16":{
       "Global MG94xREV":0.001983759492281458,
       "Nucleotide GTR":0.001998188136482568
      },
     "Node4":{
       "Global MG94xREV":0.003386691989754439,
       "Nucleotide GTR":0.00340482366495482
      },
     "Node5":{
       "Global MG94xREV":0.001363727690286727,
       "Nucleotide GTR":0.00136530448577
      },
     "canBai_SAMN02921314":{
       "Global MG94xREV":0.002192005188876327,
       "Nucleotide GTR":0.002186947681400404,
       "original name":"canBai_SAMN02921314"
      },
     "canLup_SAMN02921310":{
       "Global MG94xREV":0,
       "Nucleotide GTR":1e-06,
       "original name":"canLup_SAMN02921310"
      },
     "canRuf_SAMN02921317":{
       "Global MG94xREV":0,
       "Nucleotide GTR":1e-06,
       "original name":"canRuf_SAMN02921317"
      },
     "chrBra_SAMN27257233":{
       "Global MG94xREV":0.002057833670194016,
       "Nucleotide GTR":0.00206145179295113,
       "original name":"chrBra_SAMN27257233"
      },
     "cuoAlp_SAMN10180424":{
       "Global MG94xREV":0.0007147400403562405,
       "Nucleotide GTR":0.0007191537106922244,
       "original name":"cuoAlp_SAMN10180424"
      },
     "lupMes_SAMEA5411047":{
       "Global MG94xREV":0.0006819107364399699,
       "Nucleotide GTR":0.0006814554321038243,
       "original name":"lupMes_SAMEA5411047"
      },
     "lycPic_SAMN09924608":{
       "Global MG94xREV":0.0006880123246598135,
       "Nucleotide GTR":0.0006906441236820193,
       "original name":"lycPic_SAMN09924608"
      },
     "speVen_SAMN27257238":{
       "Global MG94xREV":0.002050726511572115,
       "Nucleotide GTR":0.002049209379763096,
       "original name":"speVen_SAMN27257238"
      },
     "uroCin_SAMN04495241":{
       "Global MG94xREV":0.009501440349315845,
       "Nucleotide GTR":0.009475066086271714,
       "original name":"uroCin_SAMN04495241"
      },
     "vulVul_marble_Fox4":{
       "Global MG94xREV":0.005554680758438397,
       "Nucleotide GTR":0.005517743181105008,
       "original name":"vulVul_marble_Fox4"
      }
    },
   "attributes":{
     "Global MG94xREV":{
       "attribute type":"branch length",
       "display order":1
      },
     "Nucleotide GTR":{
       "attribute type":"branch length",
       "display order":0
      },
     "original name":{
       "attribute type":"node label",
       "display order":-1
      }
    }
  },
 "data partitions":{
   "0":{
     "coverage":      [
[0, 1, 2, 3, 4, 5, 6, 7, 8, 9, 10, 11, 12, 13, 14, 15, 16, 17, 18, 19, 20, 21, 22, 23, 24, 25, 26, 27, 28, 29, 30, 31, 32, 33, 34, 35, 36, 37, 38, 39, 40, 41, 42, 43, 44, 45, 46, 47, 48, 49, 50, 51, 52, 53, 54, 55, 56, 57, 58, 59, 60, 61, 62, 63, 64, 65, 66, 67, 68, 69, 70, 71, 72, 73, 74, 75, 76, 77, 78, 79, 80, 81, 82, 83, 84, 85, 86, 87, 88, 89, 90, 91, 92, 93, 94, 95, 96, 97, 98, 99, 100, 101, 102, 103, 104, 105, 106, 107, 108, 109, 110, 111, 112, 113, 114, 115, 116, 117, 118, 119, 120, 121, 122, 123, 124, 125, 126, 127, 128, 129, 130, 131, 132, 133, 134, 135, 136, 137, 138, 139, 140, 141, 142, 143, 144, 145, 146, 147, 148, 149, 150, 151, 152, 153, 154, 155, 156, 157, 158, 159, 160, 161, 162, 163, 164, 165, 166, 167, 168, 169, 170, 171, 172, 173, 174, 175, 176, 177, 178, 179, 180, 181, 182, 183, 184, 185, 186, 187, 188, 189, 190, 191, 192, 193, 194, 195, 196, 197, 198, 199, 200, 201, 202, 203, 204, 205, 206, 207, 208, 209, 210, 211, 212, 213, 214, 215, 216, 217, 218, 219, 220, 221, 222, 223, 224, 225, 226, 227, 228, 229, 230, 231, 232, 233, 234, 235, 236, 237, 238, 239, 240, 241, 242, 243, 244, 245, 246, 247, 248, 249, 250, 251, 252, 253, 254, 255, 256, 257, 258, 259, 260, 261, 262, 263, 264, 265, 266, 267, 268, 269, 270, 271, 272, 273, 274, 275, 276, 277, 278, 279, 280, 281, 282, 283, 284, 285, 286, 287, 288, 289, 290, 291, 292, 293, 294, 295, 296, 297, 298, 299, 300, 301, 302, 303, 304, 305, 306, 307, 308, 309, 310, 311, 312, 313, 314, 315, 316, 317, 318, 319, 320, 321, 322, 323, 324, 325, 326, 327, 328, 329, 330, 331, 332, 333, 334, 335, 336, 337, 338, 339, 340, 341, 342, 343, 344, 345, 346, 347, 348, 349, 350, 351, 352, 353, 354, 355, 356, 357, 358, 359, 360, 361, 362, 363, 364, 365, 366, 367, 368, 369, 370, 371, 372, 373, 374, 375, 376, 377, 378, 379, 380, 381, 382, 383, 384, 385, 386, 387, 388, 389, 390, 391, 392, 393, 394, 395, 396, 397, 398, 399, 400, 401, 402, 403, 404, 405, 406, 407, 408, 409, 410, 411, 412, 413, 414, 415, 416, 417, 418, 419, 420, 421, 422, 423, 424, 425, 426, 427, 428, 429, 430, 431, 432, 433, 434, 435, 436, 437, 438, 439, 440, 441, 442, 443, 444, 445, 446, 447, 448, 449, 450, 451, 452, 453, 454, 455, 456, 457, 458, 459, 460, 461, 462, 463, 464, 465, 466, 467, 468, 469, 470, 471, 472, 473, 474, 475, 476, 477, 478, 479, 480, 481, 482, 483, 484, 485, 486, 487, 488, 489, 490, 491, 492, 493, 494] 
      ],
     "name":"fel.filter.default"
    }
  },
 "fits":{
   "Global MG94xREV":{
     "AIC-c":4702.207835287591,
     "Equilibrium frequencies":      [
[0.01617687951581558],
      [0.02148807997339797],
      [0.02466560895059648],
      [0.01721334451911704],
      [0.01168297246974676],
      [0.01551873131721649],
      [0.01781354865365884],
      [0.01243150942259904],
      [0.008553617143355367],
      [0.0113619446234085],
      [0.01304208116063753],
      [0.009101653914727727],
      [0.01404868045600517],
      [0.01866114962803643],
      [0.02142064902325141],
      [0.01494879012307531],
      [0.01914059491235177],
      [0.02542484376006636],
      [0.02918451786256274],
      [0.02036694742054886],
      [0.01382337324061517],
      [0.01836186944497327],
      [0.0210771130734952],
      [0.01470904730262843],
      [0.01012069853251042],
      [0.01344353088867467],
      [0.01543147997521523],
      [0.01076913940317747],
      [0.01662249517272932],
      [0.02208000036594333],
      [0.02534505899687712],
      [0.01768751111089202],
      [0.01766459785800656],
      [0.02346424667993964],
      [0.0269339993914869],
      [0.01879638210967993],
      [0.01275740542312085],
      [0.01694592258767039],
      [0.01945178444849492],
      [0.01357478211440829],
      [0.009340256686773352],
      [0.01240685402034609],
      [0.0142415055208211],
      [0.009938694053400728],
      [0.01534067744328229],
      [0.02037733565519065],
      [0.02339061439403693],
      [0.01632356634230347],
      [0.0202555356289054],
      [0.01622599662842112],
      [0.01101284365124481],
      [0.01462858549951596],
      [0.01679177338683223],
      [0.0117184449398114],
      [0.01071022978404841],
      [0.01229399462173515],
      [0.008579588096282603],
      [0.01324285594003776],
      [0.01759075643961567],
      [0.02019197248064481],
      [0.01409133581603565] 
      ],
     "Log Likelihood":-2321.943252823851,
     "Rate Distributions":{
       "non-synonymous/synonymous rate ratio for *test*":        [
[0.4146916530297387, 1] 
        ]
      },
     "display order":1,
     "estimated parameters":29
    },
   "Nucleotide GTR":{
     "AIC-c":4803.125546477098,
     "Equilibrium frequencies":      [
[0.244954606796712],
      [0.2728652926021347],
      [0.2471629247945037],
      [0.2350171758066495] 
      ],
     "Log Likelihood":-2374.51641277985,
     "Rate Distributions":{
       "Substitution rate from nucleotide A to nucleotide C":0.1426615781150399,
       "Substitution rate from nucleotide A to nucleotide G":1,
       "Substitution rate from nucleotide A to nucleotide T":0.08428736912902976,
       "Substitution rate from nucleotide C to nucleotide G":0.06931657769392729,
       "Substitution rate from nucleotide C to nucleotide T":0.52251159542067,
       "Substitution rate from nucleotide G to nucleotide T":0.04132246480071662
      },
     "display order":0,
     "estimated parameters":27
    }
  },
 "input":{
   "file name":"/home/morrillk/species-x/dw/analysis/2025-03-10_hyphy-analysis/data/res/FormBio030488/FormBio030488.t1.cds.aln.fa",
   "number of sequences":11,
   "number of sites":495,
   "partition count":1,
   "trees":{
     "0":"(vulVul_marble_Fox4,((chrBra_SAMN27257233,speVen_SAMN27257238)Node5,DireGB,lupMes_SAMEA5411047,lycPic_SAMN09924608,cuoAlp_SAMN10180424,(canRuf_SAMN02921317,canLup_SAMN02921310,canBai_SAMN02921314)Node16)Node4,uroCin_SAMN04495241)"
    }
  },
 "runtime":"2.5.64",
 "tested":{
   "0":{
     "DireGB":"test",
     "Node16":"test",
     "Node4":"test",
     "Node5":"test",
     "canBai_SAMN02921314":"test",
     "canLup_SAMN02921310":"test",
     "canRuf_SAMN02921317":"test",
     "chrBra_SAMN27257233":"test",
     "cuoAlp_SAMN10180424":"test",
     "lupMes_SAMEA5411047":"test",
     "lycPic_SAMN09924608":"test",
     "speVen_SAMN27257238":"test",
     "uroCin_SAMN04495241":"test",
     "vulVul_marble_Fox4":"test"
    }
  },
 "timers":{
   "FEL analysis":{
     "order":2,
     "timer":22
    },
   "Model fitting":{
     "order":1,
     "timer":1
    },
   "Total time":{
     "order":0,
     "timer":23
    }
  }
}
```
