## Supplementary material for "On the ancestry and evolution of the extinct dire wolf": HyPhy results: FormBio030488.t1.cds.aln.fa.FITTER.global.json

```
{
 "analysis":{
   "authors":"Sergei L Kosakovsky Pond",
   "contact":"spond@temple.edu",
   "info":"Fit an MG94xREV model with several selectable options frequency estimator and \nreport the fit results including dN/dS ratios, and synonymous and non-synonymous branch lengths. v0.2 adds LRT test for dN/dS != 1. \nv0.3 adds LRT test support for dN/dS != 1 for local models. v0.4 adds the lineage option",
   "requirements":"in-frame codon alignment and a phylogenetic tree",
   "version":"0.4"
  },
 "branch attributes":{
   "0":{
     "DireGB":{
       "Nucleotide GTR":0.004474831355113818,
       "Standard MG94":0.004476417886625517,
       "dN":0.002858526676999845,
       "dS":0.009451681645960816,
       "nonsynonymous":0.002157074154653419,
       "original name":"DireGB",
       "synonymous":0.002319343731972104
      },
     "Node16":{
       "Nucleotide GTR":0.001998188136482568,
       "Standard MG94":0.001983153851273612,
       "dN":0.001266391639931101,
       "dS":0.004187307649092009,
       "nonsynonymous":0.0009556323885812329,
       "synonymous":0.001027521462692382
      },
     "Node4":{
       "Nucleotide GTR":0.00340482366495482,
       "Standard MG94":0.003385973221288947,
       "dN":0.002162196431566366,
       "dS":0.007149274656637709,
       "nonsynonymous":0.001631616061988534,
       "synonymous":0.001754357159300415
      },
     "Node5":{
       "Nucleotide GTR":0.00136530448577,
       "Standard MG94":0.001363052558806546,
       "dN":0.0008704107168239826,
       "dS":0.002878001826202048,
       "nonsynonymous":0.0006568210387194754,
       "synonymous":0.0007062315200870722
      },
     "canBai_SAMN02921314":{
       "Nucleotide GTR":0.002186947681400404,
       "Standard MG94":0.002191299010577147,
       "dN":0.001399307847851547,
       "dS":0.004626793378912425,
       "nonsynonymous":0.001055932350497506,
       "original name":"canBai_SAMN02921314",
       "synonymous":0.00113536666007964
      },
     "canLup_SAMN02921310":{
       "Nucleotide GTR":1e-06,
       "Standard MG94":0,
       "dN":1.325187022816622e-10,
       "dS":4.075153465038228e-10,
       "nonsynonymous":1e-10,
       "original name":"canLup_SAMN02921310",
       "synonymous":1e-10
      },
     "canRuf_SAMN02921317":{
       "Nucleotide GTR":1e-06,
       "Standard MG94":0,
       "dN":1.325187022816622e-10,
       "dS":4.075153465038228e-10,
       "nonsynonymous":1e-10,
       "original name":"canRuf_SAMN02921317",
       "synonymous":1e-10
      },
     "chrBra_SAMN27257233":{
       "Nucleotide GTR":0.00206145179295113,
       "Standard MG94":0.00205703700586251,
       "dN":0.001313571544426673,
       "dS":0.004343307395733168,
       "nonsynonymous":0.0009912348384115168,
       "original name":"chrBra_SAMN27257233",
       "synonymous":0.001065802167450993
      },
     "cuoAlp_SAMN10180424":{
       "Nucleotide GTR":0.0007191537106922244,
       "Standard MG94":0.000714635392970201,
       "dN":0.0004563479967402072,
       "dS":0.001508908774462571,
       "nonsynonymous":0.0003443649755717207,
       "original name":"cuoAlp_SAMN10180424",
       "synonymous":0.000370270417398481
      },
     "lupMes_SAMEA5411047":{
       "Nucleotide GTR":0.0006814554321038243,
       "Standard MG94":0.0006805084470281451,
       "dN":0.0004345553965293635,
       "dS":0.001436851822506197,
       "nonsynonymous":0.0003279200513190484,
       "original name":"lupMes_SAMEA5411047",
       "synonymous":0.0003525883957090971
      },
     "lycPic_SAMN09924608":{
       "Nucleotide GTR":0.0006906441236820193,
       "Standard MG94":0.0006881988399938345,
       "dN":0.0004394662859962994,
       "dS":0.00145308961528716,
       "nonsynonymous":0.000331625859919934,
       "original name":"lycPic_SAMN09924608",
       "synonymous":0.0003565729800738999
      },
     "speVen_SAMN27257238":{
       "Nucleotide GTR":0.002049209379763096,
       "Standard MG94":0.002047236343015316,
       "dN":0.001307313090254044,
       "dS":0.004322613897606502,
       "nonsynonymous":0.0009865121433768741,
       "original name":"speVen_SAMN27257238",
       "synonymous":0.001060724199638443
      },
     "uroCin_SAMN04495241":{
       "Nucleotide GTR":0.009475066086271714,
       "Standard MG94":0.009495171790746505,
       "dN":0.006063375349213877,
       "dS":0.02004847250923143,
       "nonsynonymous":0.004575486512331265,
       "original name":"uroCin_SAMN04495241",
       "synonymous":0.004919685278415241
      },
     "vulVul_marble_Fox4":{
       "Nucleotide GTR":0.005517743181105008,
       "Standard MG94":0.005552806328082853,
       "dN":0.003545880975157099,
       "dS":0.01172440978120556,
       "nonsynonymous":0.002675758903539893,
       "original name":"vulVul_marble_Fox4",
       "synonymous":0.002877047424542961
      }
    },
   "attributes":{
     "Nucleotide GTR":{
       "attribute type":"branch length",
       "display order":0
      },
     "Standard MG94":{
       "attribute type":"branch length",
       "display order":1
      },
     "dN":{
       "attribute type":"branch length",
       "display order":2
      },
     "dS":{
       "attribute type":"branch length",
       "display order":2
      },
     "nonsynonymous":{
       "attribute type":"branch length",
       "display order":3
      },
     "original name":{
       "attribute type":"node label",
       "display order":-1
      },
     "synonymous":{
       "attribute type":"branch length",
       "display order":2
      }
    }
  },
 "data partitions":{
   "0":{
     "coverage":      [
[0, 1, 2, 3, 4, 5, 6, 7, 8, 9, 10, 11, 12, 13, 14, 15, 16, 17, 18, 19, 20, 21, 22, 23, 24, 25, 26, 27, 28, 29, 30, 31, 32, 33, 34, 35, 36, 37, 38, 39, 40, 41, 42, 43, 44, 45, 46, 47, 48, 49, 50, 51, 52, 53, 54, 55, 56, 57, 58, 59, 60, 61, 62, 63, 64, 65, 66, 67, 68, 69, 70, 71, 72, 73, 74, 75, 76, 77, 78, 79, 80, 81, 82, 83, 84, 85, 86, 87, 88, 89, 90, 91, 92, 93, 94, 95, 96, 97, 98, 99, 100, 101, 102, 103, 104, 105, 106, 107, 108, 109, 110, 111, 112, 113, 114, 115, 116, 117, 118, 119, 120, 121, 122, 123, 124, 125, 126, 127, 128, 129, 130, 131, 132, 133, 134, 135, 136, 137, 138, 139, 140, 141, 142, 143, 144, 145, 146, 147, 148, 149, 150, 151, 152, 153, 154, 155, 156, 157, 158, 159, 160, 161, 162, 163, 164, 165, 166, 167, 168, 169, 170, 171, 172, 173, 174, 175, 176, 177, 178, 179, 180, 181, 182, 183, 184, 185, 186, 187, 188, 189, 190, 191, 192, 193, 194, 195, 196, 197, 198, 199, 200, 201, 202, 203, 204, 205, 206, 207, 208, 209, 210, 211, 212, 213, 214, 215, 216, 217, 218, 219, 220, 221, 222, 223, 224, 225, 226, 227, 228, 229, 230, 231, 232, 233, 234, 235, 236, 237, 238, 239, 240, 241, 242, 243, 244, 245, 246, 247, 248, 249, 250, 251, 252, 253, 254, 255, 256, 257, 258, 259, 260, 261, 262, 263, 264, 265, 266, 267, 268, 269, 270, 271, 272, 273, 274, 275, 276, 277, 278, 279, 280, 281, 282, 283, 284, 285, 286, 287, 288, 289, 290, 291, 292, 293, 294, 295, 296, 297, 298, 299, 300, 301, 302, 303, 304, 305, 306, 307, 308, 309, 310, 311, 312, 313, 314, 315, 316, 317, 318, 319, 320, 321, 322, 323, 324, 325, 326, 327, 328, 329, 330, 331, 332, 333, 334, 335, 336, 337, 338, 339, 340, 341, 342, 343, 344, 345, 346, 347, 348, 349, 350, 351, 352, 353, 354, 355, 356, 357, 358, 359, 360, 361, 362, 363, 364, 365, 366, 367, 368, 369, 370, 371, 372, 373, 374, 375, 376, 377, 378, 379, 380, 381, 382, 383, 384, 385, 386, 387, 388, 389, 390, 391, 392, 393, 394, 395, 396, 397, 398, 399, 400, 401, 402, 403, 404, 405, 406, 407, 408, 409, 410, 411, 412, 413, 414, 415, 416, 417, 418, 419, 420, 421, 422, 423, 424, 425, 426, 427, 428, 429, 430, 431, 432, 433, 434, 435, 436, 437, 438, 439, 440, 441, 442, 443, 444, 445, 446, 447, 448, 449, 450, 451, 452, 453, 454, 455, 456, 457, 458, 459, 460, 461, 462, 463, 464, 465, 466, 467, 468, 469, 470, 471, 472, 473, 474, 475, 476, 477, 478, 479, 480, 481, 482, 483, 484, 485, 486, 487, 488, 489, 490, 491, 492, 493, 494] 
      ],
     "name":"fitter.filter.default"
    }
  },
 "fits":{
   "Nucleotide GTR":{
     "AIC-c":4803.125546477098,
     "Equilibrium frequencies":      [
[0.244954606796712],
      [0.2728652926021347],
      [0.2471629247945037],
      [0.2350171758066495] 
      ],
     "Log Likelihood":-2374.51641277985,
     "Rate Distributions":{
       "Substitution rate from nucleotide A to nucleotide C":0.1426615781150399,
       "Substitution rate from nucleotide A to nucleotide G":1,
       "Substitution rate from nucleotide A to nucleotide T":0.08428736912902976,
       "Substitution rate from nucleotide C to nucleotide G":0.06931657769392729,
       "Substitution rate from nucleotide C to nucleotide T":0.52251159542067,
       "Substitution rate from nucleotide G to nucleotide T":0.04132246480071662
      },
     "display order":0,
     "estimated parameters":27
    },
   "Standard MG94":{
     "AIC-c":4702.207769211733,
     "Confidence Intervals":{
       "non-synonymous/synonymous rate ratio":{
         "LB":0.2668470938799731,
         "UB":0.607242482093619
        }
      },
     "Log Likelihood":-2321.943219785922,
     "Rate Distributions":{
       "Substitution rate from nucleotide A to nucleotide C":0.1624791298596782,
       "Substitution rate from nucleotide A to nucleotide G":1,
       "Substitution rate from nucleotide A to nucleotide T":0.09659496301658158,
       "Substitution rate from nucleotide C to nucleotide G":0.07648077852240644,
       "Substitution rate from nucleotide C to nucleotide T":0.4907473315897224,
       "Substitution rate from nucleotide G to nucleotide T":0.04807525073278909,
       "non-synonymous/synonymous rate ratio":0.4136545066604924
      },
     "display order":1,
     "estimated parameters":29
    }
  },
 "input":{
   "file name":"/home/morrillk/species-x/dw/analysis/2025-03-10_hyphy-analysis/data/res/FormBio030488/FormBio030488.t1.cds.aln.fa",
   "number of sequences":11,
   "number of sites":495,
   "partition count":1,
   "trees":{
     "0":"(vulVul_marble_Fox4,((chrBra_SAMN27257233,speVen_SAMN27257238)Node5,DireGB,lupMes_SAMEA5411047,lycPic_SAMN09924608,cuoAlp_SAMN10180424,(canRuf_SAMN02921317,canLup_SAMN02921310,canBai_SAMN02921314)Node16)Node4,uroCin_SAMN04495241)"
    }
  },
 "tested":{
   "0":{
     "DireGB":"test",
     "Node16":"test",
     "Node4":"test",
     "Node5":"test",
     "canBai_SAMN02921314":"test",
     "canLup_SAMN02921310":"test",
     "canRuf_SAMN02921317":"test",
     "chrBra_SAMN27257233":"test",
     "cuoAlp_SAMN10180424":"test",
     "lupMes_SAMEA5411047":"test",
     "lycPic_SAMN09924608":"test",
     "speVen_SAMN27257238":"test",
     "uroCin_SAMN04495241":"test",
     "vulVul_marble_Fox4":"test"
    }
  },
 "timers":{
   "Overall":{
     "order":0,
     "timer":8
    },
   "Standard MG94":{
     "order":null,
     "timer":7
    }
  }
}
```
