## Supplementary material for "On the ancestry and evolution of the extinct dire wolf": HyPhy results: FormBio030488.t1.cds.aln.fa.MEME.json

```
{
 "MLE":{
   "content":{
     "0":      [
[0, 0, 1, 0, 0, 0, 1, 0, 0, 0, 0, 1, 0],
      [0, 0, 1.0004e-08, 54.20214361372522, 0.999999989996, 0.6504140063332979, 0.3908612714697447, 0, 0, -7.168012759140627, -7.167997685053129, 0.9999849260261144, 0],
      [0, 0, 0.9991362520746339, 0.1, 0.0008637479253661429, -0.000452761721800421, 0.6666666666666666, 0, 0, -3.981311476241179, -3.981537857102079, 1, 0],
      [0, 0, 0.9991362520746339, 0.1, 0.0008637479253661429, -0.0003379661458726702, 0.6666666666666666, 0, 0, -3.85956751566033, -3.859736498733266, 1, 0],
      [0, 0, 0.7631401378497633, 850.9872680993515, 0.2368598621502367, 1.656460230573966, 0.2195925469241525, 1, 0, -9.926594652840851, -9.63996167720958, 0.7507872354733497, 0],
      [0.5110227599314237, 0.01680705418844595, 1, 1.234449266812559, 0, -0.004463754146459387, 0.6666666666666666, 0, 0, -1.266575330765734, -1.265584278997423, 0.9990094391612488, 0.721461651773441],
      [0, 0, 1, 0.2894945694697852, 0, 0, 0.6666666666666666, 0, 0, -4.168946826247351, -4.165707512593081, 0.9967659272615204, 0.6680266384876243],
      [1.105033828717912, 0, 0.9354549119065217, 0.7303219197672707, 0.06454508809347825, 0, 0.6666666666666666, 0, 0, -4.400528348201887, -4.398974079185291, 0.9984469382338661, 1.301235659993812],
      [0, 0, 0.9991362520746339, 0.1, 0.0008637479253661429, -0.0004203070725701252, 0.6666666666666666, 0, 0, -4.077728029393427, -4.077938182929712, 1, 0],
      [0, 0, 1, 0.5328541063761103, 0, 0, 0.6666666666666666, 0, 0, -4.183081071560487, -4.171345701768213, 0.9883332210839085, 0.7685003037841395],
      [0, 0, 0.9991362520746339, 0.1, 0.0008637479253661429, -0.0003300375476547046, 0.6666666666666666, 0, 0, -3.85956751566033, -3.859732534434157, 1, 0],
      [0, 0, 0.9991362520746339, 0.1, 0.0008637479253661429, -0.0002863308140970133, 0.6666666666666666, 0, 0, -3.813083040999722, -3.813226206406771, 1, 0],
      [0, 0, 0.9991362520746339, 0.1, 0.0008637479253661429, -0.000363251158625566, 0.6666666666666666, 0, 0, -3.899327158396436, -3.899508783975749, 1, 0],
      [0, 0, 0.9991362520746339, 0.1, 0.0008637479253661429, -0.0004893693949465927, 0.6666666666666666, 0, 0, -4.536555939659415, -4.536800624356888, 1, 0],
      [0, 0, 0.9991362520746339, 0.1, 0.0008637479253661429, -0.0002852105255239934, 0.6666666666666666, 0, 0, -4.224777753551532, -4.224920358814294, 1, 0],
      [0, 0, 1, 0.5489952688292338, 0, 0, 0.6666666666666666, 0, 0, -4.005278232931502, -3.997479077351624, 0.9922311789212045, 0.9400491821868175],
      [0, 0, 0.9991362520746339, 0.1, 0.0008637479253661429, -0.000448420783845549, 0.6666666666666666, 0, 0, -3.981311476241179, -3.981535686633102, 1, 0],
      [0, 0, 1, 0.5489952688292338, 0, 0, 0.6666666666666666, 0, 0, -4.038971658713838, -4.027795950901787, 0.9888865084240717, 0.9400491821868175],
      [0, 0, 0.9991362520746339, 0.1, 0.0008637479253661429, -0.0004203070725683489, 0.6666666666666666, 0, 0, -4.299541463794942, -4.299751617331226, 1, 0],
      [0, 0, 0.9991362520746339, 0.1, 0.0008637479253661429, -0.0003427916771538975, 0.6666666666666666, 0, 0, -3.672028482196528, -3.672199878035105, 1, 0],
      [0, 0, 0.9991362520746339, 0.1, 0.0008637479253661429, -0.0002863308140970133, 0.6666666666666666, 0, 0, -3.813083040999722, -3.813226206406771, 1, 0],
      [0, 0, 1, 0.5328541063761103, 0, 0, 0.6666666666666666, 0, 0, -3.765599153413929, -3.75542043135023, 0.9898729058101239, 0.7685003037841395],
      [0, 0, 0.9991362520746339, 0.1, 0.0008637479253661429, -0.0004094327357782035, 0.6666666666666666, 0, 0, -3.672028482196528, -3.672233198564417, 1, 0],
      [0, 0, 0.9991362520746339, 0.1, 0.0008637479253661429, -0.0004637347359999211, 0.6666666666666666, 0, 0, -4.531070697861022, -4.531302565229022, 1, 0],
      [0.5471432734349078, 0.01799502363984381, 1, 1.315905222656792, 0, -0.008726707850812865, 0.6666666666666666, 0, 0, -3.539477335669011, -3.538531130721246, 0.9990542425629308, 0.7685003037841395],
      [0, 0, 0.9991362520746339, 0.1, 0.0008637479253661429, -0.0001152320596542467, 0.6666666666666666, 0, 0, -3.675171479308428, -3.675229095338255, 1, 0],
      [0, 0, 0.9991362520746339, 0.1, 0.0008637479253661429, -0.0001397114602337268, 0.6666666666666666, 0, 0, -3.534116920505234, -3.534186776235351, 1, 0],
      [0, 0, 0.9991362520746339, 0.1, 0.0008637479253661429, -0.0004385223958269791, 0.6666666666666666, 0, 0, -4.177247322135325, -4.177466583333239, 1, 0],
      [0, 0, 1, 0, 0, 0, 1, 0, 0, 0, 0, 1, 0],
      [0, 0, 1, 0, 0, 0, 1, 0, 0, 0, 0, 1, 0],
      [0.02590447124415981, 0.0006540975785257089, 0.0007229613509160064, 58.2181788484687, 0.999277038649084, 0.7221612872058749, 0.374169122228274, 0, 0, -8.064699096679416, -8.065349327868164, 1, 0],
      [1.105033828717912, 0, 0.9354549119065217, 0.7303219197672707, 0.06454508809347825, 0, 0.6666666666666666, 0, 0, -4.400838085922087, -4.399028303277157, 0.9981918540240988, 1.301235659993812],
      [0, 0, 0.9991362520746339, 0.1, 0.0008637479253661429, -0.0005221495344276406, 0.6666666666666666, 0, 0, -3.981311476241179, -3.981572551008393, 1, 0],
      [0, 0, 0.9991362520746339, 0.1, 0.0008637479253661429, -0.0004396688610022181, 0.6666666666666666, 0, 0, -4.171345701768213, -4.171565536198714, 1, 0],
      [0, 0, 0.9991362520746339, 0.1, 0.0008637479253661429, -0.0004894131788795164, 0.6666666666666666, 0, 0, -4.077728029393427, -4.077972735982867, 1, 0],
      [0, 0, 0.9991362520746339, 0.1, 0.0008637479253661429, -0.000195605575205704, 0.6666666666666666, 0, 0, -3.902470155508335, -3.902567958295938, 1, 0],
      [0, 0, 0.9991362520746339, 0.1, 0.0008637479253661429, -0.000543991450519421, 0.6666666666666666, 0, 0, -3.614365872547036, -3.614637868272296, 1, 0],
      [0.5471432726822232, 0.02699253542263309, 1, 0.7276678296287166, 0, -0.01095100767846269, 0.6666666666666666, 0, 0, -4.11879157767662, -4.120665550756398, 1, 0.6296541641433383],
      [0, 0, 0.9991362520746339, 0.1, 0.0008637479253661429, -0.0006219615288802771, 0.6666666666666666, 0, 0, -4.611319649902825, -4.611630630667265, 1, 0],
      [0, 0, 0.9991362520746339, 0.1, 0.0008637479253661429, -0.000543991450519421, 0.6666666666666666, 0, 0, -3.614365872547036, -3.614637868272296, 1, 0],
      [0, 0, 0.9991362520746339, 0.1, 0.0008637479253661429, -0.0007630449811237838, 0.6666666666666666, 0, 0, -4.477485698700964, -4.477867221191526, 1, 0],
      [0, 0, 1, 0.2894945694697852, 0, 0, 0.6666666666666666, 0, 0, -3.896910844740781, -3.893841916598043, 0.9969357762034112, 0.6680266384876243],
      [0, 0, 0.9991362520746339, 0.1, 0.0008637479253661429, -0.0004385223947789285, 0.6666666666666666, 0, 0, -3.893331993041524, -3.893551254238914, 1, 0],
      [0, 0, 0.9991362520746339, 0.1, 0.0008637479253661429, -0.0002193823928333671, 0.6666666666666666, 0, 0, -3.675171479308428, -3.675281170504844, 1, 0],
      [0, 0, 1, 0.5489952688292338, 0, 0, 0.6666666666666666, 0, 0, -4.228509729805849, -4.21929251175314, 0.9908251302899476, 0.9400491821868175],
      [0, 0, 0.9991362520746339, 0.1, 0.0008637479253661429, -0.0002193823928440253, 0.6666666666666666, 0, 0, -4.096998370093522, -4.097108061289944, 1, 0],
      [0, 0, 0.9991362520746339, 0.1, 0.0008637479253661429, -0.0005587709708709809, 0.6666666666666666, 0, 0, -3.974090868639845, -3.974370254125281, 1, 0],
      [0, 0, 0.9991362520746339, 0.1, 0.0008637479253661429, -0.0005790394895051065, 0.6666666666666666, 0, 0, -4.036192763332131, -4.036482283076883, 1, 0],
      [0, 0, 1, 0.2894945694697852, 0, 0, 0.6666666666666666, 0, 0, -4.206648274601338, -4.203124910642694, 0.9964828358044883, 0.6680266384876243],
      [0, 0, 1, 0.2728688022873136, 0, 0, 0.6666666666666666, 0, 0, -4.260375904783646, -4.251594653810015, 0.9912571916033113, 0.969568493409144],
      [0, 0, 0.9991362520746339, 0.1, 0.0008637479253661429, -0.0004748756413537336, 0.6666666666666666, 0, 0, -4.309257263459507, -4.309494701280184, 1, 0],
      [0, 0, 0.9991362520746339, 0.1, 0.0008637479253661429, -0.0005439913296196863, 0.6666666666666666, 0, 0, -3.614365872547036, -3.614637868211846, 1, 0],
      [0, 0, 1, 0.2894945694697852, 0, 0, 0.6666666666666666, 0, 0, -4.169479405503977, -4.165707512593081, 0.9962352117415041, 0.6680266384876243],
      [1.250729320059885, 0, 1, 0.3986761438071433, 0, 0, 0.6666666666666666, 0, 0, -3.850050135401765, -3.843399914549885, 0.9933718429296977, 1.301235659993812],
      [0, 0, 0.9991362520746339, 0.1, 0.0008637479253661429, -0.000548397260553557, 0.6666666666666666, 0, 0, -4.387520946994597, -4.387795145624874, 1, 0],
      [0, 0, 0.9991362520746339, 0.1, 0.0008637479253661429, -0.0004385222424172497, 0.6666666666666666, 0, 0, -4.177247322135325, -4.177466583256534, 1, 0],
      [0, 0, 1, 0.2894945694697852, 0, 0, 0.6666666666666666, 0, 0, -4.169479436628828, -4.165707512593081, 0.996235180733832, 0.6680266384876243],
      [0, 0, 0.9991362520746339, 0.1, 0.0008637479253661429, -0.0003334071657983273, 0.6666666666666666, 0, 0, -3.813083040999722, -3.813249744582621, 1, 0],
      [1.250729320059885, 0, 1, 0.3986761438071433, 0, 0, 0.6666666666666666, 0, 0, -3.850050140594497, -3.843399914549885, 0.993371837771384, 1.301235659993812],
      [0, 0, 0.9991362520746339, 0.1, 0.0008637479253661429, -0.0005564988051025566, 0.6666666666666666, 0, 0, -3.974090868639845, -3.974369118042397, 1, 0],
      [0, 0, 0.9991362520746339, 0.1, 0.0008637479253661429, -0.0004717038848074395, 0.6666666666666666, 0, 0, -4.077728029393427, -4.077963881335831, 1, 0],
      [0, 0, 0.9991362520746339, 0.1, 0.0008637479253661429, -0.000617753540526067, 0.6666666666666666, 0, 0, -4.0620703518395, -4.062379228609763, 1, 0],
      [0, 0, 0.9991362520746339, 0.1, 0.0008637479253661429, -0.0004767507414005223, 0.6666666666666666, 0, 0, -3.672028482196528, -3.672266857567228, 1, 0],
      [363.6508512844632, 0, 0.75, 0.9963468736741852, 0.25, 0, 0.6666666666666666, 0, 0, -9.299059067807052, -9.303782881708418, 1, 363.6508512844632],
      [0, 0, 1, 0.5489952688292338, 0, 0, 0.6666666666666666, 0, 0, -4.228509729805849, -4.21929251175314, 0.9908251302899476, 0.9400491821868175],
      [0, 0, 0.9991362520746339, 0.1, 0.0008637479253661429, -0.0006450876446386644, 0.6666666666666666, 0, 0, -4.389506215501309, -4.389828759323628, 1, 0],
      [0, 0, 1, 0.5489952688292338, 0, 0, 0.6666666666666666, 0, 0, -4.455859573047272, -4.446591187953047, 0.9907744339963692, 0.9400491821868175],
      [0.5471432726822232, 0.02699253542263309, 1, 0.7276678296287166, 0, -0.01061620555607679, 0.6666666666666666, 0, 0, -3.896887285503939, -3.898683601180255, 1, 0.6296541641433383],
      [1.250729320059885, 0, 1, 0.3986761438071433, 0, 0, 0.6666666666666666, 0, 0, -3.85005014056528, -3.843399914549885, 0.9933718378004069, 1.301235659993812],
      [0, 0, 1, 0, 0, 0, 1, 0, 0, 0, 0, 1, 0],
      [0, 0, 1, 0, 0, 0, 1, 0, 0, 0, 0, 1, 0],
      [0, 0, 1, 0, 0, 0, 1, 0, 0, 0, 0, 1, 0],
      [0, 0, 1, 0, 0, 0, 1, 0, 0, 0, 0, 1, 0],
      [0, 0, 0.9991362520746339, 0.1, 0.0008637479253661429, -0.0006339243074897638, 0.6666666666666666, 0, 0, -4.67342154459511, -4.673738506748855, 1, 0],
      [0, 0, 0.9991362520746339, 0.1, 0.0008637479253661429, -0.0004229757580755944, 0.6666666666666666, 0, 0, -3.899327158396436, -3.899538646275474, 1, 0],
      [0, 0, 1, 0.348807317545952, 0, 0, 0.6666666666666666, 0, 0, -4.267179544967427, -4.262195151601144, 0.9950280081089072, 0.969568493409144],
      [0, 0, 0.9991362520746339, 0.1, 0.0008637479253661429, -0.0006339243074897638, 0.6666666666666666, 0, 0, -4.67342154459511, -4.673738506748855, 1, 0],
      [0, 0, 1, 0.2894945694697852, 0, 0, 0.6666666666666666, 0, 0, -4.169479436628828, -4.165707512593081, 0.996235180733832, 0.6680266384876243],
      [0, 0, 0.9991362520746339, 0.1, 0.0008637479253661429, -0.0005221495344276406, 0.6666666666666666, 0, 0, -3.981311476241179, -3.981572551008393, 1, 0],
      [0, 0, 1, 0, 0, 0, 1, 0, 0, 0, 0, 1, 0],
      [0, 0, 0.9991362520746339, 0.1, 0.0008637479253661429, -0.0004229757580755944, 0.6666666666666666, 0, 0, -3.899327158396436, -3.899538646275474, 1, 0],
      [0, 0, 0.9991362520746339, 0.1, 0.0008637479253661429, -0.0005483974199993469, 0.6666666666666666, 0, 0, -4.449622841686882, -4.449897040396881, 1, 0],
      [0, 0, 0.9991362520746339, 0.1, 0.0008637479253661429, -0.0006450875375278997, 0.6666666666666666, 0, 0, -4.611319649902825, -4.611642193671589, 1, 0],
      [0, 0, 0.9991362520746339, 0.1, 0.0008637479253661429, -0.0005818595823994244, 0.6666666666666666, 0, 0, -3.75227743423833, -3.75256836402953, 1, 0],
      [0, 0, 1, 0.348807317545952, 0, 0, 0.6666666666666666, 0, 0, -4.267179487079475, -4.262195151601144, 0.9950280657090427, 0.969568493409144],
      [0, 0, 0.9991362520746339, 0.1, 0.0008637479253661429, -0.0004558977613964288, 0.6666666666666666, 0, 0, -4.171345701768213, -4.171573650648911, 1, 0],
      [0, 0, 0.9991362520746339, 0.1, 0.0008637479253661429, -0.0004229756154554565, 0.6666666666666666, 0, 0, -4.121140592797951, -4.121352080605678, 1, 0],
      [0.2002554831048865, 0.006586213022153669, 1, 0.4663043750143216, 0, -0.009618959113085523, 0.6666666666666666, 0, 0, -4.460858738426875, -4.454479155584835, 0.9936407234913219, 0.3293377830371171],
      [0, 0, 0.9991362520746339, 0.1, 0.0008637479253661429, -0.0003632440081560162, 0.6666666666666666, 0, 0, -4.281394406445425, -4.281576028449503, 1, 0],
      [0, 0, 1, 0.5489952688292338, 0, 0, 0.6666666666666666, 0, 0, -4.233910412329883, -4.224777753551532, 0.9909089172864194, 0.9400491821868175],
      [1.250729320059885, 0, 1, 0.3986761438071433, 0, 0, 0.6666666666666666, 0, 0, -3.850050115330326, -3.843399914549885, 0.9933718628681001, 1.301235659993812],
      [0, 0, 0.9991362520746339, 0.1, 0.0008637479253661429, -0.0002221903452177543, 0.6666666666666666, 0, 0, -4.32429704629343, -4.324408141466039, 1, 0],
      [0, 0, 0.9991362520746339, 0.1, 0.0008637479253661429, -0.0005917169699252156, 0.6666666666666666, 0, 0, -3.702345355746691, -3.702641214231654, 1, 0],
      [0, 0, 0.9991362520746339, 0.1, 0.0008637479253661429, -0.0005439914492573195, 0.6666666666666666, 0, 0, -3.614365872547036, -3.614637868271665, 1, 0],
      [0, 0, 0.9991362520746339, 0.1, 0.0008637479253661429, -0.0003843001351384601, 0.6666666666666666, 0, 0, -4.281394406445425, -4.281586556512994, 1, 0],
      [265.2683285256011, 0, 0.7507062341830009, 5094.21096628424, 0.2492937658169991, 1.37314018246467, 0.2569250337313695, 1, 0, -14.00075266303119, -13.0755454660554, 0.3964492674438606, 269.1563602970728],
      [0, 0, 0.9991362520746339, 0.1, 0.0008637479253661429, -0.0002193823928333671, 0.6666666666666666, 0, 0, -3.675171479308428, -3.675281170504844, 1, 0],
      [0, 0, 0.9991362520746339, 0.1, 0.0008637479253661429, -0.0006267643232185094, 0.6666666666666666, 0, 0, -4.124172246531786, -4.124485628693395, 1, 0],
      [0, 0, 0.9991362520746339, 0.1, 0.0008637479253661429, -0.0002193823605791678, 0.6666666666666666, 0, 0, -3.675171479308428, -3.675281170488717, 1, 0],
      [0, 0, 1, 0.2728688022873136, 0, 0, 0.6666666666666666, 0, 0, -4.260375903868191, -4.251594653810015, 0.9912571925107629, 0.969568493409144],
      [0, 0, 0.9991362520746339, 0.1, 0.0008637479253661429, -0.0006267643232185094, 0.6666666666666666, 0, 0, -4.124172246531786, -4.124485628693395, 1, 0],
      [0, 0, 0.9991362520746339, 0.1, 0.0008637479253661429, -0.0003360255243443078, 0.6666666666666666, 0, 0, -3.534116920505234, -3.534284933267406, 1, 0],
      [0, 0, 0.9991362520746339, 0.1, 0.0008637479253661429, -0.0005221494089910905, 0.6666666666666666, 0, 0, -3.981311476241179, -3.981572550945675, 1, 0],
      [0, 0, 0.9991362520746339, 0.1, 0.0008637479253661429, -0.0004243478829408787, 0.6666666666666666, 0, 0, -3.893841916598043, -3.894054090539513, 1, 0],
      [0, 0, 1, 0.2894945694697852, 0, 0, 0.6666666666666666, 0, 0, -4.169479405503977, -4.165707512593081, 0.9962352117415041, 0.6680266384876243],
      [0, 0, 0.9991362520746339, 0.1, 0.0008637479253661429, -0.0002140722582382182, 0.6666666666666666, 0, 0, -4.32429704629343, -4.324404082422549, 1, 0],
      [0, 0, 0.9991362520746339, 0.1, 0.0008637479253661429, -0.0003936627571485829, 0.6666666666666666, 0, 0, -3.899327158396436, -3.89952398977501, 1, 0],
      [84.25306738662313, 0, 0.7689146303793014, 0.6381286199655281, 0.2310853696206986, 0, 0.6666666666666666, 0, 0, -8.470730612119835, -8.471913945564875, 1, 85.39173947192732],
      [0, 0, 0.9991362520746339, 0.1, 0.0008637479253661429, -0.0004521802900594452, 0.6666666666666666, 0, 0, -3.75227743423833, -3.75250352438336, 1, 0],
      [0, 0, 0.9991362520746339, 0.1, 0.0008637479253661429, -0.0005635738115605804, 0.6666666666666666, 0, 0, -3.840256917437985, -3.840538704343766, 1, 0],
      [0.5471432726822232, 0.02699253542263309, 1, 0.7276678296287166, 0, -0.009994610481893318, 0.6666666666666666, 0, 0, -4.16903774644684, -4.170778002670621, 1, 0.6296541641433383],
      [0, 0, 0.9991362520746339, 0.1, 0.0008637479253661429, -0.0005635738115605804, 0.6666666666666666, 0, 0, -3.840256917437985, -3.840538704343766, 1, 0],
      [0, 0, 0.9991362520746339, 0.1, 0.0008637479253661429, -0.0005011261979870341, 0.6666666666666666, 0, 0, -4.536555939659415, -4.536806502758409, 1, 0],
      [0, 0, 0.9991362520746339, 0.1, 0.0008637479253661429, -0.0005453252325189339, 0.6666666666666666, 0, 0, -4.0620703518395, -4.06234301445576, 1, 0],
      [0, 0, 0.9991362520746339, 0.1, 0.0008637479253661429, -0.0003379661458637884, 0.6666666666666666, 0, 0, -4.281394406445425, -4.281563389518356, 1, 0],
      [0, 0, 0.9991362520746339, 0.1, 0.0008637479253661429, -0.0004584323592933259, 0.6666666666666666, 0, 0, -4.077728029393427, -4.077957245573073, 1, 0],
      [0, 0, 1, 0.4408836942638507, 0, 0, 0.6666666666666666, 0, 0, -4.177909105390794, -4.171345701768213, 0.9934580884645136, 0.6504327334979301],
      [0.7241681411357483, 0.03572580561161697, 1, 1.23388567225268, 0, -0.01137687241572571, 0.6666666666666666, 0, 0, -4.121358293764184, -4.120897042273364, 0.9995388548692716, 0.9400491821868175],
      [0.5471432734349078, 0.01799502363984381, 1, 1.315905222656792, 0, -0.008644904181890567, 0.6666666666666666, 0, 0, -4.040174399286365, -4.039267124645665, 0.9990931368084477, 0.7685003037841395],
      [0.7241681411357483, 0.03572580561161697, 1, 1.23388567225268, 0, -0.01017354693479788, 0.6666666666666666, 0, 0, -4.224871442409525, -4.22443698428829, 0.9995656362420055, 0.9400491821868175],
      [0.7241681411357483, 0.03572580561161697, 1, 1.23388567225268, 0, -0.01012051827918903, 0.6666666666666666, 0, 0, -4.230305502608135, -4.229894291733863, 0.99958887366131, 0.9400491821868175],
      [0, 0, 0.9991362520746339, 0.1, 0.0008637479253661429, -0.0002336027676683727, 0.6666666666666666, 0, 0, -4.593172592553308, -4.593289393937142, 1, 0],
      [0, 0, 0.9991362520746339, 0.1, 0.0008637479253661429, -0.0002246120854847433, 0.6666666666666666, 0, 0, -3.955943811290329, -3.956056117333071, 1, 0],
      [0, 0, 0.9991362520746339, 0.1, 0.0008637479253661429, -0.0003798107981864973, 0.6666666666666666, 0, 0, -4.036192763332131, -4.036382668731224, 1, 0],
      [0, 0, 0.9991362520746339, 0.1, 0.0008637479253661429, -0.0002962430463195886, 0.6666666666666666, 0, 0, -4.299541463794942, -4.299689585318101, 1, 0],
      [0, 0, 0.9991362520746339, 0.1, 0.0008637479253661429, -0.0002962430463195886, 0.6666666666666666, 0, 0, -4.077728029393427, -4.077876150916587, 1, 0],
      [0, 0, 0.9991362520746339, 0.1, 0.0008637479253661429, -0.0003268525772242015, 0.6666666666666666, 0, 0, -4.309257263459507, -4.309420689748119, 1, 0],
      [0, 0, 0.9991362520746339, 0.1, 0.0008637479253661429, -0.0002439094767918704, 0.6666666666666666, 0, 0, -3.534116920505234, -3.53423887524363, 1, 0],
      [0.6680266384876243, 0, 1, 1.002039957731437, 0, -0.00996653117867119, 0.6666666666666666, 0, 0, -4.205682321608355, -4.208167756965229, 1, 0.6680266384876243],
      [0, 0, 1, 0.348807317545952, 0, 0, 0.6666666666666666, 0, 0, -4.12102532817855, -4.115145427443039, 0.9941373520490646, 0.969568493409144],
      [0, 0, 0.9991362520746339, 0.1, 0.0008637479253661429, -0.000543991450519421, 0.6666666666666666, 0, 0, -3.614365872547036, -3.614637868272296, 1, 0],
      [0, 0, 0.9991362520746339, 0.1, 0.0008637479253661429, -0.0003334071657983273, 0.6666666666666666, 0, 0, -3.813083040999722, -3.813249744582621, 1, 0],
      [0, 0, 1, 0.2894945694697852, 0, 0, 0.6666666666666666, 0, 0, -4.206648274601338, -4.203124910642694, 0.9964828358044883, 0.6680266384876243],
      [0, 0, 0.9991362520746339, 0.4545477173961909, 0.0008637479253661429, -0.001542054183047981, 0.6666666666666666, 0, 0, -4.598314777001477, -4.593943619644832, 0.9956383822466822, 0],
      [0, 0, 0.9991362520746339, 0.1, 0.0008637479253661429, -0.0005917170816811534, 0.6666666666666666, 0, 0, -3.702345355746691, -3.702641214287532, 1, 0],
      [0, 0, 0.9991362520746339, 0.1, 0.0008637479253661429, -0.0003736846399737814, 0.6666666666666666, 0, 0, -3.672028482196528, -3.672215324516515, 1, 0],
      [0, 0, 0.9991362520746339, 0.1, 0.0008637479253661429, -0.0003843001351384601, 0.6666666666666666, 0, 0, -4.281394406445425, -4.281586556512994, 1, 0],
      [0, 0, 0.9991362520746339, 0.1, 0.0008637479253661429, -0.0003710766538809196, 0.6666666666666666, 0, 0, -3.955943811290329, -3.956129349617269, 1, 0],
      [0, 0, 0.9991362520746339, 0.1, 0.0008637479253661429, -0.0004172146199517002, 0.6666666666666666, 0, 0, -3.893841916598043, -3.894050523908019, 1, 0],
      [0, 0, 0.9991362520746339, 0.1, 0.0008637479253661429, -0.000640841832447947, 0.6666666666666666, 0, 0, -3.840256917437985, -3.840577338354209, 1, 0],
      [0, 0, 0.9991362520746339, 0.1, 0.0008637479253661429, -0.0008195942566100456, 0.6666666666666666, 0, 0, -4.26522680533498, -4.265636602463285, 1, 0],
      [0, 0, 0.9991362520746339, 0.1, 0.0008637479253661429, -0.000591717082943255, 0.6666666666666666, 0, 0, -3.702345355746691, -3.702641214288163, 1, 0],
      [0, 0, 1, 0.2894945694697852, 0, 0, 0.6666666666666666, 0, 0, -4.20664824644732, -4.203124910642694, 0.9964828638594841, 0.6680266384876243],
      [0, 0, 0.9991362520746339, 0.1, 0.0008637479253661429, -0.00063392418659447, 0.6666666666666666, 0, 0, -4.67342154459511, -4.673738506688407, 1, 0],
      [0, 0, 1, 0, 0, 0, 1, 0, 0, 0, 0, 1, 0],
      [0, 0, 1, 0, 0, 0, 1, 0, 0, 0, 0, 1, 0],
      [0, 0, 1, 0, 0, 0, 1, 0, 0, 0, 0, 1, 0],
      [0, 0, 1, 0, 0, 0, 1, 0, 0, 0, 0, 1, 0],
      [0, 0, 1, 0, 0, 0, 1, 0, 0, 0, 0, 1, 0],
      [0, 0, 1, 0, 0, 0, 1, 0, 0, 0, 0, 1, 0],
      [168.4159174733775, 0, 0.7553695352515531, 0, 0.2446304647484469, 0, 0.6666666666666666, 0, 0, -5.822312689912083, -5.822312520655057, 0.9999998307429881, 168.9951540803474],
      [0, 0, 0.9991362520746339, 0.4545477173961909, 0.0008637479253661429, -0.001462732061675354, 0.6666666666666666, 0, 0, -4.513570313178696, -4.50942444867617, 0.9958627177291425, 0],
      [0, 0, 0.9991362520746339, 0.1, 0.0008637479253661429, -0.0002193823928333671, 0.6666666666666666, 0, 0, -3.675171479308428, -3.675281170504844, 1, 0],
      [0, 0, 1, 0, 0, 0, 1, 0, 0, 0, 0, 1, 0],
      [0, 0, 1, 0, 0, 0, 1, 0, 0, 0, 0, 1, 0],
      [0, 0, 1, 0, 0, 0, 1, 0, 0, 0, 0, 1, 0],
      [91.85188587707499, 0, 0.7689146303793014, 0.6388082211626973, 0.2310853696206986, 0, 0.6666666666666666, 0, 0, -7.37788728120143, -7.379181429840946, 1, 93.20553223624601],
      [0, 0, 0.9991362520746339, 0.1, 0.0008637479253661429, -0.0004894131788795164, 0.6666666666666666, 0, 0, -4.077728029393427, -4.077972735982867, 1, 0],
      [0, 0, 1, 0, 0, 0, 1, 0, 0, 0, 0, 1, 0],
      [246.0096115327506, 0, 0.7525150652847983, 1.000700660143552, 0.2474849347152017, 0, 0.6666666666666666, 0, 0, -7.21270869055054, -7.217215476576238, 1, 244.1771400028068],
      [0, 0, 1, 0.348807317545952, 0, 0, 0.6666666666666666, 0, 0, -4.267179544967427, -4.262195151601144, 0.9950280081089072, 0.969568493409144],
      [0, 0, 0.9991362520746339, 0.1, 0.0008637479253661429, -0.0004396688610022181, 0.6666666666666666, 0, 0, -4.171345701768213, -4.171565536198714, 1, 0],
      [0, 0, 1, 0.2894945694697852, 0, 0, 0.6666666666666666, 0, 0, -4.169479436628828, -4.165707512593081, 0.996235180733832, 0.6680266384876243],
      [1.105033828717912, 0, 0.9354549119065217, 0.7303219197672707, 0.06454508809347825, 0, 0.6666666666666666, 0, 0, -4.400838085922087, -4.399028303277157, 0.9981918540240988, 1.301235659993812],
      [0, 0, 0.9991362520746339, 0.1, 0.0008637479253661429, -0.0003950063301960682, 0.6666666666666666, 0, 0, -3.75542043135023, -3.755617934515328, 1, 0],
      [0, 0, 0.9991362520746339, 0.1, 0.0008637479253661429, -0.0004385222424172497, 0.6666666666666666, 0, 0, -4.177247322135325, -4.177466583256534, 1, 0],
      [0, 0, 0.9991362520746339, 0.1, 0.0008637479253661429, -0.0002193823885736634, 0.6666666666666666, 0, 0, -4.096998370093522, -4.097108061287809, 1, 0],
      [0, 0, 0.9991362520746339, 0.1, 0.0008637479253661429, -0.0007630449811237838, 0.6666666666666666, 0, 0, -4.477485698700964, -4.477867221191526, 1, 0],
      [0, 0, 1, 0.5489952688292338, 0, 0, 0.6666666666666666, 0, 0, -4.228509729805849, -4.21929251175314, 0.9908251302899476, 0.9400491821868175],
      [0, 0, 0.9991362520746339, 0.1, 0.0008637479253661429, -0.0003360255243443078, 0.6666666666666666, 0, 0, -3.534116920505234, -3.534284933267406, 1, 0],
      [0, 0, 0.9991362520746339, 0.1, 0.0008637479253661429, -0.0005189257929938407, 0.6666666666666666, 0, 0, -4.309257263459507, -4.309516726356004, 1, 0],
      [0, 0, 0.9991362520746339, 0.1, 0.0008637479253661429, -0.0002193823563096942, 0.6666666666666666, 0, 0, -3.675171479308428, -3.675281170486583, 1, 0],
      [0, 0, 0.9991362520746339, 0.1, 0.0008637479253661429, -0.0005439912165989824, 0.6666666666666666, 0, 0, -3.614365872547036, -3.614637868155336, 1, 0],
      [0, 0, 0.9991362520746339, 0.1, 0.0008637479253661429, -0.0001956055420881953, 0.6666666666666666, 0, 0, -3.902470155508335, -3.902567958279379, 1, 0],
      [0, 0, 1, 0.5328541063761103, 0, 0, 0.6666666666666666, 0, 0, -3.767272768628018, -3.75542043135023, 0.9882176249928065, 0.7685003037841395],
      [0, 0, 0.9991362520746339, 0.1, 0.0008637479253661429, -0.0003360255200748341, 0.6666666666666666, 0, 0, -3.534116920505234, -3.534284933265271, 1, 0],
      [0, 0, 0.9991362520746339, 0.1, 0.0008637479253661429, -0.0002193823563096942, 0.6666666666666666, 0, 0, -3.675171479308428, -3.675281170486583, 1, 0],
      [0, 0, 0.9991362520746339, 0.1, 0.0008637479253661429, -0.0002193823563096942, 0.6666666666666666, 0, 0, -3.675171479308428, -3.675281170486583, 1, 0],
      [0, 0, 0.9991362520746339, 0.1, 0.0008637479253661429, -0.0006450874165278009, 0.6666666666666666, 0, 0, -4.389506215501309, -4.389828759209573, 1, 0],
      [0, 0, 0.9991362520746339, 0.1, 0.0008637479253661429, -0.0002193823563096942, 0.6666666666666666, 0, 0, -3.675171479308428, -3.675281170486583, 1, 0],
      [0, 0, 0.9991362520746339, 0.1, 0.0008637479253661429, -0.0004894130230166382, 0.6666666666666666, 0, 0, -4.361643358487227, -4.361888064998736, 1, 0],
      [0.03240379231986607, 0.001017049496059669, 0.0007214118215812472, 50.90144814584614, 0.9992785881784187, 0.4279659729444329, 0.4499293894425567, 0, 0, -7.124847466451499, -7.125841678773508, 1, 0],
      [0, 0, 1, 0.5328541063761103, 0, 0, 0.6666666666666666, 0, 0, -3.767272768628018, -3.75542043135023, 0.9882176249928065, 0.7685003037841395],
      [0, 0, 0.9991362520746339, 0.1, 0.0008637479253661429, -0.0003976016910556268, 0.6666666666666666, 0, 0, -4.040381717199629, -4.040580518045157, 1, 0],
      [0, 0, 0.9991362520746339, 0.1, 0.0008637479253661429, -0.0005231207916818192, 0.6666666666666666, 0, 0, -4.165707512593081, -4.165969072988922, 1, 0],
      [0, 0, 0.9991362520746339, 0.1, 0.0008637479253661429, -0.0004047923300252165, 0.6666666666666666, 0, 0, -3.75542043135023, -3.755622827515243, 1, 0],
      [0, 0, 0.9991362520746339, 0.1, 0.0008637479253661429, -0.0005439912165989824, 0.6666666666666666, 0, 0, -3.614365872547036, -3.614637868155336, 1, 0],
      [0, 0, 0.9991362520746339, 0.1, 0.0008637479253661429, -0.0005439912165989824, 0.6666666666666666, 0, 0, -3.614365872547036, -3.614637868155336, 1, 0],
      [180.1088855475486, 0, 0.7611076103271341, 0, 0.2388923896728659, 0, 0.6666666666666666, 0, 0, -6.711102611334523, -6.711114894681762, 1, 180.9467833982283],
      [0, 0, 0.9991362520746339, 0.1, 0.0008637479253661429, -0.0004127297824432219, 0.6666666666666666, 0, 0, -4.077728029393427, -4.077934394284648, 1, 0],
      [0, 0, 0.9991362520746339, 0.1, 0.0008637479253661429, -0.0004278732196514312, 0.6666666666666666, 0, 0, -4.389506215501309, -4.389720152111135, 1, 0],
      [0, 0, 1, 0.3339807914548285, 0, 0, 0.6666666666666666, 0, 0, -4.314597860669939, -4.309257263459507, 0.9946736384250334, 0.969568493409144],
      [0, 0, 0.9991362520746339, 0.1, 0.0008637479253661429, -0.0003917266431017197, 0.6666666666666666, 0, 0, -3.981311476241179, -3.98150733956273, 1, 0],
      [0, 0, 0.9991362520746339, 0.1, 0.0008637479253661429, -0.000361402260282695, 0.6666666666666666, 0, 0, -3.893841916598043, -3.894022617728184, 1, 0],
      [307.9153553626744, 0, 0.7799531317413269, 0.2124639852715868, 0.2200468682586731, 0, 0.6666666666666666, 0, 0, -7.90797032437246, -7.908691772353933, 1, 303.866666329344],
      [0, 0, 0.9991362520746339, 0.1, 0.0008637479253661429, -0.0003495049992343624, 0.6666666666666666, 0, 0, -3.75542043135023, -3.755595183849847, 1, 0],
      [0, 0, 0.9991362520746339, 0.1, 0.0008637479253661429, -0.0005818595823994244, 0.6666666666666666, 0, 0, -3.75227743423833, -3.75256836402953, 1, 0],
      [0, 0, 0.9991362520746339, 0.1, 0.0008637479253661429, -0.0004767505957898877, 0.6666666666666666, 0, 0, -3.672028482196528, -3.672266857494423, 1, 0],
      [1.250729320059885, 0, 1, 0.3986761438071433, 0, 0, 0.6666666666666666, 0, 0, -3.850050115330326, -3.843399914549885, 0.9933718628681001, 1.301235659993812],
      [246.0096115327506, 0, 0.7525150652847983, 1.000700660143552, 0.2474849347152017, 0, 0.6666666666666666, 0, 0, -7.208991880834843, -7.213505310118907, 1, 244.1771400028068],
      [0, 0, 0.9991362520746339, 0.1, 0.0008637479253661429, -0.0005221493767386676, 0.6666666666666666, 0, 0, -3.981311476241179, -3.981572550929549, 1, 0],
      [0, 0, 0.9991362520746339, 0.1, 0.0008637479253661429, -0.0005698308382626749, 0.6666666666666666, 0, 0, -4.536555939659415, -4.536840855078546, 1, 0],
      [0, 0, 0.9991362520746339, 0.1, 0.0008637479253661429, -0.0004959326570261879, 0.6666666666666666, 0, 0, -4.309257263459507, -4.30950522978802, 1, 0],
      [0, 0, 0.8507500101059847, 2569.683447574128, 0.1492499898940153, 2.063167747179214, 0.1759642423141049, 1, 0, -9.814175009541046, -9.117588853220461, 0.4982834653458167, 0],
      [540.2628258222949, 0, 0.7491962924141116, 0.7378390604824673, 0.2508037075858884, 0, 0.6666666666666666, 0, 0, -10.50731496488229, -10.51022924475735, 1, 542.709751675502],
      [0, 0, 0.9991362520746339, 0.1, 0.0008637479253661429, -0.0004047923300252165, 0.6666666666666666, 0, 0, -3.75542043135023, -3.755622827515243, 1, 0],
      [0, 0, 0.9991362520746339, 0.1, 0.0008637479253661429, -0.0002193823563096942, 0.6666666666666666, 0, 0, -3.675171479308428, -3.675281170486583, 1, 0],
      [0, 0, 0.9991362520746339, 0.1, 0.0008637479253661429, -0.0003542590070715335, 0.6666666666666666, 0, 0, -3.955943811290329, -3.956120940793864, 1, 0],
      [1.289602909728712, 0, 1, 0.6386835485659825, 0, 0, 0.6666666666666666, 0, 0, -2.6912555726953, -2.688668205469243, 0.9974159771234139, 1.301235659993812],
      [1.222222222222223, 0.5065547384479453, 0.7210770170949596, 1.5, 0.2789229829050404, 0, 0.6666666666666666, 0, 0, 0, 0, 1, 1],
      [0, 0, 0.9991362520746339, 0.1, 0.0008637479253661429, -0.0002398266657559489, 0.6666666666666666, 0, 0, -2.515974790618752, -2.51609470395163, 1, 0],
      [0, 0, 1, 0.2894945694697852, 0, 0, 0.6666666666666666, 0, 0, -4.168992032737894, -4.165707512593081, 0.9967208679905472, 0.6680266384876243],
      [0, 0, 1, 0.2894945694697852, 0, 0, 0.6666666666666666, 0, 0, -3.896910844740781, -3.893841916598043, 0.9969357762034112, 0.6680266384876243],
      [0, 0, 1, 0.5489952688292338, 0, 0, 0.6666666666666666, 0, 0, -4.228509660235352, -4.21929251175314, 0.9908251992221475, 0.9400491821868175],
      [0, 0, 0.9991362520746339, 0.1, 0.0008637479253661429, -0.000523120896199103, 0.6666666666666666, 0, 0, -4.165707512593081, -4.165969073041181, 1, 0],
      [0, 0, 1, 0.2894945694697852, 0, 0, 0.6666666666666666, 0, 0, -4.20664824644732, -4.203124910642694, 0.9964828638594841, 0.6680266384876243],
      [0, 0, 1, 0.348807317545952, 0, 0, 0.6666666666666666, 0, 0, -4.305812993032487, -4.299541463794942, 0.9937480957539494, 0.969568493409144],
      [0, 0, 1, 0.2894945694697852, 0, 0, 0.6666666666666666, 0, 0, -3.98453456211428, -3.981311476241179, 0.9967821026921109, 0.6680266384876243],
      [0, 0, 0.9991362520746339, 0.1, 0.0008637479253661429, -0.0003334070996707794, 0.6666666666666666, 0, 0, -4.034896475401237, -4.035063178951073, 1, 0],
      [0, 0, 1, 0.348807317545952, 0, 0, 0.6666666666666666, 0, 0, -4.002837518346491, -3.997479077351624, 0.9946558898413967, 0.969568493409144],
      [0, 0, 1, 0.514554458339148, 0, 0, 0.6666666666666666, 0, 0, -4.039240218475916, -4.027795950901787, 0.9886209689568376, 0.9400491821868175],
      [0, 0, 0.9991362520746339, 0.1, 0.0008637479253661429, -0.0007189976448049862, 0.6666666666666666, 0, 0, -4.477485698700964, -4.477845197523367, 1, 0],
      [0, 0, 0.9991362520746339, 0.1, 0.0008637479253661429, -0.0004396688610022181, 0.6666666666666666, 0, 0, -4.171345701768213, -4.171565536198714, 1, 0],
      [0, 0, 0.9991362520746339, 0.1, 0.0008637479253661429, -0.0006267641997137474, 0.6666666666666666, 0, 0, -4.124172246531786, -4.124485628631643, 1, 0],
      [0, 0, 0.9991362520746339, 0.1, 0.0008637479253661429, -0.0005221493767386676, 0.6666666666666666, 0, 0, -3.981311476241179, -3.981572550929549, 1, 0],
      [0, 0, 0.9991362520746339, 0.1, 0.0008637479253661429, -0.0004767505957898877, 0.6666666666666666, 0, 0, -3.672028482196528, -3.672266857494423, 1, 0],
      [0, 0, 0.9991362520746339, 0.1, 0.0008637479253661429, -0.0005189257929938407, 0.6666666666666666, 0, 0, -4.309257263459507, -4.309516726356004, 1, 0],
      [0, 0, 1, 0.5489952688292338, 0, 0, 0.6666666666666666, 0, 0, -4.233910344751876, -4.224777753551532, 0.9909089842500716, 0.9400491821868175],
      [0, 0, 0.9991362520746339, 0.1, 0.0008637479253661429, -0.0004767505957898877, 0.6666666666666666, 0, 0, -3.672028482196528, -3.672266857494423, 1, 0],
      [0, 0, 1, 0.5489952688292338, 0, 0, 0.6666666666666666, 0, 0, -4.228509660235352, -4.21929251175314, 0.9908251992221475, 0.9400491821868175],
      [0, 0, 0.9991362520746339, 0.1, 0.0008637479253661429, -0.0005818598191149604, 0.6666666666666666, 0, 0, -3.75227743423833, -3.752568364147888, 1, 0],
      [0, 0, 0.9991362520746339, 0.1, 0.0008637479253661429, -0.0005221495344276406, 0.6666666666666666, 0, 0, -3.981311476241179, -3.981572551008393, 1, 0],
      [0, 0, 0.9991362520746339, 0.1, 0.0008637479253661429, -0.0004767506334379945, 0.6666666666666666, 0, 0, -3.672028482196528, -3.672266857513247, 1, 0],
      [0.02593861773099327, 0.0006558013102992615, 1.000435489774761e-08, 65.53955501982581, 0.9999999899956451, 0.5325492084358636, 0.4206116453271332, 0, 0, -6.866695697020258, -6.867511848355626, 1, 0],
      [0.01229751790128349, 0.006297407506084013, 0.780991825049113, 578.6554754819923, 0.219008174950887, 0.7999153648979664, 0.357130020655522, 1, 0, -8.422930160790907, -8.281719378377417, 0.868306268709412, 0],
      [0, 0, 1, 0, 0, 0, 1, 0, 0, 0, 0, 1, 0],
      [0, 0, 0.9991362520746339, 0.1, 0.0008637479253661429, -0.0004229757580755944, 0.6666666666666666, 0, 0, -3.899327158396436, -3.899538646275474, 1, 0],
      [0, 0, 1, 0, 0, 0, 1, 0, 0, 0, 0, 1, 0],
      [0, 0, 0.9991362520746339, 0.1, 0.0008637479253661429, -0.0005818598191149604, 0.6666666666666666, 0, 0, -3.75227743423833, -3.752568364147888, 1, 0],
      [0, 0, 1, 0.2894945694697852, 0, 0, 0.6666666666666666, 0, 0, -3.896910872098281, -3.893841916598043, 0.9969357489297412, 0.6680266384876243],
      [0, 0, 1, 0, 0, 0, 1, 0, 0, 0, 0, 1, 0],
      [0, 0, 1, 0, 0, 0, 1, 0, 0, 0, 0, 1, 0],
      [317.608087426333, 0, 0.7663529317322588, 0.6586243992040559, 0.2336470682677412, 0, 0.6666666666666666, 0, 0, -6.231062562791799, -6.233199226337728, 1, 331.6460765810168],
      [149.3578502579596, 0, 0.7843353450071695, 0.4177966648007287, 0.2156646549928305, 0, 0.6666666666666666, 0, 0, -8.051764380917133, -8.051886694207679, 1, 134.9282774060911],
      [0, 0, 1, 0, 0, 0, 1, 0, 0, 0, 0, 1, 0],
      [0, 0, 1, 0, 0, 0, 1, 0, 0, 0, 0, 1, 0],
      [0, 0, 1, 0, 0, 0, 1, 0, 0, 0, 0, 1, 0],
      [0, 0, 1, 0, 0, 0, 1, 0, 0, 0, 0, 1, 0],
      [0, 0, 1, 0, 0, 0, 1, 0, 0, 0, 0, 1, 0],
      [0, 0, 1, 0, 0, 0, 1, 0, 0, 0, 0, 1, 0],
      [0, 0, 1, 0, 0, 0, 1, 0, 0, 0, 0, 1, 0],
      [0, 0, 1, 0, 0, 0, 1, 0, 0, 0, 0, 1, 0],
      [0, 0, 1, 0, 0, 0, 1, 0, 0, 0, 0, 1, 0],
      [0, 0, 1, 0, 0, 0, 1, 0, 0, 0, 0, 1, 0],
      [0, 0, 1, 0, 0, 0, 1, 0, 0, 0, 0, 1, 0],
      [0, 0, 1, 0, 0, 0, 1, 0, 0, 0, 0, 1, 0],
      [0, 0, 1, 0, 0, 0, 1, 0, 0, 0, 0, 1, 0],
      [0, 0, 1, 0.5328541063761103, 0, 0, 0.6666666666666666, 0, 0, -3.767272942763034, -3.75542043135023, 0.9882174529095289, 0.7685003037841395],
      [0, 0, 1, 0.5328541063761103, 0, 0, 0.6666666666666666, 0, 0, -3.767272942763034, -3.75542043135023, 0.9882174529095289, 0.7685003037841395],
      [0, 0, 1, 0, 0, 0, 1, 0, 0, 0, 0, 1, 0],
      [0, 0, 1, 0, 0, 0, 1, 0, 0, 0, 0, 1, 0],
      [0, 0, 0.9991362520746339, 0.1, 0.0008637479253661429, -0.0004385223947789285, 0.6666666666666666, 0, 0, -3.893331993041524, -3.893551254238914, 1, 0],
      [0, 0, 0.9991362520746339, 0.1, 0.0008637479253661429, -0.0007399578420557162, 0.6666666666666666, 0, 0, -4.699299133102479, -4.699669112023507, 1, 0],
      [0, 0, 1, 0, 0, 0, 1, 0, 0, 0, 0, 1, 0],
      [0, 0, 0.9991362520746339, 0.1, 0.0008637479253661429, -0.0003360256373712289, 0.6666666666666666, 0, 0, -3.534116920505234, -3.534284933323919, 1, 0],
      [0, 0, 1, 0, 0, 0, 1, 0, 0, 0, 0, 1, 0],
      [0, 0, 0.9991362520746339, 0.1, 0.0008637479253661429, -0.0005606792247139225, 0.6666666666666666, 0, 0, -4.75836937406093, -4.758649713673287, 1, 0],
      [0, 0, 1, 0.2728688022873136, 0, 0, 0.6666666666666666, 0, 0, -4.348905345287116, -4.339574137009669, 0.9907121923476981, 0.969568493409144],
      [0, 0, 1, 0, 0, 0, 1, 0, 0, 0, 0, 1, 0],
      [0, 0, 0.9991362520746339, 0.1, 0.0008637479253661429, -0.0004229757580755944, 0.6666666666666666, 0, 0, -3.899327158396436, -3.899538646275474, 1, 0],
      [0, 0, 1, 0, 0, 0, 1, 0, 0, 0, 0, 1, 0],
      [0, 0, 1, 0, 0, 0, 1, 0, 0, 0, 0, 1, 0],
      [0, 0, 1, 0, 0, 0, 1, 0, 0, 0, 0, 1, 0],
      [0, 0, 1, 0, 0, 0, 1, 0, 0, 0, 0, 1, 0],
      [0, 0, 1, 0, 0, 0, 1, 0, 0, 0, 0, 1, 0],
      [0, 0, 1, 0, 0, 0, 1, 0, 0, 0, 0, 1, 0],
      [0, 0, 1, 0.5489952688292338, 0, 0, 0.6666666666666666, 0, 0, -4.228509729805849, -4.21929251175314, 0.9908251302899476, 0.9400491821868175],
      [0.03245822901738921, 0.001020415743063967, 0.0007219632463717948, 51.23783626717289, 0.9992780367536283, 0.6547866622458791, 0.38981534824564, 0, 0, -7.475108744868297, -7.476112320483224, 1, 0],
      [0, 0, 0.9991362520746339, 0.1, 0.0008637479253661429, -0.0003334071657983273, 0.6666666666666666, 0, 0, -3.813083040999722, -3.813249744582621, 1, 0],
      [0, 0, 1, 0.5489952688292338, 0, 0, 0.6666666666666666, 0, 0, -4.455859573047272, -4.446591187953047, 0.9907744339963692, 0.9400491821868175],
      [0.0258939198589585, 0.0006535715561647407, 0.05915186272841454, 42.70624258836569, 0.9408481372715854, 0.01480720340084751, 0.6349066200056028, 0, 0, -7.845853186420378, -7.846935406397124, 1, 0],
      [0, 0, 1, 0.5489952688292338, 0, 0, 0.6666666666666666, 0, 0, -4.006560575790735, -3.997479077351624, 0.9909596138196017, 0.9400491821868175],
      [0, 0, 0.9991362520746339, 0.1, 0.0008637479253661429, -0.0002193823928333671, 0.6666666666666666, 0, 0, -3.675171479308428, -3.675281170504844, 1, 0],
      [0, 0, 0.9991362520746339, 0.1, 0.0008637479253661429, -0.0005221495344276406, 0.6666666666666666, 0, 0, -3.981311476241179, -3.981572551008393, 1, 0],
      [0, 0, 0.9991362520746339, 0.1, 0.0008637479253661429, -0.0003843001351384601, 0.6666666666666666, 0, 0, -4.281394406445425, -4.281586556512994, 1, 0],
      [0, 0, 0.9991362520746339, 0.1, 0.0008637479253661429, -0.000640841832447947, 0.6666666666666666, 0, 0, -3.840256917437985, -3.840577338354209, 1, 0],
      [0, 0, 1, 0.5489952688292338, 0, 0, 0.6666666666666666, 0, 0, -4.455859573047272, -4.446591187953047, 0.9907744339963692, 0.9400491821868175],
      [0, 0, 1, 0.5328541063761103, 0, 0, 0.6666666666666666, 0, 0, -3.767272982520999, -3.75542043135023, 0.9882174136200148, 0.7685003037841395],
      [0, 0, 0.9991362520746339, 0.1, 0.0008637479253661429, -0.0003360256373712289, 0.6666666666666666, 0, 0, -3.534116920505234, -3.534284933323919, 1, 0],
      [0, 0, 0.9991362520746339, 0.1, 0.0008637479253661429, -0.0003710766538809196, 0.6666666666666666, 0, 0, -3.955943811290329, -3.956129349617269, 1, 0],
      [0, 0, 0.9991362520746339, 0.1, 0.0008637479253661429, -0.0004229757580258564, 0.6666666666666666, 0, 0, -4.121140592797951, -4.121352080676964, 1, 0],
      [1.250729320059885, 0, 1, 0.3986761438071433, 0, 0, 0.6666666666666666, 0, 0, -3.850050160636715, -3.843399914549885, 0.9933718178620091, 1.301235659993812],
      [0, 0, 0.9991362520746339, 0.1, 0.0008637479253661429, -0.0005817046663274539, 0.6666666666666666, 0, 0, -4.0620703518395, -4.062361204172664, 1, 0],
      [0.5471432726822232, 0.02699253542263309, 1, 0.7276678296287166, 0, -0.009339058328494687, 0.6666666666666666, 0, 0, -4.227873664805829, -4.229515324741588, 1, 0.6296541641433383],
      [197.1605002515925, 0, 0.7662090837929818, 0.6405496450340283, 0.2337909162070182, 0, 0.6666666666666666, 0, 0, -6.893631545670527, -6.895646345240233, 1, 191.7554590036019],
      [0, 0, 0.9991362520746339, 0.4545477173961909, 0.0008637479253661429, -0.001462732061675354, 0.6666666666666666, 0, 0, -4.513570313178696, -4.50942444867617, 0.9958627177291425, 0],
      [0, 0, 1, 0.4408836942638507, 0, 0, 0.6666666666666666, 0, 0, -4.774794972677334, -4.761401027794765, 0.9866953548599446, 0.6504327334979301],
      [0, 0, 0.9991362520746339, 0.1, 0.0008637479253661429, -0.0006267644386177551, 0.6666666666666666, 0, 0, -4.124172246531786, -4.124485628751095, 1, 0],
      [0, 0, 0.9991362520746339, 0.1, 0.0008637479253661429, -0.0003843001351384601, 0.6666666666666666, 0, 0, -4.281394406445425, -4.281586556512994, 1, 0],
      [0, 0, 0.9991362520746339, 0.1, 0.0008637479253661429, -0.0007630449811237838, 0.6666666666666666, 0, 0, -4.477485698700964, -4.477867221191526, 1, 0],
      [0, 0, 1, 0.348807317545952, 0, 0, 0.6666666666666666, 0, 0, -4.267179544967427, -4.262195151601144, 0.9950280081089072, 0.969568493409144],
      [0, 0, 0.9991362520746339, 0.1, 0.0008637479253661429, -0.0003334071657983273, 0.6666666666666666, 0, 0, -3.813083040999722, -3.813249744582621, 1, 0],
      [1.105033828717912, 0, 0.9354549119065217, 0.7303219197672707, 0.06454508809347825, 0, 0.6666666666666666, 0, 0, -4.400838085922087, -4.399028303277157, 0.9981918540240988, 1.301235659993812],
      [360.6145951155341, 0, 0.7663872532450809, 1.033456168228608, 0.2336127467549191, 0, 0.6666666666666666, 0, 0, -12.75356968655821, -12.75532991036303, 1, 360.7180504915813],
      [0, 0, 0.9991362520746339, 0.1, 0.0008637479253661429, -0.0001956055739427143, 0.6666666666666666, 0, 0, -3.902470155508335, -3.902567958295307, 1, 0],
      [0, 0, 0.9991362520746339, 0.1, 0.0008637479253661429, -0.0002221903707582129, 0.6666666666666666, 0, 0, -4.32429704629343, -4.324408141478809, 1, 0],
      [0, 0, 0.9991362520746339, 0.1, 0.0008637479253661429, -0.0005790393777473923, 0.6666666666666666, 0, 0, -4.036192763332131, -4.036482283021004, 1, 0],
      [0, 0, 1, 0.2728688022873136, 0, 0, 0.6666666666666666, 0, 0, -4.348905337189649, -4.339574137009669, 0.9907122003699571, 0.969568493409144],
      [0, 0, 1, 0.2728688022873136, 0, 0, 0.6666666666666666, 0, 0, -4.348905087588745, -4.339574137009669, 0.9907124476526492, 0.969568493409144],
      [0, 0, 0.9991362520746339, 0.1, 0.0008637479253661429, -0.0002193823928440253, 0.6666666666666666, 0, 0, -4.096998370093522, -4.097108061289944, 1, 0],
      [0, 0, 1, 0, 0, 0, 1, 0, 0, 0, 0, 1, 0],
      [0, 0, 1, 0.2728688022873136, 0, 0, 0.6666666666666666, 0, 0, -4.348905345287116, -4.339574137009669, 0.9907121923476981, 0.969568493409144],
      [0, 0, 0.9991362520746339, 0.1, 0.0008637479253661429, -0.0003843000665968432, 0.6666666666666666, 0, 0, -3.85956751566033, -3.859759665693628, 1, 0],
      [0, 0, 1, 0.4408836942638507, 0, 0, 0.6666666666666666, 0, 0, -4.774794826264356, -4.761401027794765, 0.9866954993249603, 0.6504327334979301],
      [0, 0, 0.9991362520746339, 0.1, 0.0008637479253661429, -0.000548397260553557, 0.6666666666666666, 0, 0, -4.387520946994597, -4.387795145624874, 1, 0],
      [0, 0, 0.9991362520746339, 0.1, 0.0008637479253661429, -0.0003360255256072975, 0.6666666666666666, 0, 0, -3.534116920505234, -3.534284933268037, 1, 0],
      [0, 0, 0.9991362520746339, 0.1, 0.0008637479253661429, -0.0006450876444841214, 0.6666666666666666, 0, 0, -4.611319649902825, -4.611642193725067, 1, 0],
      [0, 0, 0.9991362520746339, 0.1, 0.0008637479253661429, -0.0004385222735798777, 0.6666666666666666, 0, 0, -4.115145427443039, -4.115364688579829, 1, 0],
      [0, 0, 1, 0.5328541063761103, 0, 0, 0.6666666666666666, 0, 0, -3.76727280838598, -3.75542043135023, 0.9882175857032882, 0.7685003037841395],
      [0, 0, 1, 0.348807317545952, 0, 0, 0.6666666666666666, 0, 0, -4.267179544843805, -4.262195151601144, 0.9950280082319146, 0.969568493409144],
      [0, 0, 0.9991362520746339, 0.1, 0.0008637479253661429, -0.0005818598153162213, 0.6666666666666666, 0, 0, -3.75227743423833, -3.752568364145989, 1, 0],
      [0, 0, 1, 0.5489952688292338, 0, 0, 0.6666666666666666, 0, 0, -4.233910357388641, -4.224777753551532, 0.9909089717281873, 0.9400491821868175],
      [0, 0, 1, 0.348807317545952, 0, 0, 0.6666666666666666, 0, 0, -4.267179544967427, -4.262195151601144, 0.9950280081089072, 0.969568493409144],
      [0, 0, 1, 0, 0, 0, 1, 0, 0, 0, 0, 1, 0],
      [122.0089445426108, 0, 0.7296909236569269, 0.6038047868099322, 0.2703090763430731, 0, 0.6666666666666666, 0, 0, -6.650413397475551, -6.653770460694528, 1, 125.2187587604589],
      [0, 0, 0.00962765202399, 63.93167831370621, 0.99037234797601, 0.6181104994369484, 0.398709834079513, 0, 0, -10.29534867422384, -10.2952948859188, 0.9999462131415237, 0],
      [0, 0, 0.9991362520746339, 0.1, 0.0008637479253661429, -0.0004894131788777401, 0.6666666666666666, 0, 0, -4.299541463794942, -4.29978617038438, 1, 0],
      [0, 0, 1, 0, 0, 0, 1, 0, 0, 0, 0, 1, 0],
      [0, 0, 0.9991362520746339, 0.1, 0.0008637479253661429, -0.0003360255256072975, 0.6666666666666666, 0, 0, -3.534116920505234, -3.534284933268037, 1, 0],
      [0, 0, 0.9991362520746339, 0.1, 0.0008637479253661429, -0.0003166238654390696, 0.6666666666666666, 0, 0, -4.086866191860238, -4.087024503792957, 1, 0],
      [0, 0, 0.9991362520746339, 0.1, 0.0008637479253661429, -0.0003672397864660226, 0.6666666666666666, 0, 0, -3.955943811290329, -3.956127431183562, 1, 0],
      [0, 0, 0.9991362520746339, 0.1, 0.0008637479253661429, -0.0004894131788777401, 0.6666666666666666, 0, 0, -4.299541463794942, -4.29978617038438, 1, 0],
      [0, 0, 0.9991362520746339, 0.1, 0.0008637479253661429, -0.0005593583384762013, 0.6666666666666666, 0, 0, -3.75227743423833, -3.752557113407569, 1, 0],
      [0, 0, 0.9991362520746339, 0.1, 0.0008637479253661429, -0.0006474060805778947, 0.6666666666666666, 0, 0, -4.339574137009669, -4.339897840049958, 1, 0],
      [0, 0, 0.9991362520746339, 0.1, 0.0008637479253661429, -0.0005627362682929515, 0.6666666666666666, 0, 0, -3.75227743423833, -3.752558802372477, 1, 0],
      [0, 0, 0.9991362520746339, 0.1, 0.0008637479253661429, -0.0003219032350134654, 0.6666666666666666, 0, 0, -4.508693082645332, -4.508854034262839, 1, 0],
      [0, 0, 0.009618033998687934, 71.86639469070245, 0.9903819660013121, 0.7863352045389149, 0.3600322363470511, 0, 0, -9.231815167245122, -9.231966244144363, 1, 0],
      [0, 0, 1, 0.2728688022873136, 0, 0, 0.6666666666666666, 0, 0, -3.709979304356555, -3.702345355746691, 0.9923951159692351, 0.969568493409144],
      [0, 0, 0.9991362520746339, 0.1, 0.0008637479253661429, -0.0004717038848074395, 0.6666666666666666, 0, 0, -4.077728029393427, -4.077963881335831, 1, 0],
      [0, 0, 0.7688550295294264, 366.3352484527385, 0.2311449704705736, 0.83271948229185, 0.3502419681124501, 1, 0, -8.801232259974615, -8.707188126645384, 0.9102425893137519, 0],
      [0, 0, 0.9991362520746339, 0.1, 0.0008637479253661429, -0.0006337301409606866, 0.6666666666666666, 0, 0, -3.840256917437985, -3.840573782508466, 1, 0],
      [0, 0, 1, 0.4703122127596238, 0, 0, 0.6666666666666666, 0, 0, -3.618798724206032, -3.614365872547036, 0.9955769589260466, 0.6296541641433383],
      [0, 0, 0.9991362520746339, 0.1, 0.0008637479253661429, -0.000640841832447947, 0.6666666666666666, 0, 0, -3.840256917437985, -3.840577338354209, 1, 0],
      [0, 0, 0.9991362520746339, 0.1, 0.0008637479253661429, -0.0003334071657761228, 0.6666666666666666, 0, 0, -4.034896475401237, -4.035063178984125, 1, 0],
      [0, 0, 1, 0, 0, 0, 1, 0, 0, 0, 0, 1, 0],
      [0.01775371770052298, 0.0003096962327015637, 0.008045567087795299, 50.96537172343614, 0.9919544329122048, 0.6491671433412538, 0.3911602237923342, 1, 0, -7.925662849426156, -7.92602915932006, 1, 0],
      [0, 0, 1, 0, 0, 0, 1, 0, 0, 0, 0, 1, 0],
      [0, 0, 0.9991362520746339, 0.1, 0.0008637479253661429, -0.0003334071657761228, 0.6666666666666666, 0, 0, -4.034896475401237, -4.035063178984125, 1, 0],
      [0, 0, 1, 0, 0, 0, 1, 0, 0, 0, 0, 1, 0],
      [0, 0, 1, 0, 0, 0, 1, 0, 0, 0, 0, 1, 0],
      [0, 0, 1, 0, 0, 0, 1, 0, 0, 0, 0, 1, 0],
      [0, 0, 1, 0, 0, 0, 1, 0, 0, 0, 0, 1, 0],
      [0, 0, 0.9991362520746339, 0.1, 0.0008637479253661429, -0.0003843001012882041, 0.6666666666666666, 0, 0, -4.281394406445425, -4.281586556496069, 1, 0],
      [0, 0, 0.8628685105350505, 5171.528539703275, 0.1371314894649495, 10.07500633729791, 0.002830524186646755, 1, 0, -14.44488911607725, -11.21526548978364, 0.03957238999504331, 0],
      [348.809803187278, 0, 0.753193380937064, 0.720029731653142, 0.246806619062936, 0, 0.6666666666666666, 0, 0, -6.996669064146736, -6.999119625139302, 1, 342.2764850142007],
      [0, 0, 1, 0, 0, 0, 1, 0, 0, 0, 0, 1, 0],
      [0, 0, 0.9991362520746339, 0.1, 0.0008637479253661429, -0.0005818598153162213, 0.6666666666666666, 0, 0, -3.75227743423833, -3.752568364145989, 1, 0],
      [210.638134181295, 0, 0.7662090837929818, 0.6407763264005403, 0.2337909162070182, 0, 0.6666666666666666, 0, 0, -7.978607373773991, -7.980556021812814, 1, 204.4823423973291],
      [0, 0, 1, 0, 0, 0, 1, 0, 0, 0, 0, 1, 0],
      [0, 0, 1, 0, 0, 0, 1, 0, 0, 0, 0, 1, 0],
      [0, 0, 1, 0, 0, 0, 1, 0, 0, 0, 0, 1, 0],
      [0, 0, 1, 0, 0, 0, 1, 0, 0, 0, 0, 1, 0],
      [0, 0, 1, 0, 0, 0, 1, 0, 0, 0, 0, 1, 0],
      [0, 0, 0.9991362520746339, 0.1, 0.0008637479253661429, -0.0004385223947469541, 0.6666666666666666, 0, 0, -4.115145427443039, -4.115364688640413, 1, 0],
      [0, 0, 1, 0.2728688022873136, 0, 0, 0.6666666666666666, 0, 0, -4.260375904783646, -4.251594653810015, 0.9912571916033113, 0.969568493409144],
      [0, 0, 0.9991362520746339, 0.1, 0.0008637479253661429, -0.0004894131788777401, 0.6666666666666666, 0, 0, -4.361643358487227, -4.361888065076666, 1, 0],
      [0, 0, 0.9991362520746339, 0.1, 0.0008637479253661429, -0.0004385223947789285, 0.6666666666666666, 0, 0, -3.893331993041524, -3.893551254238914, 1, 0],
      [0, 0, 0.9991362520746339, 0.1, 0.0008637479253661429, -0.0003843001351384601, 0.6666666666666666, 0, 0, -4.281394406445425, -4.281586556512994, 1, 0],
      [0, 0, 1, 0, 0, 0, 1, 0, 0, 0, 0, 1, 0],
      [0, 0, 1, 0.5489952688292338, 0, 0, 0.6666666666666666, 0, 0, -4.455859573047272, -4.446591187953047, 0.9907744339963692, 0.9400491821868175],
      [0, 0, 0.9991362520746339, 0.1, 0.0008637479253661429, -0.000543991450519421, 0.6666666666666666, 0, 0, -3.614365872547036, -3.614637868272296, 1, 0],
      [0, 0, 1, 0.5489952688292338, 0, 0, 0.6666666666666666, 0, 0, -4.233910419023588, -4.224777753551532, 0.9909089106535672, 0.9400491821868175],
      [0, 0, 1, 0, 0, 0, 1, 0, 0, 0, 0, 1, 0],
      [0, 0, 1, 0, 0, 0, 1, 0, 0, 0, 0, 1, 0],
      [1.250729320059885, 0, 1, 0.3986761438071433, 0, 0, 0.6666666666666666, 0, 0, -3.850050160636715, -3.843399914549885, 0.9933718178620091, 1.301235659993812],
      [0.02074139938257726, 0.01079006675330631, 0.7589064115888821, 590.7161898045068, 0.2410935884111179, 1.127633045349597, 0.2951297351228105, 1, 0, -8.851141552514184, -8.740994785619417, 0.8957026661447391, 0],
      [0, 0, 0.9991362520746339, 0.1, 0.0008637479253661429, -0.0005483974197257879, 0.6666666666666666, 0, 0, -4.387520946994597, -4.38779514570446, 1, 0],
      [0, 0, 0.9991362520746339, 0.1, 0.0008637479253661429, -0.0004385223958269791, 0.6666666666666666, 0, 0, -4.177247322135325, -4.177466583333239, 1, 0],
      [0, 0, 0.9991362520746339, 0.1, 0.0008637479253661429, -0.0002193823885647816, 0.6666666666666666, 0, 0, -3.675171479308428, -3.67528117050271, 1, 0],
      [0, 0, 0.9991362520746339, 0.1, 0.0008637479253661429, -0.0005483974197257879, 0.6666666666666666, 0, 0, -4.387520946994597, -4.38779514570446, 1, 0],
      [0.03240379231986607, 0.001017049496059669, 0.0007064890019435855, 64.14150173904825, 0.9992935109980564, 0.6025666421271119, 0.4025651008171612, 1, 0, -8.516888243263562, -8.517948584436921, 1, 0],
      [0, 0, 1, 0.5489952688292338, 0, 0, 0.6666666666666666, 0, 0, -4.228509729805849, -4.21929251175314, 0.9908251302899476, 0.9400491821868175],
      [0, 0, 0.9991362520746339, 0.1, 0.0008637479253661429, -0.000195605575205704, 0.6666666666666666, 0, 0, -3.902470155508335, -3.902567958295938, 1, 0],
      [0, 0, 0.009996180349780798, 53.03872562190899, 0.9900038196502192, 0.4278755068328515, 0.4499561435141275, 0, 0, -8.583605068683434, -8.584026252897928, 1, 0],
      [0, 0, 1, 0.348807317545952, 0, 0, 0.6666666666666666, 0, 0, -4.267179544967427, -4.262195151601144, 0.9950280081089072, 0.969568493409144],
      [0, 0, 0.9991362520746339, 0.4545477173961909, 0.0008637479253661429, -0.001462732061675354, 0.6666666666666666, 0, 0, -4.513570313178696, -4.50942444867617, 0.9958627177291425, 0],
      [1.250729320059885, 0, 1, 0.3986761438071433, 0, 0, 0.6666666666666666, 0, 0, -3.850050160636715, -3.843399914549885, 0.9933718178620091, 1.301235659993812],
      [0, 0, 0.9991362520746339, 0.1, 0.0008637479253661429, -0.0004767507451992614, 0.6666666666666666, 0, 0, -3.672028482196528, -3.672266857569128, 1, 0],
      [0, 0, 0.9991362520746339, 0.1, 0.0008637479253661429, -0.0002221903756289834, 0.6666666666666666, 0, 0, -4.32429704629343, -4.324408141481245, 1, 0],
      [0.02591099246713023, 0.0006544227867342889, 0.0007222391173607363, 68.19540677610779, 0.9992777608826393, 0.9641522650586598, 0.3242595633611676, 0, 0, -7.287798737461346, -7.288335342358701, 1, 0],
      [0, 0, 1, 0.5489952688292338, 0, 0, 0.6666666666666666, 0, 0, -4.455859573047272, -4.446591187953047, 0.9907744339963692, 0.9400491821868175],
      [0, 0, 0.9991362520746339, 0.1, 0.0008637479253661429, -0.0005483974199993469, 0.6666666666666666, 0, 0, -4.449622841686882, -4.449897040396881, 1, 0],
      [0, 0, 0.9991362520746339, 0.1, 0.0008637479253661429, -0.0005587709708709809, 0.6666666666666666, 0, 0, -3.974090868639845, -3.974370254125281, 1, 0],
      [0, 0, 0.9991362520746339, 0.1, 0.0008637479253661429, -0.000543991450519421, 0.6666666666666666, 0, 0, -3.614365872547036, -3.614637868272296, 1, 0],
      [0, 0, 0.9991362520746339, 0.1, 0.0008637479253661429, -0.0005790394895051065, 0.6666666666666666, 0, 0, -4.036192763332131, -4.036482283076883, 1, 0],
      [0, 0, 1, 0.348807317545952, 0, 0, 0.6666666666666666, 0, 0, -4.267179544967427, -4.262195151601144, 0.9950280081089072, 0.969568493409144],
      [0.03244537773849337, 0.00101962056229977, 1.000203398384591e-08, 100.3185577083652, 0.999999989997966, 0.7965942967104613, 0.3578369791956729, 0, 0, -7.158167172644455, -7.160425345336671, 1, 0],
      [0, 0, 1, 0.5489952688292338, 0, 0, 0.6666666666666666, 0, 0, -4.455859573047272, -4.446591187953047, 0.9907744339963692, 0.9400491821868175],
      [0, 0, 0.9991362520746339, 0.1, 0.0008637479253661429, -0.0002193823928440253, 0.6666666666666666, 0, 0, -4.096998370093522, -4.097108061289944, 1, 0],
      [0, 0, 0.9991362520746339, 0.1, 0.0008637479253661429, -0.0005790394895051065, 0.6666666666666666, 0, 0, -4.036192763332131, -4.036482283076883, 1, 0],
      [0, 0, 0.9991362520746339, 0.1, 0.0008637479253661429, -0.0005483974197257879, 0.6666666666666666, 0, 0, -4.387520946994597, -4.38779514570446, 1, 0],
      [0, 0, 1, 0.2728688022873136, 0, 0, 0.6666666666666666, 0, 0, -4.260375904783646, -4.251594653810015, 0.9912571916033113, 0.969568493409144],
      [0, 0, 0.9991362520746339, 0.1, 0.0008637479253661429, -0.000543991450519421, 0.6666666666666666, 0, 0, -3.614365872547036, -3.614637868272296, 1, 0],
      [0, 0, 0.9991362520746339, 0.1, 0.0008637479253661429, -0.0005564988051025566, 0.6666666666666666, 0, 0, -3.974090868639845, -3.974369118042397, 1, 0],
      [1.250729320059885, 0, 1, 0.3986761438071433, 0, 0, 0.6666666666666666, 0, 0, -3.849857776318327, -3.843399914549885, 0.9935629454064856, 1.301235659993812],
      [0, 0, 0.9991362520746339, 0.1, 0.0008637479253661429, -0.0005176873155612327, 0.6666666666666666, 0, 0, -4.611319649902825, -4.611578493560605, 1, 0],
      [0.03243743537158477, 0.001019129273539995, 1.000295421196667e-08, 101.8470142089281, 0.9999999899970458, 1.189784661823658, 0.2848732826750165, 0, 0, -7.246687384177155, -7.2480166336231, 1, 0],
      [0, 0, 0.9991362520746339, 0.1, 0.0008637479253661429, -0.0005280054900200781, 0.6666666666666666, 0, 0, -4.251594653810015, -4.251858656555025, 1, 0],
      [0, 0, 0.9991362520746339, 0.1, 0.0008637479253661429, -0.0002883107955309328, 0.6666666666666666, 0, 0, -4.281394406445425, -4.28153856184319, 1, 0],
      [0, 0, 0.9991362520746339, 0.1, 0.0008637479253661429, -0.0002501299358197429, 0.6666666666666666, 0, 0, -4.034896475401237, -4.035021540369147, 1, 0],
      [1.488653451211722, 0.04896040095296346, 0.7327254249999998, 1.382813806975086, 0.2672745750000002, 0, 0.6666666666666666, 0, 0, -1.307694545401929, -1.308636601498704, 1, 1.301235659993812],
      [0, 0, 0.9991362520746339, 0.1, 0.0008637479253661429, -0.0003289887948696446, 0.6666666666666666, 0, 0, -4.177247322135325, -4.17741181653276, 1, 0],
      [0.5658589494068722, 0.02791584672366054, 1, 0.7522287352331525, 0, -0.009760699736100165, 0.6666666666666666, 0, 0, -4.003058239147389, -4.002428883913038, 0.9993708427680814, 0.6504327334979301],
      [0, 0, 0.9991362520746339, 0.1, 0.0008637479253661429, -0.0005152608579965801, 0.6666666666666666, 0, 0, -3.702345355746691, -3.702602986175689, 1, 0],
      [0, 0, 0.9991362520746339, 0.1, 0.0008637479253661429, -0.0005520144263435611, 0.6666666666666666, 0, 0, -4.67342154459511, -4.673697551808282, 1, 0],
      [0, 0, 0.9991362520746339, 0.1, 0.0008637479253661429, -0.0005029434430321444, 0.6666666666666666, 0, 0, -3.75227743423833, -3.752528905959847, 1, 0],
      [0, 0, 0.9991362520746339, 0.1, 0.0008637479253661429, -0.0003927710263846862, 0.6666666666666666, 0, 0, -3.893841916598043, -3.894038302111235, 1, 0],
      [0, 0, 0.9991362520746339, 0.1, 0.0008637479253661429, -0.000408466634647553, 0.6666666666666666, 0, 0, -4.299541463794942, -4.299745697112265, 1, 0],
      [0, 0, 0.9991362520746339, 0.1, 0.0008637479253661429, -0.0005386092622341465, 0.6666666666666666, 0, 0, -4.389506215501309, -4.389775520132426, 1, 0],
      [0, 0, 0.9991362520746339, 0.1, 0.0008637479253661429, -0.0002803102249995248, 0.6666666666666666, 0, 0, -4.508693082645332, -4.508833237757832, 1, 0],
      [0.2002554831048865, 0.006586213022153669, 1, 0.4663043750143216, 0, -0.007740456664679485, 0.6666666666666666, 0, 0, -4.370766197582894, -4.365581059369619, 0.99482828141138, 0.3293377830371171],
      [0, 0, 1, 0.348807317545952, 0, 0, 0.6666666666666666, 0, 0, -4.083054656579064, -4.077728029393427, 0.9946875341374871, 0.969568493409144],
      [0, 0, 0.9991362520746339, 0.1, 0.0008637479253661429, -0.0002732902862359055, 0.6666666666666666, 0, 0, -4.086866191860238, -4.087002837003356, 1, 0],
      [0, 0, 1, 0.2728688022873136, 0, 0, 0.6666666666666666, 0, 0, -4.258685212122529, -4.251594653810015, 0.9929345203867089, 0.969568493409144],
      [0, 0, 0.9991362520746339, 0.1, 0.0008637479253661429, -0.0004609658046677012, 0.6666666666666666, 0, 0, -3.702345355746691, -3.702575838649025, 1, 0],
      [1.488653451211722, 0.04896040095296346, 0.7327254249999998, 1.382813806975086, 0.2672745750000002, 0, 0.6666666666666666, 0, 0, -1.39517389068529, -1.395836541522172, 1, 1.301235659993812],
      [0, 0, 0.9991362520746339, 0.1, 0.0008637479253661429, -0.0001910092942658537, 0.6666666666666666, 0, 0, -4.177247322135325, -4.177342826782458, 1, 0],
      [1.488653451211722, 0.04896040095296346, 0.7327254249999998, 1.382813806975086, 0.2672745750000002, 0, 0.6666666666666666, 0, 0, -2.690170333630159, -2.690928887948814, 1, 1.301235659993812],
      [1.488653451211722, 0.04896040095296346, 0.7327254249999998, 1.382813806975086, 0.2672745750000002, 0, 0.6666666666666666, 0, 0, -4.399599857429032, -4.400082719259556, 1, 1.301235659993812],
      [0.5471432734349078, 0.01799502363984381, 1, 1.315905222656792, 0, -0.008412667031033827, 0.6666666666666666, 0, 0, -3.760582538453741, -3.759675381984001, 0.999093254872249, 0.7685003037841395],
      [0, 0, 0.9991362520746339, 0.1, 0.0008637479253661429, -0.0002809879750262922, 0.6666666666666666, 0, 0, -4.389506215501309, -4.389646709488822, 1, 0],
      [0, 0, 0.9991362520746339, 0.1, 0.0008637479253661429, -0.0001672863242108136, 0.6666666666666666, 0, 0, -3.534116920505234, -3.534200563667339, 1, 0],
      [0, 0, 0.9991362520746339, 0.1, 0.0008637479253661429, -0.0003468485305466729, 0.6666666666666666, 0, 0, -3.974090868639845, -3.974264292905119, 1, 0],
      [0, 0, 1, 0.5489952688292338, 0, 0, 0.6666666666666666, 0, 0, -4.454661931976146, -4.446591187953047, 0.9919617369903053, 0.9400491821868175],
      [0, 0, 1, 0.5328541063761103, 0, 0, 0.6666666666666666, 0, 0, -3.868208280891777, -3.85956751566033, 0.9913964588878805, 0.7685003037841395],
      [0, 0, 0.9991362520746339, 0.1, 0.0008637479253661429, -0.0001910361010715178, 0.6666666666666666, 0, 0, -3.675171479308428, -3.675266997358964, 1, 0],
      [0, 0, 0.9991362520746339, 0.1, 0.0008637479253661429, -0.0003391808271526742, 0.6666666666666666, 0, 0, -4.224777753551532, -4.224947343965108, 1, 0],
      [413.6355716871931, 0, 0.7470567656798011, 0.9023863754360857, 0.2529432343201989, 0, 0.6666666666666666, 0, 0, -6.20662140678808, -6.210379558591447, 1, 403.9308123805057],
      [0, 0, 0.9991362520746339, 0.1, 0.0008637479253661429, -0.0007630449811237838, 0.6666666666666666, 0, 0, -4.477485698700964, -4.477867221191526, 1, 0],
      [0, 0, 0.9991362520746339, 0.1, 0.0008637479253661429, -0.0007630449811237838, 0.6666666666666666, 0, 0, -4.477485698700964, -4.477867221191526, 1, 0],
      [0, 0, 1, 0, 0, 0, 1, 0, 0, 0, 0, 1, 0],
      [0, 0, 1, 0, 0, 0, 1, 0, 0, 0, 0, 1, 0],
      [0, 0, 0.9991362520746339, 0.1, 0.0008637479253661429, -0.0004894131788777401, 0.6666666666666666, 0, 0, -4.299541463794942, -4.29978617038438, 1, 0],
      [0, 0, 1, 0, 0, 0, 1, 0, 0, 0, 0, 1, 0],
      [0, 0, 1, 0, 0, 0, 1, 0, 0, 0, 0, 1, 0],
      [0, 0, 0.9991362520746339, 0.1, 0.0008637479253661429, -0.0002193823928333671, 0.6666666666666666, 0, 0, -3.675171479308428, -3.675281170504844, 1, 0],
      [242.0921293556381, 0, 0.7592783417976737, 0.5832987348331607, 0.2407216582023263, 0, 0.6666666666666666, 0, 0, -8.505145892960165, -8.507906662740986, 1, 235.3914184029237],
      [0, 0, 1, 0, 0, 0, 1, 0, 0, 0, 0, 1, 0],
      [0, 0, 0.9991362520746339, 0.1, 0.0008637479253661429, -0.000591717082943255, 0.6666666666666666, 0, 0, -3.702345355746691, -3.702641214288163, 1, 0],
      [0, 0, 1, 0, 0, 0, 1, 0, 0, 0, 0, 1, 0],
      [0, 0, 1, 0.2728688022873136, 0, 0, 0.6666666666666666, 0, 0, -4.348905345287116, -4.339574137009669, 0.9907121923476981, 0.969568493409144],
      [0, 0, 0.9991362520746339, 0.1, 0.0008637479253661429, -0.0006450876446351117, 0.6666666666666666, 0, 0, -4.389506215501309, -4.389828759323627, 1, 0],
      [0, 0, 0.9991362520746339, 0.1, 0.0008637479253661429, -0.0002193823928333671, 0.6666666666666666, 0, 0, -3.675171479308428, -3.675281170504844, 1, 0],
      [0, 0, 0.9991362520746339, 0.1, 0.0008637479253661429, -0.0004761423142696231, 0.6666666666666666, 0, 0, -4.361643358487227, -4.361881429644362, 1, 0],
      [0, 0, 0.9991362520746339, 0.1, 0.0008637479253661429, -0.0002054956412589348, 0.6666666666666666, 0, 0, -4.096998370093522, -4.097101117914152, 1, 0],
      [0, 0, 0.9991362520746339, 0.1, 0.0008637479253661429, -0.0005870882039520353, 0.6666666666666666, 0, 0, -4.124172246531786, -4.124465790633762, 1, 0],
      [0, 0, 0.9991362520746339, 0.1, 0.0008637479253661429, -0.00038590141590511, 0.6666666666666666, 0, 0, -3.899327158396436, -3.899520109104389, 1, 0],
      [0, 0, 0.9991362520746339, 0.1, 0.0008637479253661429, -0.0003123024004345609, 0.6666666666666666, 0, 0, -4.034896475401237, -4.035052626601455, 1, 0],
      [0, 0, 0.9991362520746339, 0.1, 0.0008637479253661429, -0.000205495641250053, 0.6666666666666666, 0, 0, -3.675171479308428, -3.675274227129053, 1, 0],
      [0, 0, 0.9991362520746339, 0.1, 0.0008637479253661429, -0.000513682619564193, 0.6666666666666666, 0, 0, -4.387520946994597, -4.387777788304379, 1, 0],
      [0, 0, 0.9991362520746339, 0.1, 0.0008637479253661429, -0.0003599737249668777, 0.6666666666666666, 0, 0, -4.281394406445425, -4.281574393307908, 1, 0],
      [0, 0, 1, 0.5328541063761103, 0, 0, 0.6666666666666666, 0, 0, -3.76620097129052, -3.75542043135023, 0.9892773618223069, 0.7685003037841395],
      [0, 0, 0.9991362520746339, 0.1, 0.0008637479253661429, -0.0006002744073549948, 0.6666666666666666, 0, 0, -3.840256917437985, -3.840557054641663, 1, 0],
      [0, 0, 1, 0.348807317545952, 0, 0, 0.6666666666666666, 0, 0, -4.26686400730481, -4.262195151601144, 0.9953420264605439, 0.969568493409144],
      [0, 0, 0.9991362520746339, 0.1, 0.0008637479253661429, -0.0003724333284544912, 0.6666666666666666, 0, 0, -4.040381717199629, -4.040567933863857, 1, 0],
      [187.8203295983953, 0, 0.7662090837929818, 0.640373577888196, 0.2337909162070182, 0, 0.6666666666666666, 0, 0, -5.668244582104995, -5.670129818444277, 1, 182.9076900235212],
      [0, 0, 0.9991362520746339, 0.1, 0.0008637479253661429, -0.0004584323592933259, 0.6666666666666666, 0, 0, -4.361643358487227, -4.361872574666874, 1, 0],
      [0, 0, 0.9991362520746339, 0.1, 0.0008637479253661429, -0.0003167982836664862, 0.6666666666666666, 0, 0, -3.534116920505234, -3.534275319647067, 1, 0],
      [0, 0, 1, 0, 0, 0, 1, 0, 0, 0, 0, 1, 0],
      [0, 0, 1, 0, 0, 0, 1, 0, 0, 0, 0, 1, 0],
      [0, 0, 0.9991362520746339, 0.1, 0.0008637479253661429, -0.0005606792247139225, 0.6666666666666666, 0, 0, -4.75836937406093, -4.758649713673287, 1, 0],
      [0, 0, 1, 0, 0, 0, 1, 0, 0, 0, 0, 1, 0],
      [0, 0, 1, 0, 0, 0, 1, 0, 0, 0, 0, 1, 0],
      [0, 0, 1, 0, 0, 0, 1, 0, 0, 0, 0, 1, 0],
      [0, 0, 0.9991362520746339, 0.1, 0.0008637479253661429, -0.0005781259948749451, 0.6666666666666666, 0, 0, -3.75227743423833, -3.752566497235768, 1, 0],
      [0, 0, 1, 0, 0, 0, 1, 0, 0, 0, 0, 1, 0],
      [0, 0, 0.9991362520746339, 0.1, 0.0008637479253661429, -0.0003672397864660226, 0.6666666666666666, 0, 0, -3.955943811290329, -3.956127431183562, 1, 0],
      [144.3225499010067, 0, 0.810200291539483, 0.3043343563241929, 0.189799708460517, 0, 0.6666666666666666, 0, 0, -6.891551440105713, -6.892399517092951, 1, 145.3778839058449],
      [0, 0, 1, 0, 0, 0, 1, 0, 0, 0, 0, 1, 0],
      [0, 0, 1, 0, 0, 0, 1, 0, 0, 0, 0, 1, 0],
      [0, 0, 0.9991362520746339, 0.1, 0.0008637479253661429, -0.0004229757580755944, 0.6666666666666666, 0, 0, -3.899327158396436, -3.899538646275474, 1, 0],
      [0, 0, 1, 0, 0, 0, 1, 0, 0, 0, 0, 1, 0],
      [0, 0, 1, 0, 0, 0, 1, 0, 0, 0, 0, 1, 0],
      [0.02591099246713023, 0.0006544227867342889, 1.000519189103074e-08, 83.65936553222838, 0.9999999899948081, 0.780881190878512, 0.3612063644745994, 0, 0, -7.959280996387037, -7.959986690765603, 1, 0],
      [0, 0, 1, 0, 0, 0, 1, 0, 0, 0, 0, 1, 0],
      [91.99269168507897, 0, 0.7689146303793014, 0.6388197671520125, 0.2310853696206986, 0, 0.6666666666666666, 0, 0, -8.52309928312587, -8.524388903082064, 1, 93.35049937486701],
      [0, 0, 1, 0, 0, 0, 1, 0, 0, 0, 0, 1, 0],
      [0, 0, 1, 0, 0, 0, 1, 0, 0, 0, 0, 1, 0],
      [0, 0, 1, 0, 0, 0, 1, 0, 0, 0, 0, 1, 0],
      [0, 0, 1, 0, 0, 0, 1, 0, 0, 0, 0, 1, 0],
      [0, 0, 1, 0, 0, 0, 1, 0, 0, 0, 0, 1, 0],
      [0, 0, 1, 0, 0, 0, 1, 0, 0, 0, 0, 1, 0],
      [0, 0, 0.9991362520746339, 0.1, 0.0008637479253661429, -0.0004894131788777401, 0.6666666666666666, 0, 0, -4.361643358487227, -4.361888065076666, 1, 0],
      [0, 0, 1, 0, 0, 0, 1, 0, 0, 0, 0, 1, 0],
      [0, 0, 1, 0, 0, 0, 1, 0, 0, 0, 0, 1, 0] 
      ]
    },
   "headers":    [
["&alpha;", "Synonymous substitution rate at a site"],
    ["&beta;<sup>1</sup>", "Non-synonymous substitution rate at a site for the negative/neutral evolution component 1"],
    ["p<sup>1</sup>", "Mixture distribution weight allocated to negative/neutral evolution component 1"],
    ["&beta;<sup>+</sup>", "Non-synonymous substitution rate at a site for the positive selection component"],
    ["p<sup>+</sup>", "Mixture distribution weight allocated to the positive selection component"],
    ["LRT", "Likelihood ratio test statistic for episodic diversification, i.e., p<sup>+</sup> &gt; 0 <emph>and<emph> &beta;<sup>+</sup> &gt; &alpha;"],
    ["p-value", "Asymptotic p-value for episodic diversification, i.e., p<sup>+</sup> &gt; 0 <emph>and<emph> &beta;<sup>+</sup> &gt; &alpha;"],
    ["# branches under selection", "The (very approximate and rough) estimate of how many branches may have been under selection at this site, i.e., had an empirical Bayes factor of 100 or more for the &beta;<sup>+</sup> rate"],
    ["Total branch length", "The total length of branches contributing to inference at this site, and used to scale dN-dS"],
    ["MEME LogL", "Site Log-likelihood under the MEME model"],
    ["FEL LogL", "Site Log-likelihood under the FEL model"],
    ["FEL &alpha;", "Synonymous substitution rate at a site under the FEL model"],
    ["FEL &beta;", "Non-synonymous substitution rate at a site under the FEL model"] 
    ]
  },
 "analysis":{
   "authors":"Sergei L. Kosakovsky Pond, Steven Weaver",
   "citation":"Detecting Individual Sites Subject to Episodic Diversifying Selection. _PLoS Genet_ 8(7): e1002764.",
   "contact":"spond@temple.edu",
   "info":"MEME (Mixed Effects Model of Evolution)\n    estimates a site-wise synonymous (&alpha;) and a two-category mixture of non-synonymous\n    (&beta;-, with proportion p-, and &beta;+ with proportion [1-p-]) rates, and\n    uses a likelihood ratio test to determine if &beta;+ > &alpha; at a site.\n    The estimates aggregate information over a proportion of branches at a site,\n    so the signal is derived from\n    episodic diversification, which is a combination of strength of selection [effect size] and\n    the proportion of the tree affected. A subset of branches can be selected\n    for testing as well, in which case an additional (nuisance) parameter will be\n    inferred -- the non-synonymous rate on branches NOT selected for testing. Multiple partitions within a NEXUS file are also supported\n    for recombination - aware analysis. Version 3.0 adds a different format for ancestral state reconstruction, branch-site posterior storage, and site-level heterogeneity testing. \n    Version 4 adds support for multiple hits and more than 2 rate classes on omega, as well as site-level imputation option.\n    Version 4.1 fixes bugs with EBF computation for > 2 more rates and MH reporting.\n    ",
   "requirements":"in-frame codon alignment and a phylogenetic tree",
   "settings":{
     "Imputed States":0,
     "fit-mode":0,
     "multihit":"None",
     "rates":2,
     "site-filter":{
       "site-filter":null,
       "site-save-filter":null
      }
    },
   "version":"4.1"
  },
 "branch attributes":{
   "0":{
     "DireGB":{
       "Global MG94xREV":0.004475030884458464,
       "Nucleotide GTR":0.004474831355113818,
       "Posterior prob omega class by site":        [
[0, 1.170466810702736e-08, 0.8500286740256963, 0.8500211037858698, 0.9337988805348703, 0.7327493408667055, 0, 0, 0.8500268762562102, 0, 0.8500211037858703, 0.850018308961042, 0.8500232277507903, 0.8500312925235408, 0.8500213898309911, 0, 0.8500286740256963, 0, 0.8500268762562102, 0.8500261808757061, 0.850018308961042, 0, 0.8500261808757061, 0.850029653274072, 0.7330929656604837, 0.8500120472438496, 0.8500033291043736, 0.8500240815200019, 0, 0, 1.183866779375378e-08, 0, 0.8500286740256966, 0.8500274547316555, 0.8500268762562109, 0.8500107415418653, 0.8500298735696781, 0.7993004763125696, 0.8500354254734074, 0.8500298735696781, 0.8500419034275734, 0, 0.8500240815199682, 0.8500120472438496, 0, 0.8500120472438504, 0.8500306852141606, 0.8500317983007536, 0, 0, 0.8500296532740743, 0.8500298735696787, 0, 0, 0.850030115474982, 0.8500240815200019, 0, 0.850018308961042, 0, 0.8500306852141606, 0.8500268762562109, 0.8500339243651808, 0.8500261808757061, 0, 0, 0.8500354254734119, 0, 0.7993004763126988, 0, 0, 0, 0, 0, 0.8500348124123525, 0.85002322775079, 0, 0.8500348124123525, 0, 0.8500286740256966, 0, 0.85002322775079, 0.8500301154749911, 0.8500354254734074, 0.85003195318511, 0, 0.8500274547316555, 0.8500232277507889, 0.73293801379768, 0.8500211037858695, 0, 0, 0.8500122014429743, 0.8500324945167005, 0.8500298735696784, 0.8500211037858695, 0.993176702605124, 0.8500120472438496, 0.8500344192200748, 0.8500120472438496, 0, 0.8500344192200748, 0.8500184527945217, 0.8500286740256966, 0.8500249128645638, 0, 0.8500122014429735, 0.8500232277507903, 0, 0.85003195318511, 0.8500351923135772, 0.7993536710720042, 0.8500351923135772, 0.8500312925235408, 0.8500339243651808, 0.8500211037858695, 0.8500268762562109, 0, 0.7495130654233079, 0.7330901824841293, 0.7494606337934094, 0.749465685800316, 0.850021193328946, 0.8500203776463006, 0.8500317983007536, 0.8500268762562109, 0.8500268762562102, 0.8500296532740735, 0.8500184527945217, 0.8003539210056374, 0, 0.8500298735696781, 0.850018308961042, 0, 0.8500963025908377, 0.8500324945167009, 0.8500261808757061, 0.8500211037858695, 0.8500203776463006, 0.8500249128645638, 0.8500351923135772, 0.8500450090480924, 0.8500324945167005, 0, 0.8500348124123532, 0, 0, 0, 0, 0, 0, 0, 0.8500803311080845, 0.8500120472438496, 0, 0, 0, 0, 0.8500268762562109, 0, 0, 0, 0.8500274547316555, 0, 0, 0.8500240815199932, 0.8500240815200019, 0.8500120472438496, 0.8500419034275734, 0, 0.8500184527945217, 0.8500296532740743, 0.8500120472438496, 0.8500298735696784, 0.8500107415418653, 0, 0.8500184527945217, 0.8500120472438496, 0.8500120472438496, 0.8500354254734127, 0.8500120472438496, 0.8500268762562102, 1.141458237200937e-08, 0, 0.8500218342550117, 0.8500301154749828, 0.8500240815199932, 0.8500298735696784, 0.8500298735696784, 0, 0.8500268762562109, 0.8500000000000001, 0, 0.8500000000000001, 0.8500000000000001, 0, 0.8500087192586483, 0.85003195318511, 0.8500261808757061, 0, 0, 0.8500286740256963, 0.8500312925235408, 0.8500296532740743, 0.9865531720523151, 0, 0.8500240815199932, 0.8500120472438496, 0.8500166802414504, 0, 0.75, 0.8500000000000004, 0, 0, 0, 0.8500301154749828, 0, 0, 0, 0.8500183089610412, 0, 0, 0.8500419034275734, 0.8500274547316555, 0.8500344192200748, 0.8500286740256963, 0.8500261808757061, 0.8500296532740743, 0, 0.8500261808757061, 0, 0.8500319531851104, 0.8500286740256966, 0.8500261808757061, 1.154792194604828e-08, 0.9244587695232542, 0, 0.85002322775079, 0, 0.8500319531851104, 0, 0, 0, 0, 0, 0, 0, 0, 0, 0, 0, 0, 0, 0, 0, 0, 0, 0, 0, 0, 0, 0, 0.8500240815199682, 0.850040635525912, 0, 0.8500184527945222, 0, 0.8500307899370767, 0, 0, 0.85002322775079, 0, 0, 0, 0, 0, 0, 0, 1.149478637073995e-08, 0.850018308961042, 0, 1.143024005139405e-08, 0, 0.8500120472438496, 0.8500286740256966, 0.8500211037858695, 0.8500351923135772, 0, 0, 0.8500184527945222, 0.8500203776463006, 0.8500232277507889, 0, 0.8500186031202577, 0.7991896879253402, 0, 0.8500803311080845, 0, 0.8500344192200756, 0.8500211037858695, 0.8500419034275734, 0, 0.850018308961042, 0, 0, 0.850010741541865, 0.8500122014429735, 0.8500317983007536, 0, 0, 0.8500120472438504, 0, 0, 0.8500211037858695, 0, 0.850030115474982, 0.8500184527945222, 0.8500354254734074, 0.8500240815199671, 0, 0, 0.85003195318511, 0, 0, 0, 0, 0.01157293683518508, 0.8500268762562109, 0, 0.8500184527945222, 0.8500184169837739, 0.8500203776463001, 0.8500268762562109, 0.85003195318511, 0.8500378357865734, 0.85003195318511, 0.8500176772130675, 0.01191253507691851, 0, 0.8500268762562109, 0.9100162722935873, 0.8500351923135775, 0, 0.8500351923135772, 0.8500183089610412, 0, 5.599866865637706e-08, 0, 0.8500183089610412, 0, 0, 0, 0, 0.8500211037858695, 1.741474375985983e-17, 0, 0, 0.85003195318511, 0, 0, 0, 0, 0, 0, 0.8500240815199679, 0, 0.8500268762562109, 0.8500240815199682, 0.8500211037858695, 0, 0, 0.8500298735696781, 0, 0, 0, 0, 0.9012939315717896, 0.850030115474982, 0.8500240815200019, 0.85001204724385, 0.850030115474982, 1.14104633999348e-08, 0, 0.8500107415418653, 0.01145970484309622, 0, 0.8500803311080845, 0, 0.8500261808757061, 0.8500122014429735, 1.154343934856225e-08, 0, 0.8500301154749911, 0.8500306852141606, 0.8500298735696781, 0.8500317983007536, 0, 1.151053378645648e-08, 0, 0.8500120472438504, 0.8500317983007536, 0.850030115474982, 0, 0.8500298735696781, 0.8500306852141606, 0, 0.8500000000000001, 1e-08, 0.8500000000000001, 0.8500000000000001, 0.8500000000000001, 0, 0.8500000000000001, 0.7490881375000007, 0.8500000000000001, 0.8500000000000001, 0.8500000000000001, 0.8499999999999998, 0.8500000000000001, 0.8500000000000001, 0.8500000000000001, 0.7327254249999998, 0, 0.8500000000000009, 0, 0.8500000000000001, 0, 0.8500000000000001, 0, 0, 0.7327254249999998, 0.8500000000000001, 0.8500000000000001, 0.8500000000000001, 0, 0, 0.8500000000000004, 0.8500000001030253, 0, 0.8500419034275734, 0.8500419034275734, 0, 0, 0.8500268762562109, 0, 0, 0.8500120472438496, 0, 0, 0.8500324945167005, 0, 0, 0.8500354254734119, 0.8500120472438496, 0.8500268762562109, 0.8500120472438496, 0.8500344192200756, 0.8500232277507903, 0.850018308961042, 0.8500120472438496, 0.8500301154749828, 0.8500211037858695, 0, 0.8500351923135772, 0, 0.8500218342550117, 0, 0.8500268762562109, 0.8500184527945222, 0, 0, 0.8500307899370767, 0, 0, 0, 0.85003195318511, 0, 0.8500203776463001, 0, 0, 0, 0.85002322775079, 0, 0, 1.145698481820318e-08, 0, 0, 0, 0, 0, 0, 0, 0, 0.8500268762562109, 0, 0],
        [0, 0.9999999882953319, 0.1499713259743037, 0.1499788962141302, 0.06620111946512974, 0.2672506591332945, 0, 0, 0.1499731237437898, 0, 0.1499788962141297, 0.149981691038958, 0.1499767722492097, 0.1499687074764592, 0.1499786101690089, 0, 0.1499713259743037, 0, 0.1499731237437898, 0.1499738191242939, 0.149981691038958, 0, 0.1499738191242939, 0.149970346725928, 0.2669070343395163, 0.1499879527561504, 0.1499966708956264, 0.1499759184799981, 0, 0, 0.9999999881613322, 0, 0.1499713259743034, 0.1499725452683445, 0.1499731237437891, 0.1499892584581347, 0.1499701264303219, 0.2006995236874304, 0.1499645745265926, 0.1499701264303219, 0.1499580965724266, 0, 0.1499759184800318, 0.1499879527561504, 0, 0.1499879527561496, 0.1499693147858394, 0.1499682016992464, 0, 0, 0.1499703467259257, 0.1499701264303213, 0, 0, 0.149969884525018, 0.1499759184799981, 0, 0.149981691038958, 0, 0.1499693147858394, 0.1499731237437891, 0.1499660756348192, 0.1499738191242939, 0, 0, 0.1499645745265881, 0, 0.2006995236873012, 0, 0, 0, 0, 0, 0.1499651875876475, 0.14997677224921, 0, 0.1499651875876475, 0, 0.1499713259743034, 0, 0.14997677224921, 0.1499698845250089, 0.1499645745265926, 0.14996804681489, 0, 0.1499725452683445, 0.1499767722492111, 0.26706198620232, 0.1499788962141305, 0, 0, 0.1499877985570257, 0.1499675054832995, 0.1499701264303216, 0.1499788962141305, 0.006823297394875971, 0.1499879527561504, 0.1499655807799252, 0.1499879527561504, 0, 0.1499655807799252, 0.1499815472054783, 0.1499713259743034, 0.1499750871354362, 0, 0.1499877985570265, 0.1499767722492097, 0, 0.14996804681489, 0.1499648076864228, 0.2006463289279958, 0.1499648076864228, 0.1499687074764592, 0.1499660756348192, 0.1499788962141305, 0.1499731237437891, 0, 0.2504869345766921, 0.2669098175158707, 0.2505393662065906, 0.250534314199684, 0.149978806671054, 0.1499796223536994, 0.1499682016992464, 0.1499731237437891, 0.1499731237437898, 0.1499703467259265, 0.1499815472054783, 0.1996460789943626, 0, 0.1499701264303219, 0.149981691038958, 0, 0.1499036974091623, 0.1499675054832991, 0.1499738191242939, 0.1499788962141305, 0.1499796223536994, 0.1499750871354362, 0.1499648076864228, 0.1499549909519076, 0.1499675054832995, 0, 0.1499651875876468, 0, 0, 0, 0, 0, 0, 0, 0.1499196688919155, 0.1499879527561504, 0, 0, 0, 0, 0.1499731237437891, 0, 0, 0, 0.1499725452683445, 0, 0, 0.1499759184800068, 0.1499759184799981, 0.1499879527561504, 0.1499580965724266, 0, 0.1499815472054783, 0.1499703467259257, 0.1499879527561504, 0.1499701264303216, 0.1499892584581347, 0, 0.1499815472054783, 0.1499879527561504, 0.1499879527561504, 0.1499645745265873, 0.1499879527561504, 0.1499731237437898, 0.9999999885854176, 0, 0.1499781657449883, 0.1499698845250172, 0.1499759184800068, 0.1499701264303216, 0.1499701264303216, 0, 0.1499731237437891, 0.1499999999999999, 0, 0.1499999999999999, 0.1499999999999999, 0, 0.1499912807413517, 0.14996804681489, 0.1499738191242939, 0, 0, 0.1499713259743037, 0.1499687074764592, 0.1499703467259257, 0.01344682794768493, 0, 0.1499759184800068, 0.1499879527561504, 0.1499833197585496, 0, 0.25, 0.1499999999999996, 0, 0, 0, 0.1499698845250172, 0, 0, 0, 0.1499816910389588, 0, 0, 0.1499580965724266, 0.1499725452683445, 0.1499655807799252, 0.1499713259743037, 0.1499738191242939, 0.1499703467259257, 0, 0.1499738191242939, 0, 0.1499680468148896, 0.1499713259743034, 0.1499738191242939, 0.999999988452078, 0.07554123047674577, 0, 0.14997677224921, 0, 0.1499680468148896, 0, 0, 0, 0, 0, 0, 0, 0, 0, 0, 0, 0, 0, 0, 0, 0, 0, 0, 0, 0, 0, 0, 0.1499759184800318, 0.149959364474088, 0, 0.1499815472054778, 0, 0.1499692100629233, 0, 0, 0.14997677224921, 0, 0, 0, 0, 0, 0, 0, 0.9999999885052137, 0.149981691038958, 0, 0.9999999885697599, 0, 0.1499879527561504, 0.1499713259743034, 0.1499788962141305, 0.1499648076864228, 0, 0, 0.1499815472054778, 0.1499796223536994, 0.1499767722492111, 0, 0.1499813968797423, 0.2008103120746598, 0, 0.1499196688919155, 0, 0.1499655807799244, 0.1499788962141305, 0.1499580965724266, 0, 0.149981691038958, 0, 0, 0.149989258458135, 0.1499877985570265, 0.1499682016992464, 0, 0, 0.1499879527561496, 0, 0, 0.1499788962141305, 0, 0.149969884525018, 0.1499815472054778, 0.1499645745265926, 0.1499759184800329, 0, 0, 0.14996804681489, 0, 0, 0, 0, 0.9884270631648149, 0.1499731237437891, 0, 0.1499815472054778, 0.1499815830162261, 0.1499796223536999, 0.1499731237437891, 0.14996804681489, 0.1499621642134266, 0.14996804681489, 0.1499823227869325, 0.9880874649230815, 0, 0.1499731237437891, 0.08998372770641272, 0.1499648076864225, 0, 0.1499648076864228, 0.1499816910389588, 0, 0.9999999440013313, 0, 0.1499816910389588, 0, 0, 0, 0, 0.1499788962141305, 1, 0, 0, 0.14996804681489, 0, 0, 0, 0, 0, 0, 0.1499759184800321, 0, 0.1499731237437891, 0.1499759184800318, 0.1499788962141305, 0, 0, 0.1499701264303219, 0, 0, 0, 0, 0.09870606842821039, 0.149969884525018, 0.1499759184799981, 0.14998795275615, 0.149969884525018, 0.9999999885895366, 0, 0.1499892584581347, 0.9885402951569038, 0, 0.1499196688919155, 0, 0.1499738191242939, 0.1499877985570265, 0.9999999884565607, 0, 0.1499698845250089, 0.1499693147858394, 0.1499701264303219, 0.1499682016992464, 0, 0.9999999884894663, 0, 0.1499879527561496, 0.1499682016992464, 0.149969884525018, 0, 0.1499701264303219, 0.1499693147858394, 0, 0.1499999999999999, 0.9999999899999999, 0.1499999999999999, 0.1499999999999999, 0.1499999999999999, 0, 0.1499999999999999, 0.2509118624999993, 0.1499999999999999, 0.1499999999999999, 0.1499999999999999, 0.1500000000000002, 0.1499999999999999, 0.1499999999999999, 0.1499999999999999, 0.2672745750000002, 0, 0.1499999999999991, 0, 0.1499999999999999, 0, 0.1499999999999999, 0, 0, 0.2672745750000002, 0.1499999999999999, 0.1499999999999999, 0.1499999999999999, 0, 0, 0.1499999999999996, 0.1499999998969747, 0, 0.1499580965724266, 0.1499580965724266, 0, 0, 0.1499731237437891, 0, 0, 0.1499879527561504, 0, 0, 0.1499675054832995, 0, 0, 0.1499645745265881, 0.1499879527561504, 0.1499731237437891, 0.1499879527561504, 0.1499655807799244, 0.1499767722492097, 0.149981691038958, 0.1499879527561504, 0.1499698845250172, 0.1499788962141305, 0, 0.1499648076864228, 0, 0.1499781657449883, 0, 0.1499731237437891, 0.1499815472054778, 0, 0, 0.1499692100629233, 0, 0, 0, 0.14996804681489, 0, 0.1499796223536999, 0, 0, 0, 0.14997677224921, 0, 0, 0.9999999885430152, 0, 0, 0, 0, 0, 0, 0, 0, 0.1499731237437891, 0, 0] 
        ],
       "original name":"DireGB"
      },
     "Node16":{
       "Global MG94xREV":0.001983262135739649,
       "Nucleotide GTR":0.001998188136482568,
       "Posterior prob omega class by site":        [
[0, 1e-08, 0.8500000000000001, 0.8500000000000001, 0.7951614644421303, 0.7327254249999997, 0, 0, 0.8500000000000001, 0, 0.8500000000000001, 0.8500000000000001, 0.8500000000000001, 0.8500000000000001, 0.8500000000000001, 0, 0.8500000000000001, 0, 0.8500000000000001, 0.8500000000000001, 0.8500000000000001, 0, 0.8500000000000001, 0.8500000000000001, 0.7327254249999998, 0.8500000000000001, 0.8500000000000001, 0.8500106731845543, 0, 0, 1.078738929733575e-08, 0, 0.850012708680692, 0.8500000000446426, 0.8500119118673929, 0.8500047606110982, 0.8500132404697545, 0.7991822798541551, 0.8500157012210088, 0.8500132404697545, 0.8500185724975928, 0, 0.8500106731845513, 0.8500053393029841, 0, 0.8500053393029845, 0.8500136002110839, 0.850014093564051, 0, 0, 0.8500000000000001, 0.8500132404183712, 0, 0, 0.8500133475001241, 0.8500106731193543, 0, 0.8500081145723366, 0, 0.8500136002110843, 0.8500119118673921, 0.8500150358981565, 0.8500116036488702, 0, 0, 0.8500157012210088, 0, 0.7991222239938897, 0, 0, 0, 0, 0, 0.8500154294925537, 0.8500102947628666, 0, 0.8500154294925537, 0, 0.850012708680692, 0, 0.8500102947628666, 0.8500133475677742, 0.8500157011755508, 0.8500141621130776, 0, 0.8500032760836689, 0.8500102947022731, 0.7327836357810349, 0.8500051027303294, 0, 0, 0.8500054076291822, 0.8500144020984873, 0.8500132404692181, 0.8500093532725788, 0.9869671766854675, 0.8500053393029841, 0.8500152551863306, 0.850005339289276, 0, 0.8500152551863306, 0.8500081783550171, 0.8500127086273808, 0.8500051242889205, 0, 0.8500037688646771, 0.8500043774204243, 0, 0.8500014356947607, 0.8500000000000001, 0.7990881378184281, 0.8500000000000001, 0.8500000000000001, 0.8500008736928358, 0.8500000000000001, 0.8500119118673921, 0, 0.7490881387014998, 0.7327254249999998, 0.7490881375, 0.7490881375, 0.8500000000000009, 0.8500000000000001, 0.8500059174425827, 0.8500000000000001, 0.8500000000000001, 0.8500000000576535, 0.8500081784030536, 0.8001569420125141, 0, 0.8500132404697545, 0.8500081145723366, 0, 0.8500000014329285, 0.8500144021459844, 0.8500042506166797, 0.8500093532725788, 0.8500090315210606, 0.8500067911478584, 0.850015597896325, 0.850019949114088, 0.8500144021465208, 0, 0.8500154294411723, 0, 0, 0, 0, 0, 0, 0, 0.8500356078722755, 0.8500053393029841, 0, 0, 0, 0, 0.8500119118673929, 0, 0, 0, 0.8500000000446426, 0, 0, 0.8500106731330598, 0.8500106731193543, 0.8500053393011695, 0.8500185724975928, 0, 0.8500081783550171, 0.8500088922200021, 0.8500053392874615, 0.8500132403703368, 0.8500047605970231, 0, 0.8500081783532025, 0.8500053392874615, 0.8500053392874615, 0.8500157011240598, 0.8500053392874615, 0.8500119118011502, 1.059764735123414e-08, 0, 0.8500096769949402, 0.8500082449916807, 0.8500038641968899, 0.8500132403703368, 0.8500132403703368, 0, 0.8500119118011509, 0.8500088922040022, 0, 0.8500000000000001, 0.8500042506104371, 0, 0.8500000001898953, 0.8500141621130776, 0.8500116035869848, 0, 0, 0.8500127086136733, 0.8500138691739647, 0.8500042506838701, 0.9428401047822121, 0, 0.8500038641968899, 0.8500053392874615, 0.8500073927258442, 0, 0.7499999999999999, 0.8500067031000539, 0, 0, 0, 0.850008245014845, 0, 0, 0, 0.8500081145442416, 0, 0, 0.8500096806614003, 0.8500000000446426, 0.8500152551338401, 0.8500127086136733, 0.8500116035869848, 0.8500088922200021, 0, 0.8500116035869848, 0, 0.8500141622136833, 0.850012708680692, 0.8500116036029854, 1.066782124509014e-08, 0.8805302357952944, 0, 0.8500102947628666, 0, 0.8500141622136833, 0, 0, 0, 0, 0, 0, 0, 0, 0, 0, 0, 0, 0, 0, 0, 0, 0, 0, 0, 0, 0, 0, 0.8500106731845513, 0.8500180105086038, 0, 0.850008178403054, 0, 0.8500136464724436, 0, 0, 0.8500102947628666, 0, 0, 0, 0, 0, 0, 0, 1.064492047149269e-08, 0.8500081145723366, 0, 1.061729216047412e-08, 0, 0.8500053393029841, 0.850012708680692, 0.8500093532725788, 0.850015597896325, 0, 0, 0.850008178403054, 0.8500090315210606, 0.8500102947628663, 0, 0.8500150358981557, 0.7991717624360789, 0, 0.8500356078722755, 0, 0.8500152552353761, 0.8500093532725788, 0.8500185724975928, 0, 0.8500081145723366, 0, 0, 0.8500047606105614, 0.8500054076400368, 0.8500140935165531, 0, 0, 0.8500053393029845, 0, 0, 0.8500093532434452, 0, 0.8500133475001241, 0.8500081783555539, 0.850015701221008, 0.8500106731330553, 0, 0, 0.8500141622120688, 0, 0, 0, 0, 0.01067457728380541, 0.8500119118673929, 0, 0.8500081783555539, 0.8500043773390122, 0.8500090315210606, 0.8500119118673929, 0.8500127265708037, 0.8500167695547444, 0.850014162213683, 0.8500078345684717, 0.01082338631215373, 0, 0.8500119118673921, 0.8625730572441473, 0.8500141622627085, 0, 0.850015597896325, 0.8500081145723366, 0, 0.008555201729478174, 0, 0.8500081145723366, 0, 0, 0, 0, 0.8500093532581923, 0.9823749188903568, 0, 0, 0.8500141622120688, 0, 0, 0, 0, 0, 0, 0.850010673184552, 0, 0.8500119118673921, 0.8500106731845513, 0.8500093532725788, 0, 0, 0.8500132404697545, 0, 0, 0, 0, 0.8539890491195851, 0.8500133475677735, 0.8500106731845543, 0.8500053393011699, 0.8500133475677735, 1.061075562698251e-08, 0, 0.8500047606110982, 0.01063156686744498, 0, 0.8500356078722755, 0, 0.8500116036504847, 0.850005407642107, 1.065009357245894e-08, 0, 0.8500133475677742, 0.8500136002110839, 0.8500132404697545, 0.850014093564051, 0, 1.065219023062914e-08, 0, 0.8500053393029845, 0.850014093564051, 0.8500133475677735, 0, 0.8500132404697545, 0.8500136002110843, 0, 0.8500068093317543, 1e-08, 0.8500088921925004, 0.8500000000000001, 0.8500000000000001, 0, 0.8500000001911086, 0.7491879901629462, 0.8500144021465208, 0.8500154294925537, 0.8500141622136833, 0.85001104163999, 0.8500119118673929, 0.8500157012210088, 0.8500078345684724, 0.7328095265234977, 0, 0.850004377352107, 0, 0.850013616523407, 0, 0.8500000000000001, 0, 0, 0.7327254249999998, 0.8500000001065661, 0.850001475372924, 0.850000873670584, 0, 0, 0.8500053392874615, 0.850009480046539, 0, 0.8500185724975928, 0.8500185724975928, 0, 0, 0.8500119118673929, 0, 0, 0.8500053393029841, 0, 0, 0.8500144021465208, 0, 0, 0.850015701221008, 0.8500053393029845, 0.8500119118673929, 0.8500053393029837, 0.8500152552353761, 0.8500059175147309, 0.8500081145723374, 0.8500053393029845, 0.8500133475677742, 0.8500093532725795, 0, 0.8500155978963253, 0, 0.8500096770233569, 0, 0.8500119118673929, 0.850008178403054, 0, 0, 0.8500136464724436, 0, 0, 0, 0.850014162213683, 0, 0.8500090315210606, 0, 0, 0, 0.8500102947628666, 0, 0, 1.062781887856796e-08, 0, 0, 0, 0, 0, 0, 0, 0, 0.8500119118673921, 0, 0],
        [0, 0.9999999899999999, 0.1499999999999999, 0.1499999999999999, 0.2048385355578697, 0.2672745750000003, 0, 0, 0.1499999999999999, 0, 0.1499999999999999, 0.1499999999999999, 0.1499999999999999, 0.1499999999999999, 0.1499999999999999, 0, 0.1499999999999999, 0, 0.1499999999999999, 0.1499999999999999, 0.1499999999999999, 0, 0.1499999999999999, 0.1499999999999999, 0.2672745750000002, 0.1499999999999999, 0.1499999999999999, 0.1499893268154457, 0, 0, 0.9999999892126107, 0, 0.149987291319308, 0.1499999999553574, 0.1499880881326071, 0.1499952393889018, 0.1499867595302455, 0.2008177201458449, 0.1499842987789912, 0.1499867595302455, 0.1499814275024072, 0, 0.1499893268154487, 0.1499946606970159, 0, 0.1499946606970155, 0.1499863997889161, 0.149985906435949, 0, 0, 0.1499999999999999, 0.1499867595816288, 0, 0, 0.1499866524998759, 0.1499893268806457, 0, 0.1499918854276634, 0, 0.1499863997889157, 0.1499880881326079, 0.1499849641018435, 0.1499883963511298, 0, 0, 0.1499842987789912, 0, 0.2008777760061103, 0, 0, 0, 0, 0, 0.1499845705074463, 0.1499897052371334, 0, 0.1499845705074463, 0, 0.149987291319308, 0, 0.1499897052371334, 0.1499866524322258, 0.1499842988244492, 0.1499858378869224, 0, 0.1499967239163311, 0.1499897052977269, 0.2672163642189651, 0.1499948972696706, 0, 0, 0.1499945923708178, 0.1499855979015127, 0.1499867595307819, 0.1499906467274212, 0.01303282331453248, 0.1499946606970159, 0.1499847448136694, 0.149994660710724, 0, 0.1499847448136694, 0.1499918216449829, 0.1499872913726192, 0.1499948757110795, 0, 0.1499962311353229, 0.1499956225795757, 0, 0.1499985643052393, 0.1499999999999999, 0.2009118621815719, 0.1499999999999999, 0.1499999999999999, 0.1499991263071642, 0.1499999999999999, 0.1499880881326079, 0, 0.2509118612985002, 0.2672745750000002, 0.2509118625, 0.2509118625, 0.1499999999999991, 0.1499999999999999, 0.1499940825574173, 0.1499999999999999, 0.1499999999999999, 0.1499999999423465, 0.1499918215969464, 0.1998430579874859, 0, 0.1499867595302455, 0.1499918854276634, 0, 0.1499999985670715, 0.1499855978540156, 0.1499957493833203, 0.1499906467274212, 0.1499909684789394, 0.1499932088521416, 0.149984402103675, 0.149980050885912, 0.1499855978534792, 0, 0.1499845705588277, 0, 0, 0, 0, 0, 0, 0, 0.1499643921277245, 0.1499946606970159, 0, 0, 0, 0, 0.1499880881326071, 0, 0, 0, 0.1499999999553574, 0, 0, 0.1499893268669402, 0.1499893268806457, 0.1499946606988305, 0.1499814275024072, 0, 0.1499918216449829, 0.1499911077799979, 0.1499946607125385, 0.1499867596296632, 0.1499952394029769, 0, 0.1499918216467975, 0.1499946607125385, 0.1499946607125385, 0.1499842988759402, 0.1499946607125385, 0.1499880881988498, 0.9999999894023527, 0, 0.1499903230050598, 0.1499917550083193, 0.1499961358031101, 0.1499867596296632, 0.1499867596296632, 0, 0.1499880881988491, 0.1499911077959978, 0, 0.1499999999999999, 0.1499957493895629, 0, 0.1499999998101047, 0.1499858378869224, 0.1499883964130152, 0, 0, 0.1499872913863267, 0.1499861308260353, 0.1499957493161299, 0.05715989521778786, 0, 0.1499961358031101, 0.1499946607125385, 0.1499926072741558, 0, 0.2500000000000001, 0.1499932968999461, 0, 0, 0, 0.149991754985155, 0, 0, 0, 0.1499918854557584, 0, 0, 0.1499903193385997, 0.1499999999553574, 0.1499847448661599, 0.1499872913863267, 0.1499883964130152, 0.1499911077799979, 0, 0.1499883964130152, 0, 0.1499858377863167, 0.149987291319308, 0.1499883963970146, 0.9999999893321787, 0.1194697642047056, 0, 0.1499897052371334, 0, 0.1499858377863167, 0, 0, 0, 0, 0, 0, 0, 0, 0, 0, 0, 0, 0, 0, 0, 0, 0, 0, 0, 0, 0, 0, 0.1499893268154487, 0.1499819894913962, 0, 0.149991821596946, 0, 0.1499863535275564, 0, 0, 0.1499897052371334, 0, 0, 0, 0, 0, 0, 0, 0.9999999893550795, 0.1499918854276634, 0, 0.9999999893827078, 0, 0.1499946606970159, 0.149987291319308, 0.1499906467274212, 0.149984402103675, 0, 0, 0.149991821596946, 0.1499909684789394, 0.1499897052371337, 0, 0.1499849641018443, 0.2008282375639211, 0, 0.1499643921277245, 0, 0.1499847447646239, 0.1499906467274212, 0.1499814275024072, 0, 0.1499918854276634, 0, 0, 0.1499952393894386, 0.1499945923599632, 0.1499859064834469, 0, 0, 0.1499946606970155, 0, 0, 0.1499906467565548, 0, 0.1499866524998759, 0.1499918216444461, 0.149984298778992, 0.1499893268669447, 0, 0, 0.1499858377879312, 0, 0, 0, 0, 0.9893254227161946, 0.1499880881326071, 0, 0.1499918216444461, 0.1499956226609878, 0.1499909684789394, 0.1499880881326071, 0.1499872734291963, 0.1499832304452556, 0.149985837786317, 0.1499921654315283, 0.9891766136878463, 0, 0.1499880881326079, 0.1374269427558527, 0.1499858377372915, 0, 0.149984402103675, 0.1499918854276634, 0, 0.9914447982705218, 0, 0.1499918854276634, 0, 0, 0, 0, 0.1499906467418077, 0.01762508110964323, 0, 0, 0.1499858377879312, 0, 0, 0, 0, 0, 0, 0.149989326815448, 0, 0.1499880881326079, 0.1499893268154487, 0.1499906467274212, 0, 0, 0.1499867595302455, 0, 0, 0, 0, 0.1460109508804149, 0.1499866524322265, 0.1499893268154457, 0.1499946606988301, 0.1499866524322265, 0.9999999893892444, 0, 0.1499952393889018, 0.9893684331325551, 0, 0.1499643921277245, 0, 0.1499883963495153, 0.149994592357893, 0.9999999893499064, 0, 0.1499866524322258, 0.1499863997889161, 0.1499867595302455, 0.149985906435949, 0, 0.9999999893478098, 0, 0.1499946606970155, 0.149985906435949, 0.1499866524322265, 0, 0.1499867595302455, 0.1499863997889157, 0, 0.1499931906682457, 0.9999999899999999, 0.1499911078074996, 0.1499999999999999, 0.1499999999999999, 0, 0.1499999998088914, 0.2508120098370538, 0.1499855978534792, 0.1499845705074463, 0.1499858377863167, 0.14998895836001, 0.1499880881326071, 0.1499842987789912, 0.1499921654315276, 0.2671904734765023, 0, 0.149995622647893, 0, 0.149986383476593, 0, 0.1499999999999999, 0, 0, 0.2672745750000002, 0.1499999998934339, 0.149998524627076, 0.149999126329416, 0, 0, 0.1499946607125385, 0.149990519953461, 0, 0.1499814275024072, 0.1499814275024072, 0, 0, 0.1499880881326071, 0, 0, 0.1499946606970159, 0, 0, 0.1499855978534792, 0, 0, 0.149984298778992, 0.1499946606970155, 0.1499880881326071, 0.1499946606970163, 0.1499847447646239, 0.1499940824852691, 0.1499918854276626, 0.1499946606970155, 0.1499866524322258, 0.1499906467274205, 0, 0.1499844021036747, 0, 0.1499903229766431, 0, 0.1499880881326071, 0.149991821596946, 0, 0, 0.1499863535275564, 0, 0, 0, 0.149985837786317, 0, 0.1499909684789394, 0, 0, 0, 0.1499897052371334, 0, 0, 0.9999999893721812, 0, 0, 0, 0, 0, 0, 0, 0, 0.1499880881326079, 0, 0] 
        ]
      },
     "Node4":{
       "Global MG94xREV":0.003385543390035219,
       "Nucleotide GTR":0.00340482366495482,
       "Posterior prob omega class by site":        [
[0, 1.10558171032791e-08, 0.8500216936752665, 0.8500159661823743, 0.907794902177254, 0.7327435190319056, 0, 0, 0.8500203335366225, 0, 0.8500159661823743, 0.8500138517247576, 0.8500175731850399, 0.8500236747323087, 0.8500161825330721, 0, 0.8500216936752665, 0, 0.8500203335366225, 0.8500198072212161, 0.8500138517247576, 0, 0.850019807426496, 0.8500224345252021, 0.7330034512099697, 0.8500091142815417, 0.8500139603893949, 0.8500182191297251, 0, 0, 2.449871570131028e-09, 0, 0.8500216936752665, 0.850020771170573, 0.8500203335366233, 0.8500081265126845, 0.8500226013063464, 0.7992488082152149, 0.8500268017243311, 0.8500226013063464, 0.8500317028227613, 0, 0.8500182191297108, 0.8500091143486322, 0, 0.8500091143486327, 0.8500232153734852, 0.850024057506798, 0, 0, 0.8500224345252037, 0.8500226013063468, 0, 0, 0.8500227842350817, 0.8500182191297259, 0, 0.8500138517247576, 0, 0.8500232153734852, 0.8500203335366225, 0.8500256660331642, 0.850019807426496, 0, 0, 0.8500268017243333, 0, 0.7992488082152707, 0, 0, 0, 0, 0, 0.8500263378965477, 0.8500175731850399, 0, 0.8500263378965477, 0, 0.8500216936752665, 0, 0.8500175731850399, 0.8500227842350855, 0.8500268017243311, 0.8500241746886255, 0, 0.850020771170573, 0.8500175731850391, 0.7328862733782323, 0.8500159661823743, 0, 0, 0.8500092310069602, 0.850024584245469, 0.8500226013063464, 0.8500159661823743, 0.99117396384392, 0.8500091143486322, 0.8500260404300651, 0.8500091143486322, 0, 0.8500260404300651, 0.8500139606048451, 0.8500216936752665, 0.8500188480883498, 0, 0.8500092310069596, 0.8500175731850399, 0, 0.8500241744833604, 0.8500266253353954, 0.799289038897357, 0.8500266253353954, 0.8500236747323093, 0.8500256660331642, 0.8500159661823743, 0.8500203335366225, 0, 0.7494095869390393, 0.7330013704219855, 0.7493699487404217, 0.7493737731068715, 0.8500160337764396, 0.8500154166545558, 0.8500240570727867, 0.8500203332503411, 0.8500203332503411, 0.8500224342665677, 0.8500139603893949, 0.800267774419495, 0, 0.8500226013063464, 0.8500138517247576, 0, 0.8500728642044941, 0.8500245842454695, 0.8500198072212161, 0.8500159661823743, 0.8500154168743855, 0.8500188480883498, 0.8500266253353954, 0.8500340525417772, 0.850024584245469, 0, 0.8500263378965477, 0, 0, 0, 0, 0, 0, 0, 0.8500607785433748, 0.8500091143486322, 0, 0, 0, 0, 0.8500203335366233, 0, 0, 0, 0.850020771170573, 0, 0, 0.8500182190704794, 0.8500182191297259, 0.8500091143486327, 0.8500317028227613, 0, 0.8500139606048451, 0.8500224345252029, 0.8500091143486322, 0.8500226013063468, 0.8500081265126845, 0, 0.8500139606048451, 0.8500091143486322, 0.8500091143486322, 0.8500268017243333, 0.8500091143486322, 0.8500203335366225, 1.078945698348701e-08, 0, 0.8500165188259076, 0.8500227842350817, 0.8500182191297221, 0.8500226013063468, 0.8500226013063468, 0, 0.8500203333140741, 0.8500268015278849, 0, 0.8500216936752665, 0.8500188480883498, 0, 0.8500182191297221, 0.8500241746886255, 0.850019807426496, 0, 0, 0.8500216936752665, 0.8500236747323087, 0.8500224345252029, 0.9830649328664604, 0, 0.8500182191297221, 0.8500091143486322, 0.8500154168743855, 0, 0.75, 0.8500114423384832, 0, 0, 0, 0.8500227842350817, 0, 0, 0, 0.8500138517247573, 0, 0, 0.8500317028227613, 0.850020771170573, 0.8500260404300651, 0.8500216936752665, 0.850019807426496, 0.8500224345252029, 0, 0.850019807426496, 0, 0.8500241746886255, 0.8500216936752665, 0.850019807426496, 1.080599499132719e-08, 0.908975888547329, 0, 0.8500175731850399, 0, 0.8500241746886255, 0, 0, 0, 0, 0, 0, 0, 0, 0, 0, 0, 0, 0, 0, 0, 0, 0, 0, 0, 0, 0, 0, 0.8500182191297108, 0.850030743547279, 0, 0.8500139606048451, 0, 0.8500232944885826, 0, 0, 0.8500175731850399, 0, 0, 0, 0, 0, 0, 0, 1.083557638475049e-08, 0.8500138517247576, 0, 1.030465864469209e-08, 0, 0.8500091143486322, 0.8500216936752665, 0.8500159661823743, 0.8500266253353954, 0, 0, 0.8500139606048451, 0.8500154168743855, 0.8500175731850391, 0, 0.8500256660331642, 0.7992308676362315, 0, 0.8500607785433748, 0, 0.8500260404300658, 0.8500159661823743, 0.8500317028227613, 0, 0.8500138517247576, 0, 0, 0.8500081265126845, 0.8500092310069596, 0.850024057506798, 0, 0, 0.8500091143486327, 0, 0, 0.850015966182374, 0, 0.8500227842350817, 0.8500139606048451, 0.8500268017243311, 0.8500182191297108, 0, 0, 0.8500241746886255, 0, 0, 0, 0, 0.01100559613853016, 0.8500203335366233, 0, 0.8500139606048451, 0.8500139334450401, 0.8500154168743855, 0.8500203335366233, 0.8500241746886255, 0.8500286253152217, 0.8500241746886255, 0.8500133737642851, 0.0004930906416301175, 0, 0.8500203335366225, 0.8925067917536832, 0.8500266253353957, 0, 0.8500266253353954, 0.8500138517247581, 0, 0.008924698407944194, 0, 0.8500138517247581, 0, 0, 0, 0, 0.8500159661823743, 0.9900138096836217, 0, 0, 0.8500241746886255, 0, 0, 0, 0, 0, 0, 0.8500182191297108, 0, 0.8500203335366225, 0.8500182191297108, 0.8500159661823743, 0, 0, 0.8500226013063464, 0, 0, 0, 0, 0.8838319820984994, 0.8500227842350817, 0.8500182191297251, 0.8500091143486327, 0.8500227842350817, 1.098876576273144e-08, 0, 0.8500081265126845, 0.00140770528228899, 0, 0.8500607785433748, 0, 0.850019807426496, 0.8500092310069596, 1.039064692795162e-08, 0, 0.8500227842350855, 0.8500232153734852, 0.8500226013063464, 0.850024057506798, 0, 1.084388816982871e-08, 0, 0.8500091143486327, 0.850024057506798, 0.8500227842350817, 0, 0.8500226013063464, 0.8500232153734852, 0, 0.8500268017243311, 1.037165215113129e-08, 0.8500268017243288, 0.8500159661823743, 0.8500138517247573, 0, 0.8500182191297251, 0.7492585669922847, 0.8500245842454695, 0.8500263378965477, 0.8500241746886255, 0.8500188480883498, 0.8500203335366233, 0.8500268017243333, 0.8500133737642851, 0.7328689729713687, 0, 0.8500139334450408, 0, 0.8500245842431501, 0, 0.850018218847956, 0, 0, 0.7330882220181938, 0.8500268013053642, 0.8500139603893949, 0.8500232151509461, 0, 0, 0.8500091143486322, 0.8500161825896652, 0, 0.8500317028227613, 0.8500317028227613, 0, 0, 0.8500203335366233, 0, 0, 0.8500091143486322, 0, 0, 0.850024584245469, 0, 0, 0.8500268017243333, 0.8500091143486322, 0.8500203335366233, 0.8500091143486319, 0.8500260404300658, 0.8500175731850399, 0.8500138517247581, 0.8500091143486322, 0.8500227842350817, 0.8500159661823743, 0, 0.8500266253353957, 0, 0.8500165188259076, 0, 0.8500203335366233, 0.8500139606048451, 0, 0, 0.8500232944885826, 0, 0, 0, 0.8500241746886255, 0, 0.8500154168743855, 0, 0, 0, 0.8500175731850399, 0, 0, 1.03946030987837e-08, 0, 0, 0, 0, 0, 0, 0, 0, 0.8500203335366225, 0, 0],
        [0, 0.9999999889441828, 0.1499783063247335, 0.1499840338176257, 0.092205097822746, 0.2672564809680944, 0, 0, 0.1499796664633775, 0, 0.1499840338176257, 0.1499861482752424, 0.1499824268149601, 0.1499763252676913, 0.1499838174669279, 0, 0.1499783063247335, 0, 0.1499796664633775, 0.1499801927787839, 0.1499861482752424, 0, 0.149980192573504, 0.1499775654747979, 0.2669965487900303, 0.1499908857184583, 0.1499860396106051, 0.1499817808702749, 0, 0, 0.9999999975501285, 0, 0.1499783063247335, 0.149979228829427, 0.1499796664633767, 0.1499918734873155, 0.1499773986936536, 0.2007511917847851, 0.1499731982756689, 0.1499773986936536, 0.1499682971772387, 0, 0.1499817808702892, 0.1499908856513678, 0, 0.1499908856513673, 0.1499767846265148, 0.149975942493202, 0, 0, 0.1499775654747963, 0.1499773986936532, 0, 0, 0.1499772157649183, 0.1499817808702741, 0, 0.1499861482752424, 0, 0.1499767846265148, 0.1499796664633775, 0.1499743339668358, 0.149980192573504, 0, 0, 0.1499731982756667, 0, 0.2007511917847293, 0, 0, 0, 0, 0, 0.1499736621034523, 0.1499824268149601, 0, 0.1499736621034523, 0, 0.1499783063247335, 0, 0.1499824268149601, 0.1499772157649145, 0.1499731982756689, 0.1499758253113745, 0, 0.149979228829427, 0.1499824268149609, 0.2671137266217677, 0.1499840338176257, 0, 0, 0.1499907689930398, 0.149975415754531, 0.1499773986936536, 0.1499840338176257, 0.008826036156080019, 0.1499908856513678, 0.1499739595699349, 0.1499908856513678, 0, 0.1499739595699349, 0.1499860393951549, 0.1499783063247335, 0.1499811519116502, 0, 0.1499907689930404, 0.1499824268149601, 0, 0.1499758255166396, 0.1499733746646046, 0.200710961102643, 0.1499733746646046, 0.1499763252676907, 0.1499743339668358, 0.1499840338176257, 0.1499796664633775, 0, 0.2505904130609607, 0.2669986295780145, 0.2506300512595783, 0.2506262268931285, 0.1499839662235604, 0.1499845833454442, 0.1499759429272133, 0.1499796667496589, 0.1499796667496589, 0.1499775657334323, 0.1499860396106051, 0.199732225580505, 0, 0.1499773986936536, 0.1499861482752424, 0, 0.1499271357955059, 0.1499754157545305, 0.1499801927787839, 0.1499840338176257, 0.1499845831256145, 0.1499811519116502, 0.1499733746646046, 0.1499659474582228, 0.149975415754531, 0, 0.1499736621034523, 0, 0, 0, 0, 0, 0, 0, 0.1499392214566252, 0.1499908856513678, 0, 0, 0, 0, 0.1499796664633767, 0, 0, 0, 0.149979228829427, 0, 0, 0.1499817809295206, 0.1499817808702741, 0.1499908856513673, 0.1499682971772387, 0, 0.1499860393951549, 0.1499775654747971, 0.1499908856513678, 0.1499773986936532, 0.1499918734873155, 0, 0.1499860393951549, 0.1499908856513678, 0.1499908856513678, 0.1499731982756667, 0.1499908856513678, 0.1499796664633775, 0.999999989210543, 0, 0.1499834811740924, 0.1499772157649183, 0.1499817808702779, 0.1499773986936532, 0.1499773986936532, 0, 0.1499796666859259, 0.1499731984721151, 0, 0.1499783063247335, 0.1499811519116502, 0, 0.1499817808702779, 0.1499758253113745, 0.149980192573504, 0, 0, 0.1499783063247335, 0.1499763252676913, 0.1499775654747971, 0.01693506713353965, 0, 0.1499817808702779, 0.1499908856513678, 0.1499845831256145, 0, 0.25, 0.1499885576615168, 0, 0, 0, 0.1499772157649183, 0, 0, 0, 0.1499861482752427, 0, 0, 0.1499682971772387, 0.149979228829427, 0.1499739595699349, 0.1499783063247335, 0.149980192573504, 0.1499775654747971, 0, 0.149980192573504, 0, 0.1499758253113745, 0.1499783063247335, 0.149980192573504, 0.999999989194005, 0.09102411145267097, 0, 0.1499824268149601, 0, 0.1499758253113745, 0, 0, 0, 0, 0, 0, 0, 0, 0, 0, 0, 0, 0, 0, 0, 0, 0, 0, 0, 0, 0, 0, 0.1499817808702892, 0.149969256452721, 0, 0.1499860393951549, 0, 0.1499767055114174, 0, 0, 0.1499824268149601, 0, 0, 0, 0, 0, 0, 0, 0.9999999891644236, 0.1499861482752424, 0, 0.9999999896953413, 0, 0.1499908856513678, 0.1499783063247335, 0.1499840338176257, 0.1499733746646046, 0, 0, 0.1499860393951549, 0.1499845831256145, 0.1499824268149609, 0, 0.1499743339668358, 0.2007691323637685, 0, 0.1499392214566252, 0, 0.1499739595699342, 0.1499840338176257, 0.1499682971772387, 0, 0.1499861482752424, 0, 0, 0.1499918734873155, 0.1499907689930404, 0.149975942493202, 0, 0, 0.1499908856513673, 0, 0, 0.149984033817626, 0, 0.1499772157649183, 0.1499860393951549, 0.1499731982756689, 0.1499817808702892, 0, 0, 0.1499758253113745, 0, 0, 0, 0, 0.9889944038614699, 0.1499796664633767, 0, 0.1499860393951549, 0.1499860665549599, 0.1499845831256145, 0.1499796664633767, 0.1499758253113745, 0.1499713746847783, 0.1499758253113745, 0.1499866262357149, 0.9995069093583698, 0, 0.1499796664633775, 0.1074932082463168, 0.1499733746646043, 0, 0.1499733746646046, 0.1499861482752419, 0, 0.9910753015920558, 0, 0.1499861482752419, 0, 0, 0, 0, 0.1499840338176257, 0.009986190316378263, 0, 0, 0.1499758253113745, 0, 0, 0, 0, 0, 0, 0.1499817808702892, 0, 0.1499796664633775, 0.1499817808702892, 0.1499840338176257, 0, 0, 0.1499773986936536, 0, 0, 0, 0, 0.1161680179015006, 0.1499772157649183, 0.1499817808702749, 0.1499908856513673, 0.1499772157649183, 0.9999999890112342, 0, 0.1499918734873155, 0.998592294717711, 0, 0.1499392214566252, 0, 0.149980192573504, 0.1499907689930404, 0.9999999896093531, 0, 0.1499772157649145, 0.1499767846265148, 0.1499773986936536, 0.149975942493202, 0, 0.9999999891561119, 0, 0.1499908856513673, 0.149975942493202, 0.1499772157649183, 0, 0.1499773986936536, 0.1499767846265148, 0, 0.1499731982756689, 0.9999999896283478, 0.1499731982756712, 0.1499840338176257, 0.1499861482752427, 0, 0.1499817808702749, 0.2507414330077153, 0.1499754157545305, 0.1499736621034523, 0.1499758253113745, 0.1499811519116502, 0.1499796664633767, 0.1499731982756667, 0.1499866262357149, 0.2671310270286313, 0, 0.1499860665549592, 0, 0.1499754157568499, 0, 0.149981781152044, 0, 0, 0.2669117779818062, 0.1499731986946358, 0.1499860396106051, 0.1499767848490539, 0, 0, 0.1499908856513678, 0.1499838174103348, 0, 0.1499682971772387, 0.1499682971772387, 0, 0, 0.1499796664633767, 0, 0, 0.1499908856513678, 0, 0, 0.149975415754531, 0, 0, 0.1499731982756667, 0.1499908856513678, 0.1499796664633767, 0.1499908856513681, 0.1499739595699342, 0.1499824268149601, 0.1499861482752419, 0.1499908856513678, 0.1499772157649183, 0.1499840338176257, 0, 0.1499733746646043, 0, 0.1499834811740924, 0, 0.1499796664633767, 0.1499860393951549, 0, 0, 0.1499767055114174, 0, 0, 0, 0.1499758253113745, 0, 0.1499845831256145, 0, 0, 0, 0.1499824268149601, 0, 0, 0.9999999896053969, 0, 0, 0, 0, 0, 0, 0, 0, 0.1499796664633775, 0, 0] 
        ]
      },
     "Node5":{
       "Global MG94xREV":0.001363021696842823,
       "Nucleotide GTR":0.00136530448577,
       "Posterior prob omega class by site":        [
[0, 1.049858739996108e-08, 0.8500087343384253, 0.8500064282240141, 0.865754642839853, 0.7327327101905488, 0, 0, 0.8500081867064441, 0, 0.8500064282240141, 0.8500055768983462, 0.850007075306292, 0.8500095319554332, 0.8500065153515739, 0, 0.8500087343384253, 0, 0.8500081867064441, 0.8500079748744673, 0.8500055768983462, 0, 0.8500079748744673, 0.8500090326114544, 0.7328374341066767, 0.8500036695196439, 0.8500056207495196, 0.8500073353889966, 0, 0, 1.053619015564218e-08, 0, 0.8500087343384253, 0.8500083628933918, 0.8500081867064448, 0.8500032718119881, 0.8500090998462519, 0.7991528443729015, 0.8500107910687391, 0.8500090998462519, 0.8500127644494955, 0, 0.850007335388996, 0.8500036695296083, 0, 0.8500036695296083, 0.8500093470887043, 0.8500096861603873, 0, 0, 0.8500090326114544, 0.8500090998462524, 0, 0, 0.8500091734317902, 0.8500073353889966, 0, 0.8500055768983462, 0, 0.8500093470887043, 0.8500081867064441, 0.8500103338077645, 0.850007974874467, 0, 0, 0.8500107910687391, 0, 0.799152844372905, 0, 0, 0, 0, 0, 0.8500106043148981, 0.850007075306292, 0, 0.8500106043148981, 0, 0.8500087343384253, 0, 0.850007075306292, 0.8500091734317909, 0.8500107910687391, 0.8500097333419648, 0, 0.8500083628933925, 0.850007075306292, 0.7327901948233047, 0.8500064282240136, 0, 0, 0.8500037164966171, 0.8500098982427986, 0.8500090998462519, 0.8500064282240136, 0.9821393031016403, 0.8500036695296083, 0.8500104845543629, 0.8500036695296083, 0, 0.8500104845543629, 0.8500056207815206, 0.8500087343384253, 0.8500075886174777, 0, 0.8500037164966163, 0.850007075306292, 0, 0.8500097333419648, 0.8500107200589321, 0.799169057206939, 0.8500107200589321, 0.8500095319554332, 0.8500103338077637, 0.8500064282240136, 0.8500081867064441, 0, 0.7492176619297689, 0.7328365820222434, 0.749201654058035, 0.7492031929403594, 0.8500064555538309, 0.8500062071068557, 0.8500096861603873, 0.8500081867064441, 0.8500081867064441, 0.8500090326114538, 0.8500056207815206, 0.8001078757406764, 0, 0.8500090998462519, 0.8500055768983462, 0, 0.8500293406773166, 0.8500098982427983, 0.8500079748744673, 0.8500064282240136, 0.8500062071068554, 0.8500075886174777, 0.8500107200589317, 0.8500137105900413, 0.8500098982427983, 0, 0.8500106043148988, 0, 0, 0, 0, 0, 0, 0, 0.8500244730520065, 0.8500036695296083, 0, 0, 0, 0, 0.8500081867064448, 0, 0, 0, 0.8500083628933918, 0, 0, 0.8500073353889966, 0.8500073353889966, 0.8500036695296083, 0.8500127644494955, 0, 0.8500056207815206, 0.8500090326114538, 0.8500036695296083, 0.8500090998462519, 0.8500032718119873, 0, 0.8500056207815206, 0.8500036695296083, 0.8500036695296083, 0.8500107910687391, 0.8500036695296083, 0.8500081867064441, 1.041789655067249e-08, 0, 0.8500066507289538, 0.8500091734317909, 0.8500073353889971, 0.8500090998462519, 0.8500090998462519, 0, 0.8500081867064448, 0.8500107910687384, 0, 0.8500087343384249, 0.850007588617478, 0, 0.8500073353889971, 0.8500097333419648, 0.8500079748744673, 0, 0, 0.8500087343384253, 0.8500095319554332, 0.8500090326114538, 0.9627345490754834, 0, 0.8500073353889971, 0.8500036695296083, 0.8500062071068554, 0, 0.7499999999999999, 0.8500046068799751, 0, 0, 0, 0.8500091734317909, 0, 0, 0, 0.8500055768983454, 0, 0, 0.8500127644494955, 0.8500083628933918, 0.8500104845543637, 0.8500087343384253, 0.8500079748744673, 0.8500090326114538, 0, 0.8500079748744673, 0, 0.8500097333419648, 0.8500087343384253, 0.8500079748744673, 1.045556128723767e-08, 0.8413708177246357, 0, 0.850007075306292, 0, 0.8500097333419648, 0, 0, 0, 0, 0, 0, 0, 0, 0, 0, 0, 0, 0, 0, 0, 0, 0, 0, 0, 0, 0, 0, 0.850007335388996, 0.8500123782026632, 0, 0.8500056207815206, 0, 0.85000937885671, 0, 0, 0.850007075306292, 0, 0, 0, 0, 0, 0, 0, 1.044003186430868e-08, 0.8500055768983462, 0, 1.042124470436831e-08, 0, 0.8500036695296083, 0.8500087343384253, 0.8500064282240136, 0.8500107200589317, 0, 0, 0.8500056207815206, 0.8500062071068554, 0.850007075306292, 0, 0.8500103338077645, 0.7991456137850242, 0, 0.8500244730520065, 0, 0.8500104845543637, 0.8500064282240136, 0.8500127644494955, 0, 0.8500055768983462, 0, 0, 0.8500032718119878, 0.8500037164966163, 0.8500096861603873, 0, 0, 0.8500036695296083, 0, 0, 0.8500064282240136, 0, 0.8500091734317902, 0.8500056207815206, 0.8500107910687391, 0.850007335388996, 0, 0, 0.8500097333419648, 0, 0, 0, 0, 0.01046235418598865, 0.8500081867064448, 0, 0.8500056207815206, 0.8500056097964953, 0.8500062071068554, 0.8500081867064448, 0.8500097333419648, 0.8500115253152375, 0.8500097333419648, 0.8500053844582098, 0.01056098104969635, 0, 0.8500081867064441, 0.8458706939695455, 0.8500107200589321, 0, 0.8500107200589317, 0.8500055768983462, 0, 0.008392765155536247, 0, 0.8500055768983462, 0, 0, 0, 0, 0.8500064282240136, 0.9747915533975219, 0, 0, 0.8500097333419648, 0, 0, 0, 0, 0, 0, 0.850007335388996, 0, 0.8500081867064441, 0.850007335388996, 0.8500064282240136, 0, 0, 0.8500090998462519, 0, 0, 0, 0, 0.822425437025103, 0.8500091734317909, 0.8500073353889966, 0.8500036695296086, 0.8500091734317909, 1.041700712473284e-08, 0, 0.8500032718119881, 0.01043113501481166, 0, 0.8500244730520065, 0, 0.8500079748744673, 0.8500037164966163, 1.045405637135612e-08, 0, 0.8500091734317909, 0.8500093470887043, 0.8500090998462519, 0.8500096861603873, 0, 1.044501814514519e-08, 0, 0.8500036695296083, 0.8500096861603873, 0.8500091734317909, 0, 0.8500090998462519, 0.8500093470887043, 0, 0.8500107910687391, 1.059450394812879e-08, 0.8500107910687391, 0.8500064282240136, 0.8500055768983462, 0, 0.8500073353889966, 0.7491567669046503, 0.8500098982427986, 0.8500106043148981, 0.8500097333419648, 0.8500075886174777, 0.8500081867064448, 0.8500107910687391, 0.8500053844582106, 0.7327832280640473, 0, 0.8500056097964961, 0, 0.8500098982427983, 0, 0.850007335388996, 0, 0, 0.7328716164283041, 0.8500107910687384, 0.8500056207815206, 0.8500093470887043, 0, 0, 0.8500036695296083, 0.8500065153515731, 0, 0.8500127644494955, 0.8500127644494955, 0, 0, 0.8500081867064448, 0, 0, 0.8500036695296083, 0, 0, 0.8500098982427983, 0, 0, 0.8500107910687391, 0.8500036695296083, 0.8500081867064448, 0.8500036695296083, 0.8500104845543637, 0.8500070753062917, 0.8500055768983462, 0.8500036695296083, 0.8500091734317909, 0.8500064282240144, 0, 0.8500107200589321, 0, 0.8500066507289544, 0, 0.8500081867064448, 0.8500056207815206, 0, 0, 0.85000937885671, 0, 0, 0, 0.8500097333419645, 0, 0.8500062071068554, 0, 0, 0, 0.850007075306292, 0, 0, 1.042829624978048e-08, 0, 0, 0, 0, 0, 0, 0, 0, 0.8500081867064441, 0, 0],
        [0, 0.9999999895014126, 0.1499912656615747, 0.1499935717759859, 0.134245357160147, 0.2672672898094512, 0, 0, 0.1499918132935559, 0, 0.1499935717759859, 0.1499944231016538, 0.149992924693708, 0.1499904680445668, 0.1499934846484261, 0, 0.1499912656615747, 0, 0.1499918132935559, 0.1499920251255327, 0.1499944231016538, 0, 0.1499920251255327, 0.1499909673885456, 0.2671625658933233, 0.1499963304803561, 0.1499943792504804, 0.1499926646110034, 0, 0, 0.9999999894638099, 0, 0.1499912656615747, 0.1499916371066082, 0.1499918132935552, 0.1499967281880119, 0.1499909001537481, 0.2008471556270985, 0.1499892089312609, 0.1499909001537481, 0.1499872355505045, 0, 0.149992664611004, 0.1499963304703917, 0, 0.1499963304703917, 0.1499906529112957, 0.1499903138396127, 0, 0, 0.1499909673885456, 0.1499909001537476, 0, 0, 0.1499908265682098, 0.1499926646110034, 0, 0.1499944231016538, 0, 0.1499906529112957, 0.1499918132935559, 0.1499896661922355, 0.149992025125533, 0, 0, 0.1499892089312609, 0, 0.200847155627095, 0, 0, 0, 0, 0, 0.1499893956851019, 0.149992924693708, 0, 0.1499893956851019, 0, 0.1499912656615747, 0, 0.149992924693708, 0.1499908265682091, 0.1499892089312609, 0.1499902666580352, 0, 0.1499916371066075, 0.149992924693708, 0.2672098051766953, 0.1499935717759864, 0, 0, 0.1499962835033829, 0.1499901017572014, 0.1499909001537481, 0.1499935717759864, 0.01786069689835967, 0.1499963304703917, 0.1499895154456371, 0.1499963304703917, 0, 0.1499895154456371, 0.1499943792184794, 0.1499912656615747, 0.1499924113825223, 0, 0.1499962835033837, 0.149992924693708, 0, 0.1499902666580352, 0.1499892799410679, 0.200830942793061, 0.1499892799410679, 0.1499904680445668, 0.1499896661922363, 0.1499935717759864, 0.1499918132935559, 0, 0.2507823380702311, 0.2671634179777566, 0.250798345941965, 0.2507968070596406, 0.1499935444461691, 0.1499937928931443, 0.1499903138396127, 0.1499918132935559, 0.1499918132935559, 0.1499909673885462, 0.1499943792184794, 0.1998921242593236, 0, 0.1499909001537481, 0.1499944231016538, 0, 0.1499706593226834, 0.1499901017572017, 0.1499920251255327, 0.1499935717759864, 0.1499937928931446, 0.1499924113825223, 0.1499892799410683, 0.1499862894099587, 0.1499901017572017, 0, 0.1499893956851012, 0, 0, 0, 0, 0, 0, 0, 0.1499755269479935, 0.1499963304703917, 0, 0, 0, 0, 0.1499918132935552, 0, 0, 0, 0.1499916371066082, 0, 0, 0.1499926646110034, 0.1499926646110034, 0.1499963304703917, 0.1499872355505045, 0, 0.1499943792184794, 0.1499909673885462, 0.1499963304703917, 0.1499909001537481, 0.1499967281880127, 0, 0.1499943792184794, 0.1499963304703917, 0.1499963304703917, 0.1499892089312609, 0.1499963304703917, 0.1499918132935559, 0.9999999895821035, 0, 0.1499933492710462, 0.1499908265682091, 0.1499926646110029, 0.1499909001537481, 0.1499909001537481, 0, 0.1499918132935552, 0.1499892089312616, 0, 0.1499912656615751, 0.149992411382522, 0, 0.1499926646110029, 0.1499902666580352, 0.1499920251255327, 0, 0, 0.1499912656615747, 0.1499904680445668, 0.1499909673885462, 0.03726545092451661, 0, 0.1499926646110029, 0.1499963304703917, 0.1499937928931446, 0, 0.2500000000000001, 0.1499953931200249, 0, 0, 0, 0.1499908265682091, 0, 0, 0, 0.1499944231016546, 0, 0, 0.1499872355505045, 0.1499916371066082, 0.1499895154456363, 0.1499912656615747, 0.1499920251255327, 0.1499909673885462, 0, 0.1499920251255327, 0, 0.1499902666580352, 0.1499912656615747, 0.1499920251255327, 0.9999999895444387, 0.1586291822753643, 0, 0.149992924693708, 0, 0.1499902666580352, 0, 0, 0, 0, 0, 0, 0, 0, 0, 0, 0, 0, 0, 0, 0, 0, 0, 0, 0, 0, 0, 0, 0.149992664611004, 0.1499876217973368, 0, 0.1499943792184794, 0, 0.14999062114329, 0, 0, 0.149992924693708, 0, 0, 0, 0, 0, 0, 0, 0.9999999895599682, 0.1499944231016538, 0, 0.9999999895787552, 0, 0.1499963304703917, 0.1499912656615747, 0.1499935717759864, 0.1499892799410683, 0, 0, 0.1499943792184794, 0.1499937928931446, 0.149992924693708, 0, 0.1499896661922355, 0.2008543862149758, 0, 0.1499755269479935, 0, 0.1499895154456363, 0.1499935717759864, 0.1499872355505045, 0, 0.1499944231016538, 0, 0, 0.1499967281880122, 0.1499962835033837, 0.1499903138396127, 0, 0, 0.1499963304703917, 0, 0, 0.1499935717759864, 0, 0.1499908265682098, 0.1499943792184794, 0.1499892089312609, 0.149992664611004, 0, 0, 0.1499902666580352, 0, 0, 0, 0, 0.9895376458140114, 0.1499918132935552, 0, 0.1499943792184794, 0.1499943902035047, 0.1499937928931446, 0.1499918132935552, 0.1499902666580352, 0.1499884746847625, 0.1499902666580352, 0.1499946155417902, 0.9894390189503036, 0, 0.1499918132935559, 0.1541293060304545, 0.1499892799410679, 0, 0.1499892799410683, 0.1499944231016538, 0, 0.9916072348444638, 0, 0.1499944231016538, 0, 0, 0, 0, 0.1499935717759864, 0.02520844660247812, 0, 0, 0.1499902666580352, 0, 0, 0, 0, 0, 0, 0.149992664611004, 0, 0.1499918132935559, 0.149992664611004, 0.1499935717759864, 0, 0, 0.1499909001537481, 0, 0, 0, 0, 0.177574562974897, 0.1499908265682091, 0.1499926646110034, 0.1499963304703914, 0.1499908265682091, 0.9999999895829929, 0, 0.1499967281880119, 0.9895688649851884, 0, 0.1499755269479935, 0, 0.1499920251255327, 0.1499962835033837, 0.9999999895459436, 0, 0.1499908265682091, 0.1499906529112957, 0.1499909001537481, 0.1499903138396127, 0, 0.9999999895549818, 0, 0.1499963304703917, 0.1499903138396127, 0.1499908265682091, 0, 0.1499909001537481, 0.1499906529112957, 0, 0.1499892089312609, 0.9999999894054961, 0.1499892089312609, 0.1499935717759864, 0.1499944231016538, 0, 0.1499926646110034, 0.2508432330953497, 0.1499901017572014, 0.1499893956851019, 0.1499902666580352, 0.1499924113825223, 0.1499918132935552, 0.1499892089312609, 0.1499946155417894, 0.2672167719359527, 0, 0.1499943902035039, 0, 0.1499901017572017, 0, 0.149992664611004, 0, 0, 0.2671283835716959, 0.1499892089312616, 0.1499943792184794, 0.1499906529112957, 0, 0, 0.1499963304703917, 0.1499934846484269, 0, 0.1499872355505045, 0.1499872355505045, 0, 0, 0.1499918132935552, 0, 0, 0.1499963304703917, 0, 0, 0.1499901017572017, 0, 0, 0.1499892089312609, 0.1499963304703917, 0.1499918132935552, 0.1499963304703917, 0.1499895154456363, 0.1499929246937083, 0.1499944231016538, 0.1499963304703917, 0.1499908265682091, 0.1499935717759856, 0, 0.1499892799410679, 0, 0.1499933492710456, 0, 0.1499918132935552, 0.1499943792184794, 0, 0, 0.14999062114329, 0, 0, 0, 0.1499902666580355, 0, 0.1499937928931446, 0, 0, 0, 0.149992924693708, 0, 0, 0.9999999895717038, 0, 0, 0, 0, 0, 0, 0, 0, 0.1499918132935559, 0, 0] 
        ]
      },
     "canBai_SAMN02921314":{
       "Global MG94xREV":0.002192238147659916,
       "Nucleotide GTR":0.002186947681400404,
       "Posterior prob omega class by site":        [
[0, 9.999999999999992e-09, 0.8500000000000001, 0.8500000000000004, 0.7951614644421303, 0.7327254249999997, 0, 0, 0.8500000000000001, 0, 0.8500000000000004, 0.8500000000000001, 0.8500000000000001, 0.8500000000000001, 0.8500000000000001, 0, 0.8500000000000001, 0, 0.8500000000000001, 0.8500000000000001, 0.8500000000000001, 0, 0.8500000000000001, 0.8500000000000001, 0.7327254249999998, 0.8500000000000001, 0.8500000000000001, 0.8500117977569656, 0, 0, 1.08300466692669e-08, 0, 0.8500140477171473, 0.8500000000520797, 0.8500131669503047, 0.8500052622237331, 0.8500146355249445, 0.7991258162904564, 0.8500075268002661, 0.8500146355249445, 0.850020529333263, 0, 0.8500117977569615, 0.8500059018899125, 0, 0.8500059018899132, 0.8500150331690566, 0.8500155785018376, 0, 0, 0.8500000000000009, 0.8500146354735612, 0, 0, 0.8500147538504639, 0.8500117976917655, 0, 0.8500089695725956, 0, 0.8500140674820745, 0.8500056404170578, 0.8500166201206043, 0.8500128262582965, 0, 0, 0.8500173555432556, 0, 0.7991258169321309, 0, 0, 0, 0, 0, 0.8500170551855616, 0.8500113794652014, 0, 0.8500170551855616, 0, 0.8500140477171473, 0, 0.8500113794652014, 0.850014753918114, 0.8500173554977982, 0.8500156542837825, 0, 0.850003621274781, 0.8500113794046082, 0.732789772684345, 0.8500056403892369, 0, 0, 0.8500059774169432, 0.850015919548714, 0.850014635524408, 0.8500103387871992, 0.9880060403992054, 0.8500059018899125, 0.8500168625179476, 0.8500059018762044, 0, 0.8500168625179476, 0.8500090400731332, 0.8500140476638358, 0.850005664219201, 0, 0.8500041659838359, 0.8500048386602976, 0, 0.8500015869696196, 0.8500000000000001, 0.7990881375000001, 0.8500000000000001, 0.8500000000000001, 0.8500000000000001, 0.8500000000000001, 0.8500000000000001, 0, 0.7490881375, 0.7327254249999998, 0.7490881375, 0.7490881375, 0.8500000000000001, 0.8500000000000004, 0.8500065409396792, 0.8500000000000001, 0.8500000000000001, 0.8500000000000001, 0.8500090401211698, 0.8001734706327401, 0, 0.8500146355249445, 0.8500089695725956, 0, 0.850000001671648, 0.8500159195962113, 0.8500046984913701, 0.8500103387871992, 0.8500099831270338, 0.8500009657204213, 0.8500172413305231, 0.8500220509799633, 0.8500159195967477, 0, 0.85001705513418, 0, 0, 0, 0, 0, 0, 0, 0.8500393592737959, 0.8500059018899125, 0, 0, 0, 0, 0.8500131669503047, 0, 0, 0, 0.8500000000520797, 0, 0, 0.8500117977054708, 0.8500117976917655, 0.8500059018880983, 0.850020529333263, 0, 0.8500090400731332, 0.8500098291563107, 0.8500059018743898, 0.8500146354255266, 0.8500052622096579, 0, 0.8500090400713186, 0.8500059018743898, 0.8500059018743898, 0.8500173554463065, 0.8500059018743898, 0.8500131668840619, 1.066343165755395e-08, 0, 0.8500106966214096, 0.8500091137303818, 0.8500042713699115, 0.8500146354255266, 0.8500146354255266, 0, 0.8500131668840627, 0.850009829137646, 0, 0.8500000000000001, 0.8500046984864851, 0, 0.8500000002215312, 0.8500156542837825, 0.8500128261964112, 0, 0, 0.8500140476501284, 0.8500153304905897, 0.8500046985721507, 0.9457244488448825, 0, 0.8500042713699115, 0.8500059018743898, 0.8500081716680297, 0, 0.75, 0.8500074093784494, 0, 0, 0, 0.8500091137574048, 0, 0, 0, 0.8500089695445003, 0, 0, 0.8500107006674669, 0.8500000000520797, 0.850016862465457, 0.8500140476501284, 0.8500128261964112, 0.8500098291563107, 0, 0.8500128261964112, 0, 0.8500156543843883, 0.8500140477171473, 0.8500128262124118, 1.07398793308545e-08, 0.8855667351349079, 0, 0.8500113794652014, 0, 0.8500156543843883, 0, 0, 0, 0, 0, 0, 0, 0, 0, 0, 0, 0, 0, 0, 0, 0, 0, 0, 0, 0, 0, 0, 0.8500117977569615, 0.8500199081345604, 0, 0.8500090401211702, 0, 0.8500150843188897, 0, 0, 0.8500113794652014, 0, 0, 0, 0, 0, 0, 0, 1.071449977955166e-08, 0.8500089695725956, 0, 1.068386888237366e-08, 0, 0.8500059018899125, 0.8500140477171473, 0.8500103387871992, 0.8500172413305231, 0, 0, 0.8500090401211702, 0.8500099831270338, 0.8500113794652014, 0, 0.8500166201206043, 0.7991805718133473, 0, 0.8500393592737959, 0, 0.8500168625669933, 0.8500103387871992, 0.850020529333263, 0, 0.8500089695725956, 0, 0, 0.8500052622231963, 0.850005977427798, 0.8500155784543397, 0, 0, 0.8500059018899132, 0, 0, 0.8500103387580653, 0, 0.8500147538504639, 0.85000904007367, 0.8500173555432556, 0.8500117977054651, 0, 0, 0.8500156543827738, 0, 0, 0, 0, 0.01074776460132787, 0.8500131669503047, 0, 0.85000904007367, 0.8500048385653226, 0.8500083524407946, 0.8500131669503047, 0.8500075267639556, 0.8500008684525057, 0.8500075267644626, 0.8500086600669252, 0.01091241655004377, 0, 0.8500056404170578, 0, 0.8500156544384008, 0, 0.8500172413305231, 0.8500089695725953, 0, 0.00861035140822918, 0, 0.8500089695725953, 0, 0, 0, 0, 0.8500103387728127, 0.9840612002664871, 0, 0, 0.8500156543827738, 0, 0, 0, 0, 0, 0, 0.8500117977569618, 0, 0.8500131669503039, 0.8500117977569615, 0.8500103387871992, 0, 0, 0.8500146355249445, 0, 0, 0, 0, 0.8591164395228318, 0.8500147539181132, 0.8500117977569656, 0.8500059018880983, 0.8500147539181132, 1.067644482234643e-08, 0, 0.8500052622237331, 0.01069954381161988, 0, 0.8500393592737959, 0, 0.850012826259911, 0.8500059774298681, 1.072183705073026e-08, 0, 0.850014753918114, 0.8500150331690566, 0.8500146355249445, 0.8500155785018376, 0, 1.072251010544786e-08, 0, 0.8500059018899132, 0.8500155785018376, 0.8500147539181132, 0, 0.8500146355249445, 0.8500140674820745, 0, 0.8500075267663322, 1e-08, 0.8500098291242272, 0.8500000000000001, 0.8500000000000001, 0, 0.8500000000000001, 0.749088137707341, 0.8500159195967477, 0.8500170551855616, 0.8500140674813426, 0.8500112393224742, 0.8500056404170578, 0.850007526822095, 0.8500086600669252, 0.7328183865313483, 0, 0.8500048385784174, 0, 0.8500000000000001, 0, 0.8500000000000001, 0, 0, 0.7327254250000002, 0.8500000001243195, 0.8500016308355987, 0.8500009657270241, 0, 0, 0.8500059018743898, 0.8500104789190021, 0, 0.850020529333263, 0.850020529333263, 0, 0, 0.8500131669503047, 0, 0, 0.8500059018899125, 0, 0, 0.8500159195967477, 0, 0, 0.8500173555432541, 0.8500059018899125, 0.8500075267641897, 0.8500000000000001, 0.8500000000000001, 0.8500000000000001, 0.8500000000000001, 0.8500000000000001, 0.8500000000000001, 0.8500000000000001, 0, 0.8500000000000001, 0, 0.8500000000000001, 0, 0.8500000000000001, 0.8500008684482169, 0, 0, 0.8500150843188897, 0, 0, 0, 0.8500140674813422, 0, 0.8500083524407946, 0, 0, 0, 0.8500113794652014, 0, 0, 1.069562192858035e-08, 0, 0, 0, 0, 0, 0, 0, 0, 0.8500131669503039, 0, 0],
        [0, 0.9999999899999999, 0.1499999999999999, 0.1499999999999996, 0.2048385355578697, 0.2672745750000003, 0, 0, 0.1499999999999999, 0, 0.1499999999999996, 0.1499999999999999, 0.1499999999999999, 0.1499999999999999, 0.1499999999999999, 0, 0.1499999999999999, 0, 0.1499999999999999, 0.1499999999999999, 0.1499999999999999, 0, 0.1499999999999999, 0.1499999999999999, 0.2672745750000002, 0.1499999999999999, 0.1499999999999999, 0.1499882022430344, 0, 0, 0.9999999891699534, 0, 0.1499859522828527, 0.1499999999479203, 0.1499868330496953, 0.1499947377762669, 0.1499853644750555, 0.2008741837095436, 0.1499924731997339, 0.1499853644750555, 0.149979470666737, 0, 0.1499882022430385, 0.1499940981100875, 0, 0.1499940981100868, 0.1499849668309434, 0.1499844214981624, 0, 0, 0.1499999999999991, 0.1499853645264388, 0, 0, 0.1499852461495361, 0.1499882023082345, 0, 0.1499910304274044, 0, 0.1499859325179255, 0.1499943595829422, 0.1499833798793957, 0.1499871737417035, 0, 0, 0.1499826444567444, 0, 0.2008741830678691, 0, 0, 0, 0, 0, 0.1499829448144384, 0.1499886205347986, 0, 0.1499829448144384, 0, 0.1499859522828527, 0, 0.1499886205347986, 0.149985246081886, 0.1499826445022018, 0.1499843457162175, 0, 0.149996378725219, 0.1499886205953918, 0.267210227315655, 0.1499943596107631, 0, 0, 0.1499940225830568, 0.149984080451286, 0.149985364475592, 0.1499896612128008, 0.01199395960079463, 0.1499940981100875, 0.1499831374820524, 0.1499940981237956, 0, 0.1499831374820524, 0.1499909599268668, 0.1499859523361642, 0.149994335780799, 0, 0.1499958340161641, 0.1499951613397024, 0, 0.1499984130303804, 0.1499999999999999, 0.2009118624999999, 0.1499999999999999, 0.1499999999999999, 0.1499999999999999, 0.1499999999999999, 0.1499999999999999, 0, 0.2509118625, 0.2672745750000002, 0.2509118625, 0.2509118625, 0.1499999999999999, 0.1499999999999996, 0.1499934590603208, 0.1499999999999999, 0.1499999999999999, 0.1499999999999999, 0.1499909598788302, 0.1998265293672599, 0, 0.1499853644750555, 0.1499910304274044, 0, 0.149999998328352, 0.1499840804037887, 0.1499953015086299, 0.1499896612128008, 0.1499900168729662, 0.1499990342795787, 0.1499827586694769, 0.1499779490200367, 0.1499840804032523, 0, 0.14998294486582, 0, 0, 0, 0, 0, 0, 0, 0.1499606407262041, 0.1499940981100875, 0, 0, 0, 0, 0.1499868330496953, 0, 0, 0, 0.1499999999479203, 0, 0, 0.1499882022945292, 0.1499882023082345, 0.1499940981119017, 0.149979470666737, 0, 0.1499909599268668, 0.1499901708436893, 0.1499940981256102, 0.1499853645744734, 0.1499947377903421, 0, 0.1499909599286814, 0.1499940981256102, 0.1499940981256102, 0.1499826445536935, 0.1499940981256102, 0.1499868331159381, 0.9999999893365683, 0, 0.1499893033785904, 0.1499908862696182, 0.1499957286300885, 0.1499853645744734, 0.1499853645744734, 0, 0.1499868331159373, 0.149990170862354, 0, 0.1499999999999999, 0.1499953015135149, 0, 0.1499999997784688, 0.1499843457162175, 0.1499871738035888, 0, 0, 0.1499859523498716, 0.1499846695094103, 0.1499953014278493, 0.05427555115511751, 0, 0.1499957286300885, 0.1499940981256102, 0.1499918283319703, 0, 0.25, 0.1499925906215506, 0, 0, 0, 0.1499908862425952, 0, 0, 0, 0.1499910304554997, 0, 0, 0.1499892993325331, 0.1499999999479203, 0.149983137534543, 0.1499859523498716, 0.1499871738035888, 0.1499901708436893, 0, 0.1499871738035888, 0, 0.1499843456156117, 0.1499859522828527, 0.1499871737875882, 0.9999999892601207, 0.1144332648650921, 0, 0.1499886205347986, 0, 0.1499843456156117, 0, 0, 0, 0, 0, 0, 0, 0, 0, 0, 0, 0, 0, 0, 0, 0, 0, 0, 0, 0, 0, 0, 0.1499882022430385, 0.1499800918654396, 0, 0.1499909598788298, 0, 0.1499849156811103, 0, 0, 0.1499886205347986, 0, 0, 0, 0, 0, 0, 0, 0.9999999892855003, 0.1499910304274044, 0, 0.9999999893161311, 0, 0.1499940981100875, 0.1499859522828527, 0.1499896612128008, 0.1499827586694769, 0, 0, 0.1499909598788298, 0.1499900168729662, 0.1499886205347986, 0, 0.1499833798793957, 0.2008194281866527, 0, 0.1499606407262041, 0, 0.1499831374330067, 0.1499896612128008, 0.149979470666737, 0, 0.1499910304274044, 0, 0, 0.1499947377768037, 0.149994022572202, 0.1499844215456603, 0, 0, 0.1499940981100868, 0, 0, 0.1499896612419347, 0, 0.1499852461495361, 0.14999095992633, 0.1499826444567444, 0.1499882022945349, 0, 0, 0.1499843456172262, 0, 0, 0, 0, 0.9892522353986721, 0.1499868330496953, 0, 0.14999095992633, 0.1499951614346774, 0.1499916475592054, 0.1499868330496953, 0.1499924732360444, 0.1499991315474943, 0.1499924732355374, 0.1499913399330748, 0.9890875834499562, 0, 0.1499943595829422, 1, 0.1499843455615992, 0, 0.1499827586694769, 0.1499910304274047, 0, 0.9913896485917708, 0, 0.1499910304274047, 0, 0, 0, 0, 0.1499896612271873, 0.01593879973351287, 0, 0, 0.1499843456172262, 0, 0, 0, 0, 0, 0, 0.1499882022430382, 0, 0.1499868330496961, 0.1499882022430385, 0.1499896612128008, 0, 0, 0.1499853644750555, 0, 0, 0, 0, 0.1408835604771682, 0.1499852460818868, 0.1499882022430344, 0.1499940981119017, 0.1499852460818868, 0.9999999893235552, 0, 0.1499947377762669, 0.9893004561883801, 0, 0.1499606407262041, 0, 0.149987173740089, 0.1499940225701319, 0.9999999892781629, 0, 0.149985246081886, 0.1499849668309434, 0.1499853644750555, 0.1499844214981624, 0, 0.9999999892774899, 0, 0.1499940981100868, 0.1499844214981624, 0.1499852460818868, 0, 0.1499853644750555, 0.1499859325179255, 0, 0.1499924732336678, 0.9999999899999999, 0.1499901708757728, 0.1499999999999999, 0.1499999999999999, 0, 0.1499999999999999, 0.250911862292659, 0.1499840804032523, 0.1499829448144384, 0.1499859325186574, 0.1499887606775258, 0.1499943595829422, 0.149992473177905, 0.1499913399330748, 0.2671816134686517, 0, 0.1499951614215826, 0, 0.1499999999999999, 0, 0.1499999999999999, 0, 0, 0.2672745749999998, 0.1499999998756805, 0.1499983691644013, 0.1499990342729759, 0, 0, 0.1499940981256102, 0.1499895210809979, 0, 0.149979470666737, 0.149979470666737, 0, 0, 0.1499868330496953, 0, 0, 0.1499940981100875, 0, 0, 0.1499840804032523, 0, 0, 0.1499826444567459, 0.1499940981100875, 0.1499924732358103, 0.1499999999999999, 0.1499999999999999, 0.1499999999999999, 0.1499999999999999, 0.1499999999999999, 0.1499999999999999, 0.1499999999999999, 0, 0.1499999999999999, 0, 0.1499999999999999, 0, 0.1499999999999999, 0.1499991315517831, 0, 0, 0.1499849156811103, 0, 0, 0, 0.1499859325186578, 0, 0.1499916475592054, 0, 0, 0, 0.1499886205347986, 0, 0, 0.9999999893043781, 0, 0, 0, 0, 0, 0, 0, 0, 0.1499868330496961, 0, 0] 
        ],
       "original name":"canBai_SAMN02921314"
      },
     "canLup_SAMN02921310":{
       "Global MG94xREV":0,
       "Nucleotide GTR":1e-06,
       "Posterior prob omega class by site":        [
[0, 1e-08, 0.8500000000000001, 0.8500000000000001, 0.7951614644421303, 0.7327254249999998, 0, 0, 0.8500000000000001, 0, 0.8500000000000001, 0.8500000000000001, 0.8500000000000001, 0.8500000000000001, 0.8500000000000001, 0, 0.8500000000000001, 0, 0.8500000000000001, 0.8500000000000001, 0.8500000000000001, 0, 0.8500000000000001, 0.8500000000000001, 0.7327254249999998, 0.8500000000000001, 0.8500000000000001, 0.8500000000000001, 0, 0, 1e-08, 0, 0.8500000000000001, 0.8500000000000001, 0.8500000000000001, 0.8500000000000001, 0.8500000000000001, 0.7990881375000001, 0.8500000000000001, 0.8500000000000001, 0.8500000000000001, 0, 0.8500000000000001, 0.8500000000000001, 0, 0.8500000000000001, 0.8500000000000001, 0.8500000000000001, 0, 0, 0.8500000000000001, 0.8500000000000001, 0, 0, 0.8500000000000001, 0.8500000000000001, 0, 0.8500000000000001, 0, 0.8500000000000001, 0.8500000000000001, 0.8500000000000001, 0.8500000000000001, 0, 0, 0.8500000000000001, 0, 0.7990881375000001, 0, 0, 0, 0, 0, 0.8500000000000001, 0.8500000000000001, 0, 0.8500000000000001, 0, 0.8500000000000001, 0, 0.8500000000000001, 0.8500000000000001, 0.8500000000000001, 0.8500000000000001, 0, 0.8500000000000001, 0.8500000000000001, 0.7327254249999998, 0.8500000000000001, 0, 0, 0.8500000000000001, 0.8500000000000001, 0.8500000000000001, 0.8500000000000001, 0.8988814283453304, 0.8500000000000001, 0.8500000000000001, 0.8500000000000001, 0, 0.8500000000000001, 0.8500000000000001, 0.8500000000000001, 0.8500000000000001, 0, 0.8500000000000001, 0.8500000000000001, 0, 0.8500000000000001, 0.8500000000000001, 0.7990881375000001, 0.8500000000000001, 0.8500000000000001, 0.8500000000000001, 0.8500000000000001, 0.8500000000000001, 0, 0.7490881375, 0.7327254249999998, 0.7490881375, 0.7490881375, 0.8500000000000001, 0.8500000000000001, 0.8500000000000001, 0.8500000000000001, 0.8500000000000001, 0.8500000000000001, 0.8500000000000001, 0.8, 0, 0.8500000000000001, 0.8500000000000001, 0, 0.8500000000000001, 0.8500000000000001, 0.8500000000000001, 0.8500000000000001, 0.8500000000000001, 0.8500000000000001, 0.8500000000000001, 0.8500000000000001, 0.8500000000000001, 0, 0.8500000000000001, 0, 0, 0, 0, 0, 0, 0, 0.8500000000000001, 0.8500000000000001, 0, 0, 0, 0, 0.8500000000000001, 0, 0, 0, 0.8500000000000001, 0, 0, 0.8500000000000001, 0.8500000000000001, 0.8500000000000001, 0.8500000000000001, 0, 0.8500000000000001, 0.8500000000000001, 0.8500000000000001, 0.8500000000000001, 0.8500000000000001, 0, 0.8500000000000001, 0.8500000000000001, 0.8500000000000001, 0.8500000000000001, 0.8500000000000001, 0.8500000000000001, 1e-08, 0, 0.8500000000000001, 0.8500000000000001, 0.8500000000000001, 0.8500000000000001, 0.8500000000000001, 0, 0.8500000000000001, 0.8500000000000001, 0, 0.8500000000000001, 0.8500000000000001, 0, 0.8500000000000001, 0.8500000000000001, 0.8500000000000001, 0, 0, 0.8500000000000001, 0.8500000000000001, 0.8500000000000001, 0.8852124027961193, 0, 0.8500000000000001, 0.8500000000000001, 0.8500000000000001, 0, 0.75, 0.8500000000000001, 0, 0, 0, 0.8500000000000001, 0, 0, 0, 0.8500000000000001, 0, 0, 0.8500000000000001, 0.8500000000000001, 0.8500000000000001, 0.8500000000000001, 0.8500000000000001, 0.8500000000000001, 0, 0.8500000000000001, 0, 0.8500000000000001, 0.8500000000000001, 0.8500000000000001, 1e-08, 0.8137622076505714, 0, 0.8500000000000001, 0, 0.8500000000000001, 0, 0, 0, 0, 0, 0, 0, 0, 0, 0, 0, 0, 0, 0, 0, 0, 0, 0, 0, 0, 0, 0, 0.8500000000000001, 0.8500000000000001, 0, 0.8500000000000001, 0, 0.8500000000000001, 0, 0, 0.8500000000000001, 0, 0, 0, 0, 0, 0, 0, 1e-08, 0.8500000000000001, 0, 1e-08, 0, 0.8500000000000001, 0.8500000000000001, 0.8500000000000001, 0.8500000000000001, 0, 0, 0.8500000000000001, 0.8500000000000001, 0.8500000000000001, 0, 0.8500000000000001, 0.7990881375000001, 0, 0.8500000000000001, 0, 0.8500000000000001, 0.8500000000000001, 0.8500000000000001, 0, 0.8500000000000001, 0, 0, 0.8500000000000001, 0.8500000000000001, 0.8500000000000001, 0, 0, 0.8500000000000001, 0, 0, 0.8500000000000001, 0, 0.8500000000000001, 0.8500000000000001, 0.8500000000000001, 0.8500000000000001, 0, 0, 0.8500000000000001, 0, 0, 0, 0, 0.01, 0.8500000000000001, 0, 0.8500000000000001, 0.8500000000000001, 0.8500000000000001, 0.8500000000000001, 0.8500000000000001, 0.8500000000000001, 0.8500000000000001, 0.8500000000000001, 0.01, 0, 0.8500000000000001, 0.8, 0.8500000000000001, 0, 0.8500000000000001, 0.8500000000000001, 0, 0.008043673191218337, 0, 0.8500000000000001, 0, 0, 0, 0, 0.8500000000000001, 0.8978218024411335, 0, 0, 0.8500000000000001, 0, 0, 0, 0, 0, 0, 0.8500000000000001, 0, 0.8500000000000001, 0.8500000000000001, 0.8500000000000001, 0, 0, 0.8500000000000001, 0, 0, 0, 0, 0.7893467621243195, 0.8500000000000001, 0.8500000000000001, 0.8500000000000001, 0.8500000000000001, 1e-08, 0, 0.8500000000000001, 0.01, 0, 0.8500000000000001, 0, 0.8500000000000001, 0.8500000000000001, 1e-08, 0, 0.8500000000000001, 0.8500000000000001, 0.8500000000000001, 0.8500000000000001, 0, 1e-08, 0, 0.8500000000000001, 0.8500000000000001, 0.8500000000000001, 0, 0.8500000000000001, 0.8500000000000001, 0, 0.8500000000000001, 1e-08, 0.8500000000000001, 0.8500000000000001, 0.8500000000000001, 0, 0.8500000000000001, 0.7490881375, 0.8500000000000001, 0.8500000000000001, 0.8500000000000001, 0.8500000000000001, 0.8500000000000001, 0.8500000000000001, 0.8500000000000001, 0.7327254249999998, 0, 0.8500000000000001, 0, 0.8500000000000001, 0, 0.8500000000000001, 0, 0, 0.7327254249999998, 0.8500000000000001, 0.8500000000000001, 0.8500000000000001, 0, 0, 0.8500000000000001, 0.8500000000000001, 0, 0.8500000000000001, 0.8500000000000001, 0, 0, 0.8500000000000001, 0, 0, 0.8500000000000001, 0, 0, 0.8500000000000001, 0, 0, 0.8500000000000001, 0.8500000000000001, 0.8500000000000001, 0.8500000000000001, 0.8500000000000001, 0.8500000000000001, 0.8500000000000001, 0.8500000000000001, 0.8500000000000001, 0.8500000000000001, 0, 0.8500000000000001, 0, 0.8500000000000001, 0, 0.8500000000000001, 0.8500000000000001, 0, 0, 0.8500000000000001, 0, 0, 0, 0.8500000000000001, 0, 0.8500000000000001, 0, 0, 0, 0.8500000000000001, 0, 0, 1e-08, 0, 0, 0, 0, 0, 0, 0, 0, 0.8500000000000001, 0, 0],
        [0, 0.9999999899999999, 0.1499999999999999, 0.1499999999999999, 0.2048385355578697, 0.2672745750000002, 0, 0, 0.1499999999999999, 0, 0.1499999999999999, 0.1499999999999999, 0.1499999999999999, 0.1499999999999999, 0.1499999999999999, 0, 0.1499999999999999, 0, 0.1499999999999999, 0.1499999999999999, 0.1499999999999999, 0, 0.1499999999999999, 0.1499999999999999, 0.2672745750000002, 0.1499999999999999, 0.1499999999999999, 0.1499999999999999, 0, 0, 0.9999999899999999, 0, 0.1499999999999999, 0.1499999999999999, 0.1499999999999999, 0.1499999999999999, 0.1499999999999999, 0.2009118624999999, 0.1499999999999999, 0.1499999999999999, 0.1499999999999999, 0, 0.1499999999999999, 0.1499999999999999, 0, 0.1499999999999999, 0.1499999999999999, 0.1499999999999999, 0, 0, 0.1499999999999999, 0.1499999999999999, 0, 0, 0.1499999999999999, 0.1499999999999999, 0, 0.1499999999999999, 0, 0.1499999999999999, 0.1499999999999999, 0.1499999999999999, 0.1499999999999999, 0, 0, 0.1499999999999999, 0, 0.2009118624999999, 0, 0, 0, 0, 0, 0.1499999999999999, 0.1499999999999999, 0, 0.1499999999999999, 0, 0.1499999999999999, 0, 0.1499999999999999, 0.1499999999999999, 0.1499999999999999, 0.1499999999999999, 0, 0.1499999999999999, 0.1499999999999999, 0.2672745750000002, 0.1499999999999999, 0, 0, 0.1499999999999999, 0.1499999999999999, 0.1499999999999999, 0.1499999999999999, 0.1011185716546696, 0.1499999999999999, 0.1499999999999999, 0.1499999999999999, 0, 0.1499999999999999, 0.1499999999999999, 0.1499999999999999, 0.1499999999999999, 0, 0.1499999999999999, 0.1499999999999999, 0, 0.1499999999999999, 0.1499999999999999, 0.2009118624999999, 0.1499999999999999, 0.1499999999999999, 0.1499999999999999, 0.1499999999999999, 0.1499999999999999, 0, 0.2509118625, 0.2672745750000002, 0.2509118625, 0.2509118625, 0.1499999999999999, 0.1499999999999999, 0.1499999999999999, 0.1499999999999999, 0.1499999999999999, 0.1499999999999999, 0.1499999999999999, 0.2, 0, 0.1499999999999999, 0.1499999999999999, 0, 0.1499999999999999, 0.1499999999999999, 0.1499999999999999, 0.1499999999999999, 0.1499999999999999, 0.1499999999999999, 0.1499999999999999, 0.1499999999999999, 0.1499999999999999, 0, 0.1499999999999999, 0, 0, 0, 0, 0, 0, 0, 0.1499999999999999, 0.1499999999999999, 0, 0, 0, 0, 0.1499999999999999, 0, 0, 0, 0.1499999999999999, 0, 0, 0.1499999999999999, 0.1499999999999999, 0.1499999999999999, 0.1499999999999999, 0, 0.1499999999999999, 0.1499999999999999, 0.1499999999999999, 0.1499999999999999, 0.1499999999999999, 0, 0.1499999999999999, 0.1499999999999999, 0.1499999999999999, 0.1499999999999999, 0.1499999999999999, 0.1499999999999999, 0.9999999899999999, 0, 0.1499999999999999, 0.1499999999999999, 0.1499999999999999, 0.1499999999999999, 0.1499999999999999, 0, 0.1499999999999999, 0.1499999999999999, 0, 0.1499999999999999, 0.1499999999999999, 0, 0.1499999999999999, 0.1499999999999999, 0.1499999999999999, 0, 0, 0.1499999999999999, 0.1499999999999999, 0.1499999999999999, 0.1147875972038807, 0, 0.1499999999999999, 0.1499999999999999, 0.1499999999999999, 0, 0.25, 0.1499999999999999, 0, 0, 0, 0.1499999999999999, 0, 0, 0, 0.1499999999999999, 0, 0, 0.1499999999999999, 0.1499999999999999, 0.1499999999999999, 0.1499999999999999, 0.1499999999999999, 0.1499999999999999, 0, 0.1499999999999999, 0, 0.1499999999999999, 0.1499999999999999, 0.1499999999999999, 0.9999999899999999, 0.1862377923494286, 0, 0.1499999999999999, 0, 0.1499999999999999, 0, 0, 0, 0, 0, 0, 0, 0, 0, 0, 0, 0, 0, 0, 0, 0, 0, 0, 0, 0, 0, 0, 0.1499999999999999, 0.1499999999999999, 0, 0.1499999999999999, 0, 0.1499999999999999, 0, 0, 0.1499999999999999, 0, 0, 0, 0, 0, 0, 0, 0.9999999899999999, 0.1499999999999999, 0, 0.9999999899999999, 0, 0.1499999999999999, 0.1499999999999999, 0.1499999999999999, 0.1499999999999999, 0, 0, 0.1499999999999999, 0.1499999999999999, 0.1499999999999999, 0, 0.1499999999999999, 0.2009118624999999, 0, 0.1499999999999999, 0, 0.1499999999999999, 0.1499999999999999, 0.1499999999999999, 0, 0.1499999999999999, 0, 0, 0.1499999999999999, 0.1499999999999999, 0.1499999999999999, 0, 0, 0.1499999999999999, 0, 0, 0.1499999999999999, 0, 0.1499999999999999, 0.1499999999999999, 0.1499999999999999, 0.1499999999999999, 0, 0, 0.1499999999999999, 0, 0, 0, 0, 0.99, 0.1499999999999999, 0, 0.1499999999999999, 0.1499999999999999, 0.1499999999999999, 0.1499999999999999, 0.1499999999999999, 0.1499999999999999, 0.1499999999999999, 0.1499999999999999, 0.99, 0, 0.1499999999999999, 0.2, 0.1499999999999999, 0, 0.1499999999999999, 0.1499999999999999, 0, 0.9919563268087817, 0, 0.1499999999999999, 0, 0, 0, 0, 0.1499999999999999, 0.1021781975588665, 0, 0, 0.1499999999999999, 0, 0, 0, 0, 0, 0, 0.1499999999999999, 0, 0.1499999999999999, 0.1499999999999999, 0.1499999999999999, 0, 0, 0.1499999999999999, 0, 0, 0, 0, 0.2106532378756805, 0.1499999999999999, 0.1499999999999999, 0.1499999999999999, 0.1499999999999999, 0.9999999899999999, 0, 0.1499999999999999, 0.99, 0, 0.1499999999999999, 0, 0.1499999999999999, 0.1499999999999999, 0.9999999899999999, 0, 0.1499999999999999, 0.1499999999999999, 0.1499999999999999, 0.1499999999999999, 0, 0.9999999899999999, 0, 0.1499999999999999, 0.1499999999999999, 0.1499999999999999, 0, 0.1499999999999999, 0.1499999999999999, 0, 0.1499999999999999, 0.9999999899999999, 0.1499999999999999, 0.1499999999999999, 0.1499999999999999, 0, 0.1499999999999999, 0.2509118625, 0.1499999999999999, 0.1499999999999999, 0.1499999999999999, 0.1499999999999999, 0.1499999999999999, 0.1499999999999999, 0.1499999999999999, 0.2672745750000002, 0, 0.1499999999999999, 0, 0.1499999999999999, 0, 0.1499999999999999, 0, 0, 0.2672745750000002, 0.1499999999999999, 0.1499999999999999, 0.1499999999999999, 0, 0, 0.1499999999999999, 0.1499999999999999, 0, 0.1499999999999999, 0.1499999999999999, 0, 0, 0.1499999999999999, 0, 0, 0.1499999999999999, 0, 0, 0.1499999999999999, 0, 0, 0.1499999999999999, 0.1499999999999999, 0.1499999999999999, 0.1499999999999999, 0.1499999999999999, 0.1499999999999999, 0.1499999999999999, 0.1499999999999999, 0.1499999999999999, 0.1499999999999999, 0, 0.1499999999999999, 0, 0.1499999999999999, 0, 0.1499999999999999, 0.1499999999999999, 0, 0, 0.1499999999999999, 0, 0, 0, 0.1499999999999999, 0, 0.1499999999999999, 0, 0, 0, 0.1499999999999999, 0, 0, 0.9999999899999999, 0, 0, 0, 0, 0, 0, 0, 0, 0.1499999999999999, 0, 0] 
        ],
       "original name":"canLup_SAMN02921310"
      },
     "canRuf_SAMN02921317":{
       "Global MG94xREV":0,
       "Nucleotide GTR":1e-06,
       "Posterior prob omega class by site":        [
[0, 1e-08, 0.8500000000000001, 0.8500000000000001, 0.7951614644421303, 0.7327254249999998, 0, 0, 0.8500000000000001, 0, 0.8500000000000001, 0.8500000000000001, 0.8500000000000001, 0.8500000000000001, 0.8500000000000001, 0, 0.8500000000000001, 0, 0.8500000000000001, 0.8500000000000001, 0.8500000000000001, 0, 0.8500000000000001, 0.8500000000000001, 0.7327254249999998, 0.8500000000000001, 0.8500000000000001, 0.8500000000000001, 0, 0, 1e-08, 0, 0.8500000000000001, 0.8500000000000001, 0.8500000000000001, 0.8500000000000001, 0.8500000000000001, 0.7990881375000001, 0.8500000000000001, 0.8500000000000001, 0.8500000000000001, 0, 0.8500000000000001, 0.8500000000000001, 0, 0.8500000000000001, 0.8500000000000001, 0.8500000000000001, 0, 0, 0.8500000000000001, 0.8500000000000001, 0, 0, 0.8500000000000001, 0.8500000000000001, 0, 0.8500000000000001, 0, 0.8500000000000001, 0.8500000000000001, 0.8500000000000001, 0.8500000000000001, 0, 0, 0.8500000000000001, 0, 0.7990881375000001, 0, 0, 0, 0, 0, 0.8500000000000001, 0.8500000000000001, 0, 0.8500000000000001, 0, 0.8500000000000001, 0, 0.8500000000000001, 0.8500000000000001, 0.8500000000000001, 0.8500000000000001, 0, 0.8500000000000001, 0.8500000000000001, 0.7327254249999998, 0.8500000000000001, 0, 0, 0.8500000000000001, 0.8500000000000001, 0.8500000000000001, 0.8500000000000001, 0.8988814283453304, 0.8500000000000001, 0.8500000000000001, 0.8500000000000001, 0, 0.8500000000000001, 0.8500000000000001, 0.8500000000000001, 0.8500000000000001, 0, 0.8500000000000001, 0.8500000000000001, 0, 0.8500000000000001, 0.8500000000000001, 0.7990881375000001, 0.8500000000000001, 0.8500000000000001, 0.8500000000000001, 0.8500000000000001, 0.8500000000000001, 0, 0.7490881375, 0.7327254249999998, 0.7490881375, 0.7490881375, 0.8500000000000001, 0.8500000000000001, 0.8500000000000001, 0.8500000000000001, 0.8500000000000001, 0.8500000000000001, 0.8500000000000001, 0.8, 0, 0.8500000000000001, 0.8500000000000001, 0, 0.8500000000000001, 0.8500000000000001, 0.8500000000000001, 0.8500000000000001, 0.8500000000000001, 0.8500000000000001, 0.8500000000000001, 0.8500000000000001, 0.8500000000000001, 0, 0.8500000000000001, 0, 0, 0, 0, 0, 0, 0, 0.8500000000000001, 0.8500000000000001, 0, 0, 0, 0, 0.8500000000000001, 0, 0, 0, 0.8500000000000001, 0, 0, 0.8500000000000001, 0.8500000000000001, 0.8500000000000001, 0.8500000000000001, 0, 0.8500000000000001, 0.8500000000000001, 0.8500000000000001, 0.8500000000000001, 0.8500000000000001, 0, 0.8500000000000001, 0.8500000000000001, 0.8500000000000001, 0.8500000000000001, 0.8500000000000001, 0.8500000000000001, 1e-08, 0, 0.8500000000000001, 0.8500000000000001, 0.8500000000000001, 0.8500000000000001, 0.8500000000000001, 0, 0.8500000000000001, 0.8500000000000001, 0, 0.8500000000000001, 0.8500000000000001, 0, 0.8500000000000001, 0.8500000000000001, 0.8500000000000001, 0, 0, 0.8500000000000001, 0.8500000000000001, 0.8500000000000001, 0.8852124027961193, 0, 0.8500000000000001, 0.8500000000000001, 0.8500000000000001, 0, 0.75, 0.8500000000000001, 0, 0, 0, 0.8500000000000001, 0, 0, 0, 0.8500000000000001, 0, 0, 0.8500000000000001, 0.8500000000000001, 0.8500000000000001, 0.8500000000000001, 0.8500000000000001, 0.8500000000000001, 0, 0.8500000000000001, 0, 0.8500000000000001, 0.8500000000000001, 0.8500000000000001, 1e-08, 0.8137622076505714, 0, 0.8500000000000001, 0, 0.8500000000000001, 0, 0, 0, 0, 0, 0, 0, 0, 0, 0, 0, 0, 0, 0, 0, 0, 0, 0, 0, 0, 0, 0, 0.8500000000000001, 0.8500000000000001, 0, 0.8500000000000001, 0, 0.8500000000000001, 0, 0, 0.8500000000000001, 0, 0, 0, 0, 0, 0, 0, 1e-08, 0.8500000000000001, 0, 1e-08, 0, 0.8500000000000001, 0.8500000000000001, 0.8500000000000001, 0.8500000000000001, 0, 0, 0.8500000000000001, 0.8500000000000001, 0.8500000000000001, 0, 0.8500000000000001, 0.7990881375000001, 0, 0.8500000000000001, 0, 0.8500000000000001, 0.8500000000000001, 0.8500000000000001, 0, 0.8500000000000001, 0, 0, 0.8500000000000001, 0.8500000000000001, 0.8500000000000001, 0, 0, 0.8500000000000001, 0, 0, 0.8500000000000001, 0, 0.8500000000000001, 0.8500000000000001, 0.8500000000000001, 0.8500000000000001, 0, 0, 0.8500000000000001, 0, 0, 0, 0, 0.01, 0.8500000000000001, 0, 0.8500000000000001, 0.8500000000000001, 0.8500000000000001, 0.8500000000000001, 0.8500000000000001, 0.8500000000000001, 0.8500000000000001, 0.8500000000000001, 0.01, 0, 0.8500000000000001, 0.8, 0.8500000000000001, 0, 0.8500000000000001, 0.8500000000000001, 0, 0.008043673191218337, 0, 0.8500000000000001, 0, 0, 0, 0, 0.8500000000000001, 0.8978218024411335, 0, 0, 0.8500000000000001, 0, 0, 0, 0, 0, 0, 0.8500000000000001, 0, 0.8500000000000001, 0.8500000000000001, 0.8500000000000001, 0, 0, 0.8500000000000001, 0, 0, 0, 0, 0.7893467621243195, 0.8500000000000001, 0.8500000000000001, 0.8500000000000001, 0.8500000000000001, 1e-08, 0, 0.8500000000000001, 0.01, 0, 0.8500000000000001, 0, 0.8500000000000001, 0.8500000000000001, 1e-08, 0, 0.8500000000000001, 0.8500000000000001, 0.8500000000000001, 0.8500000000000001, 0, 1e-08, 0, 0.8500000000000001, 0.8500000000000001, 0.8500000000000001, 0, 0.8500000000000001, 0.8500000000000001, 0, 0.8500000000000001, 1e-08, 0.8500000000000001, 0.8500000000000001, 0.8500000000000001, 0, 0.8500000000000001, 0.7490881375, 0.8500000000000001, 0.8500000000000001, 0.8500000000000001, 0.8500000000000001, 0.8500000000000001, 0.8500000000000001, 0.8500000000000001, 0.7327254249999998, 0, 0.8500000000000001, 0, 0.8500000000000001, 0, 0.8500000000000001, 0, 0, 0.7327254249999998, 0.8500000000000001, 0.8500000000000001, 0.8500000000000001, 0, 0, 0.8500000000000001, 0.8500000000000001, 0, 0.8500000000000001, 0.8500000000000001, 0, 0, 0.8500000000000001, 0, 0, 0.8500000000000001, 0, 0, 0.8500000000000001, 0, 0, 0.8500000000000001, 0.8500000000000001, 0.8500000000000001, 0.8500000000000001, 0.8500000000000001, 0.8500000000000001, 0.8500000000000001, 0.8500000000000001, 0.8500000000000001, 0.8500000000000001, 0, 0.8500000000000001, 0, 0.8500000000000001, 0, 0.8500000000000001, 0.8500000000000001, 0, 0, 0.8500000000000001, 0, 0, 0, 0.8500000000000001, 0, 0.8500000000000001, 0, 0, 0, 0.8500000000000001, 0, 0, 1e-08, 0, 0, 0, 0, 0, 0, 0, 0, 0.8500000000000001, 0, 0],
        [0, 0.9999999899999999, 0.1499999999999999, 0.1499999999999999, 0.2048385355578697, 0.2672745750000002, 0, 0, 0.1499999999999999, 0, 0.1499999999999999, 0.1499999999999999, 0.1499999999999999, 0.1499999999999999, 0.1499999999999999, 0, 0.1499999999999999, 0, 0.1499999999999999, 0.1499999999999999, 0.1499999999999999, 0, 0.1499999999999999, 0.1499999999999999, 0.2672745750000002, 0.1499999999999999, 0.1499999999999999, 0.1499999999999999, 0, 0, 0.9999999899999999, 0, 0.1499999999999999, 0.1499999999999999, 0.1499999999999999, 0.1499999999999999, 0.1499999999999999, 0.2009118624999999, 0.1499999999999999, 0.1499999999999999, 0.1499999999999999, 0, 0.1499999999999999, 0.1499999999999999, 0, 0.1499999999999999, 0.1499999999999999, 0.1499999999999999, 0, 0, 0.1499999999999999, 0.1499999999999999, 0, 0, 0.1499999999999999, 0.1499999999999999, 0, 0.1499999999999999, 0, 0.1499999999999999, 0.1499999999999999, 0.1499999999999999, 0.1499999999999999, 0, 0, 0.1499999999999999, 0, 0.2009118624999999, 0, 0, 0, 0, 0, 0.1499999999999999, 0.1499999999999999, 0, 0.1499999999999999, 0, 0.1499999999999999, 0, 0.1499999999999999, 0.1499999999999999, 0.1499999999999999, 0.1499999999999999, 0, 0.1499999999999999, 0.1499999999999999, 0.2672745750000002, 0.1499999999999999, 0, 0, 0.1499999999999999, 0.1499999999999999, 0.1499999999999999, 0.1499999999999999, 0.1011185716546696, 0.1499999999999999, 0.1499999999999999, 0.1499999999999999, 0, 0.1499999999999999, 0.1499999999999999, 0.1499999999999999, 0.1499999999999999, 0, 0.1499999999999999, 0.1499999999999999, 0, 0.1499999999999999, 0.1499999999999999, 0.2009118624999999, 0.1499999999999999, 0.1499999999999999, 0.1499999999999999, 0.1499999999999999, 0.1499999999999999, 0, 0.2509118625, 0.2672745750000002, 0.2509118625, 0.2509118625, 0.1499999999999999, 0.1499999999999999, 0.1499999999999999, 0.1499999999999999, 0.1499999999999999, 0.1499999999999999, 0.1499999999999999, 0.2, 0, 0.1499999999999999, 0.1499999999999999, 0, 0.1499999999999999, 0.1499999999999999, 0.1499999999999999, 0.1499999999999999, 0.1499999999999999, 0.1499999999999999, 0.1499999999999999, 0.1499999999999999, 0.1499999999999999, 0, 0.1499999999999999, 0, 0, 0, 0, 0, 0, 0, 0.1499999999999999, 0.1499999999999999, 0, 0, 0, 0, 0.1499999999999999, 0, 0, 0, 0.1499999999999999, 0, 0, 0.1499999999999999, 0.1499999999999999, 0.1499999999999999, 0.1499999999999999, 0, 0.1499999999999999, 0.1499999999999999, 0.1499999999999999, 0.1499999999999999, 0.1499999999999999, 0, 0.1499999999999999, 0.1499999999999999, 0.1499999999999999, 0.1499999999999999, 0.1499999999999999, 0.1499999999999999, 0.9999999899999999, 0, 0.1499999999999999, 0.1499999999999999, 0.1499999999999999, 0.1499999999999999, 0.1499999999999999, 0, 0.1499999999999999, 0.1499999999999999, 0, 0.1499999999999999, 0.1499999999999999, 0, 0.1499999999999999, 0.1499999999999999, 0.1499999999999999, 0, 0, 0.1499999999999999, 0.1499999999999999, 0.1499999999999999, 0.1147875972038807, 0, 0.1499999999999999, 0.1499999999999999, 0.1499999999999999, 0, 0.25, 0.1499999999999999, 0, 0, 0, 0.1499999999999999, 0, 0, 0, 0.1499999999999999, 0, 0, 0.1499999999999999, 0.1499999999999999, 0.1499999999999999, 0.1499999999999999, 0.1499999999999999, 0.1499999999999999, 0, 0.1499999999999999, 0, 0.1499999999999999, 0.1499999999999999, 0.1499999999999999, 0.9999999899999999, 0.1862377923494286, 0, 0.1499999999999999, 0, 0.1499999999999999, 0, 0, 0, 0, 0, 0, 0, 0, 0, 0, 0, 0, 0, 0, 0, 0, 0, 0, 0, 0, 0, 0, 0.1499999999999999, 0.1499999999999999, 0, 0.1499999999999999, 0, 0.1499999999999999, 0, 0, 0.1499999999999999, 0, 0, 0, 0, 0, 0, 0, 0.9999999899999999, 0.1499999999999999, 0, 0.9999999899999999, 0, 0.1499999999999999, 0.1499999999999999, 0.1499999999999999, 0.1499999999999999, 0, 0, 0.1499999999999999, 0.1499999999999999, 0.1499999999999999, 0, 0.1499999999999999, 0.2009118624999999, 0, 0.1499999999999999, 0, 0.1499999999999999, 0.1499999999999999, 0.1499999999999999, 0, 0.1499999999999999, 0, 0, 0.1499999999999999, 0.1499999999999999, 0.1499999999999999, 0, 0, 0.1499999999999999, 0, 0, 0.1499999999999999, 0, 0.1499999999999999, 0.1499999999999999, 0.1499999999999999, 0.1499999999999999, 0, 0, 0.1499999999999999, 0, 0, 0, 0, 0.99, 0.1499999999999999, 0, 0.1499999999999999, 0.1499999999999999, 0.1499999999999999, 0.1499999999999999, 0.1499999999999999, 0.1499999999999999, 0.1499999999999999, 0.1499999999999999, 0.99, 0, 0.1499999999999999, 0.2, 0.1499999999999999, 0, 0.1499999999999999, 0.1499999999999999, 0, 0.9919563268087817, 0, 0.1499999999999999, 0, 0, 0, 0, 0.1499999999999999, 0.1021781975588665, 0, 0, 0.1499999999999999, 0, 0, 0, 0, 0, 0, 0.1499999999999999, 0, 0.1499999999999999, 0.1499999999999999, 0.1499999999999999, 0, 0, 0.1499999999999999, 0, 0, 0, 0, 0.2106532378756805, 0.1499999999999999, 0.1499999999999999, 0.1499999999999999, 0.1499999999999999, 0.9999999899999999, 0, 0.1499999999999999, 0.99, 0, 0.1499999999999999, 0, 0.1499999999999999, 0.1499999999999999, 0.9999999899999999, 0, 0.1499999999999999, 0.1499999999999999, 0.1499999999999999, 0.1499999999999999, 0, 0.9999999899999999, 0, 0.1499999999999999, 0.1499999999999999, 0.1499999999999999, 0, 0.1499999999999999, 0.1499999999999999, 0, 0.1499999999999999, 0.9999999899999999, 0.1499999999999999, 0.1499999999999999, 0.1499999999999999, 0, 0.1499999999999999, 0.2509118625, 0.1499999999999999, 0.1499999999999999, 0.1499999999999999, 0.1499999999999999, 0.1499999999999999, 0.1499999999999999, 0.1499999999999999, 0.2672745750000002, 0, 0.1499999999999999, 0, 0.1499999999999999, 0, 0.1499999999999999, 0, 0, 0.2672745750000002, 0.1499999999999999, 0.1499999999999999, 0.1499999999999999, 0, 0, 0.1499999999999999, 0.1499999999999999, 0, 0.1499999999999999, 0.1499999999999999, 0, 0, 0.1499999999999999, 0, 0, 0.1499999999999999, 0, 0, 0.1499999999999999, 0, 0, 0.1499999999999999, 0.1499999999999999, 0.1499999999999999, 0.1499999999999999, 0.1499999999999999, 0.1499999999999999, 0.1499999999999999, 0.1499999999999999, 0.1499999999999999, 0.1499999999999999, 0, 0.1499999999999999, 0, 0.1499999999999999, 0, 0.1499999999999999, 0.1499999999999999, 0, 0, 0.1499999999999999, 0, 0, 0, 0.1499999999999999, 0, 0.1499999999999999, 0, 0, 0, 0.1499999999999999, 0, 0, 0.9999999899999999, 0, 0, 0, 0, 0, 0, 0, 0, 0.1499999999999999, 0, 0] 
        ],
       "original name":"canRuf_SAMN02921317"
      },
     "chrBra_SAMN27257233":{
       "Global MG94xREV":0.002057276084467808,
       "Nucleotide GTR":0.00206145179295113,
       "Posterior prob omega class by site":        [
[0, 1.075948488280673e-08, 0.8500131829347324, 0.8500097023174383, 0.8891829651213585, 0.7327364206262391, 0, 0, 0.8500123563870959, 0, 0.8500097023174388, 0.8500084173921947, 0.8500106789378429, 0.8500143867956212, 0.8500098338224106, 0, 0.8500131829347324, 0, 0.8500123563870959, 0.850012036668841, 0.8500084173921947, 0, 0.8500120366688406, 0.8500136331296442, 0.7327559484797589, 0.8500000000000001, 0.8500000000000001, 0.85001107148058, 0, 0, 1.081732163579053e-08, 0, 0.8500131829347324, 0.8500126223172245, 0.8500123563870967, 0.8500049382697061, 0.8500137345645395, 0.7991857920342474, 0.8500162871420195, 0.8500137345645395, 0.8500192655618163, 0, 0.8500110714805765, 0.8500055385571765, 0, 0.8500055385571765, 0.850014107730131, 0.8500146194931187, 0, 0, 0.8500136331296442, 0.85001373456454, 0, 0, 0.8500138456627878, 0.85001107148058, 0, 0.8500084173921947, 0, 0.8500141077301313, 0.8500123563870959, 0.8500155969915022, 0.8500120366688406, 0, 0, 0.8500162871420195, 0, 0.7991857920342594, 0, 0, 0, 0, 0, 0.8500160052737619, 0.8500106789378429, 0, 0.8500160052737619, 0, 0.8500131829347324, 0, 0.8500106789378429, 0.8500138456627894, 0.8500162871420195, 0.8500146907044805, 0, 0.8500126223172245, 0.8500106789378429, 0.7328231789919191, 0.8500097023174383, 0, 0, 0.8500056094466515, 0.8500149395907242, 0.8500137345645395, 0.8500097023174383, 0.9875282118979313, 0.8500055385571765, 0.8500158245134484, 0.8500055385571765, 0, 0.8500158245134484, 0.8500084836023781, 0.8500131829347324, 0.8500114536859962, 0, 0.8500056094466507, 0.8500106789378429, 0, 0.8500146907044805, 0.8500161799610845, 0.7992102593057698, 0.8500161799610845, 0.850014386795622, 0.8500155969915014, 0.8500097023174383, 0.8500123563870967, 0, 0.7492836020263771, 0.732893180322146, 0.7492594533714928, 0.7492617760413989, 0.8500097435486738, 0.8500093685564708, 0.8500146194931187, 0.8500123563870959, 0.8500123563870959, 0.8500136331296442, 0.8500084836023778, 0.8001627962073428, 0, 0.8500137345645395, 0.8500084173921947, 0, 0.8500442824825984, 0.8500149395907242, 0.850012036668841, 0.8500097023174383, 0.8500093685564705, 0.8500114536859958, 0.8500161799610845, 0.85002069354481, 0.8500149395907242, 0, 0.8500160052737626, 0, 0, 0, 0, 0, 0, 0, 0.8500369365355208, 0.8500055385571765, 0, 0, 0, 0, 0.8500123563870967, 0, 0, 0, 0.8500126223172245, 0, 0, 0.8500110714805792, 0.85001107148058, 0.8500055385571765, 0.8500192655618163, 0, 0.8500084836023781, 0.8500136331296442, 0.8500055385571765, 0.8500137345645395, 0.8500049382697061, 0, 0.8500084836023781, 0.8500055385571765, 0.8500055385571765, 0.8500162871420203, 0.8500055385571765, 0.8500123563870959, 1.063516465911927e-08, 0, 0.8500100381497963, 0.8500138456627886, 0.8500110714805792, 0.8500137345645395, 0.8500137345645395, 0, 0.8500123563870967, 0.8500162871420195, 0, 0.8500131829347324, 0.8500114536859962, 0, 0.8500110714805795, 0.8500146907044805, 0.850012036668841, 0, 0, 0.8500131829347324, 0.850014386795622, 0.8500136331296442, 0.9737652840765848, 0, 0.8500110714805792, 0.8500055385571765, 0.8500093685564705, 0, 0.7499999999999999, 0.8500069532944828, 0, 0, 0, 0.8500138456627878, 0, 0, 0, 0.8500084173921942, 0, 0, 0.8500192655618163, 0.8500126223172245, 0.8500158245134484, 0.8500131829347324, 0.850012036668841, 0.8500136331296442, 0, 0.850012036668841, 0, 0.8500146907044805, 0.8500131829347324, 0.8500120366688406, 1.069301171830071e-08, 0.8596251403125273, 0, 0.8500106789378429, 0, 0.8500146907044805, 0, 0, 0, 0, 0, 0, 0, 0, 0, 0, 0, 0, 0, 0, 0, 0, 0, 0, 0, 0, 0, 0, 0.8500110714805765, 0.8500186826021117, 0, 0.8500084836023781, 0, 0.8500141557225595, 0, 0, 0.8500106789378429, 0, 0, 0, 0, 0, 0, 0, 1.066932100950135e-08, 0.8500084173921947, 0, 1.064066369312188e-08, 0, 0.8500055385571765, 0.8500131829347324, 0.8500097023174383, 0.8500161799610845, 0, 0, 0.8500084836023781, 0.8500093685564705, 0.8500106789378429, 0, 0.8500155969915022, 0.799174882539, 0, 0.8500369365355208, 0, 0.8500158245134491, 0.8500097023174383, 0.8500192655618163, 0, 0.8500084173921947, 0, 0, 0.8500049382697061, 0.8500056094466507, 0.8500146194931187, 0, 0, 0.8500055385571765, 0, 0, 0.850009702317438, 0, 0.8500138456627878, 0.8500084836023781, 0.8500162871420195, 0.8500110714805762, 0, 0, 0.8500146907044805, 0, 0, 0, 0, 0.01070352654056385, 0.8500123563870967, 0, 0.8500084836023781, 0.8500084670482858, 0.8500093685564705, 0.8500123563870967, 0.8500146907044809, 0.8500173953414762, 0.8500146907044805, 0.8500081269394991, 0.01085415295095161, 0, 0.8500123563870959, 0.8643937383061332, 0.8500161799610845, 0, 0.8500161799610845, 0.850008417392195, 0, 0.008574547334010165, 0, 0.850008417392195, 0, 0, 0, 0, 0.8500097023174383, 0.9830005787316086, 0, 0, 0.8500146907044805, 0, 0, 0, 0, 0, 0, 0.850011071480577, 0, 0.8500123563870959, 0.8500110714805765, 0.8500097023174383, 0, 0, 0.8500137345645395, 0, 0, 0, 0, 0.8408158650391457, 0.8500138456627886, 0.85001107148058, 0.8500055385571765, 0.8500138456627886, 1.063370833263004e-08, 0, 0.8500049382697061, 0.01065532834287376, 0, 0.8500369365355208, 0, 0.8500120366688406, 0.8500056094466507, 1.069078434144184e-08, 0, 0.8500138456627894, 0.850014107730131, 0.8500137345645395, 0.8500146194931187, 0, 1.06767965202784e-08, 0, 0.8500055385571765, 0.8500146194931187, 0.8500138456627886, 0, 0.8500137345645395, 0.8500141077301313, 0, 0.8500162871420195, 1.090519933540074e-08, 0.8500162871420187, 0.8500097023174377, 0.8500084173921942, 0, 0.85001107148058, 0.7491917157990221, 0.8500149395907242, 0.8500160052737619, 0.8500146907044805, 0.8500114536859958, 0.8500123563870967, 0.8500162871420203, 0.8500081269394998, 0.73281266454939, 0, 0.8500084670482858, 0, 0.8500149395907237, 0, 0.85001107148058, 0, 0, 0.7329460404532487, 0.8500162871420195, 0.8500084836023781, 0.8500141077301313, 0, 0, 0.8500055385571765, 0.8500098338224106, 0, 0.8500192655618163, 0.8500192655618163, 0, 0, 0.8500123563870967, 0, 0, 0.8500055385571765, 0, 0, 0.8500149395907242, 0, 0, 0.8500162871420195, 0.8500055385571765, 0.8500123563870967, 0.8500055385571758, 0.8500158245134491, 0.8500106789378429, 0.850008417392195, 0.8500055385571765, 0.8500138456627886, 0.8500097023174383, 0, 0.8500161799610845, 0, 0.8500100381497963, 0, 0.8500123563870967, 0.8500084836023781, 0, 0, 0.8500141557225595, 0, 0, 0, 0.8500146907044805, 0, 0.8500093685564705, 0, 0, 0, 0.8500106789378429, 0, 0, 1.065165191701774e-08, 0, 0, 0, 0, 0, 0, 0, 0, 0.8500123563870959, 0, 0],
        [0, 0.9999999892405151, 0.1499868170652676, 0.1499902976825617, 0.1108170348786415, 0.2672635793737609, 0, 0, 0.1499876436129041, 0, 0.1499902976825612, 0.1499915826078053, 0.1499893210621571, 0.1499856132043788, 0.1499901661775894, 0, 0.1499868170652676, 0, 0.1499876436129041, 0.149987963331159, 0.1499915826078053, 0, 0.1499879633311594, 0.1499863668703558, 0.2672440515202411, 0.1499999999999999, 0.1499999999999999, 0.14998892851942, 0, 0, 0.9999999891826784, 0, 0.1499868170652676, 0.1499873776827755, 0.1499876436129033, 0.1499950617302939, 0.1499862654354605, 0.2008142079657526, 0.1499837128579805, 0.1499862654354605, 0.1499807344381837, 0, 0.1499889285194235, 0.1499944614428235, 0, 0.1499944614428235, 0.149985892269869, 0.1499853805068813, 0, 0, 0.1499863668703558, 0.14998626543546, 0, 0, 0.1499861543372122, 0.14998892851942, 0, 0.1499915826078053, 0, 0.1499858922698687, 0.1499876436129041, 0.1499844030084978, 0.1499879633311594, 0, 0, 0.1499837128579805, 0, 0.2008142079657406, 0, 0, 0, 0, 0, 0.1499839947262381, 0.1499893210621571, 0, 0.1499839947262381, 0, 0.1499868170652676, 0, 0.1499893210621571, 0.1499861543372106, 0.1499837128579805, 0.1499853092955195, 0, 0.1499873776827755, 0.1499893210621571, 0.2671768210080809, 0.1499902976825617, 0, 0, 0.1499943905533485, 0.1499850604092758, 0.1499862654354605, 0.1499902976825617, 0.01247178810206873, 0.1499944614428235, 0.1499841754865516, 0.1499944614428235, 0, 0.1499841754865516, 0.1499915163976219, 0.1499868170652676, 0.1499885463140038, 0, 0.1499943905533493, 0.1499893210621571, 0, 0.1499853092955195, 0.1499838200389155, 0.2007897406942302, 0.1499838200389155, 0.149985613204378, 0.1499844030084986, 0.1499902976825617, 0.1499876436129033, 0, 0.2507163979736229, 0.267106819677854, 0.2507405466285072, 0.2507382239586011, 0.1499902564513262, 0.1499906314435292, 0.1499853805068813, 0.1499876436129041, 0.1499876436129041, 0.1499863668703558, 0.1499915163976222, 0.1998372037926572, 0, 0.1499862654354605, 0.1499915826078053, 0, 0.1499557175174016, 0.1499850604092758, 0.149987963331159, 0.1499902976825617, 0.1499906314435295, 0.1499885463140042, 0.1499838200389155, 0.14997930645519, 0.1499850604092758, 0, 0.1499839947262374, 0, 0, 0, 0, 0, 0, 0, 0.1499630634644792, 0.1499944614428235, 0, 0, 0, 0, 0.1499876436129033, 0, 0, 0, 0.1499873776827755, 0, 0, 0.1499889285194208, 0.14998892851942, 0.1499944614428235, 0.1499807344381837, 0, 0.1499915163976219, 0.1499863668703558, 0.1499944614428235, 0.1499862654354605, 0.1499950617302939, 0, 0.1499915163976219, 0.1499944614428235, 0.1499944614428235, 0.1499837128579797, 0.1499944614428235, 0.1499876436129041, 0.9999999893648354, 0, 0.1499899618502037, 0.1499861543372114, 0.1499889285194208, 0.1499862654354605, 0.1499862654354605, 0, 0.1499876436129033, 0.1499837128579805, 0, 0.1499868170652676, 0.1499885463140038, 0, 0.1499889285194205, 0.1499853092955195, 0.149987963331159, 0, 0, 0.1499868170652676, 0.149985613204378, 0.1499863668703558, 0.0262347159234152, 0, 0.1499889285194208, 0.1499944614428235, 0.1499906314435295, 0, 0.2500000000000001, 0.1499930467055172, 0, 0, 0, 0.1499861543372122, 0, 0, 0, 0.1499915826078058, 0, 0, 0.1499807344381837, 0.1499873776827755, 0.1499841754865516, 0.1499868170652676, 0.149987963331159, 0.1499863668703558, 0, 0.149987963331159, 0, 0.1499853092955195, 0.1499868170652676, 0.1499879633311594, 0.9999999893069883, 0.1403748596874727, 0, 0.1499893210621571, 0, 0.1499853092955195, 0, 0, 0, 0, 0, 0, 0, 0, 0, 0, 0, 0, 0, 0, 0, 0, 0, 0, 0, 0, 0, 0, 0.1499889285194235, 0.1499813173978883, 0, 0.1499915163976219, 0, 0.1499858442774405, 0, 0, 0.1499893210621571, 0, 0, 0, 0, 0, 0, 0, 0.999999989330679, 0.1499915826078053, 0, 0.9999999893593363, 0, 0.1499944614428235, 0.1499868170652676, 0.1499902976825617, 0.1499838200389155, 0, 0, 0.1499915163976219, 0.1499906314435295, 0.1499893210621571, 0, 0.1499844030084978, 0.200825117461, 0, 0.1499630634644792, 0, 0.1499841754865509, 0.1499902976825617, 0.1499807344381837, 0, 0.1499915826078053, 0, 0, 0.1499950617302939, 0.1499943905533493, 0.1499853805068813, 0, 0, 0.1499944614428235, 0, 0, 0.149990297682562, 0, 0.1499861543372122, 0.1499915163976219, 0.1499837128579805, 0.1499889285194238, 0, 0, 0.1499853092955195, 0, 0, 0, 0, 0.9892964734594362, 0.1499876436129033, 0, 0.1499915163976219, 0.1499915329517142, 0.1499906314435295, 0.1499876436129033, 0.1499853092955191, 0.1499826046585238, 0.1499853092955195, 0.1499918730605009, 0.9891458470490484, 0, 0.1499876436129041, 0.1356062616938668, 0.1499838200389155, 0, 0.1499838200389155, 0.149991582607805, 0, 0.9914254526659898, 0, 0.149991582607805, 0, 0, 0, 0, 0.1499902976825617, 0.01699942126839138, 0, 0, 0.1499853092955195, 0, 0, 0, 0, 0, 0, 0.149988928519423, 0, 0.1499876436129041, 0.1499889285194235, 0.1499902976825617, 0, 0, 0.1499862654354605, 0, 0, 0, 0, 0.1591841349608543, 0.1499861543372114, 0.14998892851942, 0.1499944614428235, 0.1499861543372114, 0.9999999893662916, 0, 0.1499950617302939, 0.9893446716571263, 0, 0.1499630634644792, 0, 0.1499879633311594, 0.1499943905533493, 0.9999999893092156, 0, 0.1499861543372106, 0.149985892269869, 0.1499862654354605, 0.1499853805068813, 0, 0.9999999893232034, 0, 0.1499944614428235, 0.1499853805068813, 0.1499861543372114, 0, 0.1499862654354605, 0.1499858922698687, 0, 0.1499837128579805, 0.9999999890948007, 0.1499837128579813, 0.1499902976825623, 0.1499915826078058, 0, 0.14998892851942, 0.2508082842009779, 0.1499850604092758, 0.1499839947262381, 0.1499853092955195, 0.1499885463140042, 0.1499876436129033, 0.1499837128579797, 0.1499918730605002, 0.26718733545061, 0, 0.1499915329517142, 0, 0.1499850604092763, 0, 0.14998892851942, 0, 0, 0.2670539595467513, 0.1499837128579805, 0.1499915163976219, 0.1499858922698687, 0, 0, 0.1499944614428235, 0.1499901661775894, 0, 0.1499807344381837, 0.1499807344381837, 0, 0, 0.1499876436129033, 0, 0, 0.1499944614428235, 0, 0, 0.1499850604092758, 0, 0, 0.1499837128579805, 0.1499944614428235, 0.1499876436129033, 0.1499944614428242, 0.1499841754865509, 0.1499893210621571, 0.149991582607805, 0.1499944614428235, 0.1499861543372114, 0.1499902976825617, 0, 0.1499838200389155, 0, 0.1499899618502037, 0, 0.1499876436129033, 0.1499915163976219, 0, 0, 0.1499858442774405, 0, 0, 0, 0.1499853092955195, 0, 0.1499906314435295, 0, 0, 0, 0.1499893210621571, 0, 0, 0.9999999893483481, 0, 0, 0, 0, 0, 0, 0, 0, 0.1499876436129041, 0, 0] 
        ],
       "original name":"chrBra_SAMN27257233"
      },
     "cuoAlp_SAMN10180424":{
       "Global MG94xREV":0.0007144847886316783,
       "Nucleotide GTR":0.0007191537106922244,
       "Posterior prob omega class by site":        [
[0, 1.025926766510583e-08, 0.8500031865060288, 0.8500033696609219, 0.836922368292405, 0.7327254249999997, 0, 0, 0.8500000000000001, 0, 0.8500000000000001, 0.8500000000000001, 0.8500000000000001, 0.8500000000000001, 0.8500000000000001, 0, 0.8500000000000001, 0, 0.8500000000000001, 0.8500000000000001, 0.8500000000000001, 0, 0.8500000000000001, 0.8500000000000001, 0.7327254249999995, 0.8500000000000001, 0.8500000000000001, 0.850003845210726, 0, 0, 1.027866790782757e-08, 0, 0.8500045785445757, 0.8500043838287203, 0.8500042914737642, 0.8500017150693256, 0.8500047701567545, 0.7991220598001691, 0.850005656703862, 0.8500047701567545, 0.8500066911667633, 0, 0.8500038452107265, 0.8500019235520432, 0, 0.8500019235520435, 0.8500048997623579, 0.850005077505714, 0, 0, 0.8500047348979293, 0.8500047701567545, 0, 0, 0.8500048087193225, 0.8500038452107268, 0, 0.8500029233956261, 0, 0.8500048997623584, 0.8500042914737642, 0.8500054170061891, 0.8500041804298615, 0, 0, 0.8500056567038612, 0, 0.7991220598001698, 0, 0, 0, 0, 0, 0.8500055588062552, 0.8500037088733032, 0, 0.8500055588062552, 0, 0.8500045785445757, 0, 0.8500037088733032, 0.8500048087193225, 0.8500056567038612, 0.8500051022386004, 0, 0.8500043838287203, 0.8500037088733032, 0.732759378856193, 0.8500033696609223, 0, 0, 0.8500019481718145, 0.8500051886804518, 0.8500047701567545, 0.8500033696609223, 0.9685442100183452, 0.8500019235520432, 0.8500054960287048, 0.8500019235520432, 0, 0.8500054960287048, 0.8500029464068926, 0.8500045785445757, 0.8500039779525949, 0, 0.8500019481718137, 0.8500037088733032, 0, 0.8500051022385999, 0.850005619481856, 0.7991305595900732, 0.850005619481856, 0.8500049966559785, 0.8500054170061891, 0.8500033696609215, 0.8500042914737642, 0, 0.7491560438863798, 0.732783698916911, 0.7491476485303301, 0.7491484552131475, 0.8500033839931551, 0.85000325375893, 0.850005077505714, 0.8500042914737636, 0.8500042914737636, 0.8500047348979285, 0.8500029464068926, 0.800056556010008, 0, 0.8500047701567545, 0.8500029233956261, 0, 0.8500153810680606, 0.8500051886804518, 0.8500041804298615, 0.8500033696609223, 0.8500032537589297, 0.8500039779525944, 0.850005619481856, 0.8500071871497979, 0.8500051886804515, 0, 0.8500055588062552, 0, 0, 0, 0, 0, 0, 0, 0.8500128291741432, 0.8500019235520432, 0, 0, 0, 0, 0.8500042914737642, 0, 0, 0, 0.8500043838287203, 0, 0, 0.8500038452107268, 0.8500038452107268, 0.8500019235520427, 0.8500066911667633, 0, 0.8500029464068926, 0.8500047348979293, 0.8500019235520432, 0.8500047701567545, 0.8500017150693256, 0, 0.8500029464068926, 0.8500019235520432, 0.8500019235520432, 0.850005656703862, 0.8500019235520432, 0.8500042914737636, 1.021779758645461e-08, 0, 0.8500034862979237, 0.8500048087193225, 0.8500038452107268, 0.8500047701567545, 0.8500047701567545, 0, 0.8500042914737642, 0.8500056567038612, 0, 0.8500045785445752, 0.8500039779525949, 0, 0.8500038452107268, 0.8500051022386004, 0.8500041804298619, 0, 0, 0.8500045785445752, 0.8500049966559785, 0.8500047348979293, 0.9414898952473917, 0, 0.8500038452107268, 0.8500019235520432, 0.8500032537589297, 0, 0.7499999999999999, 0.8500024149202778, 0, 0, 0, 0.8500048087193225, 0, 0, 0, 0.8500029233956261, 0, 0, 0.8500066911667625, 0.8500043838287203, 0.8500054960287048, 0.8500045785445752, 0.8500041804298619, 0.8500047348979293, 0, 0.8500041804298619, 0, 0.8500051022386004, 0.8500045785445757, 0.8500041804298615, 1.023724112613023e-08, 0.8423065859673917, 0, 0.8500037088733032, 0, 0.8500051022386004, 0, 0, 0, 0, 0, 0, 0, 0, 0, 0, 0, 0, 0, 0, 0, 0, 0, 0, 0, 0, 0, 0, 0.8500038452107265, 0.8500064886922868, 0, 0.8500029464068926, 0, 0.8500049164008027, 0, 0, 0.8500037088733032, 0, 0, 0, 0, 0, 0, 0, 1.022912769375297e-08, 0.8500029233956261, 0, 1.021935614338342e-08, 0, 0.8500019235520432, 0.8500045785445757, 0.8500033696609223, 0.850005619481856, 0, 0, 0.8500029464068926, 0.8500032537589297, 0.8500037088733032, 0, 0.8500054170061891, 0.7991182682908246, 0, 0.8500128291741432, 0, 0.8500054960287056, 0.8500033696609223, 0.8500066911667633, 0, 0.8500029233956261, 0, 0, 0.8500017150693253, 0.8500019481718137, 0.850005077505714, 0, 0, 0.8500019235520435, 0, 0, 0.8500033696609219, 0, 0.8500048087193225, 0.850002946406893, 0.8500056567038612, 0.8500038452107268, 0, 0, 0.8500051022386004, 0, 0, 0, 0, 0.01024069541127782, 0.8500042914737642, 0, 0.850002946406893, 0.8500029406401487, 0.8500032537589297, 0.8500042914737642, 0.8500051022386004, 0.850006041601242, 0.8500051022385999, 0.8500028225179043, 0.01029211076629282, 0, 0.8500042914737642, 0.8257569425968063, 0.850005619481856, 0, 0.850005619481856, 0.8500029233956261, 0, 0.008225482982470214, 0, 0.8500029233956261, 0, 0, 0, 0, 0.8500033696609223, 0.9572217645145208, 0, 0, 0.8500051022386004, 0, 0, 0, 0, 0, 0, 0.8500038452107268, 0, 0.8500042914737642, 0.8500038452107265, 0.8500033696609223, 0, 0, 0.8500047701567545, 0, 0, 0, 0, 0.8164346866188855, 0.8500048087193225, 0.850003845210726, 0.8500019235520435, 0.8500048087193225, 1.021738454017736e-08, 0, 0.8500017150693256, 0.01022469318909805, 0, 0.8500128291741432, 0, 0.8500041804298615, 0.8500019481718137, 1.023639261124366e-08, 0, 0.8500048087193225, 0.8500048997623579, 0.8500047701567545, 0.850005077505714, 0, 1.023179496162792e-08, 0, 0.8500019235520435, 0.850005077505714, 0.8500048087193225, 0, 0.8500047701567545, 0.8500048997623584, 0, 0.8500056567038612, 1.03097947699774e-08, 0.8500056567038612, 0.8500033696609215, 0.8500029233956261, 0, 0.850003845210726, 0.7491241148901725, 0.8500051886804518, 0.8500055588062552, 0.8500051022385999, 0.8500039779525949, 0.8500042914737642, 0.850005656703862, 0.8500028225179043, 0.7327557266682825, 0, 0.8500029406401487, 0, 0.8500049056392516, 0, 0.8500000000000001, 0, 0, 0.7327254249999995, 0.8500000000103874, 0.8500029464068926, 0.8500048997623579, 0, 0, 0.8500019235520432, 0.8500034153327868, 0, 0.8500066911667633, 0.8500066911667633, 0, 0, 0.8500042914737642, 0, 0, 0.8500019235520432, 0, 0, 0.8500051886804515, 0, 0, 0.8500056567038612, 0.8500019235520432, 0.8500042914737642, 0.8500019235520427, 0.8500054960287056, 0.8500037088733028, 0.8500029233956261, 0.8500019235520432, 0.8500048087193225, 0.8500033696609223, 0, 0.850005619481856, 0, 0.8500034862979237, 0, 0.8500042914737642, 0.8500029464068926, 0, 0, 0.8500049164008027, 0, 0, 0, 0.8500051022385999, 0, 0.8500032537589297, 0, 0, 0, 0.8500037088733032, 0, 0, 1.022292392029686e-08, 0, 0, 0, 0, 0, 0, 0, 0, 0.8500042914737642, 0, 0],
        [0, 0.9999999897407323, 0.1499968134939712, 0.1499966303390781, 0.163077631707595, 0.2672745750000003, 0, 0, 0.1499999999999999, 0, 0.1499999999999999, 0.1499999999999999, 0.1499999999999999, 0.1499999999999999, 0.1499999999999999, 0, 0.1499999999999999, 0, 0.1499999999999999, 0.1499999999999999, 0.1499999999999999, 0, 0.1499999999999999, 0.1499999999999999, 0.2672745750000005, 0.1499999999999999, 0.1499999999999999, 0.149996154789274, 0, 0, 0.9999999897213321, 0, 0.1499954214554243, 0.1499956161712797, 0.1499957085262358, 0.1499982849306744, 0.1499952298432455, 0.2008779401998309, 0.149994343296138, 0.1499952298432455, 0.1499933088332367, 0, 0.1499961547892735, 0.1499980764479568, 0, 0.1499980764479565, 0.1499951002376421, 0.149994922494286, 0, 0, 0.1499952651020707, 0.1499952298432455, 0, 0, 0.1499951912806775, 0.1499961547892732, 0, 0.1499970766043739, 0, 0.1499951002376416, 0.1499957085262358, 0.1499945829938109, 0.1499958195701385, 0, 0, 0.1499943432961388, 0, 0.2008779401998302, 0, 0, 0, 0, 0, 0.1499944411937448, 0.1499962911266968, 0, 0.1499944411937448, 0, 0.1499954214554243, 0, 0.1499962911266968, 0.1499951912806775, 0.1499943432961388, 0.1499948977613996, 0, 0.1499956161712797, 0.1499962911266968, 0.267240621143807, 0.1499966303390777, 0, 0, 0.1499980518281855, 0.1499948113195482, 0.1499952298432455, 0.1499966303390777, 0.03145578998165477, 0.1499980764479568, 0.1499945039712952, 0.1499980764479568, 0, 0.1499945039712952, 0.1499970535931074, 0.1499954214554243, 0.1499960220474051, 0, 0.1499980518281863, 0.1499962911266968, 0, 0.1499948977614001, 0.149994380518144, 0.2008694404099268, 0.149994380518144, 0.1499950033440215, 0.1499945829938109, 0.1499966303390785, 0.1499957085262358, 0, 0.2508439561136202, 0.267216301083089, 0.2508523514696699, 0.2508515447868525, 0.1499966160068449, 0.14999674624107, 0.149994922494286, 0.1499957085262364, 0.1499957085262364, 0.1499952651020715, 0.1499970535931074, 0.199943443989992, 0, 0.1499952298432455, 0.1499970766043739, 0, 0.1499846189319394, 0.1499948113195482, 0.1499958195701385, 0.1499966303390777, 0.1499967462410703, 0.1499960220474056, 0.149994380518144, 0.1499928128502021, 0.1499948113195485, 0, 0.1499944411937448, 0, 0, 0, 0, 0, 0, 0, 0.1499871708258568, 0.1499980764479568, 0, 0, 0, 0, 0.1499957085262358, 0, 0, 0, 0.1499956161712797, 0, 0, 0.1499961547892732, 0.1499961547892732, 0.1499980764479573, 0.1499933088332367, 0, 0.1499970535931074, 0.1499952651020707, 0.1499980764479568, 0.1499952298432455, 0.1499982849306744, 0, 0.1499970535931074, 0.1499980764479568, 0.1499980764479568, 0.149994343296138, 0.1499980764479568, 0.1499957085262364, 0.9999999897822024, 0, 0.1499965137020763, 0.1499951912806775, 0.1499961547892732, 0.1499952298432455, 0.1499952298432455, 0, 0.1499957085262358, 0.1499943432961388, 0, 0.1499954214554248, 0.1499960220474051, 0, 0.1499961547892732, 0.1499948977613996, 0.1499958195701381, 0, 0, 0.1499954214554248, 0.1499950033440215, 0.1499952651020707, 0.05851010475260832, 0, 0.1499961547892732, 0.1499980764479568, 0.1499967462410703, 0, 0.2500000000000001, 0.1499975850797222, 0, 0, 0, 0.1499951912806775, 0, 0, 0, 0.1499970766043739, 0, 0, 0.1499933088332375, 0.1499956161712797, 0.1499945039712952, 0.1499954214554248, 0.1499958195701381, 0.1499952651020707, 0, 0.1499958195701381, 0, 0.1499948977613996, 0.1499954214554243, 0.1499958195701385, 0.9999999897627588, 0.1576934140326083, 0, 0.1499962911266968, 0, 0.1499948977613996, 0, 0, 0, 0, 0, 0, 0, 0, 0, 0, 0, 0, 0, 0, 0, 0, 0, 0, 0, 0, 0, 0, 0.1499961547892735, 0.1499935113077132, 0, 0.1499970535931074, 0, 0.1499950835991973, 0, 0, 0.1499962911266968, 0, 0, 0, 0, 0, 0, 0, 0.9999999897708723, 0.1499970766043739, 0, 0.9999999897806439, 0, 0.1499980764479568, 0.1499954214554243, 0.1499966303390777, 0.149994380518144, 0, 0, 0.1499970535931074, 0.1499967462410703, 0.1499962911266968, 0, 0.1499945829938109, 0.2008817317091754, 0, 0.1499871708258568, 0, 0.1499945039712944, 0.1499966303390777, 0.1499933088332367, 0, 0.1499970766043739, 0, 0, 0.1499982849306747, 0.1499980518281863, 0.149994922494286, 0, 0, 0.1499980764479565, 0, 0, 0.1499966303390781, 0, 0.1499951912806775, 0.149997053593107, 0.1499943432961388, 0.1499961547892732, 0, 0, 0.1499948977613996, 0, 0, 0, 0, 0.9897593045887222, 0.1499957085262358, 0, 0.149997053593107, 0.1499970593598513, 0.1499967462410703, 0.1499957085262358, 0.1499948977613996, 0.149993958398758, 0.1499948977614001, 0.1499971774820957, 0.9897078892337072, 0, 0.1499957085262358, 0.1742430574031937, 0.149994380518144, 0, 0.149994380518144, 0.1499970766043739, 0, 0.9917745170175298, 0, 0.1499970766043739, 0, 0, 0, 0, 0.1499966303390777, 0.04277823548547921, 0, 0, 0.1499948977613996, 0, 0, 0, 0, 0, 0, 0.1499961547892732, 0, 0.1499957085262358, 0.1499961547892735, 0.1499966303390777, 0, 0, 0.1499952298432455, 0, 0, 0, 0, 0.1835653133811145, 0.1499951912806775, 0.149996154789274, 0.1499980764479565, 0.1499951912806775, 0.9999999897826155, 0, 0.1499982849306744, 0.989775306810902, 0, 0.1499871708258568, 0, 0.1499958195701385, 0.1499980518281863, 0.9999999897636074, 0, 0.1499951912806775, 0.1499951002376421, 0.1499952298432455, 0.149994922494286, 0, 0.999999989768205, 0, 0.1499980764479565, 0.149994922494286, 0.1499951912806775, 0, 0.1499952298432455, 0.1499951002376416, 0, 0.1499943432961388, 0.9999999896902052, 0.1499943432961388, 0.1499966303390785, 0.1499970766043739, 0, 0.149996154789274, 0.2508758851098275, 0.1499948113195482, 0.1499944411937448, 0.1499948977614001, 0.1499960220474051, 0.1499957085262358, 0.149994343296138, 0.1499971774820957, 0.2672442733317175, 0, 0.1499970593598513, 0, 0.1499950943607484, 0, 0.1499999999999999, 0, 0, 0.2672745750000005, 0.1499999999896126, 0.1499970535931074, 0.1499951002376421, 0, 0, 0.1499980764479568, 0.1499965846672132, 0, 0.1499933088332367, 0.1499933088332367, 0, 0, 0.1499957085262358, 0, 0, 0.1499980764479568, 0, 0, 0.1499948113195485, 0, 0, 0.1499943432961388, 0.1499980764479568, 0.1499957085262358, 0.1499980764479573, 0.1499945039712944, 0.1499962911266972, 0.1499970766043739, 0.1499980764479568, 0.1499951912806775, 0.1499966303390777, 0, 0.149994380518144, 0, 0.1499965137020763, 0, 0.1499957085262358, 0.1499970535931074, 0, 0, 0.1499950835991973, 0, 0, 0, 0.1499948977614001, 0, 0.1499967462410703, 0, 0, 0, 0.1499962911266968, 0, 0, 0.999999989777076, 0, 0, 0, 0, 0, 0, 0, 0, 0.1499957085262358, 0, 0] 
        ],
       "original name":"cuoAlp_SAMN10180424"
      },
     "lupMes_SAMEA5411047":{
       "Global MG94xREV":0.0006804485468778201,
       "Nucleotide GTR":0.0006814554321038243,
       "Posterior prob omega class by site":        [
[0, 1.024680662093343e-08, 0.8500043604381344, 0.8500032091407604, 0.8351852091883311, 0.7327290620052926, 0, 0, 0.8500040870423169, 0, 0.8500032091407609, 0.8500027841340423, 0.8500035321947828, 0.850004758632127, 0.8500032526369494, 0, 0.8500043604381344, 0, 0.8500040870423169, 0.8500039812880983, 0.8500027841340423, 0, 0.8500039812880983, 0.8500045093432652, 0.7327813581625601, 0.8500018319196431, 0.8500028060495138, 0.8500036620376471, 0, 0, 1.026526572070963e-08, 0, 0.8500043604381344, 0.8500041749976783, 0.8500040870423177, 0.8500016333683927, 0.8500045429231944, 0.7991204440022501, 0.8500053872385551, 0.8500045429231944, 0.850006372423914, 0, 0.8500036620376471, 0.8500018319196426, 0, 0.8500018319196434, 0.8500046663548724, 0.850004835631224, 0, 0, 0.8500045093432652, 0.8500045429231944, 0, 0, 0.8500045796482213, 0.8500036620376479, 0, 0.8500027841340423, 0, 0.8500046663548724, 0.8500040870423169, 0.8500051589592099, 0.8500039812880983, 0, 0, 0.8500053872385543, 0, 0.7991204440022505, 0, 0, 0, 0, 0, 0.8500052940044028, 0.8500035321947824, 0, 0.8500052940044028, 0, 0.8500043604381344, 0, 0.8500035321947824, 0.8500045796482213, 0.8500053872385551, 0.8500048591859332, 0, 0.8500041749976783, 0.8500035321947824, 0.7327577614829446, 0.8500032091407609, 0, 0, 0.8500018553665926, 0.8500049415100236, 0.8500045429231944, 0.8500032091407609, 0.9672630148043472, 0.8500018319196426, 0.8500052342174133, 0.8500018319196426, 0, 0.8500052342174133, 0.8500028060495135, 0.8500043604381344, 0.8500037884561085, 0, 0.8500018553665926, 0.8500035321947828, 0, 0.8500048591859332, 0.8500053517897486, 0.7991285389414855, 0.8500053517897486, 0.850004758632127, 0.8500051589592099, 0.8500032091407601, 0.8500040870423169, 0, 0.7491528095354298, 0.7327809232111985, 0.749144813904881, 0.7491455821600448, 0.8500032227905505, 0.8500030987603353, 0.850004835631224, 0.8500040870423169, 0.8500040870423169, 0.8500045093432645, 0.8500028060495135, 0.8000538622467031, 0, 0.8500045429231944, 0.8500027841340423, 0, 0.850014648399293, 0.8500049415100239, 0.8500039812880983, 0.8500032091407609, 0.8500030987603349, 0.8500037884561085, 0.8500053517897486, 0.8500068447807722, 0.8500049415100236, 0, 0.8500052940044036, 0, 0, 0, 0, 0, 0, 0, 0.8500122180548958, 0.8500018319196426, 0, 0, 0, 0, 0.8500040870423177, 0, 0, 0, 0.8500041749976783, 0, 0, 0.8500036620376474, 0.8500036620376479, 0.8500018319196426, 0.850006372423914, 0, 0.8500028060495135, 0.8500045093432645, 0.8500018319196426, 0.8500045429231944, 0.8500016333683923, 0, 0.8500028060495135, 0.8500018319196426, 0.8500018319196426, 0.8500053872385551, 0.8500018319196426, 0.8500040870423169, 1.020735261909292e-08, 0, 0.8500033202215581, 0.8500045796482213, 0.8500036620376474, 0.8500045429231944, 0.8500045429231944, 0, 0.8500040870423169, 0.8500053872385543, 0, 0.8500043604381341, 0.8500037884561089, 0, 0.8500036620376474, 0.8500048591859332, 0.8500039812880983, 0, 0, 0.8500043604381344, 0.850004758632127, 0.8500045093432652, 1.229609902996754e-07, 0, 0.8500036620376474, 0.8500018319196426, 0.8500030987603349, 0, 0.7499999999999999, 0.8500022998811853, 0, 0, 0, 0.8500045796482213, 0, 0, 0, 0.8500027841340423, 0, 0, 0.850006372423914, 0.8500041749976783, 0.8500052342174133, 0.8500043604381344, 0.8500039812880983, 0.8500045093432645, 0, 0.8500039812880983, 0, 0.8500048591859332, 0.8500043604381344, 0.8500039812880983, 1.02258540250719e-08, 0.8410740043674191, 0, 0.8500035321947824, 0, 0.8500048591859332, 0, 0, 0, 0, 0, 0, 0, 0, 0, 0, 0, 0, 0, 0, 0, 0, 0, 0, 0, 0, 0, 0, 0.8500036620376471, 0.8500061795944556, 0, 0.8500028060495138, 0, 0.8500046822000005, 0, 0, 0.8500035321947824, 0, 0, 0, 0, 0, 0, 0, 1.021813073493901e-08, 0.8500027841340423, 0, 1.020882933936442e-08, 0, 0.8500018319196426, 0.8500043604381344, 0.8500032091407609, 0.8500053517897486, 0, 0, 0.8500028060495138, 0.8500030987603349, 0.8500035321947824, 0, 0.8500051589592099, 0.7991168330460852, 0, 0.8500122180548958, 0, 0.850005234217414, 0.8500032091407609, 0.850006372423914, 0, 0.8500027841340423, 0, 0, 0.8500016333683923, 0.8500018553665926, 0.850004835631224, 0, 0, 0.8500018319196434, 0, 0, 0.8500032091407601, 0, 0.8500045796482213, 0.8500028060495138, 0.8500053872385551, 0.8500036620376471, 0, 0, 0.8500048591859332, 0, 0, 0, 0, 0.01022913938250805, 0.8500040870423177, 0, 0.8500028060495138, 0.8500028005570587, 0.8500030987603349, 0.8500040870423177, 0.8500048591859335, 0.8500057538009707, 0.8500048591859332, 0.8500026880617696, 0.01027807927051442, 0, 0.8500040870423169, 0.8246183410621885, 0.850005351789749, 0, 0.8500053517897486, 0.8500027841340423, 0, 0.008216758905431316, 0, 0.8500027841340423, 0, 0, 0, 0, 0.8500032091407609, 0.9557416586411343, 0, 0, 0.8500048591859332, 0, 0, 0, 0, 0, 0, 0.8500036620376479, 0, 0.8500040870423169, 0.8500036620376471, 0.8500032091407609, 0, 0, 0.8500045429231944, 0, 0, 0, 0, 0.8152527867248855, 0.8500045796482213, 0.8500036620376471, 0.8500018319196431, 0.8500045796482213, 1.020696122096099e-08, 0, 0.8500016333683927, 0.01021391686075934, 0, 0.8500122180548958, 0, 0.8500039812880983, 0.8500018553665926, 1.022504463091047e-08, 0, 0.8500045796482213, 0.8500046663548724, 0.8500045429231944, 0.850004835631224, 0, 1.022067212673623e-08, 0, 0.8500018319196434, 0.850004835631224, 0.8500045796482213, 0, 0.8500045429231944, 0.8500046663548724, 0, 0.8500053872385543, 1.029491711135767e-08, 0.8500053872385551, 0.8500032091407601, 0.8500027841340423, 0, 0.8500036620376471, 0.749122401139551, 0.8500049415100236, 0.8500052940044036, 0.8500048591859332, 0.8500037884561085, 0.8500040870423177, 0.8500053872385551, 0.8500026880617704, 0.7327542832625067, 0, 0.8500028005570587, 0, 0.8500049415100231, 0, 0.8500036620376471, 0, 0, 0.7327984193014969, 0.8500053872385543, 0.8500028060495135, 0.8500046663548724, 0, 0, 0.8500018319196426, 0.8500032526369488, 0, 0.850006372423914, 0.850006372423914, 0, 0, 0.8500040870423177, 0, 0, 0.8500018319196426, 0, 0, 0.8500049415100236, 0, 0, 0.8500053872385551, 0.8500018319196431, 0.8500040870423169, 0.8500018319196426, 0.850005234217414, 0.8500035321947824, 0.8500027841340423, 0.8500018319196431, 0.8500045796482221, 0.8500032091407609, 0, 0.850005351789749, 0, 0.8500033202215581, 0, 0.8500040870423169, 0.8500028060495138, 0, 0, 0.8500046822000005, 0, 0, 0, 0.8500048591859332, 0, 0.8500030987603349, 0, 0, 0, 0.8500035321947824, 0, 0, 1.021222158022476e-08, 0, 0, 0, 0, 0, 0, 0, 0, 0.8500040870423169, 0, 0],
        [0, 0.9999999897531934, 0.1499956395618656, 0.1499967908592396, 0.1648147908116689, 0.2672709379947074, 0, 0, 0.1499959129576831, 0, 0.1499967908592391, 0.1499972158659577, 0.1499964678052172, 0.149995241367873, 0.1499967473630506, 0, 0.1499956395618656, 0, 0.1499959129576831, 0.1499960187119017, 0.1499972158659577, 0, 0.1499960187119017, 0.1499954906567348, 0.2672186418374399, 0.1499981680803569, 0.1499971939504862, 0.1499963379623529, 0, 0, 0.9999999897347343, 0, 0.1499956395618656, 0.1499958250023217, 0.1499959129576823, 0.1499983666316073, 0.1499954570768056, 0.2008795559977499, 0.1499946127614449, 0.1499954570768056, 0.149993627576086, 0, 0.1499963379623529, 0.1499981680803574, 0, 0.1499981680803566, 0.1499953336451276, 0.149995164368776, 0, 0, 0.1499954906567348, 0.1499954570768056, 0, 0, 0.1499954203517787, 0.1499963379623521, 0, 0.1499972158659577, 0, 0.1499953336451276, 0.1499959129576831, 0.1499948410407901, 0.1499960187119017, 0, 0, 0.1499946127614457, 0, 0.2008795559977495, 0, 0, 0, 0, 0, 0.1499947059955972, 0.1499964678052176, 0, 0.1499947059955972, 0, 0.1499956395618656, 0, 0.1499964678052176, 0.1499954203517787, 0.1499946127614449, 0.1499951408140668, 0, 0.1499958250023217, 0.1499964678052176, 0.2672422385170554, 0.1499967908592391, 0, 0, 0.1499981446334074, 0.1499950584899764, 0.1499954570768056, 0.1499967908592391, 0.03273698519565282, 0.1499981680803574, 0.1499947657825867, 0.1499981680803574, 0, 0.1499947657825867, 0.1499971939504865, 0.1499956395618656, 0.1499962115438915, 0, 0.1499981446334074, 0.1499964678052172, 0, 0.1499951408140668, 0.1499946482102514, 0.2008714610585145, 0.1499946482102514, 0.149995241367873, 0.1499948410407901, 0.1499967908592399, 0.1499959129576831, 0, 0.2508471904645702, 0.2672190767888015, 0.250855186095119, 0.2508544178399552, 0.1499967772094495, 0.1499969012396647, 0.149995164368776, 0.1499959129576831, 0.1499959129576831, 0.1499954906567355, 0.1499971939504865, 0.1999461377532969, 0, 0.1499954570768056, 0.1499972158659577, 0, 0.149985351600707, 0.1499950584899761, 0.1499960187119017, 0.1499967908592391, 0.1499969012396651, 0.1499962115438915, 0.1499946482102514, 0.1499931552192278, 0.1499950584899764, 0, 0.1499947059955964, 0, 0, 0, 0, 0, 0, 0, 0.1499877819451042, 0.1499981680803574, 0, 0, 0, 0, 0.1499959129576823, 0, 0, 0, 0.1499958250023217, 0, 0, 0.1499963379623526, 0.1499963379623521, 0.1499981680803574, 0.149993627576086, 0, 0.1499971939504865, 0.1499954906567355, 0.1499981680803574, 0.1499954570768056, 0.1499983666316077, 0, 0.1499971939504865, 0.1499981680803574, 0.1499981680803574, 0.1499946127614449, 0.1499981680803574, 0.1499959129576831, 0.9999999897926474, 0, 0.1499966797784419, 0.1499954203517787, 0.1499963379623526, 0.1499954570768056, 0.1499954570768056, 0, 0.1499959129576831, 0.1499946127614457, 0, 0.1499956395618659, 0.1499962115438911, 0, 0.1499963379623526, 0.1499951408140668, 0.1499960187119017, 0, 0, 0.1499956395618656, 0.149995241367873, 0.1499954906567348, 0.9999998770390097, 0, 0.1499963379623526, 0.1499981680803574, 0.1499969012396651, 0, 0.2500000000000001, 0.1499977001188147, 0, 0, 0, 0.1499954203517787, 0, 0, 0, 0.1499972158659577, 0, 0, 0.149993627576086, 0.1499958250023217, 0.1499947657825867, 0.1499956395618656, 0.1499960187119017, 0.1499954906567355, 0, 0.1499960187119017, 0, 0.1499951408140668, 0.1499956395618656, 0.1499960187119017, 0.9999999897741459, 0.1589259956325809, 0, 0.1499964678052176, 0, 0.1499951408140668, 0, 0, 0, 0, 0, 0, 0, 0, 0, 0, 0, 0, 0, 0, 0, 0, 0, 0, 0, 0, 0, 0, 0.1499963379623529, 0.1499938204055444, 0, 0.1499971939504862, 0, 0.1499953177999995, 0, 0, 0.1499964678052176, 0, 0, 0, 0, 0, 0, 0, 0.9999999897818692, 0.1499972158659577, 0, 0.9999999897911707, 0, 0.1499981680803574, 0.1499956395618656, 0.1499967908592391, 0.1499946482102514, 0, 0, 0.1499971939504862, 0.1499969012396651, 0.1499964678052176, 0, 0.1499948410407901, 0.2008831669539148, 0, 0.1499877819451042, 0, 0.149994765782586, 0.1499967908592391, 0.149993627576086, 0, 0.1499972158659577, 0, 0, 0.1499983666316077, 0.1499981446334074, 0.149995164368776, 0, 0, 0.1499981680803566, 0, 0, 0.1499967908592399, 0, 0.1499954203517787, 0.1499971939504862, 0.1499946127614449, 0.1499963379623529, 0, 0, 0.1499951408140668, 0, 0, 0, 0, 0.989770860617492, 0.1499959129576823, 0, 0.1499971939504862, 0.1499971994429413, 0.1499969012396651, 0.1499959129576823, 0.1499951408140665, 0.1499942461990293, 0.1499951408140668, 0.1499973119382304, 0.9897219207294856, 0, 0.1499959129576831, 0.1753816589378115, 0.149994648210251, 0, 0.1499946482102514, 0.1499972158659577, 0, 0.9917832410945687, 0, 0.1499972158659577, 0, 0, 0, 0, 0.1499967908592391, 0.04425834135886575, 0, 0, 0.1499951408140668, 0, 0, 0, 0, 0, 0, 0.1499963379623521, 0, 0.1499959129576831, 0.1499963379623529, 0.1499967908592391, 0, 0, 0.1499954570768056, 0, 0, 0, 0, 0.1847472132751145, 0.1499954203517787, 0.1499963379623529, 0.1499981680803569, 0.1499954203517787, 0.9999999897930387, 0, 0.1499983666316073, 0.9897860831392407, 0, 0.1499877819451042, 0, 0.1499960187119017, 0.1499981446334074, 0.9999999897749554, 0, 0.1499954203517787, 0.1499953336451276, 0.1499954570768056, 0.149995164368776, 0, 0.9999999897793279, 0, 0.1499981680803566, 0.149995164368776, 0.1499954203517787, 0, 0.1499954570768056, 0.1499953336451276, 0, 0.1499946127614457, 0.9999999897050829, 0.1499946127614449, 0.1499967908592399, 0.1499972158659577, 0, 0.1499963379623529, 0.250877598860449, 0.1499950584899764, 0.1499947059955964, 0.1499951408140668, 0.1499962115438915, 0.1499959129576823, 0.1499946127614449, 0.1499973119382296, 0.2672457167374933, 0, 0.1499971994429413, 0, 0.1499950584899769, 0, 0.1499963379623529, 0, 0, 0.2672015806985031, 0.1499946127614457, 0.1499971939504865, 0.1499953336451276, 0, 0, 0.1499981680803574, 0.1499967473630512, 0, 0.149993627576086, 0.149993627576086, 0, 0, 0.1499959129576823, 0, 0, 0.1499981680803574, 0, 0, 0.1499950584899764, 0, 0, 0.1499946127614449, 0.1499981680803569, 0.1499959129576831, 0.1499981680803574, 0.149994765782586, 0.1499964678052176, 0.1499972158659577, 0.1499981680803569, 0.1499954203517779, 0.1499967908592391, 0, 0.149994648210251, 0, 0.1499966797784419, 0, 0.1499959129576831, 0.1499971939504862, 0, 0, 0.1499953177999995, 0, 0, 0, 0.1499951408140668, 0, 0.1499969012396651, 0, 0, 0, 0.1499964678052176, 0, 0, 0.9999999897877784, 0, 0, 0, 0, 0, 0, 0, 0, 0.1499959129576831, 0, 0] 
        ],
       "original name":"lupMes_SAMEA5411047"
      },
     "lycPic_SAMN09924608":{
       "Global MG94xREV":0.0006885995862862408,
       "Nucleotide GTR":0.0006906441236820193,
       "Posterior prob omega class by site":        [
[0, 1.02497898008267e-08, 0.8500030710632267, 0.8500032475823363, 0.8356033758290963, 0.7327291055716258, 0, 0, 0.8500041359998332, 0, 0.8500032475823363, 0.8500028174845851, 0.8500035745059888, 0.8500048156343979, 0.8500032915995588, 0, 0.8500044126705573, 0, 0.8500041359998332, 0.8500040289788332, 0.8500028174845851, 0, 0.8500040289788332, 0.8500045633593979, 0.7327820280793794, 0.8500018538638852, 0.8500023274308975, 0.8500037059041801, 0, 0, 1.026847413164659e-08, 0, 0.8500044126705577, 0.8500042250088139, 0.8500041359998339, 0.850001652934234, 0.8500045973413978, 0.7991208309570339, 0.8500054517704774, 0.8500045973413978, 0.8500064487568951, 0, 0.8500037059041801, 0.8500018538638852, 0, 0.8500018538638852, 0.8500047222516161, 0.8500048935556586, 0, 0, 0.8500045633593979, 0.8500045973413978, 0, 0, 0.850004634506476, 0.8500037059041801, 0, 0.8500028174845851, 0, 0.8500047222516165, 0.8500041359998332, 0.8500052207566557, 0.8500040289788332, 0, 0, 0.8500054517704766, 0, 0.7991208309570347, 0, 0, 0, 0, 0, 0.8500053574195141, 0.8500035745059888, 0, 0.8500053574195141, 0, 0.8500044126705577, 0, 0.8500035745059888, 0.8500046345064768, 0.8500054517704766, 0.8500049173925193, 0, 0.8500042250088146, 0.8500035745059893, 0.7327581488143339, 0.8500032475823363, 0, 0, 0.8500018775917032, 0.8500050007027368, 0.8500045973413978, 0.8500032475823363, 1.218940100468158e-10, 0.8500018538638852, 0.8500052969163412, 0.8500018538638852, 0, 0.8500052969163412, 0.8500028396624827, 0.8500044126705577, 0.8500038338369789, 0, 0.8500018775917032, 0.8500035745059888, 0, 0.8500049173925193, 0.8500054158970237, 0.7991290228509125, 0.8500054158970237, 0.8500048156343979, 0.850005220756655, 0.8500032475823355, 0.8500041359998332, 0, 0.7491535841065099, 0.7327815879433606, 0.7491454927473311, 0.7491462702052011, 0.8500032613955615, 0.8500031358796019, 0.8500048935556586, 0.8500041359998332, 0.8500041359998332, 0.8500045633593979, 0.8500028396624822, 0.8000545073561633, 0, 0.8500045973413978, 0.8500028174845851, 0, 0.8500148238600967, 0.8500050007027368, 0.8500040289788335, 0.8500032475823363, 0.8500031358796019, 0.8500038338369789, 0.8500054158970237, 0.8500069267717886, 0.8500050007027368, 0, 0.8500053574195148, 0, 0, 0, 0, 0, 0, 0, 0.8500123644067296, 0.8500018538638852, 0, 0, 0, 0, 0.8500041359998339, 0, 0, 0, 0.8500042250088139, 0, 0, 0.8500037059041801, 0.8500037059041801, 0.8500018538638852, 0.8500064487568951, 0, 0.8500028396624827, 0.8500045633593979, 0.8500018538638852, 0.8500045973413978, 0.850001652934234, 0, 0.8500028396624822, 0.8500018538638852, 0.8500018538638852, 0.8500054517704774, 0.8500018538638852, 0.8500041359998332, 1.020985335799562e-08, 0, 0.8500033599937409, 0.8500046345064768, 0.8500037059041805, 0.8500045973413978, 0.8500045973413978, 0, 0.8500041359998332, 0.8500054517704766, 0, 0.8500044126705573, 0.8500038338369793, 0, 0.8500037059041805, 0.8500049173925193, 0.8500040289788332, 0, 0, 0.8500044126705573, 0.8500048156343979, 0.8500045633593979, 0.9402445728092228, 0, 0.8500037059041805, 0.8500018538638852, 0.8500031358796019, 0, 0.75, 0.8500023274308975, 0, 0, 0, 0.8500046345064768, 0, 0, 0, 0.8500028174845847, 0, 0, 0.8500064487568944, 0.8500042250088139, 0.8500052969163412, 0.8500044126705573, 0.8500040289788332, 0.8500045633593979, 0, 0.8500040289788332, 0, 0.8500049173925193, 0.8500044126705577, 0.8500040289788332, 1.022858024238348e-08, 0.8413702824570689, 0, 0.8500035745059888, 0, 0.8500049173925193, 0, 0, 0, 0, 0, 0, 0, 0, 0, 0, 0, 0, 0, 0, 0, 0, 0, 0, 0, 0, 0, 0, 0.8500037059041801, 0.8500062536176332, 0, 0.8500028396624827, 0, 0.8500047382867223, 0, 0, 0.8500035745059888, 0, 0, 0, 0, 0, 0, 0, 1.022076355299627e-08, 0.8500028174845851, 0, 1.021134960658524e-08, 0, 0.8500018538638852, 0.8500044126705577, 0.8500032475823363, 0.8500054158970237, 0, 0, 0.8500028396624827, 0.8500031358796019, 0.8500035745059885, 0, 0.850005220756655, 0.7991171767611904, 0, 0.8500123644067296, 0, 0.850005296916342, 0.8500032475823363, 0.8500064487568951, 0, 0.8500028174845851, 0, 0, 0.850001652934234, 0.8500018775917032, 0.8500048935556586, 0, 0, 0.8500018538638852, 0, 0, 0.8500032475823358, 0, 0.850004634506476, 0.8500028396624827, 0.8500054517704766, 0.8500037059041801, 0, 0, 0.8500049173925189, 0, 0, 0, 0, 0.01023190601452921, 0.8500041359998332, 0, 0.8500028396624827, 0.8500028341043367, 0.8500031358796019, 0.8500041359998332, 0.8500049173925193, 0.8500058227237769, 0.8500049173925189, 0.850002720261497, 0.0102814384949239, 0, 0.8500041359998332, 0.8248917902906804, 0.8500054158970237, 0, 0.8500054158970237, 0.8500028174845855, 0, 0.008218847582458723, 0, 0.8500028174845855, 0, 0, 0, 0, 0.8500032475823363, 0.956103578051317, 0, 0, 0.8500049173925189, 0, 0, 0, 0, 0, 0, 0.8500037059041801, 0, 0.8500041359998332, 0.8500037059041801, 0.8500032475823363, 0, 0, 0.8500045973413978, 0, 0, 0, 0, 0.8155367595829148, 0.8500046345064768, 0.8500037059041801, 0.8500018538638855, 0.8500046345064768, 1.020945679373824e-08, 0, 0.850001652934234, 0.01021649692854769, 0, 0.8500123644067296, 0, 0.8500040289788335, 0.8500018775917032, 1.022776146790119e-08, 0, 0.8500046345064768, 0.8500047222516161, 0.8500045973413978, 0.8500048935556586, 0, 1.022333510078277e-08, 0, 0.8500018538638852, 0.8500048935556586, 0.8500046345064768, 0, 0.8500045973413978, 0.8500047222516165, 0, 0.8500054517704766, 1.029847894058487e-08, 0.8500054517704766, 0.8500032475823355, 0.8500028174845847, 0, 0.8500037059041801, 0.749122811551677, 0.8500050007027372, 0.8500053574195148, 0.8500049173925189, 0.8500038338369793, 0.8500041359998339, 0.8500054517704774, 0.850002720261497, 0.7327546289318366, 0, 0.8500028341043367, 0, 0.8500026733053923, 0, 0.8500000000000001, 0, 0, 0.7327254249999998, 0.8500000000096484, 0.8500028396624822, 0.8500047222516161, 0, 0, 0.8500018538638852, 0.850003291599558, 0, 0.8500064487568951, 0.8500064487568951, 0, 0, 0.8500041359998332, 0, 0, 0.8500018538638852, 0, 0, 0.8500050007027368, 0, 0, 0.8500054517704766, 0.8500018538638852, 0.8500041359998332, 0.8500018538638852, 0.850005296916342, 0.8500035745059885, 0.8500028174845855, 0.8500018538638852, 0.8500046345064768, 0.8500032475823363, 0, 0.8500054158970237, 0, 0.8500033599937409, 0, 0.8500041359998332, 0.8500028396624827, 0, 0, 0.8500047382867223, 0, 0, 0, 0.8500049173925189, 0, 0.8500031358796019, 0, 0, 0, 0.8500035745059888, 0, 0, 1.02147838334616e-08, 0, 0, 0, 0, 0, 0, 0, 0, 0.8500041359998332, 0, 0],
        [0, 0.9999999897502102, 0.1499969289367733, 0.1499967524176637, 0.1643966241709037, 0.2672708944283742, 0, 0, 0.1499958640001668, 0, 0.1499967524176637, 0.1499971825154149, 0.1499964254940112, 0.1499951843656021, 0.1499967084004412, 0, 0.1499955873294427, 0, 0.1499958640001668, 0.1499959710211668, 0.1499971825154149, 0, 0.1499959710211668, 0.1499954366406021, 0.2672179719206206, 0.1499981461361148, 0.1499976725691025, 0.1499962940958199, 0, 0, 0.9999999897315258, 0, 0.1499955873294423, 0.1499957749911861, 0.1499958640001661, 0.149998347065766, 0.1499954026586022, 0.2008791690429661, 0.1499945482295226, 0.1499954026586022, 0.1499935512431049, 0, 0.1499962940958199, 0.1499981461361148, 0, 0.1499981461361148, 0.1499952777483839, 0.1499951064443414, 0, 0, 0.1499954366406021, 0.1499954026586022, 0, 0, 0.149995365493524, 0.1499962940958199, 0, 0.1499971825154149, 0, 0.1499952777483835, 0.1499958640001668, 0.1499947792433443, 0.1499959710211668, 0, 0, 0.1499945482295234, 0, 0.2008791690429653, 0, 0, 0, 0, 0, 0.1499946425804859, 0.1499964254940112, 0, 0.1499946425804859, 0, 0.1499955873294423, 0, 0.1499964254940112, 0.1499953654935232, 0.1499945482295234, 0.1499950826074807, 0, 0.1499957749911854, 0.1499964254940107, 0.2672418511856661, 0.1499967524176637, 0, 0, 0.1499981224082968, 0.1499949992972632, 0.1499954026586022, 0.1499967524176637, 0.9999999998781059, 0.1499981461361148, 0.1499947030836588, 0.1499981461361148, 0, 0.1499947030836588, 0.1499971603375173, 0.1499955873294423, 0.1499961661630211, 0, 0.1499981224082968, 0.1499964254940112, 0, 0.1499950826074807, 0.1499945841029763, 0.2008709771490875, 0.1499945841029763, 0.1499951843656021, 0.149994779243345, 0.1499967524176645, 0.1499958640001668, 0, 0.2508464158934901, 0.2672184120566394, 0.2508545072526689, 0.2508537297947989, 0.1499967386044385, 0.1499968641203981, 0.1499951064443414, 0.1499958640001668, 0.1499958640001668, 0.1499954366406021, 0.1499971603375178, 0.1999454926438367, 0, 0.1499954026586022, 0.1499971825154149, 0, 0.1499851761399033, 0.1499949992972632, 0.1499959710211665, 0.1499967524176637, 0.1499968641203981, 0.1499961661630211, 0.1499945841029763, 0.1499930732282114, 0.1499949992972632, 0, 0.1499946425804852, 0, 0, 0, 0, 0, 0, 0, 0.1499876355932704, 0.1499981461361148, 0, 0, 0, 0, 0.1499958640001661, 0, 0, 0, 0.1499957749911861, 0, 0, 0.1499962940958199, 0.1499962940958199, 0.1499981461361148, 0.1499935512431049, 0, 0.1499971603375173, 0.1499954366406021, 0.1499981461361148, 0.1499954026586022, 0.149998347065766, 0, 0.1499971603375178, 0.1499981461361148, 0.1499981461361148, 0.1499945482295226, 0.1499981461361148, 0.1499958640001668, 0.9999999897901466, 0, 0.1499966400062591, 0.1499953654935232, 0.1499962940958195, 0.1499954026586022, 0.1499954026586022, 0, 0.1499958640001668, 0.1499945482295234, 0, 0.1499955873294427, 0.1499961661630207, 0, 0.1499962940958195, 0.1499950826074807, 0.1499959710211668, 0, 0, 0.1499955873294427, 0.1499951843656021, 0.1499954366406021, 0.0597554271907772, 0, 0.1499962940958195, 0.1499981461361148, 0.1499968641203981, 0, 0.25, 0.1499976725691025, 0, 0, 0, 0.1499953654935232, 0, 0, 0, 0.1499971825154153, 0, 0, 0.1499935512431056, 0.1499957749911861, 0.1499947030836588, 0.1499955873294427, 0.1499959710211668, 0.1499954366406021, 0, 0.1499959710211668, 0, 0.1499950826074807, 0.1499955873294423, 0.1499959710211668, 0.9999999897714198, 0.1586297175429311, 0, 0.1499964254940112, 0, 0.1499950826074807, 0, 0, 0, 0, 0, 0, 0, 0, 0, 0, 0, 0, 0, 0, 0, 0, 0, 0, 0, 0, 0, 0, 0.1499962940958199, 0.1499937463823668, 0, 0.1499971603375173, 0, 0.1499952617132777, 0, 0, 0.1499964254940112, 0, 0, 0, 0, 0, 0, 0, 0.9999999897792364, 0.1499971825154149, 0, 0.9999999897886503, 0, 0.1499981461361148, 0.1499955873294423, 0.1499967524176637, 0.1499945841029763, 0, 0, 0.1499971603375173, 0.1499968641203981, 0.1499964254940115, 0, 0.149994779243345, 0.2008828232388096, 0, 0.1499876355932704, 0, 0.149994703083658, 0.1499967524176637, 0.1499935512431049, 0, 0.1499971825154149, 0, 0, 0.149998347065766, 0.1499981224082968, 0.1499951064443414, 0, 0, 0.1499981461361148, 0, 0, 0.1499967524176642, 0, 0.149995365493524, 0.1499971603375173, 0.1499945482295234, 0.1499962940958199, 0, 0, 0.1499950826074811, 0, 0, 0, 0, 0.9897680939854708, 0.1499958640001668, 0, 0.1499971603375173, 0.1499971658956633, 0.1499968641203981, 0.1499958640001668, 0.1499950826074807, 0.1499941772762231, 0.1499950826074811, 0.149997279738503, 0.9897185615050761, 0, 0.1499958640001668, 0.1751082097093196, 0.1499945841029763, 0, 0.1499945841029763, 0.1499971825154145, 0, 0.9917811524175413, 0, 0.1499971825154145, 0, 0, 0, 0, 0.1499967524176637, 0.04389642194868304, 0, 0, 0.1499950826074811, 0, 0, 0, 0, 0, 0, 0.1499962940958199, 0, 0.1499958640001668, 0.1499962940958199, 0.1499967524176637, 0, 0, 0.1499954026586022, 0, 0, 0, 0, 0.1844632404170852, 0.1499953654935232, 0.1499962940958199, 0.1499981461361145, 0.1499953654935232, 0.9999999897905432, 0, 0.149998347065766, 0.9897835030714524, 0, 0.1499876355932704, 0, 0.1499959710211665, 0.1499981224082968, 0.9999999897722386, 0, 0.1499953654935232, 0.1499952777483839, 0.1499954026586022, 0.1499951064443414, 0, 0.9999999897766649, 0, 0.1499981461361148, 0.1499951064443414, 0.1499953654935232, 0, 0.1499954026586022, 0.1499952777483835, 0, 0.1499945482295234, 0.999999989701521, 0.1499945482295234, 0.1499967524176645, 0.1499971825154153, 0, 0.1499962940958199, 0.250877188448323, 0.1499949992972628, 0.1499946425804852, 0.1499950826074811, 0.1499961661630207, 0.1499958640001661, 0.1499945482295226, 0.149997279738503, 0.2672453710681634, 0, 0.1499971658956633, 0, 0.1499973266946077, 0, 0.1499999999999999, 0, 0, 0.2672745750000002, 0.1499999999903516, 0.1499971603375178, 0.1499952777483839, 0, 0, 0.1499981461361148, 0.149996708400442, 0, 0.1499935512431049, 0.1499935512431049, 0, 0, 0.1499958640001668, 0, 0, 0.1499981461361148, 0, 0, 0.1499949992972632, 0, 0, 0.1499945482295234, 0.1499981461361148, 0.1499958640001668, 0.1499981461361148, 0.149994703083658, 0.1499964254940115, 0.1499971825154145, 0.1499981461361148, 0.1499953654935232, 0.1499967524176637, 0, 0.1499945841029763, 0, 0.1499966400062591, 0, 0.1499958640001668, 0.1499971603375173, 0, 0, 0.1499952617132777, 0, 0, 0, 0.1499950826074811, 0, 0.1499968641203981, 0, 0, 0, 0.1499964254940112, 0, 0, 0.9999999897852162, 0, 0, 0, 0, 0, 0, 0, 0, 0.1499958640001668, 0, 0] 
        ],
       "original name":"lycPic_SAMN09924608"
      },
     "speVen_SAMN27257238":{
       "Global MG94xREV":0.002047621702326687,
       "Nucleotide GTR":0.002049209379763096,
       "Posterior prob omega class by site":        [
[0, 1.075582504732686e-08, 0.8500131210731203, 0.8500096567880662, 0.8889018024686717, 0.7327363690297346, 0, 0, 0.850012298404023, 0, 0.8500096567880662, 0.850008377892403, 0.85001062882612, 0.8500143192848363, 0.8500097876759253, 0, 0.8500131210731203, 0, 0.850012298404023, 0.8500119801859992, 0.850008377892403, 0, 0.8500119801859992, 0.8500135691554039, 0.7328936745215728, 0.8500055125565076, 0.850008443760219, 0.8500110195269123, 0, 0, 1.081337551025545e-08, 0, 0.8500131210731203, 0.8500125630861604, 0.8500122984040237, 0.8500049150959276, 0.8500136701149212, 0.7991853339099825, 0.8500162107146152, 0.8500136701149212, 0.8500191751586915, 0, 0.8500110195269093, 0.8500055125664723, 0, 0.8500055125664726, 0.8500140415294559, 0.8500145508910465, 0, 0, 0.8500135691554039, 0.8500136701149216, 0, 0, 0.8500137806913655, 0.8500110195269123, 0, 0.8500083778924034, 0, 0.8500140415294564, 0.850012298404023, 0.8500155238026121, 0.8500119801859992, 0, 0, 0.8500162107146144, 0, 0.7991853339099946, 0, 0, 0, 0, 0, 0.8500159301689901, 0.8500106288261196, 0, 0.8500159301689901, 0, 0.8500131210731203, 0, 0.8500106288261196, 0.850013780691367, 0.8500162107146144, 0.8500146217682567, 0, 0.8500125630861611, 0.8500106288261192, 0.7328227203394245, 0.8500096567880662, 0, 0, 0.8500055831232798, 0.8500148694866209, 0.8500136701149216, 0.8500096567880662, 0.9874786369974756, 0.8500055125664723, 0.8500157502569448, 0.8500055125664723, 0, 0.8500157502569448, 0.8500084437922202, 0.8500131210731203, 0.8500113999387825, 0, 0.850005583123279, 0.8500106288261196, 0, 0.8500146217682567, 0.8500161040366904, 0.7992096864108159, 0.8500161040366904, 0.8500143192848363, 0.8500155238026114, 0.8500096567880654, 0.850012298404023, 0, 0.7492826852088978, 0.7328923933497102, 0.7492586497013941, 0.7492609614720499, 0.8500096978260747, 0.8500093245936196, 0.8500145508910465, 0.850012298404023, 0.850012298404023, 0.8500135691554039, 0.8500084437922197, 0.8001620325971791, 0, 0.8500136701149212, 0.8500083778924034, 0, 0.8500440747133214, 0.8500148694866209, 0.8500119801859995, 0.8500096567880662, 0.8500093245936192, 0.8500113999387825, 0.8500161040366899, 0.8500205964414685, 0.8500148694866205, 0, 0.8500159301689901, 0, 0, 0, 0, 0, 0, 0, 0.850036763225444, 0.8500055125664723, 0, 0, 0, 0, 0.8500122984040237, 0, 0, 0, 0.8500125630861604, 0, 0, 0.8500110195269116, 0.8500110195269123, 0.8500055125664718, 0.8500191751586915, 0, 0.8500084437922202, 0.8500135691554039, 0.8500055125664723, 0.8500136701149216, 0.8500049150959272, 0, 0.8500084437922197, 0.8500055125664723, 0.8500055125664723, 0.8500162107146152, 0.8500055125664723, 0.850012298404023, 1.063212348660812e-08, 0, 0.8500099910445045, 0.8500137806913662, 0.8500110195269119, 0.8500136701149216, 0.8500136701149216, 0, 0.8500122984040237, 0.8500162107146144, 0, 0.85001312107312, 0.8500113999387828, 0, 0.8500110195269119, 0.8500146217682567, 0.8500119801859995, 0, 0, 0.8500131210731203, 0.8500143192848363, 0.8500135691554039, 0.9736562035981747, 0, 0.8500110195269119, 0.8500055125664723, 0.8500093245936192, 0, 0.75, 0.8500069206654212, 0, 0, 0, 0.8500137806913655, 0, 0, 0, 0.8500083778924034, 0, 0, 0.8500191751586915, 0.8500125630861604, 0.8500157502569455, 0.8500131210731203, 0.8500119801859995, 0.8500135691554039, 0, 0.8500119801859995, 0, 0.8500146217682567, 0.8500131210731203, 0.8500119801859992, 1.068968534363902e-08, 0.02250392809066671, 0, 0.8500106288261196, 0, 0.8500146217682567, 0, 0, 0, 0, 0, 0, 0, 0, 0, 0, 0, 0, 0, 0, 0, 0, 0, 0, 0, 0, 0, 0, 0.8500110195269093, 0.8500185949343981, 0, 0.8500084437922202, 0, 0.8500140892960649, 0, 0, 0.8500106288261196, 0, 0, 0, 0, 0, 0, 0, 1.066610903154137e-08, 0.8500083778924034, 0, 1.063759028335794e-08, 0, 0.8500055125664723, 0.8500131210731203, 0.8500096567880662, 0.8500161040366899, 0, 0, 0.8500084437922202, 0.8500093245936192, 0.8500106288261192, 0, 0.8500155238026114, 0.7991744755555956, 0, 0.850036763225444, 0, 0.8500157502569463, 0.8500096567880662, 0.8500191751586915, 0, 0.8500083778924034, 0, 0, 0.8500049150959272, 0.850005583123279, 0.8500145508910457, 0, 0, 0.8500055125664726, 0, 0, 0.8500096567880658, 0, 0.8500137806913655, 0.8500084437922202, 0.8500162107146144, 0.8500110195269093, 0, 0, 0.8500146217682567, 0, 0, 0, 0, 0.01070014707582673, 0.8500122984040237, 0, 0.8500084437922202, 0.8500084273154503, 0.8500093245936192, 0.8500122984040237, 0.8500146217682572, 0.850017313714001, 0.8500146217682567, 0.8500080888026512, 0.010850043501818, 0, 0.850012298404023, 0.8641557831833819, 0.8500161040366904, 0, 0.8500161040366899, 0.8500083778924034, 0, 0.008572001408885232, 0, 0.8500083778924034, 0, 0, 0, 0, 0.8500096567880662, 0.9829204403909148, 0, 0, 0.8500146217682567, 0, 0, 0, 0, 0, 0, 0.8500110195269093, 0, 0.850012298404023, 0.8500110195269093, 0.8500096567880662, 0, 0, 0.8500136701149212, 0, 0, 0, 0, 0.01496175243229588, 0.8500137806913662, 0.8500110195269123, 0.8500055125664726, 0.8500137806913662, 1.063067564876373e-08, 0, 0.8500049150959276, 0.01065219011141251, 0, 0.850036763225444, 0, 0.8500119801859992, 0.850005583123279, 1.068746768629193e-08, 0, 0.850013780691367, 0.8500140415294559, 0.8500136701149212, 0.8500145508910465, 0, 1.067355030711344e-08, 0, 0.8500055125664726, 0.8500145508910465, 0.8500137806913662, 0, 0.8500136701149212, 0.8500140415294564, 0, 0.8500162107146144, 1.090084473201884e-08, 0.8500162107146144, 0.8500096567880654, 0.8500083778924034, 0, 0.8500110195269123, 0.7491912298301445, 0.8500148694866209, 0.8500159301689901, 0.8500146217682567, 0.8500113999387825, 0.8500122984040237, 0.8500162107146152, 0.8500080888026512, 0.7328122552275418, 0, 0.8500084273154511, 0, 0.8500148694866205, 0, 0.8500110195269123, 0, 0, 0.7329450056823554, 0.8500162107146152, 0.8500084437922197, 0.8500140415294559, 0, 0, 0.8500055125664723, 0.8500097876759253, 0, 0.8500191751586915, 0.8500191751586915, 0, 0, 0.8500122984040237, 0, 0, 0.8500055125664723, 0, 0, 0.8500148694866205, 0, 0, 0.8500162107146144, 0.8500055125664723, 0.8500122984040237, 0.8500055125664718, 0.8500157502569455, 0.8500106288261196, 0.8500083778924034, 0.8500055125664723, 0.8500137806913662, 0.8500096567880662, 0, 0.8500161040366904, 0, 0.8500099910445045, 0, 0.8500122984040237, 0.8500084437922202, 0, 0, 0.8500140892960649, 0, 0, 0, 0.8500146217682567, 0, 0.8500093245936192, 0, 0, 0, 0.8500106288261196, 0, 0, 1.064852202722138e-08, 0, 0, 0, 0, 0, 0, 0, 0, 0.850012298404023, 0, 0],
        [0, 0.999999989244175, 0.1499868789268797, 0.1499903432119338, 0.1110981975313283, 0.2672636309702654, 0, 0, 0.149987701595977, 0, 0.1499903432119338, 0.149991622107597, 0.14998937117388, 0.1499856807151637, 0.1499902123240747, 0, 0.1499868789268797, 0, 0.149987701595977, 0.1499880198140008, 0.149991622107597, 0, 0.1499880198140008, 0.1499864308445961, 0.2671063254784272, 0.1499944874434924, 0.149991556239781, 0.1499889804730877, 0, 0, 0.9999999891866245, 0, 0.1499868789268797, 0.1499874369138396, 0.1499877015959763, 0.1499950849040724, 0.1499863298850788, 0.2008146660900175, 0.1499837892853848, 0.1499863298850788, 0.1499808248413085, 0, 0.1499889804730907, 0.1499944874335277, 0, 0.1499944874335274, 0.1499859584705441, 0.1499854491089535, 0, 0, 0.1499864308445961, 0.1499863298850784, 0, 0, 0.1499862193086345, 0.1499889804730877, 0, 0.1499916221075966, 0, 0.1499859584705436, 0.149987701595977, 0.1499844761973879, 0.1499880198140008, 0, 0, 0.1499837892853856, 0, 0.2008146660900054, 0, 0, 0, 0, 0, 0.1499840698310099, 0.1499893711738804, 0, 0.1499840698310099, 0, 0.1499868789268797, 0, 0.1499893711738804, 0.149986219308633, 0.1499837892853856, 0.1499853782317433, 0, 0.1499874369138389, 0.1499893711738808, 0.2671772796605755, 0.1499903432119338, 0, 0, 0.1499944168767202, 0.1499851305133791, 0.1499863298850784, 0.1499903432119338, 0.01252136300252438, 0.1499944874335277, 0.1499842497430552, 0.1499944874335277, 0, 0.1499842497430552, 0.1499915562077798, 0.1499868789268797, 0.1499886000612175, 0, 0.149994416876721, 0.1499893711738804, 0, 0.1499853782317433, 0.1499838959633096, 0.2007903135891841, 0.1499838959633096, 0.1499856807151637, 0.1499844761973886, 0.1499903432119346, 0.149987701595977, 0, 0.2507173147911022, 0.2671076066502898, 0.2507413502986059, 0.2507390385279501, 0.1499903021739253, 0.1499906754063804, 0.1499854491089535, 0.149987701595977, 0.149987701595977, 0.1499864308445961, 0.1499915562077803, 0.1998379674028209, 0, 0.1499863298850788, 0.1499916221075966, 0, 0.1499559252866786, 0.1499851305133791, 0.1499880198140005, 0.1499903432119338, 0.1499906754063808, 0.1499886000612175, 0.1499838959633101, 0.1499794035585315, 0.1499851305133795, 0, 0.1499840698310099, 0, 0, 0, 0, 0, 0, 0, 0.149963236774556, 0.1499944874335277, 0, 0, 0, 0, 0.1499877015959763, 0, 0, 0, 0.1499874369138396, 0, 0, 0.1499889804730884, 0.1499889804730877, 0.1499944874335282, 0.1499808248413085, 0, 0.1499915562077798, 0.1499864308445961, 0.1499944874335277, 0.1499863298850784, 0.1499950849040728, 0, 0.1499915562077803, 0.1499944874335277, 0.1499944874335277, 0.1499837892853848, 0.1499944874335277, 0.149987701595977, 0.9999999893678765, 0, 0.1499900089554955, 0.1499862193086338, 0.1499889804730881, 0.1499863298850784, 0.1499863298850784, 0, 0.1499877015959763, 0.1499837892853856, 0, 0.14998687892688, 0.1499886000612172, 0, 0.1499889804730881, 0.1499853782317433, 0.1499880198140005, 0, 0, 0.1499868789268797, 0.1499856807151637, 0.1499864308445961, 0.02634379640182527, 0, 0.1499889804730881, 0.1499944874335277, 0.1499906754063808, 0, 0.25, 0.1499930793345788, 0, 0, 0, 0.1499862193086345, 0, 0, 0, 0.1499916221075966, 0, 0, 0.1499808248413085, 0.1499874369138396, 0.1499842497430545, 0.1499868789268797, 0.1499880198140005, 0.1499864308445961, 0, 0.1499880198140005, 0, 0.1499853782317433, 0.1499868789268797, 0.1499880198140008, 0.9999999893103146, 0.9774960719093333, 0, 0.1499893711738804, 0, 0.1499853782317433, 0, 0, 0, 0, 0, 0, 0, 0, 0, 0, 0, 0, 0, 0, 0, 0, 0, 0, 0, 0, 0, 0, 0.1499889804730907, 0.1499814050656019, 0, 0.1499915562077798, 0, 0.1499859107039351, 0, 0, 0.1499893711738804, 0, 0, 0, 0, 0, 0, 0, 0.999999989333891, 0.1499916221075966, 0, 0.9999999893624097, 0, 0.1499944874335277, 0.1499868789268797, 0.1499903432119338, 0.1499838959633101, 0, 0, 0.1499915562077798, 0.1499906754063808, 0.1499893711738808, 0, 0.1499844761973886, 0.2008255244444044, 0, 0.149963236774556, 0, 0.1499842497430537, 0.1499903432119338, 0.1499808248413085, 0, 0.1499916221075966, 0, 0, 0.1499950849040728, 0.149994416876721, 0.1499854491089543, 0, 0, 0.1499944874335274, 0, 0, 0.1499903432119342, 0, 0.1499862193086345, 0.1499915562077798, 0.1499837892853856, 0.1499889804730907, 0, 0, 0.1499853782317433, 0, 0, 0, 0, 0.9892998529241732, 0.1499877015959763, 0, 0.1499915562077798, 0.1499915726845497, 0.1499906754063808, 0.1499877015959763, 0.1499853782317428, 0.149982686285999, 0.1499853782317433, 0.1499919111973488, 0.989149956498182, 0, 0.149987701595977, 0.1358442168166181, 0.1499838959633096, 0, 0.1499838959633101, 0.1499916221075966, 0, 0.9914279985911147, 0, 0.1499916221075966, 0, 0, 0, 0, 0.1499903432119338, 0.01707955960908525, 0, 0, 0.1499853782317433, 0, 0, 0, 0, 0, 0, 0.1499889804730907, 0, 0.149987701595977, 0.1499889804730907, 0.1499903432119338, 0, 0, 0.1499863298850788, 0, 0, 0, 0, 0.9850382475677041, 0.1499862193086338, 0.1499889804730877, 0.1499944874335274, 0.1499862193086338, 0.9999999893693243, 0, 0.1499950849040724, 0.9893478098885875, 0, 0.149963236774556, 0, 0.1499880198140008, 0.149994416876721, 0.9999999893125323, 0, 0.149986219308633, 0.1499859584705441, 0.1499863298850788, 0.1499854491089535, 0, 0.9999999893264497, 0, 0.1499944874335274, 0.1499854491089535, 0.1499862193086338, 0, 0.1499863298850788, 0.1499859584705436, 0, 0.1499837892853856, 0.9999999890991552, 0.1499837892853856, 0.1499903432119346, 0.1499916221075966, 0, 0.1499889804730877, 0.2508087701698555, 0.1499851305133791, 0.1499840698310099, 0.1499853782317433, 0.1499886000612175, 0.1499877015959763, 0.1499837892853848, 0.1499919111973488, 0.2671877447724582, 0, 0.1499915726845489, 0, 0.1499851305133795, 0, 0.1499889804730877, 0, 0, 0.2670549943176446, 0.1499837892853848, 0.1499915562077803, 0.1499859584705441, 0, 0, 0.1499944874335277, 0.1499902123240747, 0, 0.1499808248413085, 0.1499808248413085, 0, 0, 0.1499877015959763, 0, 0, 0.1499944874335277, 0, 0, 0.1499851305133795, 0, 0, 0.1499837892853856, 0.1499944874335277, 0.1499877015959763, 0.1499944874335282, 0.1499842497430545, 0.1499893711738804, 0.1499916221075966, 0.1499944874335277, 0.1499862193086338, 0.1499903432119338, 0, 0.1499838959633096, 0, 0.1499900089554955, 0, 0.1499877015959763, 0.1499915562077798, 0, 0, 0.1499859107039351, 0, 0, 0, 0.1499853782317433, 0, 0.1499906754063808, 0, 0, 0, 0.1499893711738804, 0, 0, 0.9999999893514779, 0, 0, 0, 0, 0, 0, 0, 0, 0.149987701595977, 0, 0] 
        ],
       "original name":"speVen_SAMN27257238"
      },
     "uroCin_SAMN04495241":{
       "Global MG94xREV":0.00949535376635006,
       "Nucleotide GTR":0.009475066086271714,
       "Posterior prob omega class by site":        [
[0, 2.472758266269645e-10, 0.8500608342201764, 0.8500447751377079, 0.9509739348611517, 0.7327761618803889, 0, 0, 0.8500570203002561, 0, 0.8500447751377079, 0.8500388456905563, 0.8500492801123483, 0.8500663895536821, 0.8500244285841518, 0, 0.8500608342201764, 0, 0.8500570203002553, 0.8500272215234069, 0.8500388456905563, 0, 0.8500555451469424, 0.8500629119293173, 0.7328665416030714, 0.8500000000000001, 0.8500000000000001, 0.850051091252163, 0, 0, 1.054553290803918e-08, 0, 0.8500608342201764, 0.8500582478211789, 0.8500570203002569, 0.8500227906950546, 0.8500633778323663, 0.799538330564424, 0.8500751558720332, 0.8500633778323663, 0.8500888977486205, 0, 0.8500510912518441, 0.8500255609542322, 0, 0.8500255609542355, 0.850065099699096, 0.8500674610144114, 0, 0, 0.8500629119293422, 0.8500633778323666, 0, 0, 0.8500638921855787, 0.8500510912521638, 0, 0.8500388456905563, 0, 0.850065099699096, 0.8500570203002561, 0.8500719712794782, 0.8500555451469424, 0, 0, 0.85007515587208, 0, 0.7995383305656579, 0, 0, 0, 0, 0, 0.8500738553325973, 0.8500492801123479, 0, 0.8500738553325973, 0, 0.8500608342201764, 0, 0.8500492801123479, 0.8500638921856617, 0.8500751558720332, 0.8500677895851151, 0, 0.8500582478211797, 0.8500492801123328, 0.7331762965359788, 0.8500447751377049, 0, 0, 0.8500258881367863, 0.8500689379856335, 0.8500633778323663, 0.8500447751377049, 0.9740921909153877, 0.8500255609542322, 0.85007302104299, 0.8500255609542322, 0, 0.85007302104299, 0.8500391500543666, 0.8500608342201764, 0.8500528550800078, 0, 0.8500258881367863, 0.8500492801123483, 0, 0.850039467866457, 0.8500746610639822, 0.7993035352939316, 0.8500746610639822, 0.8500663895536821, 0.8500719712794774, 0.8500447751377049, 0.8500570203002561, 0, 0.7490881375, 0.7327254249999998, 0.7490881375, 0.7490881375, 0.8500000000000009, 0.8500000000000001, 0.8500000000000001, 0.8500000000000001, 0.8500000000000001, 0.8500000000000001, 0.8500000000000001, 0.8, 0, 0.8500633778323663, 0.8500388456905563, 0, 0.8502042446770953, 0.8500689379856335, 0.8500272215234074, 0.8500447751377049, 0.8500432337797138, 0.8500528550800078, 0.8500746610639822, 0.8500954849554199, 0.8500689379856335, 0, 0.8500738553325973, 0, 0, 0, 0, 0, 0, 0, 0.8501703889225627, 0.8500255609542322, 0, 0, 0, 0, 0.8500570203002569, 0, 0, 0, 0.8500582478211789, 0, 0, 0.8500325961246092, 0.8500510912521638, 0.8500255609542349, 0.8500888977486205, 0, 0.8500391500543666, 0.8500629119293422, 0.8500255609542322, 0.8500633778323663, 0.8500227906950546, 0, 0.8500391500543666, 0.8500255609542322, 0.8500255609542322, 0.85007515587208, 0.8500255609542322, 0.8500570203002553, 3.070675977598153e-10, 0, 0.850046324906453, 0.8500638921855824, 0.8500510912520789, 0.8500633778323663, 0.8500633778323663, 0, 0.8500244285841375, 0.8500325971340569, 0, 0.8500608342201761, 0.8500528550800078, 0, 0.8500510912520789, 0.8500677895851151, 0.8500555451469424, 0, 0, 0.8500608342201764, 0.8500663895536821, 0.8500629119293422, 0.9921472257866502, 0, 0.8500510912520789, 0.8500255609542322, 0.8500432337797138, 0, 0.75, 0.8500320881015251, 0, 0, 0, 0.8500638921855816, 0, 0, 0, 0.8500388456905495, 0, 0, 0.8500888977486205, 0.8500582478211789, 0.85007302104299, 0.8500608342201764, 0.8500555451469424, 0.8500629119293422, 0, 0.8500555451469424, 0, 0.8500677895851151, 0.8500608342201764, 0.8500555451469419, 4.021504887715922e-10, 0.958332420895694, 0, 0.8500492801123479, 0, 0.8500677895851151, 0, 0, 0, 0, 0, 0, 0, 0, 0, 0, 0, 0, 0, 0, 0, 0, 0, 0, 0, 0, 0, 0, 0.8500510912518441, 0.850086208174516, 0, 0.8500391500543666, 0, 0.8500653233536161, 0, 0, 0.8500492801123479, 0, 0, 0, 0, 0, 0, 0, 3.427097457588481e-10, 0.8500388456905563, 0, 1.228318874564337e-08, 0, 0.8500255609542322, 0.8500608342201764, 0.8500447751377049, 0.8500746610639822, 0, 0, 0.8500391500543666, 0.8500432337797138, 0.8500492801123328, 0, 0.8500719712794774, 0.7994881748221847, 0, 0.8501703889225627, 0, 0.8500730210429908, 0.8500447751377049, 0.8500888977486205, 0, 0.8500388456905563, 0, 0, 0.8500227906950546, 0.8500258881367863, 0.8500674610144114, 0, 0, 0.8500255609542355, 0, 0, 0.8500447751377075, 0, 0.8500638921855787, 0.8500391500543669, 0.8500751558720332, 0.8500510912518339, 0, 0, 0.8500677895851146, 0, 0, 0, 0, 0.01331619903238761, 0.8500570203002561, 0, 0.8500391500543669, 0.8500390749417123, 0.8500432337797138, 0.8500570203002561, 0.8500677895851151, 0.8500802690284289, 0.8500677895851151, 0.8500375054391452, 0.0117291551351354, 0, 0.8500570203002561, 0.9526252341050212, 0.8500746610639822, 0, 0.8500746610639822, 0.8500388456905503, 0, 0.01068087048548284, 0, 0.8500388456905503, 0, 0, 0, 0, 0.8500447751377056, 0.9972369849953318, 0, 0, 0.8500677895851146, 0, 0, 0, 0, 0, 0, 0.8500510912518346, 0, 0.8500570203002561, 0.8500510912518441, 0.8500447751377049, 0, 0, 0.8500633778323663, 0, 0, 0, 0, 0.9453446072855602, 0.8500638921855787, 0.850051091252163, 0.8500255609542325, 0.8500638921855787, 6.245456567413664e-11, 0, 0.8500227906950546, 0.01225240802933831, 0, 0.8501703889225627, 0, 0.8500555451469424, 0.8500258881367855, 1.252924851759222e-08, 0, 0.8500638921856617, 0.850065099699096, 0.8500633778323663, 0.8500674610144114, 0, 3.578679574675539e-10, 0, 0.8500255609542355, 0.8500674610144114, 0.8500638921855787, 0, 0.8500633778323663, 0.850065099699096, 0, 0.8500751558720332, 1.310182481378523e-08, 0.8500751558719712, 0.8500447751377049, 0.8500388456905495, 0, 0.850051091252163, 0.7495658342752808, 0.8500689379856335, 0.8500738553325973, 0.8500677895851151, 0.8500528550800078, 0.8500570203002553, 0.85007515587208, 0.850037505439146, 0.7331278082920591, 0, 0.850039074941713, 0, 0.8500651777778562, 0, 0.8500000000000001, 0, 0, 0.7327254249999995, 0.8500000000000001, 0.8500000000000001, 0.8500325094079605, 0, 0, 0.8500255609542325, 0.8500453820509978, 0, 0.8500888977486205, 0.8500888977486205, 0, 0, 0.8500570203002561, 0, 0, 0.8500255609542322, 0, 0, 0.8500689379856335, 0, 0, 0.8500751558720793, 0.8500255609542322, 0.8500570203002561, 0.8500255609542349, 0.8500730210429908, 0.8500492801123479, 0.8500388456905503, 0.8500255609542322, 0.8500638921855794, 0.8500447751377056, 0, 0.8500746610639819, 0, 0.850046324906453, 0, 0.8500570203002561, 0.8500391500543666, 0, 0, 0.8500653233536161, 0, 0, 0, 0.8500677895851146, 0, 0.8500432337797138, 0, 0, 0, 0.8500492801123479, 0, 0, 1.243608107312154e-08, 0, 0, 0, 0, 0, 0, 0, 0, 0.8500570203002561, 0, 0],
        [0, 0.9999999997527241, 0.1499391657798236, 0.1499552248622921, 0.04902606513884833, 0.2672238381196111, 0, 0, 0.1499429796997439, 0, 0.1499552248622921, 0.1499611543094437, 0.1499507198876517, 0.1499336104463179, 0.1499755714158482, 0, 0.1499391657798236, 0, 0.1499429796997447, 0.1499727784765931, 0.1499611543094437, 0, 0.1499444548530576, 0.1499370880706827, 0.2671334583969286, 0.1499999999999999, 0.1499999999999999, 0.149948908747837, 0, 0, 0.9999999894544671, 0, 0.1499391657798236, 0.1499417521788211, 0.1499429796997431, 0.1499772093049454, 0.1499366221676337, 0.200461669435576, 0.1499248441279668, 0.1499366221676337, 0.1499111022513795, 0, 0.1499489087481559, 0.1499744390457678, 0, 0.1499744390457645, 0.149934900300904, 0.1499325389855886, 0, 0, 0.1499370880706578, 0.1499366221676334, 0, 0, 0.1499361078144213, 0.1499489087478362, 0, 0.1499611543094437, 0, 0.149934900300904, 0.1499429796997439, 0.1499280287205218, 0.1499444548530576, 0, 0, 0.14992484412792, 0, 0.2004616694343421, 0, 0, 0, 0, 0, 0.1499261446674027, 0.1499507198876521, 0, 0.1499261446674027, 0, 0.1499391657798236, 0, 0.1499507198876521, 0.1499361078143383, 0.1499248441279668, 0.1499322104148849, 0, 0.1499417521788203, 0.1499507198876672, 0.2668237034640212, 0.1499552248622951, 0, 0, 0.1499741118632137, 0.1499310620143665, 0.1499366221676337, 0.1499552248622951, 0.02590780908461232, 0.1499744390457678, 0.14992697895701, 0.1499744390457678, 0, 0.14992697895701, 0.1499608499456334, 0.1499391657798236, 0.1499471449199922, 0, 0.1499741118632137, 0.1499507198876517, 0, 0.149960532133543, 0.1499253389360178, 0.2006964647060684, 0.1499253389360178, 0.1499336104463179, 0.1499280287205226, 0.1499552248622951, 0.1499429796997439, 0, 0.2509118625, 0.2672745750000002, 0.2509118625, 0.2509118625, 0.1499999999999991, 0.1499999999999999, 0.1499999999999999, 0.1499999999999999, 0.1499999999999999, 0.1499999999999999, 0.1499999999999999, 0.2, 0, 0.1499366221676337, 0.1499611543094437, 0, 0.1497957553229047, 0.1499310620143665, 0.1499727784765926, 0.1499552248622951, 0.1499567662202862, 0.1499471449199922, 0.1499253389360178, 0.1499045150445801, 0.1499310620143665, 0, 0.1499261446674027, 0, 0, 0, 0, 0, 0, 0, 0.1498296110774373, 0.1499744390457678, 0, 0, 0, 0, 0.1499429796997431, 0, 0, 0, 0.1499417521788211, 0, 0, 0.1499674038753908, 0.1499489087478362, 0.1499744390457651, 0.1499111022513795, 0, 0.1499608499456334, 0.1499370880706578, 0.1499744390457678, 0.1499366221676337, 0.1499772093049454, 0, 0.1499608499456334, 0.1499744390457678, 0.1499744390457678, 0.14992484412792, 0.1499744390457678, 0.1499429796997447, 0.9999999996929324, 0, 0.149953675093547, 0.1499361078144176, 0.1499489087479211, 0.1499366221676337, 0.1499366221676337, 0, 0.1499755714158625, 0.1499674028659431, 0, 0.1499391657798239, 0.1499471449199922, 0, 0.1499489087479211, 0.1499322104148849, 0.1499444548530576, 0, 0, 0.1499391657798236, 0.1499336104463179, 0.1499370880706578, 0.007852774213349845, 0, 0.1499489087479211, 0.1499744390457678, 0.1499567662202862, 0, 0.25, 0.1499679118984749, 0, 0, 0, 0.1499361078144184, 0, 0, 0, 0.1499611543094505, 0, 0, 0.1499111022513795, 0.1499417521788211, 0.14992697895701, 0.1499391657798236, 0.1499444548530576, 0.1499370880706578, 0, 0.1499444548530576, 0, 0.1499322104148849, 0.1499391657798236, 0.1499444548530581, 0.9999999995978495, 0.04166757910430596, 0, 0.1499507198876521, 0, 0.1499322104148849, 0, 0, 0, 0, 0, 0, 0, 0, 0, 0, 0, 0, 0, 0, 0, 0, 0, 0, 0, 0, 0, 0, 0.1499489087481559, 0.149913791825484, 0, 0.1499608499456334, 0, 0.1499346766463839, 0, 0, 0.1499507198876521, 0, 0, 0, 0, 0, 0, 0, 0.9999999996572903, 0.1499611543094437, 0, 0.9999999877168112, 0, 0.1499744390457678, 0.1499391657798236, 0.1499552248622951, 0.1499253389360178, 0, 0, 0.1499608499456334, 0.1499567662202862, 0.1499507198876672, 0, 0.1499280287205226, 0.2005118251778153, 0, 0.1498296110774373, 0, 0.1499269789570092, 0.1499552248622951, 0.1499111022513795, 0, 0.1499611543094437, 0, 0, 0.1499772093049454, 0.1499741118632137, 0.1499325389855886, 0, 0, 0.1499744390457645, 0, 0, 0.1499552248622925, 0, 0.1499361078144213, 0.1499608499456331, 0.1499248441279668, 0.1499489087481661, 0, 0, 0.1499322104148854, 0, 0, 0, 0, 0.9866838009676124, 0.1499429796997439, 0, 0.1499608499456331, 0.1499609250582877, 0.1499567662202862, 0.1499429796997439, 0.1499322104148849, 0.1499197309715711, 0.1499322104148849, 0.1499624945608548, 0.9882708448648646, 0, 0.1499429796997439, 0.0473747658949788, 0.1499253389360178, 0, 0.1499253389360178, 0.1499611543094497, 0, 0.9893191295145172, 0, 0.1499611543094497, 0, 0, 0, 0, 0.1499552248622944, 0.002763015004668246, 0, 0, 0.1499322104148854, 0, 0, 0, 0, 0, 0, 0.1499489087481654, 0, 0.1499429796997439, 0.1499489087481559, 0.1499552248622951, 0, 0, 0.1499366221676337, 0, 0, 0, 0, 0.05465539271443975, 0.1499361078144213, 0.149948908747837, 0.1499744390457675, 0.1499361078144213, 0.9999999999375454, 0, 0.1499772093049454, 0.9877475919706616, 0, 0.1498296110774373, 0, 0.1499444548530576, 0.1499741118632145, 0.9999999874707515, 0, 0.1499361078143383, 0.149934900300904, 0.1499366221676337, 0.1499325389855886, 0, 0.999999999642132, 0, 0.1499744390457645, 0.1499325389855886, 0.1499361078144213, 0, 0.1499366221676337, 0.149934900300904, 0, 0.1499248441279668, 0.9999999868981752, 0.1499248441280288, 0.1499552248622951, 0.1499611543094505, 0, 0.149948908747837, 0.2504341657247192, 0.1499310620143665, 0.1499261446674027, 0.1499322104148849, 0.1499471449199922, 0.1499429796997447, 0.14992484412792, 0.149962494560854, 0.2668721917079409, 0, 0.149960925058287, 0, 0.1499348222221438, 0, 0.1499999999999999, 0, 0, 0.2672745750000005, 0.1499999999999999, 0.1499999999999999, 0.1499674905920395, 0, 0, 0.1499744390457675, 0.1499546179490022, 0, 0.1499111022513795, 0.1499111022513795, 0, 0, 0.1499429796997439, 0, 0, 0.1499744390457678, 0, 0, 0.1499310620143665, 0, 0, 0.1499248441279207, 0.1499744390457678, 0.1499429796997439, 0.1499744390457651, 0.1499269789570092, 0.1499507198876521, 0.1499611543094497, 0.1499744390457678, 0.1499361078144206, 0.1499552248622944, 0, 0.1499253389360181, 0, 0.149953675093547, 0, 0.1499429796997439, 0.1499608499456334, 0, 0, 0.1499346766463839, 0, 0, 0, 0.1499322104148854, 0, 0.1499567662202862, 0, 0, 0, 0.1499507198876521, 0, 0, 0.9999999875639189, 0, 0, 0, 0, 0, 0, 0, 0, 0.1499429796997439, 0, 0] 
        ],
       "original name":"uroCin_SAMN04495241"
      },
     "vulVul_marble_Fox4":{
       "Global MG94xREV":0.005551316561984775,
       "Nucleotide GTR":0.005517743181105008,
       "Posterior prob omega class by site":        [
[0, 1.191089894092675e-08, 0.8500355694095293, 0.8500261789402997, 0.007768097214041747, 0.7327550917158464, 0, 0, 0.8500333393454773, 0, 0.8500261789402997, 0.8500227120296371, 0.8500288135168931, 0.8500388175882423, 0.8500265337212513, 0, 0.8500355694095293, 0, 0.8500333393454773, 0.8500324765571252, 0.8500227120296371, 0, 0.8500324767624079, 0.8500367841621352, 0.7331811535888103, 0.8500149444586305, 0.8500228901369323, 0.8500298725711926, 0, 0, 9.365333668158768e-09, 0, 0.8500355694095296, 0.850034056959772, 0.850033339345478, 0.8500133248215226, 0.8500370572488253, 0.7993515007735182, 0.8500439441502956, 0.8500370572488253, 0.8500519796872342, 0, 0.8500298725711292, 0.8500149445257215, 0, 0.8500149445257222, 0.85003806406073, 0.8500394447933854, 0, 0, 0.8500367841621398, 0.8500370572488257, 0, 0, 0.8500373574681918, 0.8500298725711933, 0, 0.8500227120296371, 0, 0.85003806406073, 0.850033339345478, 0.8500420820791924, 0.8500324767624079, 0, 0, 0.8500439441503039, 0, 0.7993515007737646, 0, 0, 0, 0, 0, 0.8500431836782558, 0.8500288135168931, 0, 0.8500431836782558, 0, 0.8500355694095296, 0, 0.8500288135168931, 0.8500373574682091, 0.8500439441502948, 0.8500396369199409, 0, 0.850034056959772, 0.8500288135168896, 0.7329891169551672, 0.8500261789402993, 0, 0, 0.8500151358104894, 0.8500403084185, 0.8500370572488253, 0.8500261789402993, 0.9936057122772248, 0.8500149445257215, 0.8500426959204351, 0.8500149445257215, 0, 0.8500426959204351, 0.8500228903523848, 0.8500355694095293, 0.8500309038413494, 0, 0.8500151358104894, 0.8500288135168931, 0, 0.8500396367146721, 0.8500436549036989, 0.7994174519453203, 0.8500436549036989, 0.8500388175882431, 0.8500420820791916, 0.8500261789402985, 0.850033339345478, 0, 0.7496150147313534, 0.7331777697769161, 0.7495500879225522, 0.7495563570188074, 0.8500262897417837, 0.8500252778628494, 0.8500394443593671, 0.8500333390591914, 0.8500333390591921, 0.8500367839035003, 0.8500228901369319, 0.8004388852584126, 0, 0.8500370572488253, 0.8500227120296371, 0, 0.8501194523084131, 0.8500403084185003, 0.8500324765571252, 0.8500261789402993, 0.8500252780826817, 0.8500309038413491, 0.8500436549036989, 0.8500558319293224, 0.8500403084185003, 0, 0.8500431836782558, 0, 0, 0, 0, 0, 0, 0, 0.8500996437226597, 0.8500149445257215, 0, 0, 0, 0, 0.850033339345478, 0, 0, 0, 0.850034056959772, 0, 0, 0.8500298725119324, 0.8500298725711933, 0.8500149445257215, 0.8500519796872342, 0, 0.8500228903523848, 0.8500367841621398, 0.8500149445257215, 0.8500370572488253, 0.8500133248215226, 0, 0.8500228903523848, 0.8500149445257215, 0.8500149445257215, 0.8500439441503047, 0.8500149445257215, 0.8500333393454773, 1.148551336882167e-08, 0, 0.8500270850715159, 0.8500373574681933, 0.850029872571176, 0.8500370572488253, 0.8500370572488253, 0, 0.8500333391229253, 0.8500439439538523, 0, 0.8500355694095293, 0.8500309038413494, 0, 0.8500298725711763, 0.8500396369199409, 0.8500324767624079, 0, 0, 0.8500355694095293, 0.8500388175882431, 0.8500367841621398, 0.9886078565112112, 0, 0.850029872571176, 0.8500149445257215, 0.8500252780826817, 0, 0.75, 0.8500187613214124, 0, 0, 0, 0.8500373574681925, 0, 0, 0, 0.8500227120296356, 0, 0, 0.8500519796872342, 0.850034056959772, 0.8500426959204351, 0.8500355694095293, 0.8500324767624079, 0.8500367841621398, 0, 0.8500324767624079, 0, 0.8500396369199409, 0.8500355694095296, 0.8500324767624079, 1.156588604682146e-08, 0.9355928137410809, 0, 0.8500288135168931, 0, 0.8500396369199409, 0, 0, 0, 0, 0, 0, 0, 0, 0, 0, 0, 0, 0, 0, 0, 0, 0, 0, 0, 0, 0, 0, 0.8500298725711292, 0.8500504069346443, 0, 0.8500228903523848, 0, 0.8500381941519917, 0, 0, 0.8500288135168931, 0, 0, 0, 0, 0, 0, 0, 1.157412098266184e-08, 0.8500227120296371, 0, 8.285025758406214e-10, 0, 0.8500149445257215, 0.8500355694095296, 0.8500261789402993, 0.8500436549036989, 0, 0, 0.8500228903523848, 0.8500252780826817, 0.8500288135168896, 0, 0.8500420820791916, 0.7993221169329151, 0, 0.8500996437226597, 0, 0.8500426959204358, 0.8500261789402993, 0.8500519796872342, 0, 0.8500227120296371, 0, 0, 0.8500133248215226, 0.8500151358104894, 0.8500394447933854, 0, 0, 0.8500149445257222, 0, 0, 0.8500261789402993, 0, 0.8500373574681918, 0.8500228903523848, 0.8500439441502948, 0.8500298725711269, 0, 0, 0.8500396369199409, 0, 0, 0, 0, 0.0001104421284035892, 0.850033339345478, 0, 0.8500228903523848, 0.8500228460381983, 0.8500252780826817, 0.850033339345478, 0.8500396369199412, 0.8500469340188607, 0.8500396369199409, 0.8500219283686472, 0.01080701368177744, 0, 0.850033339345478, 0.9233861089282358, 0.8500436549036989, 0, 0.8500436549036989, 0.8500227120296363, 0, 0.009524049581329824, 0, 0.8500227120296363, 0, 0, 0, 0, 0.8500261789402993, 0.9945421844031062, 0, 0, 0.8500396369199409, 0, 0, 0, 0, 0, 0, 0.8500298725711276, 0, 0.8500333393454773, 0.8500298725711292, 0.8500261789402993, 0, 0, 0.8500370572488253, 0, 0, 0, 0, 0.9147033596999872, 0.8500373574681925, 0.8500298725711926, 0.8500149445257215, 0.8500373574681925, 1.169494546480977e-08, 0, 0.8500133248215226, 0.01068315199159869, 0, 0.8500996437226597, 0, 0.8500324767624079, 0.8500151358104894, 7.695084403729325e-10, 0, 0.8500373574682091, 0.85003806406073, 0.8500370572488253, 0.8500394447933854, 0, 1.158902978701137e-08, 0, 0.8500149445257222, 0.8500394447933854, 0.8500373574681925, 0, 0.8500370572488253, 0.85003806406073, 0, 0.8500439441502948, 1.506598235767935e-09, 0.8500439441502827, 0.8500261789402985, 0.8500227120296356, 0, 0.8500298725711926, 0.7493675300468263, 0.8500403084185003, 0.8500431836782558, 0.8500396369199409, 0.8500309038413491, 0.850033339345478, 0.8500439441503047, 0.8500219283686472, 0.7329607562721513, 0, 0.8500228460381991, 0, 0.8500403084161811, 0, 0.8500298722894196, 0, 0, 0.7333200707922887, 0.8500439437313263, 0.8500228901369323, 0.8500380638381871, 0, 0, 0.8500149445257215, 0.8500265337778449, 0, 0.8500519796872342, 0.8500519796872342, 0, 0, 0.850033339345478, 0, 0, 0.8500149445257215, 0, 0, 0.8500403084185003, 0, 0, 0.8500439441503039, 0.8500149445257215, 0.850033339345478, 0.8500149445257222, 0.8500426959204358, 0.8500288135168931, 0.8500227120296363, 0.8500149445257215, 0.8500373574681925, 0.8500261789402993, 0, 0.8500436549036989, 0, 0.8500270850715159, 0, 0.850033339345478, 0.8500228903523848, 0, 0, 0.8500381941519917, 0, 0, 0, 0.8500396369199409, 0, 0.8500252780826817, 0, 0, 0, 0.8500288135168931, 0, 0, 7.391283645635942e-10, 0, 0, 0, 0, 0, 0, 0, 0, 0.8500333393454773, 0, 0],
        [0, 0.9999999880891011, 0.1499644305904707, 0.1499738210597003, 0.9922319027859583, 0.2672449082841536, 0, 0, 0.1499666606545227, 0, 0.1499738210597003, 0.1499772879703629, 0.1499711864831069, 0.1499611824117577, 0.1499734662787487, 0, 0.1499644305904707, 0, 0.1499666606545227, 0.1499675234428748, 0.1499772879703629, 0, 0.1499675232375921, 0.1499632158378648, 0.2668188464111897, 0.1499850555413695, 0.1499771098630677, 0.1499701274288074, 0, 0, 0.9999999906346664, 0, 0.1499644305904704, 0.149965943040228, 0.149966660654522, 0.1499866751784774, 0.1499629427511747, 0.2006484992264818, 0.1499560558497044, 0.1499629427511747, 0.1499480203127658, 0, 0.1499701274288708, 0.1499850554742785, 0, 0.1499850554742778, 0.14996193593927, 0.1499605552066146, 0, 0, 0.1499632158378602, 0.1499629427511743, 0, 0, 0.1499626425318082, 0.1499701274288067, 0, 0.1499772879703629, 0, 0.14996193593927, 0.149966660654522, 0.1499579179208076, 0.1499675232375921, 0, 0, 0.1499560558496961, 0, 0.2006484992262354, 0, 0, 0, 0, 0, 0.1499568163217442, 0.1499711864831069, 0, 0.1499568163217442, 0, 0.1499644305904704, 0, 0.1499711864831069, 0.1499626425317909, 0.1499560558497052, 0.1499603630800591, 0, 0.149965943040228, 0.1499711864831104, 0.2670108830448328, 0.1499738210597007, 0, 0, 0.1499848641895106, 0.1499596915815, 0.1499629427511747, 0.1499738210597007, 0.006394287722775172, 0.1499850554742785, 0.1499573040795649, 0.1499850554742785, 0, 0.1499573040795649, 0.1499771096476152, 0.1499644305904707, 0.1499690961586506, 0, 0.1499848641895106, 0.1499711864831069, 0, 0.1499603632853279, 0.1499563450963011, 0.2005825480546797, 0.1499563450963011, 0.1499611824117569, 0.1499579179208084, 0.1499738210597015, 0.149966660654522, 0, 0.2503849852686466, 0.2668222302230839, 0.2504499120774478, 0.2504436429811926, 0.1499737102582163, 0.1499747221371506, 0.1499605556406329, 0.1499666609408086, 0.1499666609408079, 0.1499632160964997, 0.1499771098630681, 0.1995611147415874, 0, 0.1499629427511747, 0.1499772879703629, 0, 0.1498805476915869, 0.1499596915814997, 0.1499675234428748, 0.1499738210597007, 0.1499747219173183, 0.1499690961586509, 0.1499563450963011, 0.1499441680706776, 0.1499596915814997, 0, 0.1499568163217442, 0, 0, 0, 0, 0, 0, 0, 0.1499003562773403, 0.1499850554742785, 0, 0, 0, 0, 0.149966660654522, 0, 0, 0, 0.149965943040228, 0, 0, 0.1499701274880676, 0.1499701274288067, 0.1499850554742785, 0.1499480203127658, 0, 0.1499771096476152, 0.1499632158378602, 0.1499850554742785, 0.1499629427511747, 0.1499866751784774, 0, 0.1499771096476152, 0.1499850554742785, 0.1499850554742785, 0.1499560558496953, 0.1499850554742785, 0.1499666606545227, 0.9999999885144867, 0, 0.1499729149284841, 0.1499626425318067, 0.149970127428824, 0.1499629427511747, 0.1499629427511747, 0, 0.1499666608770747, 0.1499560560461477, 0, 0.1499644305904707, 0.1499690961586506, 0, 0.1499701274288237, 0.1499603630800591, 0.1499675232375921, 0, 0, 0.1499644305904707, 0.1499611824117569, 0.1499632158378602, 0.01139214348878881, 0, 0.149970127428824, 0.1499850554742785, 0.1499747219173183, 0, 0.25, 0.1499812386785876, 0, 0, 0, 0.1499626425318075, 0, 0, 0, 0.1499772879703644, 0, 0, 0.1499480203127658, 0.149965943040228, 0.1499573040795649, 0.1499644305904707, 0.1499675232375921, 0.1499632158378602, 0, 0.1499675232375921, 0, 0.1499603630800591, 0.1499644305904704, 0.1499675232375921, 0.999999988434114, 0.06440718625891906, 0, 0.1499711864831069, 0, 0.1499603630800591, 0, 0, 0, 0, 0, 0, 0, 0, 0, 0, 0, 0, 0, 0, 0, 0, 0, 0, 0, 0, 0, 0, 0.1499701274288708, 0.1499495930653557, 0, 0.1499771096476152, 0, 0.1499618058480083, 0, 0, 0.1499711864831069, 0, 0, 0, 0, 0, 0, 0, 0.999999988425879, 0.1499772879703629, 0, 0.9999999991714974, 0, 0.1499850554742785, 0.1499644305904704, 0.1499738210597007, 0.1499563450963011, 0, 0, 0.1499771096476152, 0.1499747219173183, 0.1499711864831104, 0, 0.1499579179208084, 0.2006778830670849, 0, 0.1499003562773403, 0, 0.1499573040795642, 0.1499738210597007, 0.1499480203127658, 0, 0.1499772879703629, 0, 0, 0.1499866751784774, 0.1499848641895106, 0.1499605552066146, 0, 0, 0.1499850554742778, 0, 0, 0.1499738210597007, 0, 0.1499626425318082, 0.1499771096476152, 0.1499560558497052, 0.1499701274288731, 0, 0, 0.1499603630800591, 0, 0, 0, 0, 0.9998895578715964, 0.149966660654522, 0, 0.1499771096476152, 0.1499771539618017, 0.1499747219173183, 0.149966660654522, 0.1499603630800588, 0.1499530659811393, 0.1499603630800591, 0.1499780716313528, 0.9891929863182226, 0, 0.149966660654522, 0.0766138910717642, 0.1499563450963011, 0, 0.1499563450963011, 0.1499772879703637, 0, 0.9904759504186702, 0, 0.1499772879703637, 0, 0, 0, 0, 0.1499738210597007, 0.005457815596893845, 0, 0, 0.1499603630800591, 0, 0, 0, 0, 0, 0, 0.1499701274288724, 0, 0.1499666606545227, 0.1499701274288708, 0.1499738210597007, 0, 0, 0.1499629427511747, 0, 0, 0, 0, 0.08529664030001283, 0.1499626425318075, 0.1499701274288074, 0.1499850554742785, 0.1499626425318075, 0.9999999883050545, 0, 0.1499866751784774, 0.9893168480084014, 0, 0.1499003562773403, 0, 0.1499675232375921, 0.1499848641895106, 0.9999999992304915, 0, 0.1499626425317909, 0.14996193593927, 0.1499629427511747, 0.1499605552066146, 0, 0.9999999884109703, 0, 0.1499850554742778, 0.1499605552066146, 0.1499626425318075, 0, 0.1499629427511747, 0.14996193593927, 0, 0.1499560558497052, 0.9999999984934017, 0.1499560558497173, 0.1499738210597015, 0.1499772879703644, 0, 0.1499701274288074, 0.2506324699531737, 0.1499596915814997, 0.1499568163217442, 0.1499603630800591, 0.1499690961586509, 0.149966660654522, 0.1499560558496953, 0.1499780716313528, 0.2670392437278487, 0, 0.1499771539618009, 0, 0.1499596915838189, 0, 0.1499701277105804, 0, 0, 0.2666799292077113, 0.1499560562686737, 0.1499771098630677, 0.1499619361618129, 0, 0, 0.1499850554742785, 0.1499734662221551, 0, 0.1499480203127658, 0.1499480203127658, 0, 0, 0.149966660654522, 0, 0, 0.1499850554742785, 0, 0, 0.1499596915814997, 0, 0, 0.1499560558496961, 0.1499850554742785, 0.149966660654522, 0.1499850554742778, 0.1499573040795642, 0.1499711864831069, 0.1499772879703637, 0.1499850554742785, 0.1499626425318075, 0.1499738210597007, 0, 0.1499563450963011, 0, 0.1499729149284841, 0, 0.149966660654522, 0.1499771096476152, 0, 0, 0.1499618058480083, 0, 0, 0, 0.1499603630800591, 0, 0.1499747219173183, 0, 0, 0, 0.1499711864831069, 0, 0, 0.9999999992608717, 0, 0, 0, 0, 0, 0, 0, 0, 0.1499666606545227, 0, 0] 
        ],
       "original name":"vulVul_marble_Fox4"
      }
    },
   "attributes":{
     "Global MG94xREV":{
       "attribute type":"branch length",
       "display order":1
      },
     "Nucleotide GTR":{
       "attribute type":"branch length",
       "display order":0
      },
     "Posterior prob omega class by site":{
       "attribute type":"branch annotations",
       "display order":-1
      },
     "original name":{
       "attribute type":"node label",
       "display order":-1
      }
    }
  },
 "data partitions":{
   "0":{
     "coverage":      [
[0, 1, 2, 3, 4, 5, 6, 7, 8, 9, 10, 11, 12, 13, 14, 15, 16, 17, 18, 19, 20, 21, 22, 23, 24, 25, 26, 27, 28, 29, 30, 31, 32, 33, 34, 35, 36, 37, 38, 39, 40, 41, 42, 43, 44, 45, 46, 47, 48, 49, 50, 51, 52, 53, 54, 55, 56, 57, 58, 59, 60, 61, 62, 63, 64, 65, 66, 67, 68, 69, 70, 71, 72, 73, 74, 75, 76, 77, 78, 79, 80, 81, 82, 83, 84, 85, 86, 87, 88, 89, 90, 91, 92, 93, 94, 95, 96, 97, 98, 99, 100, 101, 102, 103, 104, 105, 106, 107, 108, 109, 110, 111, 112, 113, 114, 115, 116, 117, 118, 119, 120, 121, 122, 123, 124, 125, 126, 127, 128, 129, 130, 131, 132, 133, 134, 135, 136, 137, 138, 139, 140, 141, 142, 143, 144, 145, 146, 147, 148, 149, 150, 151, 152, 153, 154, 155, 156, 157, 158, 159, 160, 161, 162, 163, 164, 165, 166, 167, 168, 169, 170, 171, 172, 173, 174, 175, 176, 177, 178, 179, 180, 181, 182, 183, 184, 185, 186, 187, 188, 189, 190, 191, 192, 193, 194, 195, 196, 197, 198, 199, 200, 201, 202, 203, 204, 205, 206, 207, 208, 209, 210, 211, 212, 213, 214, 215, 216, 217, 218, 219, 220, 221, 222, 223, 224, 225, 226, 227, 228, 229, 230, 231, 232, 233, 234, 235, 236, 237, 238, 239, 240, 241, 242, 243, 244, 245, 246, 247, 248, 249, 250, 251, 252, 253, 254, 255, 256, 257, 258, 259, 260, 261, 262, 263, 264, 265, 266, 267, 268, 269, 270, 271, 272, 273, 274, 275, 276, 277, 278, 279, 280, 281, 282, 283, 284, 285, 286, 287, 288, 289, 290, 291, 292, 293, 294, 295, 296, 297, 298, 299, 300, 301, 302, 303, 304, 305, 306, 307, 308, 309, 310, 311, 312, 313, 314, 315, 316, 317, 318, 319, 320, 321, 322, 323, 324, 325, 326, 327, 328, 329, 330, 331, 332, 333, 334, 335, 336, 337, 338, 339, 340, 341, 342, 343, 344, 345, 346, 347, 348, 349, 350, 351, 352, 353, 354, 355, 356, 357, 358, 359, 360, 361, 362, 363, 364, 365, 366, 367, 368, 369, 370, 371, 372, 373, 374, 375, 376, 377, 378, 379, 380, 381, 382, 383, 384, 385, 386, 387, 388, 389, 390, 391, 392, 393, 394, 395, 396, 397, 398, 399, 400, 401, 402, 403, 404, 405, 406, 407, 408, 409, 410, 411, 412, 413, 414, 415, 416, 417, 418, 419, 420, 421, 422, 423, 424, 425, 426, 427, 428, 429, 430, 431, 432, 433, 434, 435, 436, 437, 438, 439, 440, 441, 442, 443, 444, 445, 446, 447, 448, 449, 450, 451, 452, 453, 454, 455, 456, 457, 458, 459, 460, 461, 462, 463, 464, 465, 466, 467, 468, 469, 470, 471, 472, 473, 474, 475, 476, 477, 478, 479, 480, 481, 482, 483, 484, 485, 486, 487, 488, 489, 490, 491, 492, 493, 494] 
      ],
     "name":"meme.filter.default"
    }
  },
 "fits":{
   "Global MG94xREV":{
     "AIC-c":4702.207769537065,
     "Equilibrium frequencies":      [
[0.01617687951581558],
      [0.02148807997339797],
      [0.02466560895059648],
      [0.01721334451911704],
      [0.01168297246974676],
      [0.01551873131721649],
      [0.01781354865365884],
      [0.01243150942259904],
      [0.008553617143355367],
      [0.0113619446234085],
      [0.01304208116063753],
      [0.009101653914727727],
      [0.01404868045600517],
      [0.01866114962803643],
      [0.02142064902325141],
      [0.01494879012307531],
      [0.01914059491235177],
      [0.02542484376006636],
      [0.02918451786256274],
      [0.02036694742054886],
      [0.01382337324061517],
      [0.01836186944497327],
      [0.0210771130734952],
      [0.01470904730262843],
      [0.01012069853251042],
      [0.01344353088867467],
      [0.01543147997521523],
      [0.01076913940317747],
      [0.01662249517272932],
      [0.02208000036594333],
      [0.02534505899687712],
      [0.01768751111089202],
      [0.01766459785800656],
      [0.02346424667993964],
      [0.0269339993914869],
      [0.01879638210967993],
      [0.01275740542312085],
      [0.01694592258767039],
      [0.01945178444849492],
      [0.01357478211440829],
      [0.009340256686773352],
      [0.01240685402034609],
      [0.0142415055208211],
      [0.009938694053400728],
      [0.01534067744328229],
      [0.02037733565519065],
      [0.02339061439403693],
      [0.01632356634230347],
      [0.0202555356289054],
      [0.01622599662842112],
      [0.01101284365124481],
      [0.01462858549951596],
      [0.01679177338683223],
      [0.0117184449398114],
      [0.01071022978404841],
      [0.01229399462173515],
      [0.008579588096282603],
      [0.01324285594003776],
      [0.01759075643961567],
      [0.02019197248064481],
      [0.01409133581603565] 
      ],
     "Log Likelihood":-2321.943219948588,
     "Rate Distributions":{
       "non-synonymous/synonymous rate ratio for *test*":        [
[0.4144538769119552, 1] 
        ]
      },
     "display order":1,
     "estimated parameters":29
    },
   "Nucleotide GTR":{
     "AIC-c":4803.125546477098,
     "Equilibrium frequencies":      [
[0.244954606796712],
      [0.2728652926021347],
      [0.2471629247945037],
      [0.2350171758066495] 
      ],
     "Log Likelihood":-2374.51641277985,
     "Rate Distributions":{
       "Substitution rate from nucleotide A to nucleotide C":0.1426615781150399,
       "Substitution rate from nucleotide A to nucleotide G":1,
       "Substitution rate from nucleotide A to nucleotide T":0.08428736912902976,
       "Substitution rate from nucleotide C to nucleotide G":0.06931657769392729,
       "Substitution rate from nucleotide C to nucleotide T":0.52251159542067,
       "Substitution rate from nucleotide G to nucleotide T":0.04132246480071662
      },
     "display order":0,
     "estimated parameters":27
    }
  },
 "input":{
   "file name":"/home/morrillk/species-x/dw/analysis/2025-03-10_hyphy-analysis/data/res/FormBio030488/FormBio030488.t1.cds.aln.fa",
   "number of sequences":11,
   "number of sites":495,
   "partition count":1,
   "trees":{
     "0":"(vulVul_marble_Fox4,((chrBra_SAMN27257233,speVen_SAMN27257238)Node5,DireGB,lupMes_SAMEA5411047,lycPic_SAMN09924608,cuoAlp_SAMN10180424,(canRuf_SAMN02921317,canLup_SAMN02921310,canBai_SAMN02921314)Node16)Node4,uroCin_SAMN04495241)"
    }
  },
 "runtime":"2.5.64",
 "substitutions":{
   "0":{
     "0":null,
     "1":{
       "Node16":"NNN",
       "root":"AGG",
       "uroCin_SAMN04495241":"AAG"
      },
     "10":{
       "Node16":"NNN",
       "cuoAlp_SAMN10180424":"NNN",
       "root":"CCG"
      },
     "100":{
       "canLup_SAMN02921310":"ANN",
       "canRuf_SAMN02921317":"NNN",
       "root":"AAA"
      },
     "101":{
       "canLup_SAMN02921310":"CNN",
       "canRuf_SAMN02921317":"NNN",
       "root":"CAG"
      },
     "102":{
       "canLup_SAMN02921310":"NTN",
       "canRuf_SAMN02921317":"NNN",
       "root":"ATC"
      },
     "103":{
       "canBai_SAMN02921314":"CNT",
       "canLup_SAMN02921310":"CNN",
       "canRuf_SAMN02921317":"NNN",
       "root":"CAT"
      },
     "104":{
       "canLup_SAMN02921310":"NNN",
       "canRuf_SAMN02921317":"NNN",
       "root":"ACC"
      },
     "105":{
       "canBai_SAMN02921314":"TTN",
       "canLup_SAMN02921310":"NNN",
       "canRuf_SAMN02921317":"NNN",
       "root":"TTA"
      },
     "106":{
       "canBai_SAMN02921314":"TNC",
       "canLup_SAMN02921310":"NNC",
       "canRuf_SAMN02921317":"NNN",
       "root":"TAC"
      },
     "107":{
       "canBai_SAMN02921314":"CNN",
       "canLup_SAMN02921310":"CNN",
       "canRuf_SAMN02921317":"NNN",
       "root":"CTA",
       "uroCin_SAMN04495241":"CTC"
      },
     "108":{
       "canBai_SAMN02921314":"NNC",
       "canLup_SAMN02921310":"NNC",
       "canRuf_SAMN02921317":"NNN",
       "root":"GAC",
       "uroCin_SAMN04495241":"GNC"
      },
     "109":{
       "Node16":"NNN",
       "root":"AAC"
      },
     "11":{
       "Node16":"NNN",
       "cuoAlp_SAMN10180424":"NNN",
       "root":"CTC"
      },
     "110":{
       "canBai_SAMN02921314":"NNN",
       "canLup_SAMN02921310":"NNC",
       "canRuf_SAMN02921317":"NNN",
       "root":"ACC",
       "uroCin_SAMN04495241":"NCC"
      },
     "111":{
       "Node16":"NNN",
       "root":"AAC"
      },
     "112":{
       "Node16":"NNN",
       "root":"TGC"
      },
     "113":{
       "canBai_SAMN02921314":"NNN",
       "canLup_SAMN02921310":"NNT",
       "canRuf_SAMN02921317":"NNN",
       "root":"AAT"
      },
     "114":{
       "Node16":"NNN",
       "root":"CCA"
      },
     "115":{
       "canBai_SAMN02921314":"NNN",
       "canLup_SAMN02921310":"GCN",
       "canRuf_SAMN02921317":"NNN",
       "root":"GCC"
      },
     "116":{
       "Node16":"NNN",
       "root":"CGG",
       "uroCin_SAMN04495241":"CNN"
      },
     "117":{
       "canBai_SAMN02921314":"NNN",
       "canLup_SAMN02921310":"NNT",
       "canRuf_SAMN02921317":"NNN",
       "root":"GTT",
       "uroCin_SAMN04495241":"NNN"
      },
     "118":{
       "Node16":"NNN",
       "root":"CTT",
       "uroCin_SAMN04495241":"NNN"
      },
     "119":{
       "Node16":"NNN",
       "root":"CCT",
       "uroCin_SAMN04495241":"NNN"
      },
     "12":{
       "DireGB":"TAN",
       "Node16":"NNN",
       "cuoAlp_SAMN10180424":"NNN",
       "root":"TAC"
      },
     "120":{
       "Node16":"NNN",
       "root":"TCC",
       "uroCin_SAMN04495241":"NNN"
      },
     "121":{
       "Node16":"NNN",
       "root":"CGA",
       "uroCin_SAMN04495241":"NNN"
      },
     "122":{
       "Node16":"NNN",
       "root":"CAA",
       "uroCin_SAMN04495241":"NNN"
      },
     "123":{
       "canBai_SAMN02921314":"NAN",
       "canLup_SAMN02921310":"NNN",
       "canRuf_SAMN02921317":"NNN",
       "root":"GAA",
       "uroCin_SAMN04495241":"NNN"
      },
     "124":{
       "Node16":"NNN",
       "root":"GCT",
       "uroCin_SAMN04495241":"NNN"
      },
     "125":{
       "Node16":"NNN",
       "root":"GCC",
       "uroCin_SAMN04495241":"NNN"
      },
     "126":{
       "canBai_SAMN02921314":"NNN",
       "canLup_SAMN02921310":"NNN",
       "canRuf_SAMN02921317":"NNC",
       "root":"CGC",
       "uroCin_SAMN04495241":"NNN"
      },
     "127":{
       "canLup_SAMN02921310":"NNN",
       "root":"CAG",
       "uroCin_SAMN04495241":"NNN"
      },
     "128":{
       "canLup_SAMN02921310":"NNN",
       "root":"ATT",
       "uroCin_SAMN04495241":"NNN"
      },
     "129":{
       "canBai_SAMN02921314":"GTN",
       "canLup_SAMN02921310":"NNN",
       "canRuf_SAMN02921317":"NTT",
       "root":"GTT"
      },
     "13":{
       "Node16":"NNN",
       "cuoAlp_SAMN10180424":"NNN",
       "root":"TGC"
      },
     "130":{
       "canLup_SAMN02921310":"NNN",
       "root":"GAG"
      },
     "131":{
       "canLup_SAMN02921310":"NNN",
       "root":"CTC"
      },
     "132":{
       "canLup_SAMN02921310":"NNN",
       "root":"ATT"
      },
     "133":{
       "canBai_SAMN02921314":"NNA",
       "canLup_SAMN02921310":"NNN",
       "canRuf_SAMN02921317":"NNA",
       "root":"CGA"
      },
     "134":{
       "canLup_SAMN02921310":"NNN",
       "canRuf_SAMN02921317":"AAN",
       "root":"AAG"
      },
     "135":{
       "canBai_SAMN02921314":"CNN",
       "canLup_SAMN02921310":"NNN",
       "canRuf_SAMN02921317":"CNN",
       "root":"CAC",
       "uroCin_SAMN04495241":"CNC"
      },
     "136":{
       "canLup_SAMN02921310":"NNN",
       "canRuf_SAMN02921317":"CCN",
       "root":"CCA"
      },
     "137":{
       "canLup_SAMN02921310":"NNN",
       "root":"CAA"
      },
     "138":{
       "canBai_SAMN02921314":"NNT",
       "canLup_SAMN02921310":"NNN",
       "canRuf_SAMN02921317":"NAN",
       "root":"CAT"
      },
     "139":{
       "canLup_SAMN02921310":"NNN",
       "root":"AAC"
      },
     "14":{
       "Node16":"NNN",
       "cuoAlp_SAMN10180424":"NNN",
       "root":"TCC",
       "uroCin_SAMN04495241":"NCC"
      },
     "140":{
       "canLup_SAMN02921310":"NNN",
       "root":"ATA"
      },
     "141":{
       "canLup_SAMN02921310":"NNN",
       "root":"AAG"
      },
     "142":{
       "canLup_SAMN02921310":"NNN",
       "canRuf_SAMN02921317":"ATN",
       "root":"ATT"
      },
     "143":{
       "canLup_SAMN02921310":"NGA",
       "canRuf_SAMN02921317":"NGA",
       "root":"GGA"
      },
     "144":null,
     "145":null,
     "146":null,
     "147":null,
     "148":null,
     "149":null,
     "15":{
       "Node16":"NNN",
       "cuoAlp_SAMN10180424":"NNN",
       "root":"CCC"
      },
     "150":{
       "root":"GAG",
       "uroCin_SAMN04495241":"GAA"
      },
     "151":{
       "canLup_SAMN02921310":"TCN",
       "root":"TCA"
      },
     "152":{
       "canLup_SAMN02921310":"NTG",
       "root":"CTG"
      },
     "153":null,
     "154":null,
     "155":null,
     "156":{
       "Node4":"CTA",
       "root":"CTG"
      },
     "157":{
       "canRuf_SAMN02921317":"NNN",
       "root":"GCC"
      },
     "158":null,
     "159":{
       "canLup_SAMN02921310":"GAN",
       "canRuf_SAMN02921317":"GAN",
       "root":"GAG",
       "speVen_SAMN27257238":"GAA"
      },
     "16":{
       "Node16":"NNN",
       "cuoAlp_SAMN10180424":"NNN",
       "root":"ATC"
      },
     "160":{
       "canLup_SAMN02921310":"NTN",
       "root":"TTT"
      },
     "161":{
       "canBai_SAMN02921314":"NNG",
       "canLup_SAMN02921310":"NNN",
       "canRuf_SAMN02921317":"NNG",
       "root":"CGG"
      },
     "162":{
       "canLup_SAMN02921310":"NNN",
       "canRuf_SAMN02921317":"ANC",
       "root":"ACC"
      },
     "163":{
       "canLup_SAMN02921310":"NNN",
       "root":"TGG"
      },
     "164":{
       "canLup_SAMN02921310":"NNN",
       "canRuf_SAMN02921317":"NTG",
       "root":"GTG",
       "uroCin_SAMN04495241":"GNG"
      },
     "165":{
       "canLup_SAMN02921310":"NNN",
       "canRuf_SAMN02921317":"NNN",
       "root":"GTA"
      },
     "166":{
       "canLup_SAMN02921310":"NNN",
       "canRuf_SAMN02921317":"NTA",
       "root":"CTA"
      },
     "167":{
       "canLup_SAMN02921310":"NNN",
       "root":"AGC"
      },
     "168":{
       "canLup_SAMN02921310":"NNN",
       "root":"CCT"
      },
     "169":{
       "canLup_SAMN02921310":"NNN",
       "canRuf_SAMN02921317":"CNN",
       "root":"CAG"
      },
     "17":{
       "Node16":"NNN",
       "cuoAlp_SAMN10180424":"NNN",
       "root":"ACG"
      },
     "170":{
       "canBai_SAMN02921314":"NGC",
       "canLup_SAMN02921310":"NNN",
       "canRuf_SAMN02921317":"NNN",
       "root":"CGC"
      },
     "171":{
       "canLup_SAMN02921310":"NNN",
       "canRuf_SAMN02921317":"NNN",
       "root":"CTG"
      },
     "172":{
       "canLup_SAMN02921310":"NNN",
       "canRuf_SAMN02921317":"NNN",
       "root":"GAG"
      },
     "173":{
       "canLup_SAMN02921310":"NNN",
       "canRuf_SAMN02921317":"NNN",
       "root":"TTG"
      },
     "174":{
       "canLup_SAMN02921310":"NNN",
       "canRuf_SAMN02921317":"NNN",
       "root":"GTG"
      },
     "175":{
       "canLup_SAMN02921310":"NNN",
       "canRuf_SAMN02921317":"NNN",
       "root":"CAG"
      },
     "176":{
       "canLup_SAMN02921310":"NNN",
       "canRuf_SAMN02921317":"NNN",
       "root":"CTG"
      },
     "177":{
       "canLup_SAMN02921310":"NNN",
       "canRuf_SAMN02921317":"NNN",
       "root":"CTG"
      },
     "178":{
       "canLup_SAMN02921310":"NNN",
       "canRuf_SAMN02921317":"NNN",
       "root":"GGC"
      },
     "179":{
       "canLup_SAMN02921310":"NNN",
       "canRuf_SAMN02921317":"NNN",
       "root":"CTG"
      },
     "18":{
       "Node16":"NNN",
       "cuoAlp_SAMN10180424":"NNN",
       "root":"GCT"
      },
     "180":{
       "canLup_SAMN02921310":"NNN",
       "canRuf_SAMN02921317":"NNN",
       "root":"GCA"
      },
     "181":{
       "canLup_SAMN02921310":"NNN",
       "canRuf_SAMN02921317":"NNN",
       "root":"AAT",
       "uroCin_SAMN04495241":"GAT"
      },
     "182":{
       "canLup_SAMN02921310":"NNN",
       "canRuf_SAMN02921317":"NNN",
       "root":"GTG"
      },
     "183":{
       "canLup_SAMN02921310":"NNN",
       "canRuf_SAMN02921317":"NNN",
       "root":"TTC"
      },
     "184":{
       "canBai_SAMN02921314":"ANN",
       "canLup_SAMN02921310":"NNN",
       "canRuf_SAMN02921317":"NNN",
       "root":"ACC"
      },
     "185":{
       "canBai_SAMN02921314":"NTG",
       "canLup_SAMN02921310":"NNN",
       "canRuf_SAMN02921317":"NNN",
       "root":"GTG"
      },
     "186":{
       "canLup_SAMN02921310":"NNN",
       "canRuf_SAMN02921317":"NNN",
       "root":"GAG"
      },
     "187":{
       "canLup_SAMN02921310":"NNN",
       "canRuf_SAMN02921317":"NNN",
       "root":"GAG"
      },
     "188":{
       "Node4":"AAA",
       "canLup_SAMN02921310":"NNN",
       "canRuf_SAMN02921317":"NNN",
       "root":"AAG"
      },
     "189":{
       "canBai_SAMN02921314":"GCN",
       "canLup_SAMN02921310":"NNN",
       "canRuf_SAMN02921317":"NNN",
       "root":"GCC",
       "uroCin_SAMN04495241":"NCC"
      },
     "19":{
       "Node16":"NNN",
       "cuoAlp_SAMN10180424":"NNN",
       "root":"CAC",
       "uroCin_SAMN04495241":"CNC"
      },
     "190":{
       "DireGB":"NNN",
       "canBai_SAMN02921314":"NGN",
       "canLup_SAMN02921310":"NNN",
       "canRuf_SAMN02921317":"NNN",
       "root":"GGC",
       "uroCin_SAMN04495241":"GNC"
      },
     "191":{
       "DireGB":"NNN",
       "canBai_SAMN02921314":"NNC",
       "canLup_SAMN02921310":"NNN",
       "canRuf_SAMN02921317":"NNN",
       "root":"CGC"
      },
     "192":{
       "DireGB":"NNN",
       "Node16":"NNN",
       "root":"ATC"
      },
     "193":{
       "DireGB":"NNN",
       "canBai_SAMN02921314":"CNN",
       "canLup_SAMN02921310":"NNN",
       "canRuf_SAMN02921317":"NNN",
       "root":"CAT"
      },
     "194":{
       "DireGB":"NNN",
       "canBai_SAMN02921314":"GCN",
       "canLup_SAMN02921310":"NNN",
       "canRuf_SAMN02921317":"NNN",
       "chrBra_SAMN27257233":"GCT",
       "root":"GCC"
      },
     "195":{
       "DireGB":"NTG",
       "canBai_SAMN02921314":"NNG",
       "canLup_SAMN02921310":"NNN",
       "canRuf_SAMN02921317":"NNN",
       "root":"GTG"
      },
     "196":{
       "canLup_SAMN02921310":"NNN",
       "canRuf_SAMN02921317":"NNN",
       "root":"GAC"
      },
     "197":{
       "canLup_SAMN02921310":"NNN",
       "canRuf_SAMN02921317":"NNN",
       "root":"CAC"
      },
     "198":{
       "canLup_SAMN02921310":"NNN",
       "canRuf_SAMN02921317":"NNN",
       "root":"ATG"
      },
     "199":{
       "canLup_SAMN02921310":"NNN",
       "canRuf_SAMN02921317":"NNN",
       "chrBra_SAMN27257233":"GAA",
       "root":"GAG"
      },
     "2":{
       "Node16":"NNN",
       "cuoAlp_SAMN10180424":"ANC",
       "lycPic_SAMN09924608":"ANC",
       "root":"ATC"
      },
     "20":{
       "Node16":"NNN",
       "cuoAlp_SAMN10180424":"NNN",
       "root":"CTC"
      },
     "200":{
       "canLup_SAMN02921310":"NNN",
       "canRuf_SAMN02921317":"NNN",
       "root":"ATC"
      },
     "201":{
       "canLup_SAMN02921310":"NNN",
       "canRuf_SAMN02921317":"NNN",
       "root":"TGC"
      },
     "202":{
       "canBai_SAMN02921314":"CNC",
       "canLup_SAMN02921310":"NNN",
       "canRuf_SAMN02921317":"NNN",
       "root":"CGC"
      },
     "203":{
       "canBai_SAMN02921314":"NCT",
       "canLup_SAMN02921310":"NNN",
       "canRuf_SAMN02921317":"NNN",
       "lupMes_SAMEA5411047":"ACT",
       "root":"GCT"
      },
     "204":{
       "Node5":"GCT",
       "canBai_SAMN02921314":"GCT",
       "canLup_SAMN02921310":"NNN",
       "canRuf_SAMN02921317":"NNN",
       "root":"GCC"
      },
     "205":{
       "canBai_SAMN02921314":"NTG",
       "canLup_SAMN02921310":"NNN",
       "canRuf_SAMN02921317":"NNN",
       "root":"GTG"
      },
     "206":{
       "canLup_SAMN02921310":"NNN",
       "canRuf_SAMN02921317":"NNN",
       "root":"CTG"
      },
     "207":{
       "DireGB":"CAN",
       "canBai_SAMN02921314":"CAN",
       "canLup_SAMN02921310":"NNN",
       "canRuf_SAMN02921317":"NNN",
       "root":"CAA"
      },
     "208":{
       "DireGB":"NNN",
       "Node16":"NNN",
       "chrBra_SAMN27257233":"CCN",
       "cuoAlp_SAMN10180424":"CCN",
       "lupMes_SAMEA5411047":"CCN",
       "lycPic_SAMN09924608":"CCN",
       "root":"CCG",
       "speVen_SAMN27257238":"CCN",
       "uroCin_SAMN04495241":"CCN",
       "vulVul_marble_Fox4":"CCN"
      },
     "209":{
       "root":"NNN"
      },
     "21":{
       "Node16":"NNN",
       "cuoAlp_SAMN10180424":"NNN",
       "root":"GTG"
      },
     "210":{
       "DireGB":"NNN",
       "canBai_SAMN02921314":"NAG",
       "canLup_SAMN02921310":"NNN",
       "canRuf_SAMN02921317":"NNN",
       "chrBra_SAMN27257233":"NAG",
       "cuoAlp_SAMN10180424":"NAG",
       "lupMes_SAMEA5411047":"NAG",
       "lycPic_SAMN09924608":"NAG",
       "root":"CAG",
       "speVen_SAMN27257238":"NAG",
       "uroCin_SAMN04495241":"NAG",
       "vulVul_marble_Fox4":"NAG"
      },
     "211":{
       "DireGB":"NNN",
       "canLup_SAMN02921310":"NNN",
       "canRuf_SAMN02921317":"NNN",
       "root":"ACC"
      },
     "212":{
       "canLup_SAMN02921310":"NNN",
       "canRuf_SAMN02921317":"NNN",
       "root":"CAT"
      },
     "213":{
       "canLup_SAMN02921310":"NNN",
       "canRuf_SAMN02921317":"NNN",
       "root":"CCT"
      },
     "214":{
       "canBai_SAMN02921314":"ANC",
       "canLup_SAMN02921310":"NNN",
       "canRuf_SAMN02921317":"NNN",
       "root":"ACC"
      },
     "215":{
       "canLup_SAMN02921310":"NNN",
       "canRuf_SAMN02921317":"NNN",
       "root":"ATT"
      },
     "216":{
       "canBai_SAMN02921314":"GNT",
       "canLup_SAMN02921310":"NNN",
       "canRuf_SAMN02921317":"NNN",
       "root":"GCT"
      },
     "217":{
       "canBai_SAMN02921314":"NTC",
       "canLup_SAMN02921310":"NNN",
       "canRuf_SAMN02921317":"NNN",
       "root":"ATC"
      },
     "218":{
       "canLup_SAMN02921310":"NNN",
       "canRuf_SAMN02921317":"NNN",
       "root":"CTT"
      },
     "219":{
       "canBai_SAMN02921314":"CCN",
       "canLup_SAMN02921310":"NNN",
       "canRuf_SAMN02921317":"NNN",
       "root":"CCC"
      },
     "22":{
       "Node16":"NNN",
       "cuoAlp_SAMN10180424":"NNN",
       "root":"CAC"
      },
     "220":{
       "Node16":"NNN",
       "root":"ACG"
      },
     "221":{
       "canBai_SAMN02921314":"ANC",
       "canLup_SAMN02921310":"NNN",
       "canRuf_SAMN02921317":"NNN",
       "root":"AGC"
      },
     "222":{
       "canBai_SAMN02921314":"NNG",
       "canLup_SAMN02921310":"NNN",
       "canRuf_SAMN02921317":"NNN",
       "root":"CGG"
      },
     "223":{
       "canLup_SAMN02921310":"NNN",
       "canRuf_SAMN02921317":"NNN",
       "root":"AAA"
      },
     "224":{
       "canLup_SAMN02921310":"NNN",
       "canRuf_SAMN02921317":"NNN",
       "root":"ATC"
      },
     "225":{
       "canLup_SAMN02921310":"NNN",
       "canRuf_SAMN02921317":"NNN",
       "root":"CAC"
      },
     "226":{
       "canBai_SAMN02921314":"NGC",
       "canLup_SAMN02921310":"NNN",
       "canRuf_SAMN02921317":"NNN",
       "root":"CGC"
      },
     "227":{
       "canLup_SAMN02921310":"NNN",
       "canRuf_SAMN02921317":"NNN",
       "root":"TCC"
      },
     "228":{
       "canLup_SAMN02921310":"NNN",
       "canRuf_SAMN02921317":"NNN",
       "root":"CAC"
      },
     "229":{
       "canLup_SAMN02921310":"NNN",
       "canRuf_SAMN02921317":"NNN",
       "root":"CCT"
      },
     "23":{
       "Node16":"NNN",
       "cuoAlp_SAMN10180424":"NNN",
       "root":"CGT"
      },
     "230":{
       "canLup_SAMN02921310":"GNC",
       "canRuf_SAMN02921317":"NAN",
       "root":"GAC"
      },
     "231":{
       "canRuf_SAMN02921317":"NNC",
       "root":"ATC"
      },
     "232":{
       "canLup_SAMN02921310":"CNC",
       "canRuf_SAMN02921317":"NNN",
       "root":"CAC"
      },
     "233":{
       "root":"ATC",
       "uroCin_SAMN04495241":"GTC"
      },
     "234":{
       "canRuf_SAMN02921317":"NTC",
       "root":"ATC",
       "speVen_SAMN27257238":"GTC"
      },
     "235":null,
     "236":{
       "canRuf_SAMN02921317":"NNN",
       "root":"TAC"
      },
     "237":null,
     "238":{
       "canRuf_SAMN02921317":"GAN",
       "root":"GAC"
      },
     "239":{
       "canRuf_SAMN02921317":"NNT",
       "root":"CAT"
      },
     "24":{
       "Node16":"NNN",
       "chrBra_SAMN27257233":"CNN",
       "cuoAlp_SAMN10180424":"NNN",
       "root":"CAG",
       "uroCin_SAMN04495241":"CNN"
      },
     "240":null,
     "241":null,
     "242":{
       "root":"TTC",
       "uroCin_SAMN04495241":"TTT"
      },
     "243":{
       "Node16":"TCA",
       "root":"TCG"
      },
     "244":null,
     "245":null,
     "246":null,
     "247":null,
     "248":null,
     "249":null,
     "25":{
       "Node16":"NNN",
       "chrBra_SAMN27257233":"NNN",
       "cuoAlp_SAMN10180424":"NNN",
       "root":"CTG",
       "uroCin_SAMN04495241":"NNN"
      },
     "250":null,
     "251":null,
     "252":null,
     "253":null,
     "254":null,
     "255":null,
     "256":null,
     "257":{
       "canLup_SAMN02921310":"NTG",
       "canRuf_SAMN02921317":"NTG",
       "root":"GTG"
      },
     "258":{
       "canLup_SAMN02921310":"NTG",
       "canRuf_SAMN02921317":"NTG",
       "root":"GTG"
      },
     "259":null,
     "26":{
       "DireGB":"CNN",
       "Node16":"NNN",
       "chrBra_SAMN27257233":"NNN",
       "cuoAlp_SAMN10180424":"NNN",
       "lycPic_SAMN09924608":"NAG",
       "root":"CAG",
       "uroCin_SAMN04495241":"NNN"
      },
     "260":null,
     "261":{
       "canRuf_SAMN02921317":"NTC",
       "root":"GTC"
      },
     "262":{
       "canRuf_SAMN02921317":"ANT",
       "root":"AGT"
      },
     "263":null,
     "264":{
       "canRuf_SAMN02921317":"CAN",
       "root":"CAG"
      },
     "265":null,
     "266":{
       "canRuf_SAMN02921317":"TNT",
       "root":"TGT"
      },
     "267":{
       "canRuf_SAMN02921317":"ANN",
       "root":"AGG"
      },
     "268":null,
     "269":{
       "canRuf_SAMN02921317":"NNC",
       "root":"TAC"
      },
     "27":{
       "canLup_SAMN02921310":"NTA",
       "canRuf_SAMN02921317":"GNN",
       "root":"GTA"
      },
     "270":null,
     "271":null,
     "272":null,
     "273":null,
     "274":null,
     "275":null,
     "276":{
       "canRuf_SAMN02921317":"CCN",
       "root":"CCT"
      },
     "277":{
       "canRuf_SAMN02921317":"NNN",
       "root":"GGG",
       "uroCin_SAMN04495241":"AGG"
      },
     "278":{
       "canRuf_SAMN02921317":"NNN",
       "root":"CTC"
      },
     "279":{
       "canRuf_SAMN02921317":"NCN",
       "root":"TCT"
      },
     "28":null,
     "280":{
       "canRuf_SAMN02921317":"NNN",
       "root":"ATG",
       "vulVul_marble_Fox4":"ATA"
      },
     "281":{
       "canRuf_SAMN02921317":"CNC",
       "root":"CCC"
      },
     "282":{
       "canRuf_SAMN02921317":"NNN",
       "root":"CTG"
      },
     "283":{
       "canRuf_SAMN02921317":"ANN",
       "root":"ATC"
      },
     "284":{
       "canRuf_SAMN02921317":"NNN",
       "root":"CCA"
      },
     "285":{
       "canRuf_SAMN02921317":"NNN",
       "root":"AAC"
      },
     "286":{
       "canRuf_SAMN02921317":"NNN",
       "root":"TCT"
      },
     "287":{
       "canRuf_SAMN02921317":"NNN",
       "root":"GTG"
      },
     "288":{
       "canRuf_SAMN02921317":"NNN",
       "root":"CAG"
      },
     "289":{
       "canRuf_SAMN02921317":"NNN",
       "root":"CAA"
      },
     "29":null,
     "290":{
       "canRuf_SAMN02921317":"NNN",
       "root":"TAT"
      },
     "291":{
       "canRuf_SAMN02921317":"NNN",
       "root":"ATG"
      },
     "292":{
       "DireGB":"ANN",
       "canRuf_SAMN02921317":"NNN",
       "root":"AAT"
      },
     "293":{
       "DireGB":"NCN",
       "canRuf_SAMN02921317":"NNN",
       "root":"TCC"
      },
     "294":{
       "DireGB":"NCT",
       "canRuf_SAMN02921317":"NNN",
       "root":"TCT",
       "uroCin_SAMN04495241":"TCC"
      },
     "295":{
       "canRuf_SAMN02921317":"NNN",
       "root":"TCA"
      },
     "296":{
       "canRuf_SAMN02921317":"NNN",
       "root":"AGA"
      },
     "297":{
       "canRuf_SAMN02921317":"NNN",
       "root":"AAA"
      },
     "298":{
       "canRuf_SAMN02921317":"NNN",
       "root":"CCA"
      },
     "299":{
       "canRuf_SAMN02921317":"NNN",
       "root":"AGC"
      },
     "3":{
       "Node16":"NNN",
       "root":"CCG"
      },
     "30":{
       "Node4":"AGG",
       "canBai_SAMN02921314":"AGN",
       "canRuf_SAMN02921317":"AGN",
       "root":"AAG"
      },
     "300":{
       "canRuf_SAMN02921317":"NTN",
       "root":"TTT"
      },
     "301":{
       "canRuf_SAMN02921317":"CTN",
       "root":"CTC"
      },
     "302":{
       "canRuf_SAMN02921317":"NNN",
       "root":"TGG"
      },
     "303":{
       "DireGB":"CTA",
       "Node16":"CTA",
       "Node5":"CTA",
       "canRuf_SAMN02921317":"NNN",
       "root":"CTG"
      },
     "304":{
       "canLup_SAMN02921310":"TTN",
       "canRuf_SAMN02921317":"TNN",
       "root":"TTG"
      },
     "305":{
       "canLup_SAMN02921310":"NTN",
       "canRuf_SAMN02921317":"NNN",
       "root":"TTA"
      },
     "306":{
       "canLup_SAMN02921310":"GNN",
       "canRuf_SAMN02921317":"NNA",
       "root":"GAA"
      },
     "307":{
       "canLup_SAMN02921310":"NNN",
       "canRuf_SAMN02921317":"NNG",
       "root":"AGG"
      },
     "308":{
       "canLup_SAMN02921310":"NNN",
       "canRuf_SAMN02921317":"AGN",
       "root":"AGG"
      },
     "309":{
       "canRuf_SAMN02921317":"NNA",
       "root":"CTA"
      },
     "31":{
       "canRuf_SAMN02921317":"NGG",
       "root":"TGG"
      },
     "310":null,
     "311":{
       "canLup_SAMN02921310":"NGG",
       "canRuf_SAMN02921317":"ANN",
       "root":"AGG"
      },
     "312":{
       "canLup_SAMN02921310":"NNN",
       "canRuf_SAMN02921317":"NNN",
       "root":"CCG"
      },
     "313":{
       "canLup_SAMN02921310":"NNN",
       "canRuf_SAMN02921317":"NNN",
       "root":"AGA"
      },
     "314":{
       "canLup_SAMN02921310":"NNN",
       "canRuf_SAMN02921317":"NNT",
       "root":"ACT"
      },
     "315":{
       "canLup_SAMN02921310":"CNG",
       "canRuf_SAMN02921317":"CNG",
       "root":"CAG"
      },
     "316":{
       "canLup_SAMN02921310":"NNN",
       "canRuf_SAMN02921317":"GGN",
       "root":"GGT"
      },
     "317":{
       "canLup_SAMN02921310":"NTT",
       "canRuf_SAMN02921317":"NNN",
       "root":"GTT"
      },
     "318":{
       "canLup_SAMN02921310":"NNN",
       "canRuf_SAMN02921317":"GNN",
       "root":"GTG"
      },
     "319":{
       "canLup_SAMN02921310":"NTT",
       "canRuf_SAMN02921317":"NTT",
       "root":"TTT"
      },
     "32":{
       "canRuf_SAMN02921317":"NTN",
       "root":"ATC"
      },
     "320":{
       "canLup_SAMN02921310":"GAN",
       "canRuf_SAMN02921317":"GAN",
       "root":"GAC"
      },
     "321":{
       "canLup_SAMN02921310":"TCN",
       "canRuf_SAMN02921317":"TCN",
       "root":"TCC"
      },
     "322":{
       "canRuf_SAMN02921317":"TTN",
       "root":"TTT"
      },
     "323":null,
     "324":{
       "root":"GAA",
       "vulVul_marble_Fox4":"GAG"
      },
     "325":{
       "canLup_SAMN02921310":"ANT",
       "canRuf_SAMN02921317":"ANT",
       "root":"ACT",
       "vulVul_marble_Fox4":"TCT"
      },
     "326":{
       "canRuf_SAMN02921317":"GNT",
       "root":"GCT"
      },
     "327":null,
     "328":{
       "canLup_SAMN02921310":"CNN",
       "canRuf_SAMN02921317":"CNG",
       "root":"CAG"
      },
     "329":{
       "canBai_SAMN02921314":"TNN",
       "canLup_SAMN02921310":"NNN",
       "canRuf_SAMN02921317":"NNN",
       "root":"TCG"
      },
     "33":{
       "canBai_SAMN02921314":"NNG",
       "canLup_SAMN02921310":"NNG",
       "canRuf_SAMN02921317":"NNN",
       "root":"CGG"
      },
     "330":{
       "canBai_SAMN02921314":"NAA",
       "canRuf_SAMN02921317":"NNN",
       "root":"CAA"
      },
     "331":{
       "canBai_SAMN02921314":"GCN",
       "canLup_SAMN02921310":"GCN",
       "canRuf_SAMN02921317":"NNN",
       "root":"GCT"
      },
     "332":{
       "canBai_SAMN02921314":"GNN",
       "canLup_SAMN02921310":"GAN",
       "canRuf_SAMN02921317":"NNN",
       "root":"GAC"
      },
     "333":{
       "canBai_SAMN02921314":"NNG",
       "canRuf_SAMN02921317":"NNN",
       "root":"AGG"
      },
     "334":{
       "canBai_SAMN02921314":"GNN",
       "canRuf_SAMN02921317":"NNN",
       "root":"GAC"
      },
     "335":{
       "canBai_SAMN02921314":"TCN",
       "canRuf_SAMN02921317":"NNN",
       "root":"TCA"
      },
     "336":{
       "Node4":"AAG",
       "canRuf_SAMN02921317":"NNN",
       "root":"CAG"
      },
     "337":{
       "canBai_SAMN02921314":"NAG",
       "canRuf_SAMN02921317":"NNN",
       "root":"AAG"
      },
     "338":{
       "canBai_SAMN02921314":"NCC",
       "canRuf_SAMN02921317":"NNN",
       "root":"GCC"
      },
     "339":{
       "canBai_SAMN02921314":"AAG",
       "canRuf_SAMN02921317":"NNN",
       "root":"AGG"
      },
     "34":{
       "canBai_SAMN02921314":"GCN",
       "canRuf_SAMN02921317":"NNN",
       "root":"GCC"
      },
     "340":{
       "canBai_SAMN02921314":"AAN",
       "canLup_SAMN02921310":"AAN",
       "canRuf_SAMN02921317":"NNN",
       "root":"AAC"
      },
     "341":{
       "canBai_SAMN02921314":"NAG",
       "canLup_SAMN02921310":"NAG",
       "canRuf_SAMN02921317":"NAG",
       "root":"GAG"
      },
     "342":{
       "canRuf_SAMN02921317":"NNN",
       "root":"AAC"
      },
     "343":{
       "canRuf_SAMN02921317":"NTT",
       "root":"CTT"
      },
     "344":null,
     "345":{
       "DireGB":"GAG",
       "root":"GGG"
      },
     "346":null,
     "347":{
       "canRuf_SAMN02921317":"NTT",
       "root":"CTT"
      },
     "348":null,
     "349":null,
     "35":{
       "canRuf_SAMN02921317":"NTN",
       "root":"TTG"
      },
     "350":null,
     "351":null,
     "352":{
       "canLup_SAMN02921310":"NCA",
       "canRuf_SAMN02921317":"NNN",
       "root":"CCA"
      },
     "353":{
       "DireGB":"GAA",
       "canLup_SAMN02921310":"TCN",
       "canRuf_SAMN02921317":"TCN",
       "root":"TCA"
      },
     "354":{
       "DireGB":"TTT",
       "root":"TTC"
      },
     "355":null,
     "356":{
       "canLup_SAMN02921310":"GAN",
       "canRuf_SAMN02921317":"GAN",
       "root":"GAC"
      },
     "357":{
       "chrBra_SAMN27257233":"CTT",
       "root":"CTC"
      },
     "358":null,
     "359":null,
     "36":{
       "canRuf_SAMN02921317":"NNG",
       "root":"GAG"
      },
     "360":null,
     "361":null,
     "362":null,
     "363":{
       "canRuf_SAMN02921317":"GTN",
       "root":"GTT"
      },
     "364":{
       "canRuf_SAMN02921317":"GGN",
       "root":"GGG"
      },
     "365":{
       "canRuf_SAMN02921317":"NNA",
       "root":"GCA"
      },
     "366":{
       "canRuf_SAMN02921317":"NNC",
       "root":"GTC"
      },
     "367":{
       "canRuf_SAMN02921317":"CCN",
       "root":"CCA"
      },
     "368":null,
     "369":{
       "canRuf_SAMN02921317":"NCT",
       "root":"TCT"
      },
     "37":{
       "canBai_SAMN02921314":"NTT",
       "canLup_SAMN02921310":"GTN",
       "canRuf_SAMN02921317":"NNN",
       "root":"GTT"
      },
     "370":{
       "canRuf_SAMN02921317":"GAN",
       "root":"GAG"
      },
     "371":{
       "canRuf_SAMN02921317":"NCC",
       "root":"TCC"
      },
     "372":null,
     "373":null,
     "374":{
       "canRuf_SAMN02921317":"ANG",
       "root":"ATG"
      },
     "375":{
       "canRuf_SAMN02921317":"NNG",
       "root":"GTG",
       "speVen_SAMN27257238":"GCG"
      },
     "376":{
       "canRuf_SAMN02921317":"ANN",
       "root":"ACT"
      },
     "377":{
       "canRuf_SAMN02921317":"NNN",
       "root":"GTA"
      },
     "378":{
       "canLup_SAMN02921310":"NTG",
       "canRuf_SAMN02921317":"NNG",
       "root":"CTG"
      },
     "379":{
       "canRuf_SAMN02921317":"ANN",
       "root":"ACT"
      },
     "38":{
       "canBai_SAMN02921314":"GNT",
       "canRuf_SAMN02921317":"NNN",
       "root":"GGT"
      },
     "380":{
       "canRuf_SAMN02921317":"NNN",
       "root":"GCC",
       "uroCin_SAMN04495241":"GAC"
      },
     "381":{
       "canRuf_SAMN02921317":"NCN",
       "root":"CCT"
      },
     "382":{
       "canRuf_SAMN02921317":"TNN",
       "root":"TTG"
      },
     "383":{
       "Node4":"AAT",
       "canRuf_SAMN02921317":"NNT",
       "root":"AGT"
      },
     "384":{
       "canRuf_SAMN02921317":"TTN",
       "root":"TTT"
      },
     "385":{
       "canRuf_SAMN02921317":"NCN",
       "root":"TCA"
      },
     "386":{
       "canRuf_SAMN02921317":"NNN",
       "root":"ATG"
      },
     "387":{
       "canRuf_SAMN02921317":"NNN",
       "root":"CAC"
      },
     "388":{
       "canRuf_SAMN02921317":"NNN",
       "root":"TTA"
      },
     "389":{
       "canLup_SAMN02921310":"NNG",
       "canRuf_SAMN02921317":"NNN",
       "root":"CGG",
       "vulVul_marble_Fox4":"CAG"
      },
     "39":{
       "canRuf_SAMN02921317":"NNN",
       "root":"GAG"
      },
     "390":{
       "canRuf_SAMN02921317":"NNN",
       "root":"TCT"
      },
     "391":{
       "canRuf_SAMN02921317":"NNN",
       "root":"ACA"
      },
     "392":{
       "canRuf_SAMN02921317":"NNN",
       "root":"GAT"
      },
     "393":{
       "canRuf_SAMN02921317":"NNN",
       "root":"GAG"
      },
     "394":{
       "canRuf_SAMN02921317":"NNN",
       "root":"GAA"
      },
     "395":{
       "canRuf_SAMN02921317":"NNN",
       "root":"TTT"
      },
     "396":{
       "canRuf_SAMN02921317":"NNN",
       "root":"CTC",
       "uroCin_SAMN04495241":"TTC"
      },
     "397":{
       "canRuf_SAMN02921317":"NNN",
       "root":"TCT"
      },
     "398":{
       "canRuf_SAMN02921317":"NNN",
       "root":"CTA"
      },
     "399":{
       "canRuf_SAMN02921317":"NAA",
       "root":"GAA"
      },
     "4":{
       "Node16":"NNN",
       "root":"CGG",
       "vulVul_marble_Fox4":"CCG"
      },
     "40":{
       "canRuf_SAMN02921317":"NNN",
       "root":"AGC"
      },
     "400":{
       "canRuf_SAMN02921317":"NNN",
       "root":"ACT"
      },
     "401":{
       "canRuf_SAMN02921317":"NNG",
       "root":"GGG"
      },
     "402":{
       "canRuf_SAMN02921317":"NNN",
       "root":"GAG"
      },
     "403":{
       "canBai_SAMN02921314":"GAN",
       "canRuf_SAMN02921317":"NNN",
       "root":"GAT"
      },
     "404":{
       "canBai_SAMN02921314":"NTG",
       "canRuf_SAMN02921317":"NNN",
       "root":"ATG"
      },
     "405":{
       "DireGB":"NNN",
       "canBai_SAMN02921314":"GNN",
       "canLup_SAMN02921310":"GNT",
       "canRuf_SAMN02921317":"NNN",
       "root":"GGT"
      },
     "406":{
       "DireGB":"NNN",
       "Node16":"NNN",
       "root":"GTA",
       "vulVul_marble_Fox4":"ATA"
      },
     "407":{
       "DireGB":"NNN",
       "canBai_SAMN02921314":"NGN",
       "canLup_SAMN02921310":"NNN",
       "canRuf_SAMN02921317":"NNN",
       "root":"GGG"
      },
     "408":{
       "DireGB":"NNN",
       "Node16":"NNN",
       "root":"CCA"
      },
     "409":{
       "DireGB":"NNN",
       "Node16":"NNN",
       "root":"CTT"
      },
     "41":{
       "canLup_SAMN02921310":"CAN",
       "canRuf_SAMN02921317":"NNN",
       "root":"CAT"
      },
     "410":{
       "DireGB":"NNN",
       "Node16":"NNN",
       "chrBra_SAMN27257233":"GNN",
       "cuoAlp_SAMN10180424":"GNN",
       "lupMes_SAMEA5411047":"GNN",
       "lycPic_SAMN09924608":"GNN",
       "root":"GAG",
       "speVen_SAMN27257238":"GNN",
       "uroCin_SAMN04495241":"GNN",
       "vulVul_marble_Fox4":"GNN"
      },
     "411":{
       "DireGB":"NNN",
       "canBai_SAMN02921314":"NNN",
       "canLup_SAMN02921310":"NNA",
       "canRuf_SAMN02921317":"NNN",
       "root":"GTA"
      },
     "412":{
       "DireGB":"NNN",
       "canBai_SAMN02921314":"NNC",
       "canRuf_SAMN02921317":"NNN",
       "root":"CCC"
      },
     "413":{
       "DireGB":"NNN",
       "canRuf_SAMN02921317":"NAN",
       "root":"AAG"
      },
     "414":{
       "DireGB":"NNN",
       "canRuf_SAMN02921317":"NNA",
       "root":"GGA"
      },
     "415":{
       "DireGB":"NNN",
       "canBai_SAMN02921314":"GAN",
       "canRuf_SAMN02921317":"NNN",
       "root":"GAC"
      },
     "416":{
       "DireGB":"NNN",
       "canBai_SAMN02921314":"CAN",
       "canRuf_SAMN02921317":"NNN",
       "root":"CAT"
      },
     "417":{
       "DireGB":"NNN",
       "canBai_SAMN02921314":"NCN",
       "canRuf_SAMN02921317":"NNT",
       "root":"GCT"
      },
     "418":{
       "DireGB":"NNN",
       "canBai_SAMN02921314":"GNC",
       "canRuf_SAMN02921317":"NNN",
       "root":"GGC"
      },
     "419":{
       "DireGB":"NNN",
       "canBai_SAMN02921314":"TCN",
       "canRuf_SAMN02921317":"NNN",
       "root":"TCA"
      },
     "42":{
       "canRuf_SAMN02921317":"NNN",
       "root":"GTC"
      },
     "420":{
       "DireGB":"NNN",
       "canBai_SAMN02921314":"GCN",
       "canRuf_SAMN02921317":"NNN",
       "root":"GCA"
      },
     "421":{
       "DireGB":"NNN",
       "canBai_SAMN02921314":"NNC",
       "canRuf_SAMN02921317":"NNN",
       "root":"GCC"
      },
     "422":{
       "DireGB":"NNN",
       "canBai_SAMN02921314":"TNN",
       "canLup_SAMN02921310":"TNN",
       "canRuf_SAMN02921317":"NNN",
       "root":"TCG"
      },
     "423":{
       "DireGB":"NNN",
       "canBai_SAMN02921314":"NNN",
       "canRuf_SAMN02921317":"NNN",
       "root":"GGG"
      },
     "424":{
       "DireGB":"NNN",
       "canBai_SAMN02921314":"NNN",
       "canLup_SAMN02921310":"AAN",
       "canRuf_SAMN02921317":"NNN",
       "cuoAlp_SAMN10180424":"AAN",
       "lycPic_SAMN09924608":"ANN",
       "root":"AAG",
       "uroCin_SAMN04495241":"AAN"
      },
     "425":{
       "DireGB":"NNN",
       "Node16":"NNN",
       "chrBra_SAMN27257233":"ANN",
       "cuoAlp_SAMN10180424":"NNN",
       "lupMes_SAMEA5411047":"ANN",
       "lycPic_SAMN09924608":"NNN",
       "root":"AAG",
       "speVen_SAMN27257238":"ANN",
       "uroCin_SAMN04495241":"NNN",
       "vulVul_marble_Fox4":"ANN"
      },
     "426":{
       "DireGB":"NNN",
       "Node16":"NNN",
       "cuoAlp_SAMN10180424":"NNN",
       "lycPic_SAMN09924608":"NNN",
       "root":"GTA",
       "uroCin_SAMN04495241":"NNN"
      },
     "427":{
       "DireGB":"NNN",
       "Node16":"NNN",
       "chrBra_SAMN27257233":"CCN",
       "cuoAlp_SAMN10180424":"NNN",
       "lupMes_SAMEA5411047":"CCN",
       "lycPic_SAMN09924608":"NNN",
       "root":"CCG",
       "speVen_SAMN27257238":"CCN",
       "uroCin_SAMN04495241":"NNN",
       "vulVul_marble_Fox4":"CCN"
      },
     "428":{
       "DireGB":"NNN",
       "Node16":"NNN",
       "cuoAlp_SAMN10180424":"NNN",
       "lycPic_SAMN09924608":"NNN",
       "root":"TGG",
       "uroCin_SAMN04495241":"NNN"
      },
     "429":{
       "DireGB":"NNN",
       "Node16":"NNN",
       "cuoAlp_SAMN10180424":"NNN",
       "lycPic_SAMN09924608":"NNN",
       "root":"GTG",
       "uroCin_SAMN04495241":"NNN"
      },
     "43":{
       "canRuf_SAMN02921317":"NNN",
       "root":"CTG"
      },
     "430":{
       "DireGB":"NNN",
       "canBai_SAMN02921314":"NNC",
       "canLup_SAMN02921310":"NNN",
       "canRuf_SAMN02921317":"NNN",
       "cuoAlp_SAMN10180424":"NNC",
       "lycPic_SAMN09924608":"NNC",
       "root":"GGC",
       "uroCin_SAMN04495241":"NNN"
      },
     "431":{
       "DireGB":"NNN",
       "canBai_SAMN02921314":"CNN",
       "canLup_SAMN02921310":"NNN",
       "canRuf_SAMN02921317":"NNN",
       "root":"CAG",
       "uroCin_SAMN04495241":"NNN"
      },
     "432":{
       "DireGB":"NNN",
       "canBai_SAMN02921314":"NNT",
       "canLup_SAMN02921310":"NNN",
       "canRuf_SAMN02921317":"NNN",
       "root":"GAT",
       "uroCin_SAMN04495241":"NAT"
      },
     "433":{
       "DireGB":"NNN",
       "canLup_SAMN02921310":"NNN",
       "canRuf_SAMN02921317":"NNN",
       "root":"TCT"
      },
     "434":{
       "DireGB":"NNN",
       "canBai_SAMN02921314":"CNN",
       "canLup_SAMN02921310":"NNN",
       "canRuf_SAMN02921317":"NNN",
       "root":"CCG"
      },
     "435":{
       "DireGB":"NNN",
       "canBai_SAMN02921314":"CTN",
       "canLup_SAMN02921310":"NNN",
       "canRuf_SAMN02921317":"NNN",
       "root":"CTG"
      },
     "436":{
       "DireGB":"NNC",
       "canRuf_SAMN02921317":"NNN",
       "root":"TCC"
      },
     "437":{
       "canLup_SAMN02921310":"CAN",
       "canRuf_SAMN02921317":"NNN",
       "root":"CAC",
       "vulVul_marble_Fox4":"CAT"
      },
     "438":{
       "canRuf_SAMN02921317":"NNN",
       "root":"AGC"
      },
     "439":{
       "canRuf_SAMN02921317":"NNC",
       "root":"AGC"
      },
     "44":{
       "canRuf_SAMN02921317":"NNN",
       "root":"CCT"
      },
     "440":null,
     "441":null,
     "442":{
       "canRuf_SAMN02921317":"NCT",
       "root":"GCT"
      },
     "443":null,
     "444":null,
     "445":{
       "canRuf_SAMN02921317":"CNG",
       "root":"CTG"
      },
     "446":{
       "root":"GCT",
       "uroCin_SAMN04495241":"GCA"
      },
     "447":null,
     "448":{
       "canRuf_SAMN02921317":"AAN",
       "root":"AAG"
      },
     "449":null,
     "45":{
       "canRuf_SAMN02921317":"NNN",
       "root":"CTA"
      },
     "450":{
       "canRuf_SAMN02921317":"AGN",
       "root":"AGG"
      },
     "451":{
       "canBai_SAMN02921314":"GGN",
       "canRuf_SAMN02921317":"NNC",
       "root":"GGC"
      },
     "452":{
       "canBai_SAMN02921314":"CTN",
       "root":"CTG"
      },
     "453":{
       "canBai_SAMN02921314":"GNN",
       "root":"GCA"
      },
     "454":{
       "canBai_SAMN02921314":"NNN",
       "root":"CTA"
      },
     "455":{
       "canBai_SAMN02921314":"NNN",
       "root":"AAA"
      },
     "456":{
       "canBai_SAMN02921314":"NNN",
       "canLup_SAMN02921310":"NAC",
       "canRuf_SAMN02921317":"NAC",
       "root":"TAC"
      },
     "457":{
       "canBai_SAMN02921314":"NNN",
       "root":"CTT"
      },
     "458":{
       "canBai_SAMN02921314":"NNN",
       "canLup_SAMN02921310":"CNG",
       "root":"CTG"
      },
     "459":{
       "canBai_SAMN02921314":"NNN",
       "canRuf_SAMN02921317":"NCT",
       "root":"ACT"
      },
     "46":{
       "canRuf_SAMN02921317":"NNN",
       "root":"GAT"
      },
     "460":{
       "canBai_SAMN02921314":"NNN",
       "root":"CCA"
      },
     "461":{
       "canBai_SAMN02921314":"NNN",
       "canLup_SAMN02921310":"NNG",
       "canRuf_SAMN02921317":"NNG",
       "root":"GTG"
      },
     "462":{
       "canBai_SAMN02921314":"NNN",
       "canRuf_SAMN02921317":"ANC",
       "root":"AAC"
      },
     "463":{
       "canBai_SAMN02921314":"NNN",
       "root":"TTT"
      },
     "464":{
       "canBai_SAMN02921314":"NNN",
       "root":"TTC"
      },
     "465":{
       "canBai_SAMN02921314":"CAN",
       "root":"CAG",
       "uroCin_SAMN04495241":"CAA"
      },
     "466":{
       "canBai_SAMN02921314":"NNN",
       "canRuf_SAMN02921317":"NCA",
       "root":"GCA"
      },
     "467":{
       "canBai_SAMN02921314":"NNG",
       "canRuf_SAMN02921317":"CAN",
       "root":"CAG"
      },
     "468":null,
     "469":null,
     "47":{
       "canRuf_SAMN02921317":"NNN",
       "root":"GAA"
      },
     "470":{
       "canLup_SAMN02921310":"TNT",
       "root":"TGT"
      },
     "471":null,
     "472":null,
     "473":null,
     "474":{
       "canBai_SAMN02921314":"GAN",
       "root":"GAC"
      },
     "475":null,
     "476":{
       "canBai_SAMN02921314":"NAA",
       "root":"CAA"
      },
     "477":{
       "DireGB":"GTA",
       "canLup_SAMN02921310":"NTG",
       "root":"GTG"
      },
     "478":null,
     "479":null,
     "48":{
       "canRuf_SAMN02921317":"NNN",
       "root":"ATT"
      },
     "480":{
       "canRuf_SAMN02921317":"TAN",
       "root":"TAC"
      },
     "481":null,
     "482":null,
     "483":{
       "canRuf_SAMN02921317":"NCC",
       "root":"CCC",
       "vulVul_marble_Fox4":"TCC"
      },
     "484":null,
     "485":{
       "canBai_SAMN02921314":"TTG",
       "canLup_SAMN02921310":"CNG",
       "canRuf_SAMN02921317":"CNG",
       "lycPic_SAMN09924608":"CNG",
       "root":"CTG"
      },
     "486":null,
     "487":null,
     "488":null,
     "489":null,
     "49":{
       "canRuf_SAMN02921317":"NNN",
       "root":"GGG"
      },
     "490":null,
     "491":null,
     "492":{
       "canRuf_SAMN02921317":"GNA",
       "root":"GCA"
      },
     "493":null,
     "494":null,
     "5":{
       "DireGB":"NNC",
       "Node16":"NNN",
       "chrBra_SAMN27257233":"NNC",
       "cuoAlp_SAMN10180424":"NNN",
       "lupMes_SAMEA5411047":"NNC",
       "lycPic_SAMN09924608":"NNC",
       "root":"CAC",
       "speVen_SAMN27257238":"NNC",
       "uroCin_SAMN04495241":"NNC",
       "vulVul_marble_Fox4":"NNC"
      },
     "50":{
       "Node16":"NNN",
       "root":"CGC"
      },
     "51":{
       "canLup_SAMN02921310":"NAG",
       "canRuf_SAMN02921317":"NNN",
       "root":"GAG"
      },
     "52":{
       "canLup_SAMN02921310":"NNN",
       "canRuf_SAMN02921317":"NNN",
       "root":"ACC"
      },
     "53":{
       "canLup_SAMN02921310":"NNG",
       "canRuf_SAMN02921317":"NNN",
       "root":"ATG"
      },
     "54":{
       "canLup_SAMN02921310":"NNN",
       "canRuf_SAMN02921317":"NNN",
       "root":"ACT"
      },
     "55":{
       "canLup_SAMN02921310":"NNN",
       "canRuf_SAMN02921317":"NNN",
       "root":"GTA"
      },
     "56":{
       "canLup_SAMN02921310":"NNC",
       "canRuf_SAMN02921317":"NNC",
       "root":"ACC"
      },
     "57":{
       "canLup_SAMN02921310":"CTN",
       "canRuf_SAMN02921317":"CNN",
       "root":"CTC"
      },
     "58":{
       "canLup_SAMN02921310":"NTG",
       "canRuf_SAMN02921317":"NNG",
       "root":"ATG"
      },
     "59":{
       "canBai_SAMN02921314":"GAN",
       "canRuf_SAMN02921317":"NAN",
       "root":"GAT"
      },
     "6":{
       "Node16":"NNN",
       "cuoAlp_SAMN10180424":"NNN",
       "root":"ACC"
      },
     "60":{
       "canBai_SAMN02921314":"NCC",
       "root":"GCC"
      },
     "61":{
       "canRuf_SAMN02921317":"ANN",
       "root":"AAT"
      },
     "62":{
       "canLup_SAMN02921310":"CAN",
       "canRuf_SAMN02921317":"CNN",
       "root":"CAC"
      },
     "63":{
       "canRuf_SAMN02921317":"NNN",
       "cuoAlp_SAMN10180424":"TGT",
       "root":"TGC"
      },
     "64":{
       "canRuf_SAMN02921317":"NNT",
       "root":"CCT"
      },
     "65":{
       "canRuf_SAMN02921317":"NNC",
       "root":"GGC"
      },
     "66":{
       "canRuf_SAMN02921317":"TNN",
       "root":"TCT"
      },
     "67":{
       "canBai_SAMN02921314":"NTC",
       "canLup_SAMN02921310":"NTC",
       "canRuf_SAMN02921317":"NTC",
       "root":"GTC"
      },
     "68":{
       "canLup_SAMN02921310":"ATN",
       "canRuf_SAMN02921317":"NNN",
       "root":"ATG"
      },
     "69":null,
     "7":{
       "Node16":"NNN",
       "cuoAlp_SAMN10180424":"NNN",
       "root":"TGG"
      },
     "70":null,
     "71":null,
     "72":null,
     "73":{
       "canRuf_SAMN02921317":"NGA",
       "root":"GGA"
      },
     "74":{
       "canRuf_SAMN02921317":"NNC",
       "root":"TAC"
      },
     "75":{
       "canRuf_SAMN02921317":"TTN",
       "root":"TTT"
      },
     "76":{
       "canRuf_SAMN02921317":"NGA",
       "root":"GGA"
      },
     "77":{
       "canRuf_SAMN02921317":"NCC",
       "root":"ACC"
      },
     "78":{
       "canRuf_SAMN02921317":"NTC",
       "root":"ATC"
      },
     "79":null,
     "8":{
       "Node16":"NNN",
       "cuoAlp_SAMN10180424":"NNN",
       "root":"GCC"
      },
     "80":{
       "canLup_SAMN02921310":"TAN",
       "canRuf_SAMN02921317":"TNC",
       "root":"TAC"
      },
     "81":{
       "canLup_SAMN02921310":"ANA",
       "canRuf_SAMN02921317":"NCA",
       "root":"ACA"
      },
     "82":{
       "canLup_SAMN02921310":"GNN",
       "canRuf_SAMN02921317":"NNN",
       "root":"GGT"
      },
     "83":{
       "canLup_SAMN02921310":"NNN",
       "canRuf_SAMN02921317":"NNN",
       "root":"GAC"
      },
     "84":{
       "canLup_SAMN02921310":"NNN",
       "canRuf_SAMN02921317":"NNN",
       "root":"TTT"
      },
     "85":{
       "canBai_SAMN02921314":"CNG",
       "canLup_SAMN02921310":"NNN",
       "canRuf_SAMN02921317":"NNN",
       "root":"CGG"
      },
     "86":{
       "canLup_SAMN02921310":"NNN",
       "canRuf_SAMN02921317":"NNN",
       "root":"TAT"
      },
     "87":{
       "canBai_SAMN02921314":"ANA",
       "canLup_SAMN02921310":"NNN",
       "canRuf_SAMN02921317":"NNN",
       "root":"ACA"
      },
     "88":{
       "canBai_SAMN02921314":"NCA",
       "canLup_SAMN02921310":"NCN",
       "canRuf_SAMN02921317":"NNN",
       "root":"CCA"
      },
     "89":{
       "canLup_SAMN02921310":"TNC",
       "canRuf_SAMN02921317":"NNN",
       "root":"TCC"
      },
     "9":{
       "Node16":"NNN",
       "cuoAlp_SAMN10180424":"NNN",
       "root":"CGG"
      },
     "90":{
       "canLup_SAMN02921310":"NNN",
       "canRuf_SAMN02921317":"NNN",
       "root":"ATG"
      },
     "91":{
       "canLup_SAMN02921310":"TNA",
       "canRuf_SAMN02921317":"NNN",
       "root":"TTA"
      },
     "92":{
       "canLup_SAMN02921310":"ANN",
       "canRuf_SAMN02921317":"NNN",
       "root":"AAG"
      },
     "93":{
       "canLup_SAMN02921310":"GAN",
       "canRuf_SAMN02921317":"NNN",
       "root":"GAG"
      },
     "94":{
       "canLup_SAMN02921310":"CCN",
       "canRuf_SAMN02921317":"NNN",
       "root":"CCA"
      },
     "95":{
       "canLup_SAMN02921310":"NCC",
       "canRuf_SAMN02921317":"NNN",
       "lycPic_SAMN09924608":"GTC",
       "root":"GCC",
       "uroCin_SAMN04495241":"GCG"
      },
     "96":{
       "canLup_SAMN02921310":"CNG",
       "canRuf_SAMN02921317":"NTN",
       "root":"CTG"
      },
     "97":{
       "canLup_SAMN02921310":"ANN",
       "canRuf_SAMN02921317":"NNN",
       "root":"AAA"
      },
     "98":{
       "canLup_SAMN02921310":"CNG",
       "canRuf_SAMN02921317":"NNG",
       "root":"CTG"
      },
     "99":{
       "canLup_SAMN02921310":"NNG",
       "canRuf_SAMN02921317":"NNN",
       "root":"GGG"
      }
    }
  },
 "tested":{
   "0":{
     "DireGB":"test",
     "Node16":"test",
     "Node4":"test",
     "Node5":"test",
     "canBai_SAMN02921314":"test",
     "canLup_SAMN02921310":"test",
     "canRuf_SAMN02921317":"test",
     "chrBra_SAMN27257233":"test",
     "cuoAlp_SAMN10180424":"test",
     "lupMes_SAMEA5411047":"test",
     "lycPic_SAMN09924608":"test",
     "speVen_SAMN27257238":"test",
     "uroCin_SAMN04495241":"test",
     "vulVul_marble_Fox4":"test"
    }
  },
 "timers":{
   "MEME analysis":{
     "order":2,
     "timer":42
    },
   "Model fitting":{
     "order":1,
     "timer":1
    },
   "Total time":{
     "order":0,
     "timer":44
    }
  }
}
```
