## Supplementary material for "On the ancestry and evolution of the extinct dire wolf": HyPhy results: FormBio031714.t1.cds.aln.fa.BUSTED.json

```
{
 "Evidence Ratios":{
   "constrained":    [
[0.9929855926212539, 0.9943317055148986, 0.9916444193092743, 0.9942643752667937, 1.139820206622658, 0.9943063379588699, 0.9915974927542046, 0.9862395240952226, 1.012310452814954, 0.9936706039963115, 0.9909231420479681, 2.753059808832499, 0.9922041899368894, 0.9934944901074574, 0.9912730315951251, 0.9999999999999996, 1, 0.9999999999999996, 1, 0.9999999999999996, 0.9999961644015052, 0.9868450561417531, 0.9948862212086356, 0.9930535452587655, 0.99367850834561, 0.9942317061811092, 0.9927645830696197, 0.9919699933030962, 0.9939510523049636, 0.9944708755373641, 0.9941497689334282, 0.9858901407732108, 0.9946904857810359, 0.9938414331687965, 0.9931830480674367, 0.9938414331687965, 0.9904231096650722, 0.9949776402180754, 0.9927645830696197, 0.9792061024521291, 0.9876100523196036, 0.9930535452587655, 0.9930535452587655, 0.9957854725883335, 0.9794710972759747, 0.9868501508175209, 0.9938445914620887, 0.9834994593291716, 0.9927645830696197, 0.9865474119013096, 0.9923268968565809, 0.9946904857810359, 0.9948862212086356, 0.9947260047369517, 0.99367850834561, 0.9927761951916589, 0.9936330447746178, 0.9944708755373641, 0.9814935337227376, 0.9931830480674367, 0.9944232384948044, 0.9948919858329023, 0.9932198356140424, 0.9932030245691691, 0.9926469945755141, 0.9928014124879023, 0.9950348670255051, 0.9944232384948044, 0.9950249392400692, 0.99390737112274, 0.9921816228989463, 0.9946896436804602, 0.9914433535614886, 0.9940182134322298, 0.9928001861027632, 0.9949927295379816, 0.9936074194510582, 0.9949035611490866, 0.9920189992910899, 0.9935369772178908, 0.9953109352148668, 0.9945703951022238, 0.9928080270577615, 0.9945703951022238, 0.995096903574747, 0.9868254320015351, 0.9936660426413998, 0.9944232384948044, 0.9901188129031997, 0.986808415863657, 0.993227362589807, 0.994255186129877, 0.9928014124879023, 0.9901188129031997, 0.9866182778682897, 0.9949035611490866, 0.9939719223484595, 0.9944927288839737, 0.9871713639211008, 0.9920189992910899, 0.9928080270577615, 0.9949035611490866, 0.993227362589807, 0.9932103408287328, 0.9920189992910899, 0.9928080270577615, 0.9935369772178908, 0.9939851111198953, 0.9933005406745934, 0.9906801067426498, 0.9928080270577615, 0.9945703951022238, 0.9920212896285805, 0.9930638669237724, 0.9939719223484595, 0.9926072625076859, 0.9928080270577615, 0.9941555036628156, 0.9926072625076859, 0.9923625458514668, 0.9923625458514668, 0.99390737112274, 0.9932756870876088, 0.9920447056250729, 0.9950348670255051, 0.9928038107773075, 0.9944927288839737, 0.9957963773753535, 0.9868546619799353, 0.9928080270577615, 0.9928080270577615, 0.9939719223484595, 0.9920447056250729, 0.9928080270577615, 0.9928080270577615, 0.9930889287514767, 0.9901188129031997, 0.9947433272279731, 0.9936660426413998, 0.9920212896285805, 0.9799572878856952, 0.9930638669237724, 0.9921816228989463, 0.9939719223484595, 0.9947067650115059, 0.9960968689097723, 0.9950348670255051, 0.9932103408287328, 0.9923625458514668, 0.9947067650115059, 0.9941261464726912, 0.9940288470352052, 0.9906801067426498, 0.9939719223484595, 0.9938523830009829, 0.9950845449021537, 0.9944232384948044, 0.9939719223484595, 0.9947067650115059, 0.9942506726295989, 0.9937599924007796, 0.9947067650115059, 0.9939719223484595, 0.995096903574747, 0.993227362589807, 0.9915856170038075, 0.9940288470352052, 0.9804293143634748, 0.9944927288839737, 0.9936074194510582, 0.9957963773753535, 0.9939719223484595, 0.9940288470352052, 0.9950348670255051, 0.9949035611490866, 0.9928038107773075, 0.9932103408287328, 0.9944294694081738, 0.9999999999999999, 0.9999999999999999, 0.9999999999999999, 0.9999999999999999, 0.9999999999999999, 0.9999999999999999, 0.9999999999999999, 0.9999999999999999, 0.9999999999999999, 0.9999999999999999, 0.9999999999999999, 0.9999999999999999, 0.9999999999999999, 0.9999999999999999, 0.9999999999999999, 0.9999999999999999, 0.9998352525693787, 0.9949246132898004, 0.9926626343147581, 0.9935796977984853, 0.9945703951022238, 0.9939719223484595, 0.9901188129031997, 0.9936660426413998, 0.9949983290093463, 0.9939851111198953, 0.9936660426413998, 0.9947433272279731, 0.9943323494270239, 1.000000000000001, 1, 1, 1, 1, 1, 1, 1, 0.9972806902682922, 0.9858618154335275, 0.9926568210871478, 0.9950348670255051, 0.9944232384948044, 0.9947067650115059, 0.9928080270577615, 0.9930889287514767, 0.9944927288839737, 2.725100807189817, 0.9922278369819938, 0.9953109352148668, 0.995096903574747, 0.9940606449949603, 0.9900810046686616, 0.9942506726295989, 0.9922278369819938, 0.9942506726295989, 0.9950348670255051, 0.9942506726295989, 0.995096903574747, 0.9951694781248749, 0.995096903574747, 0.995096903574747, 0.9935369772178908, 0.9927597482449022, 0.9953109352148668, 0.9976079274849843, 0.9937061072365773, 0.9939719223484595, 0.9928080270577615, 0.9949035611490866, 0.9944927288839737, 0.9946704645797226, 0.9926250223347882, 0.992443375441029, 0.9942506726295989, 0.9935850755242862, 0.9960968689097723, 0.9942609334514452, 0.9947067650115059, 0.9949762283348148, 0.9945541021162896, 0.9935054787520013, 0.9935054787520013, 0.9912637017449054, 0.9916494899436057, 0.9937061072365773, 0.9928014124879023, 0.9918563783189568, 0.9939342658361749, 0.9942767157016559, 0.9941261464726912, 0.9936074194510582, 0.9922822616069031, 0.9932030245691691, 0.99390737112274, 0.9950845449021537, 0.9949035611490866, 0.9960505527253136, 0.9915853166681271, 0.9960716322631211, 0.9918682007026581, 0.9828934718791424, 0.9940070209697142, 0.993077579469365, 0.9804689762059022, 0.9852617671535213, 0.9916445516413485, 0.9929058332619659, 0.9942317061811092, 0.9916445516413485, 0.9939619282012726, 0.9950118954147232, 0.9949628361873456, 0.992482113315957, 0.9921360113623789, 0.9918692552676102, 0.9860951970912422, 0.9938882967962519, 0.9827446872724895, 0.9920212896285805, 0.9921028164662168, 0.9857000053568096, 0.9877505190990288, 0.9957854725883335, 0.9946957069120776, 0.9960798741696383, 0.9949834471113748, 0.9842342920970565, 0.9808940682410028, 0.9929873196188952, 0.9929191103231834, 0.992899736385217, 0.9757664185298398, 0.9780237146375559, 0.9788890654555287, 0.991577354863892, 0.9950348670255051, 0.9941261464726912, 0.9868565557168502, 0.9950348670255051, 0.9937061072365773, 0.9942035151356949, 0.994948706285224, 0.9943250764882691, 0.9949999270472782, 0.9921400442966317, 0.9940499688004238, 0.9901188129031997, 0.983675276504191, 0.9927210214356558, 0.9873181076494225, 0.9923625458514668, 0.9949983290093463, 0.9928014124879023, 0.9941261464726912, 0.9970860804242044, 0.9945978958261845, 0.9947060550847786, 0.9839282755001515, 0.9937061072365773, 0.986675612574672, 0.9867825091343965, 0.99390737112274, 0.9951694781248749, 0.9941261464726912, 0.9942609334514452, 0.9933498293495122, 2.728695289121255, 0.9945590512166745, 0.9947067650115059, 0.99390737112274, 0.9935369772178908, 0.9802771092086009, 0.9825353498593059, 0.9942506726295989, 0.9926409895653834, 0.9926338912193758, 0.9947260047369517, 0.9918420458987242, 0.9941261464726912, 0.9944927288839737, 0.9864729796201133, 0.991676648797472, 0.994738232134448, 0.9921508817327125, 0.9921508817327125, 0.9790824221893043, 0.991676648797472, 0.9930889287514767, 0.9918563783189568, 0.9753620070518776, 0.9795120094925888, 0.9934545603804497, 0.9921090404071891, 0.9948102424677974, 2.735602432822271, 0.9814565167378858, 0.9901188129031997, 0.9942506726295989, 0.9795315115188722, 0.9932198356140424, 0.9933995847354942, 2.776320836958107, 0.9926072625076859, 0.9930889287514767, 0.9950348670255051, 0.9935369772178908, 0.9926235791091301, 0.9950348670255051, 0.993227362589807, 0.9924567638623777, 0.9938708069497149, 0.9933005406745934, 0.9834987815163454, 0.9921816228989463, 0.9929411617986998, 0.9915545619837091, 0.9927761951916589, 0.9946904857810359, 0.9927078895742697, 0.9932302762152714, 0.9960929256430284, 0.9940120458417501, 0.9920447056250729, 0.9950845449021537, 0.9945703951022238, 0.9935369772178908, 0.9926388543526287, 0.9939643228257551, 0.9930616315511402, 0.9924306794272195, 0.9914271660655238, 0.9950267595099518, 0.9944772307903277, 0.9922529184112863, 0.9921343857207587, 0.9918091530907793, 0.9942280820903918, 0.9938445914620887, 0.9960873791307038, 0.9931904008330674, 0.9819805419469287, 0.9925644084046833, 0.9944051762675844, 0.9919978519403067, 0.9914280110200956, 0.994003694249744, 0.9916860919287356, 0.9944829374791521, 0.9927761951916589, 0.9859137288669308, 0.9900771433152465, 0.9939643228257551, 0.9950035737915817, 0.9927761951916589, 0.990087285033453, 0.9927645830696197, 0.9960873791307038, 0.9950168651328085, 0.9855708573275159, 0.9942362037100245, 0.9950252341477984, 0.9931897688877507, 0.9944772307903277, 0.9926305934674469, 0.9796243240362427, 0.9920212896285805, 0.9922278369819938, 0.9869666109155911, 0.9926174344869583, 0.980054227205773, 0.9946904857810359, 0.994003694249744, 0.9927645830696197, 0.9950609806388139, 0.9942391996754185, 0.9913959405719469, 0.9922529184112863, 0.9870990470179847, 0.9927776305299114, 0.9935369772178908, 0.9906801067426498, 0.9939719223484595, 0.9937061072365773, 0.9916860919287356, 0.9876211486593591, 0.9936074194510582, 0.993227362589807, 0.9999999999999999] 
    ],
   "optimized null":    [
[0.9978208124212169, 1.00099820259607, 0.999343125578918, 1.000366794474805, 1.013738123165784, 1.000990960022318, 0.9993535686501169, 0.990875571323417, 1.009796376840191, 1.001255085479477, 0.9994044044557679, 1.274550788853023, 0.9991580005767857, 1.001211444119397, 0.9993312131320375, 0.9999797838115323, 0.9986511774886844, 1.000155290423721, 0.9999873537591023, 0.9999916158355301, 1.002961354451775, 0.9968443206654856, 1.000944072346709, 0.999916332594781, 1.000033084472189, 1.000055502365994, 0.9996515407717929, 0.9993736998302009, 1.000015350231121, 1.000283543971889, 1.000459339416982, 0.9976311631779455, 1.000217633193685, 1.000287192852249, 0.9995948107973329, 1.000287192852249, 0.9924840782176976, 1.001057690155351, 0.9996515407717929, 0.9800488275977244, 0.9881445282486353, 0.999916332594781, 0.999916332594781, 1.000587855161341, 1.000588460947545, 1.01275626437332, 0.9995394884608025, 0.9750232215157124, 0.9996515407717929, 0.9878191392207806, 0.9996046614201121, 1.000217633193685, 1.000944072346709, 1.000600691275319, 1.000033084472189, 0.9997353565593221, 1.000354024478312, 1.000283543971889, 1.009157085673238, 0.9995948107973329, 1.000195617755402, 1.000955700978725, 1.000178718161832, 0.9995962820467403, 0.9997915765397823, 0.9996513716692522, 1.001390718901839, 1.000195617755402, 1.001007457478907, 1.000233999216967, 0.999496353264983, 1.000230716008334, 0.9984009943324292, 1.000157079759712, 0.9997377299297637, 1.001062914814188, 0.9999897240384227, 1.000963971940271, 0.9993608808231956, 1.000080512493895, 1.001399303957921, 1.000866620976876, 0.9997430489259482, 1.000866620976876, 1.001325805535759, 1.021459658081111, 1.000348763104716, 1.000195617755402, 0.9968476900647271, 1.011064549883447, 1.000183410487846, 1.000749862227017, 0.9996513716692522, 0.9968476900647271, 1.000282252513313, 1.000963971940271, 1.00003637314015, 1.000293376138405, 1.008568941985113, 0.9993608808231956, 0.9997430489259482, 1.000963971940271, 1.000183410487846, 0.9996017648773808, 0.9993608808231956, 0.9997430489259482, 1.000080512493895, 1.000549296541857, 0.9993973303118867, 0.9976730939118285, 0.9997430489259482, 1.000866620976876, 0.9992196741142356, 1.000056468674229, 1.00003637314015, 0.9996448831704863, 0.9997430489259482, 1.000469587421974, 0.9996448831704863, 0.9996140370491977, 0.9996140370491977, 1.000233999216967, 0.999379931473621, 0.9990956669605056, 1.001390718901839, 1.00006730403458, 1.000293376138405, 1.000605260963154, 0.9993200498248757, 0.9997430489259482, 0.9997430489259482, 1.00003637314015, 0.9990956669605056, 0.9997430489259482, 0.9997430489259482, 0.9999141308655146, 0.9968476900647271, 1.000620441372914, 1.000348763104716, 0.9992196741142356, 0.9900890600938452, 1.000056468674229, 0.999496353264983, 1.00003637314015, 1.000237123354854, 1.000646692769586, 1.001390718901839, 0.9996017648773808, 0.9996140370491977, 1.000237123354854, 1.000431789725969, 1.000157449353596, 0.9976730939118285, 1.00003637314015, 1.000289234335219, 1.001672216834739, 1.000195617755402, 1.00003637314015, 1.000237123354854, 1.000075622888527, 1.000354579565224, 1.000237123354854, 1.00003637314015, 1.001325805535759, 1.000183410487846, 0.9987349218520331, 1.000157449353596, 1.00769526380726, 1.000293376138405, 0.9999897240384227, 1.000605260963154, 1.00003637314015, 1.000157449353596, 1.001390718901839, 1.000963971940271, 1.00006730403458, 0.9996017648773808, 0.9984580996542467, 0.9999999999999999, 0.9999999999999999, 0.9999999999999999, 0.9999999999999999, 0.9999999999999999, 0.9999999999999999, 0.9999999999999999, 0.9999999999999999, 0.9999999999999999, 0.9999999999999999, 0.9999999999999999, 0.9999999999999999, 0.9999999999999999, 0.9999999999999999, 0.9999999999999999, 0.9999999999999999, 1.002782358304567, 1.001056768556816, 0.9996653572786969, 1.000379145628914, 1.000866620976876, 1.00003637314015, 0.9968476900647271, 1.000348763104716, 1.001066687739346, 1.000549296541857, 1.000348763104716, 1.000620441372914, 1.000380477298928, 0.9997718489167812, 1.000140810498114, 0.9939384207450656, 1.000384835948573, 1.010549216914845, 1, 0.9999999999999996, 0.9996153322996064, 1.001769406458606, 0.9951263610078834, 0.9997977905155078, 1.001390718901839, 1.000195617755402, 1.000237123354854, 0.9997430489259482, 0.9999141308655146, 1.000293376138405, 1.306037997609537, 0.9990500173408802, 1.001399303957921, 1.001325805535759, 1.000124984030079, 0.9968192120983042, 1.000075622888527, 0.9990500173408802, 1.000075622888527, 1.001390718901839, 1.000075622888527, 1.001325805535759, 1.001397760504699, 1.001325805535759, 1.001325805535759, 1.000080512493895, 0.9996816477095741, 1.001399303957921, 1.001539066091009, 1.000045055557261, 1.00003637314015, 0.9997430489259482, 1.000963971940271, 1.000293376138405, 0.9978978859568594, 0.9994706293229301, 1.00021408720564, 1.000075622888527, 1.000134474079165, 1.000646692769586, 1.00045961469509, 1.000237123354854, 1.001339411596894, 1.000154370553648, 1.000083139089217, 1.000083139089217, 0.9984576892115189, 0.9991518957582464, 1.000045055557261, 0.9996513716692522, 0.9990813242513553, 1.000356616377332, 1.000376499875451, 1.000431789725969, 0.9999897240384227, 0.9994224547480386, 0.9995962820467403, 1.000233999216967, 1.001672216834739, 1.000963971940271, 1.000579658072085, 0.9990123447502597, 1.000619044736446, 0.9992593071970143, 0.9873738244923037, 1.000361251786978, 1.00021168111445, 1.013410984736813, 0.9952730389717714, 0.9990410774715256, 0.999985495758046, 1.000055502365994, 0.9990410774715256, 1.000556252626266, 1.001394821275693, 1.00140455101153, 0.9998162018517845, 0.9992695994783484, 0.9987284020103934, 0.9966067931354217, 1.000229447037737, 1.008783344763515, 0.9992196741142356, 0.9994990857612059, 1.008995858906702, 0.98923769857874, 1.000587855161341, 1.000227423908552, 1.000629745503997, 1.001061680330438, 1.007758330371221, 0.9927849796726421, 0.9995993981443486, 0.9995577790888683, 0.9999065713566945, 0.9986154940059863, 0.9876555485396217, 1.002197531253078, 0.9987234354472202, 1.001390718901839, 1.000431789725969, 1.010995488895903, 1.001390718901839, 1.000045055557261, 1.00076174574782, 1.001008942544405, 1.000385546663358, 1.001419356338277, 0.9991077040499261, 1.00013352587897, 0.9968476900647271, 1.01007273291845, 0.9994397419817149, 0.998540909617488, 0.9996140370491977, 1.001066687739346, 0.9996513716692522, 1.000431789725969, 1.000981566609651, 1.000681059972142, 0.9993460258588122, 1.008348652538193, 1.000045055557261, 0.9897009330912355, 0.9921254167259206, 1.000233999216967, 1.001397760504699, 1.000431789725969, 1.00045961469509, 0.9995303265631762, 1.311600342130405, 1.000868044871549, 1.000237123354854, 1.000233999216967, 1.000080512493895, 1.008610418200851, 1.007162623082307, 1.000075622888527, 0.9998071204553242, 0.9997888753686377, 1.000600691275319, 0.9990874372727605, 1.000431789725969, 1.000293376138405, 0.9986897921155778, 0.9990281286696048, 1.000610059757916, 0.9995095630000166, 0.9995095630000166, 0.9885461639171542, 0.9990281286696048, 0.9999141308655146, 0.9990813242513553, 0.4735910134115284, 0.997871890494837, 1.000115272035356, 0.9995018213486355, 1.00153496621489, 1.29581330858272, 1.007322042184421, 0.9968476900647271, 1.000075622888527, 0.9691970397926707, 1.000178718161832, 1.000152673449044, 1.259487898412193, 0.9996448831704863, 0.9999141308655146, 1.001390718901839, 1.000080512493895, 0.9998557152688351, 1.001390718901839, 1.000183410487846, 0.999367620033938, 0.9995365070850917, 0.9993973303118867, 1.008369173092052, 0.999496353264983, 1.000353989547716, 0.9995475740635914, 0.9997353565593221, 1.000217633193685, 0.9996105408130407, 0.9994440633328052, 1.000641839486214, 1.000152216584834, 0.9990956669605056, 1.001672216834739, 1.000866620976876, 1.000080512493895, 0.9996817794796756, 1.000031403453177, 0.9999212883556469, 0.9993689211676529, 0.9984071125945065, 1.001391621252982, 1.00028842706624, 0.9992919485202638, 0.999507900151739, 0.9990917663733087, 1.000741509185243, 0.9995394884608025, 1.000630123075301, 1.000188247232116, 1.005442210066938, 0.9996570860885314, 1.000175241171394, 0.9991078523990808, 0.9983978830895883, 1.00014614880326, 0.9990409372942805, 1.000293234619892, 0.9997353565593221, 1.009934396745475, 0.9968348320460322, 1.000031403453177, 1.001001081130673, 0.9997353565593221, 0.996842792997143, 0.9996515407717929, 1.000630123075301, 1.001403763378823, 0.9794737577349346, 1.000746683879453, 1.001402393189496, 0.9996059122597906, 1.00028842706624, 0.9998010010545995, 1.017479872372844, 0.9992196741142356, 0.9990500173408802, 0.9881726290641289, 0.9997983094864201, 0.9856236115983477, 1.000217633193685, 1.00014614880326, 0.9996515407717929, 1.001676211914236, 1.000060772545961, 0.9984099593246319, 0.9992919485202638, 0.9944300807817281, 0.9996982281735692, 1.000080512493895, 0.9976730939118285, 1.00003637314015, 1.000045055557261, 0.9990409372942805, 0.9986445702108767, 0.9999897240384227, 1.000183410487846, 0.9999999999999999] 
    ]
  },
 "Site Log Likelihood":{
   "constrained":    [
[-4.07323614711731, -4.143126084409107, -4.304785291959741, -3.71265027706507, -19.61706869449342, -4.140267774641664, -4.301279216574055, -10.20663153077027, -10.74757497334813, -4.062935519849312, -4.242914251497475, -11.65021516041672, -3.881072727814499, -4.041835488673906, -8.29401471487583, -3.861335144020405, -12.48588682145374, -3.892455704756551, -3.789424146393272, -3.995981548905735, -4.369579752955589, -9.946471975435685, -4.183792077984475, -3.948735610934222, -4.216812829504313, -3.926366845848229, -4.048828771471508, -4.849360595928276, -3.955603390007422, -3.737327158757028, -4.541063083689711, -9.272104006429471, -3.797948440164338, -4.477141487146257, -3.983719575349905, -4.477141487146257, -8.363836216794034, -4.093752828636311, -4.048828771471508, -10.68711025464611, -8.964505657864208, -3.948735610934222, -3.948735610934222, -4.183272727998236, -13.69235526123362, -8.670348284109211, -4.331900332874081, -12.69000425604199, -4.048828771471508, -10.44235667077779, -4.169388879848188, -3.797948440164338, -4.183792077984475, -4.153852148447313, -4.216812829504313, -4.040865721226845, -4.221980832386886, -3.737327158757028, -7.70749548045293, -3.983719575349905, -3.829480278895657, -4.184527340881025, -4.250453348419105, -3.985616571201828, -4.079109167640834, -4.051906365816776, -4.390763776068708, -3.829480278895657, -4.042089216329419, -4.425671392427843, -4.633616823619644, -3.797843241523467, -4.522003504730034, -3.867293459856058, -4.042969255259061, -4.095609445753849, -4.993959770255446, -4.186013241940476, -4.852859130513134, -3.925659935490307, -4.608596758047805, -4.170673842174129, -4.043661292353495, -4.170673842174129, -4.39581491637502, -9.94803743283061, -4.225045424961809, -3.829480278895657, -4.095249022572503, -7.466360840432702, -4.251105252079718, -4.521882570719265, -4.051906365816776, -4.095249022572503, -9.524919958606251, -4.186013241940476, -3.957890219865692, -3.739829144416363, -9.948135943817189, -4.852859130513134, -4.043661292353495, -4.186013241940476, -4.251105252079718, -3.98631691726308, -4.852859130513134, -4.043661292353495, -3.925659935490307, -4.778637752320022, -4.688607816009871, -4.130103540448199, -4.043661292353495, -4.170673842174129, -4.334508030091828, -4.352042442444477, -3.957890219865692, -4.607941415286293, -4.043661292353495, -4.541690396957439, -4.607941415286293, -4.172305317286199, -4.172305317286199, -4.425671392427843, -4.68623608521076, -4.824397367671215, -4.390763776068708, -4.379090127391175, -3.739829144416363, -4.185050205678731, -9.61288032997517, -4.043661292353495, -4.043661292353495, -3.957890219865692, -4.824397367671215, -4.043661292353495, -4.043661292353495, -3.951800159410736, -4.095249022572503, -4.156028008142611, -4.225045424961809, -4.334508030091828, -8.399430648448186, -4.352042442444477, -4.633616823619644, -3.957890219865692, -3.800017958725739, -4.155523325291709, -4.390763776068708, -3.98631691726308, -4.172305317286199, -3.800017958725739, -4.312441502741756, -3.868401616271037, -4.130103540448199, -3.957890219865692, -4.478215346534422, -4.421602532957743, -3.829480278895657, -3.957890219865692, -3.800017958725739, -3.928563791648467, -4.411193336160538, -3.800017958725739, -3.957890219865692, -4.39581491637502, -4.251105252079718, -4.393768713860289, -3.868401616271037, -10.46416004849998, -3.739829144416363, -4.993959770255446, -4.185050205678731, -3.957890219865692, -3.868401616271037, -4.390763776068708, -4.186013241940476, -4.379090127391175, -3.98631691726308, -2.752895365529311, -4.440892098500627e-16, -4.440892098500627e-16, -4.440892098500627e-16, -4.440892098500627e-16, -4.440892098500627e-16, -4.440892098500627e-16, -4.440892098500627e-16, -4.440892098500627e-16, -4.440892098500627e-16, -4.440892098500627e-16, -4.440892098500627e-16, -4.440892098500627e-16, -4.440892098500627e-16, -4.440892098500627e-16, -4.440892098500627e-16, -4.440892098500627e-16, -1.608321637124953, -4.087115287649375, -4.040114960120204, -4.216805945819917, -4.170673842174129, -3.957890219865692, -4.095249022572503, -4.225045424961809, -4.096303320548746, -4.778637752320022, -4.225045424961809, -4.156028008142611, -3.720761371476742, -4.068214710580079, -4.289917120809958, -10.58533949611564, -4.19630131348036, -11.96768373009306, -3.99448902911442, -1.22712731769717, -4.730131036021713, -4.1839731455956, -12.84029261183037, -4.079907055756179, -4.390763776068708, -3.829480278895657, -3.800017958725739, -4.043661292353495, -3.951800159410736, -3.739829144416363, -14.99175478477002, -4.637363310011612, -4.608596758047805, -4.39581491637502, -4.641159153820075, -4.092560294735031, -3.928563791648467, -4.637363310011612, -3.928563791648467, -4.390763776068708, -3.928563791648467, -4.39581491637502, -4.636150170850277, -4.39581491637502, -4.39581491637502, -3.925659935490307, -4.048263986562704, -4.608596758047805, -3.923340183811922, -4.219528741326101, -3.957890219865692, -4.043661292353495, -4.186013241940476, -3.739829144416363, -4.697169876278638, -4.001424334097505, -4.34844123050012, -3.928563791648467, -4.207458950237709, -4.155523325291709, -4.284956912310219, -3.800017958725739, -4.383744293412681, -3.779735708514753, -3.922715364665082, -3.922715364665082, -4.509258741931486, -4.536939861780348, -4.219528741326101, -4.051906365816776, -4.553861679185552, -4.290170170463003, -3.714085460784287, -4.312441502741756, -4.993959770255446, -4.295180380234385, -3.985616571201828, -4.425671392427843, -4.421602532957743, -4.186013241940476, -4.147229938711176, -4.418485827394239, -4.151007435066277, -4.322994795787174, -10.75446493735046, -4.298514893562738, -4.23802176534152, -9.369756647644527, -10.68073234188217, -4.423044011449458, -3.935986942008082, -3.926366845848229, -4.423044011449458, -4.776372104822331, -4.388003100002443, -4.381958268175282, -4.065585556620059, -4.12863363448619, -4.60214660520477, -8.945812134585882, -4.423804498543942, -7.644879579965026, -4.334508030091828, -4.627887142664449, -7.427478732260552, -9.300377801664748, -4.183272727998236, -3.798610092420384, -4.152455363844908, -4.09446944442438, -10.63263120165679, -11.64655006092608, -3.963813775212713, -4.651829795860891, -3.934549674474645, -20.64284175482781, -9.689068691474661, -9.896279824205051, -4.39315462705695, -4.390763776068708, -4.312441502741756, -7.815024586170083, -4.390763776068708, -4.219528741326101, -4.51649673516295, -4.032649747562015, -3.720356569601628, -4.386418225116347, -4.630048194260318, -4.640077591781539, -4.095249022572503, -8.218704472689641, -4.011139241712112, -10.33703414425507, -4.172305317286199, -4.096303320548746, -4.051906365816776, -4.312441502741756, -4.154967072462593, -4.14330669476011, -4.283626689125994, -8.857167729815504, -4.219528741326101, -10.71143724891821, -8.881191787193895, -4.425671392427843, -4.636150170850277, -4.312441502741756, -4.284956912310219, -4.123283488807326, -16.36836824030616, -4.169418451460792, -3.800017958725739, -4.425671392427843, -3.925659935490307, -10.27779143934588, -7.844324548214246, -3.928563791648467, -4.078621120970515, -4.078058059243462, -4.153852148447313, -4.552825431395999, -4.312441502741756, -3.739829144416363, -9.680106151157409, -4.425445752619915, -4.155390782729833, -4.631359973262199, -4.631359973262199, -9.736606425268944, -4.425445752619915, -3.951800159410736, -4.553861679185552, -16.29562096996841, -15.08611163540151, -4.193553285913569, -4.279683133550222, -4.362743785118876, -10.42126962509875, -9.616584173707004, -4.095249022572503, -3.928563791648467, -12.62906403669309, -4.250453348419105, -3.912877088211694, -13.41487626897118, -4.607941415286293, -3.951800159410736, -4.390763776068708, -3.925659935490307, -4.077155231216834, -4.390763776068708, -4.251105252079718, -4.308806212389166, -4.334571269044694, -4.688607816009871, -7.938293763525019, -4.633616823619644, -4.225205199395048, -4.817607413890527, -4.040865721226845, -3.797948440164338, -4.043330844164638, -4.681138185548773, -4.154822489440211, -3.866646346067621, -4.824397367671215, -4.421602532957743, -4.170673842174129, -3.925659935490307, -4.036736666262355, -3.957054400500505, -3.949435080529239, -4.306759099599182, -4.520860626071087, -4.389791127362595, -3.738055090658892, -4.138444870116435, -4.630160610244133, -4.550469794004055, -4.519060362125297, -4.331900332874081, -4.153843254980977, -4.247924527330076, -9.542305406315636, -4.604597490473773, -3.827319253372011, -4.820985997366003, -4.52093354170322, -3.865773489880059, -4.426144770230928, -3.738710815337299, -4.040865721226845, -10.37692346287805, -4.092404826565785, -3.957054400500505, -4.039472356793829, -4.040865721226845, -4.09309684043928, -4.048828771471508, -4.153843254980977, -4.388598077624466, -9.971817269370314, -4.519906736335812, -4.389598228398153, -3.984354429456414, -3.738055090658892, -4.077783597305991, -10.52925922024433, -4.334508030091828, -4.637363310011612, -10.35824219714525, -4.076727712597598, -11.10251946340813, -3.797948440164338, -3.865773489880059, -4.048828771471508, -4.418779720000866, -3.927234696015765, -4.518677678586612, -4.138444870116435, -10.12647836254545, -4.041008230983474, -3.925659935490307, -4.130103540448199, -3.957890219865692, -4.219528741326101, -4.426144770230928, -9.474211529566835, -4.993959770255446, -4.251105252079718, -4.440892098500627e-16] 
    ],
   "optimized null":    [
[-4.078093705637632, -4.149808209364403, -4.312518885934278, -3.718769140883476, -19.4998427686501, -4.146968176711322, -4.309070583506709, -10.21132124836519, -10.74508838141016, -4.070539329922431, -4.25143678213116, -10.88009600358786, -3.888056729959451, -4.049572962533779, -8.302110975672671, -3.861314927627588, -12.48453708846253, -3.892610983123963, -3.78941150007241, -3.995973164706118, -4.372540566840591, -9.956553542976053, -4.189862603881314, -3.955622633701642, -4.223187470318154, -3.932207341354322, -4.055741971026949, -4.856796520391758, -3.961686056812736, -3.74315512918793, -4.547389728346976, -9.283942709155941, -3.80348970946187, -4.483606247792452, -3.990154597524626, -4.483606247792452, -8.365914951802273, -4.099844974050217, -4.055741971026949, -10.68797050533083, -8.965046692613489, -3.955622633701642, -3.955622633701642, -4.188083844005028, -13.71368609876927, -8.69626094665367, -4.337614146433467, -12.68134845560801, -4.055741971026949, -10.44364490927092, -4.176696155961226, -3.80348970946187, -4.189862603881314, -4.15974061124892, -4.223187470318154, -4.047851065587067, -4.228722104945856, -3.74315512918793, -7.735290747664962, -3.990154597524626, -3.835268247215856, -4.190603690136462, -4.257435304740604, -3.992032951808245, -4.086280894478979, -4.058782299062226, -4.397131029017498, -3.835268247215856, -4.048083644238401, -4.432016628944391, -4.640962150868019, -3.803398437299417, -4.528996684003889, -3.873450276401006, -4.049932808429352, -4.101691644921301, -5.00036259483047, -4.19208621954735, -4.860232826382098, -3.932224443283809, -4.614695176829687, -4.176984486628553, -4.050622268114568, -4.176984486628553, -4.402054999844974, -9.982532196967627, -4.231748229237799, -3.835268247215856, -4.102022063662909, -7.490643991917401, -4.258084321548208, -4.52839353072543, -4.058782299062226, -4.102022063662909, -9.538674235529648, -4.19208621954735, -3.963972912203223, -3.745644969571574, -9.969580014435145, -4.860232826382098, -4.050622268114568, -4.19208621954735, -4.258084321548208, -3.99273141659832, -4.860232826382098, -4.050622268114568, -3.932224443283809, -4.785219949244123, -4.694726966082809, -4.137137518113163, -4.050622268114568, -4.176984486628553, -4.341738110201766, -4.359059209385856, -3.963972912203223, -4.615006434592527, -4.050622268114568, -4.548021516402414, -4.615006434592527, -4.179586048689207, -4.179586048689207, -4.432016628944391, -4.69236284733045, -4.831479732034309, -4.397131029017498, -4.386379635846159, -3.745644969571574, -4.18986776622986, -9.625432651220388, -4.050622268114568, -4.050622268114568, -3.963972912203223, -4.831479732034309, -4.050622268114568, -4.050622268114568, -3.958649349895154, -4.102022063662909, -4.161918794807918, -4.231748229237799, -4.341738110201766, -8.409716560296735, -4.359059209385856, -4.640962150868019, -3.963972912203223, -3.805562347761081, -4.160080577230881, -4.397131029017498, -3.99273141659832, -4.179586048689207, -3.805562347761081, -4.318764371730847, -3.874548104815275, -4.137137518113163, -3.963972912203223, -4.484671130450731, -4.428200928876998, -3.835268247215856, -3.963972912203223, -3.805562347761081, -3.934405330052707, -4.417807410695366, -3.805562347761081, -3.963972912203223, -4.402054999844974, -4.258084321548208, -4.400952818588554, -3.874548104815275, -10.49159058215409, -3.745644969571574, -5.00036259483047, -4.18986776622986, -3.963972912203223, -3.874548104815275, -4.397131029017498, -4.19208621954735, -4.386379635846159, -3.99273141659832, -2.756938379090401, -4.440892098500627e-16, -4.440892098500627e-16, -4.440892098500627e-16, -4.440892098500627e-16, -4.440892098500627e-16, -4.440892098500627e-16, -4.440892098500627e-16, -4.440892098500627e-16, -4.440892098500627e-16, -4.440892098500627e-16, -4.440892098500627e-16, -4.440892098500627e-16, -4.440892098500627e-16, -4.440892098500627e-16, -4.440892098500627e-16, -4.440892098500627e-16, -1.611264892838564, -4.093259808451161, -4.047144677949015, -4.223626020575508, -4.176984486628553, -3.963972912203223, -4.102022063662909, -4.231748229237799, -4.102383660993515, -4.785219949244123, -4.231748229237799, -4.161918794807918, -3.726825549062077, -4.067986533466442, -4.290057921395204, -10.57925947091034, -4.196686075398572, -11.97817769227555, -3.99448902911442, -1.227127317697169, -4.729746294317721, -4.188464002269596, -12.84964613875144, -4.087075098593892, -4.397131029017498, -3.835268247215856, -3.805562347761081, -4.050622268114568, -3.958649349895154, -3.745644969571574, -14.25624748895333, -4.644215399524362, -4.614695176829687, -4.402054999844974, -4.647241193165635, -4.099342953677902, -3.934405330052707, -4.644215399524362, -3.934405330052707, -4.397131029017498, -3.934405330052707, -4.402054999844974, -4.642389181951362, -4.402054999844974, -4.402054999844974, -3.932224443283809, -4.055212173170605, -4.614695176829687, -3.927273004845686, -4.225887578675996, -3.963972912203223, -4.050622268114568, -4.19208621954735, -3.745644969571574, -4.700409337749234, -4.008297130520341, -4.356240615293072, -3.934405330052707, -4.214029003799381, -4.160080577230881, -4.291172019687258, -3.805562347761081, -4.390119242027768, -3.785350847998732, -3.929314202707026, -3.929314202707026, -4.516489923992533, -4.54447696858052, -4.225887578675996, -4.058782299062226, -4.561119543295015, -4.296610928729661, -3.720201614851443, -4.318764371730847, -5.00036259483047, -4.302350342399235, -3.992032951808245, -4.432016628944391, -4.428200928876998, -4.19208621954735, -4.151766695783676, -4.425947970739104, -4.155562392314331, -4.330418871254873, -10.75901290943938, -4.304887089114695, -4.245179915689511, -9.40280277576894, -10.6908420931026, -4.430475179645696, -3.943091887646503, -3.932207341354322, -4.430475179645696, -4.782984577464918, -4.39439753612288, -4.38841172681426, -4.072948030009983, -4.135798039959654, -4.609038177557336, -8.956415538004652, -4.430164375371676, -7.67103049622383, -4.341738110201766, -4.63531463436304, -7.450837594343927, -9.301882291926178, -4.188083844005028, -3.804155901267646, -4.15701274080596, -4.100559739601731, -10.65625089949205, -11.65859969515373, -3.970450477882692, -4.658493555292347, -3.941581831909067, -20.66598833600853, -9.698868775517338, -9.919811901431503, -4.400335563050037, -4.397131029017498, -4.318764371730847, -7.839190647907428, -4.397131029017498, -4.225887578675996, -4.523071540615124, -4.038722276090492, -3.726433129031445, -4.3928491902634, -4.637046507952451, -4.646178911912839, -4.102022063662909, -8.245186253686247, -4.017884426280722, -10.34833698232181, -4.179586048689207, -4.102383660993515, -4.058782299062226, -4.318764371730847, -4.158866330955547, -4.149404271217938, -4.288280508545016, -8.881684000453076, -4.225887578675996, -10.71449873321496, -8.886591654973822, -4.432016628944391, -4.642389181951362, -4.318764371730847, -4.291172019687258, -4.129486086600376, -15.63579268825836, -4.175741924455631, -3.805562347761081, -4.432016628944391, -3.932224443283809, -10.3062849821106, -7.869080597931411, -3.934405330052707, -4.085814444354116, -4.085240284849725, -4.15974061124892, -4.560103864329951, -4.318764371730847, -3.745644969571574, -9.692414428241632, -4.432831592423288, -4.161276316194926, -4.638749500700846, -4.638749500700846, -9.746225938597698, -4.432831592423288, -3.958649349895154, -4.561119543295015, -15.57315638692704, -15.10468203908645, -4.200235506251306, -4.287107088739332, -4.369480845576118, -9.674056481071986, -9.642597108988817, -4.102022063662909, -3.934405330052707, -12.61845756345967, -4.257435304740604, -3.919652044339769, -12.62445486624864, -4.615006434592527, -3.958649349895154, -4.397131029017498, -3.932224443283809, -4.08441469729121, -4.397131029017498, -4.258084321548208, -4.315745462615302, -4.340255722344124, -4.694726966082809, -7.963266989350146, -4.640962150868019, -4.232642995967843, -4.825636188378523, -4.047851065587067, -3.80348970946187, -4.050260136945107, -4.687374836601137, -4.15937884994678, -3.87280450491461, -4.831479732034309, -4.428200928876998, -4.176984486628553, -3.932224443283809, -4.043806767675676, -3.963139768959741, -3.956318916636709, -4.313725934818621, -4.527876260722398, -4.396167429413457, -3.743881552221153, -4.14551381396752, -4.637565100670858, -4.557785723886325, -4.525590236332196, -4.337614146433467, -4.158393474806778, -4.254945647128908, -9.565916646609489, -4.611717891162204, -3.833105012571723, -4.828127788646923, -4.527939079821368, -3.871933983788054, -4.433533908693114, -3.744536344691323, -4.047851065587067, -10.40099526218995, -4.09920705522137, -3.963139768959741, -4.045481887256613, -4.047851065587067, -4.099896811982689, -4.055741971026949, -4.158393474806778, -4.394996448733543, -9.965611691021572, -4.526433612653578, -4.395986820345287, -3.990793790604545, -3.743881552221153, -4.08498127331455, -10.56717420056386, -4.341738110201766, -4.644215399524362, -10.35946339540206, -4.083935953260809, -11.10818610845623, -3.80348970946187, -3.871933983788054, -4.055741971026949, -4.425405785267152, -3.933072924454086, -4.525727660500994, -4.14551381396752, -10.13387776647994, -4.047954990658662, -3.932224443283809, -4.137137518113163, -3.963972912203223, -4.225887578675996, -4.433533908693114, -9.485311287896861, -5.00036259483047, -4.258084321548208, -4.440892098500627e-16] 
    ],
   "unconstrained":    [
[-4.080275271100866, -4.148810504641253, -4.313175976191886, -3.71840241366132, -19.48619815801399, -4.145977707365753, -4.309717223883423, -10.22048755960542, -10.73533967797135, -4.069285031404334, -4.252032555112875, -10.63750220952583, -3.888899084063287, -4.04836225162071, -8.302779986278331, -3.861335144020406, -12.48588682145374, -3.892455704756552, -3.789424146393272, -3.995981548905736, -4.36958358856144, -9.959714211966533, -4.188918976890626, -3.955706304607174, -4.223154386393244, -3.932151840528527, -4.05609049098118, -4.857423016769436, -3.961670706699429, -3.742871625407036, -4.54693049439405, -9.286314356110648, -3.803272099946854, -4.483319096172177, -3.990559868838619, -4.483319096172177, -8.373459260449778, -4.098787842854995, -4.05609049098118, -10.70812338981022, -8.976973000893704, -3.955706304607174, -3.955706304607174, -4.187496161562847, -13.71309781089697, -8.683585358064045, -4.338074764040668, -12.70664244693673, -4.05609049098118, -10.4559005647311, -4.177091572708012, -3.803272099946854, -4.188918976890626, -4.159140100316389, -4.223154386393244, -4.048115744052, -4.228368143119424, -3.742871625407036, -7.726175333898442, -3.990559868838619, -3.835072648591113, -4.189648445549158, -4.257256602546961, -3.992436751277538, -4.086489339662385, -4.059130988177958, -4.395741276269528, -3.835072648591113, -4.047076693904191, -4.43178265710097, -4.641465924475654, -3.803167747901928, -4.530596969445448, -3.873293208977028, -4.050195112898398, -4.100629294601093, -5.000372870844846, -4.191122711929657, -4.860872149882626, -3.932143934030871, -4.613296850985203, -4.176118240950824, -4.050879252206203, -4.176118240950824, -4.40073007241333, -9.96129955529514, -4.231399526936798, -3.835072648591113, -4.105179352593457, -7.479640206356952, -4.257900927878009, -4.527643949504625, -4.059130988177958, -4.105179352593457, -9.538392022842082, -4.191122711929657, -3.96393653972456, -3.745351636459533, -9.961047577442201, -4.860872149882626, -4.050879252206203, -4.191122711929657, -4.257900927878009, -3.993129731037604, -4.860872149882626, -4.050879252206203, -3.932143934030871, -4.784670803510388, -4.695329817449298, -4.13946713565432, -4.050879252206203, -4.176118240950824, -4.34251874070025, -4.359002742305922, -3.96393653972456, -4.615361614490953, -4.050879252206203, -4.54755203920211, -4.615361614490953, -4.17997208614288, -4.17997208614288, -4.43178265710097, -4.692983108178824, -4.83238447422962, -4.395741276269528, -4.386312334076393, -3.745351636459533, -4.189262688363246, -9.626112832666474, -4.050879252206203, -4.050879252206203, -3.96393653972456, -4.83238447422962, -4.050879252206203, -4.050879252206203, -3.958735222716604, -4.105179352593457, -4.161298545829178, -4.231399526936798, -4.34251874070025, -8.419676940505614, -4.359002742305922, -4.641465924475654, -3.96393653972456, -3.805325252515526, -4.159434093476956, -4.395741276269528, -3.993129731037604, -4.17997208614288, -3.805325252515526, -4.318332675199236, -3.874390667855527, -4.13946713565432, -3.96393653972456, -4.484381937935698, -4.426530108640104, -3.835072648591113, -3.96393653972456, -3.805325252515526, -3.934329710023447, -4.417452893978619, -3.805325252515526, -3.96393653972456, -4.40073007241333, -4.257900927878009, -4.402218697623408, -3.874390667855527, -10.48392477586363, -3.745351636459533, -5.000372870844846, -4.189262688363246, -3.96393653972456, -3.874390667855527, -4.395741276269528, -4.191122711929657, -4.386312334076393, -3.993129731037604, -2.758481469387841, -5.551115123125785e-16, -5.551115123125785e-16, -5.551115123125785e-16, -5.551115123125785e-16, -5.551115123125785e-16, -5.551115123125785e-16, -5.551115123125785e-16, -5.551115123125785e-16, -5.551115123125785e-16, -5.551115123125785e-16, -5.551115123125785e-16, -5.551115123125785e-16, -5.551115123125785e-16, -5.551115123125785e-16, -5.551115123125785e-16, -5.551115123125785e-16, -1.608486398127923, -4.092203597881162, -4.047479376675689, -4.223246946804135, -4.176118240950824, -3.96393653972456, -4.105179352593457, -4.231399526936798, -4.101317541761292, -4.784670803510388, -4.231399526936798, -4.161298545829178, -3.726445144126282, -4.068214710580079, -4.289917120809958, -10.58533949611564, -4.19630131348036, -11.96768373009306, -3.99448902911442, -1.22712731769717, -4.730131036021713, -4.186696159366493, -12.85453169265047, -4.087277328525478, -4.395741276269528, -3.835072648591113, -3.805325252515526, -4.050879252206203, -3.958735222716604, -3.745351636459533, -13.9892493638749, -4.645165833702988, -4.613296850985203, -4.40073007241333, -4.647116216945409, -4.102528811038205, -3.934329710023447, -4.645165833702988, -3.934329710023447, -4.395741276269528, -3.934329710023447, -4.40073007241333, -4.640992397404546, -4.40073007241333, -4.40073007241333, -3.932143934030871, -4.055530576145879, -4.613296850985203, -3.925735121903086, -4.225842524133706, -3.96393653972456, -4.050879252206203, -4.191122711929657, -3.745351636459533, -4.702513664335322, -4.008826641363537, -4.356026551000828, -3.934329710023447, -4.213894538761044, -4.159434093476956, -4.29071251058265, -3.805325252515526, -4.388780726642412, -3.785196489358992, -3.929231067073672, -3.929231067073672, -4.518033425366625, -4.545325432666147, -4.225842524133706, -4.059130988177958, -4.562038641284847, -4.296254375924836, -3.719825185834285, -4.318332675199236, -5.000372870844846, -4.302928054494698, -3.992436751277538, -4.43178265710097, -4.426530108640104, -4.191122711929657, -4.151187205648437, -4.426936114041669, -4.154943539107038, -4.331159838506303, -10.77171947247589, -4.304525902563433, -4.244968256976347, -9.389480922280336, -10.69558026154306, -4.43143456223451, -3.943106391993645, -3.932151840528527, -4.43143456223451, -4.782428479489797, -4.393003686706773, -4.387008161261858, -4.073131845051148, -4.136528707353723, -4.610310584713695, -8.959814514851837, -4.429934954652885, -7.662285500640483, -4.34251874070025, -4.635815674101283, -7.441881957136772, -9.312702925818668, -4.187496161562847, -3.80392850321599, -4.156383193508454, -4.099498622455275, -10.64852251020374, -11.66584086961793, -3.970851160000703, -4.658935874011982, -3.9416752649171, -20.66737380131652, -9.711290052620301, -9.917616781218651, -4.401612943105447, -4.395741276269528, -4.318332675199236, -7.828255169900905, -4.395741276269528, -4.225842524133706, -4.522310084848344, -4.037713842186519, -3.726047656672104, -4.391430840259212, -4.637939202235528, -4.646045394947656, -4.105179352593457, -8.235163912635331, -4.018444841302175, -10.34979713821327, -4.17997208614288, -4.101317541761292, -4.059130988177958, -4.318332675199236, -4.157885245767395, -4.148723443061892, -4.288934696620569, -8.873370005153927, -4.225842524133706, -10.7248512024928, -8.894497406511322, -4.43178265710097, -4.640992397404546, -4.318332675199236, -4.29071251058265, -4.129955870368316, -15.36454466142038, -4.174874256117149, -3.805325252515526, -4.43178265710097, -3.932143934030871, -10.29771142213518, -7.861943504599648, -3.934329710023447, -4.086007342502444, -4.08545143177103, -4.159140100316389, -4.561016843696049, -4.318332675199236, -3.745351636459533, -9.693725495198862, -4.433803936326836, -4.160666442447816, -4.639240058004391, -4.639240058004391, -9.757745875081214, -4.433803936326836, -3.958735222716604, -4.562038641284847, -16.32056755757953, -15.10681241623441, -4.200120240859261, -4.287605391522909, -4.367947056217733, -9.414917945537898, -9.635301742819145, -4.105179352593457, -3.934329710023447, -12.64974490778323, -4.257256602546961, -3.919499382544129, -12.39374965773184, -4.615361614490953, -3.958735222716604, -4.395741276269528, -3.932143934030871, -4.084558992432418, -4.395741276269528, -4.257900927878009, -4.316378042617912, -4.340719322705075, -4.695329817449298, -7.954932643604742, -4.641465924475654, -4.232289069059644, -4.826088716690425, -4.048115744052, -3.803272099946854, -4.050649671990992, -4.687930927858418, -4.158737216351434, -3.872652299913545, -4.83238447422962, -4.426530108640104, -4.176118240950824, -3.932143934030871, -4.044125038838894, -3.963108365999642, -3.956397631378986, -4.314357212865032, -4.529470418121853, -4.394776775567925, -3.743593166742003, -4.146222116234092, -4.638057321639987, -4.558694370207077, -4.524849001929062, -4.338074764040668, -4.157763550175664, -4.254757417613079, -9.560489191857616, -4.612060863882093, -3.83292978675327, -4.829020334448367, -4.529542481493486, -3.87178784566349, -4.434493431593731, -3.744243153056299, -4.048115744052, -10.39110988716372, -4.102377242914437, -3.963108365999642, -4.04448130687349, -4.048115744052, -4.103059013478779, -4.05609049098118, -4.157763550175664, -4.393593669709438, -9.986351524468635, -4.525687207403843, -4.39458540959072, -3.991187956017735, -3.743593166742003, -4.085180292062867, -10.54984534387665, -4.34251874070025, -4.645165833702988, -10.37136126612569, -4.084137664116656, -11.12266683837307, -3.803272099946854, -3.87178784566349, -4.05609049098118, -4.423730976628201, -3.933012153754702, -4.527318966632633, -4.146222116234092, -10.13946325554036, -4.048256808027372, -3.932143934030871, -4.13946713565432, -3.96393653972456, -4.225842524133706, -4.434493431593731, -9.486667637111847, -5.000372870844846, -4.257900927878009, -5.551115123125785e-16] 
    ]
  },
 "Synonymous site-posteriors":  [
[0.02493721158800524, 0.02581101536393976, 0.02615288513643802, 0.02537339471824217, 5.292881260756354e-05, 0.02574913936293335, 0.02607694920362639, 0.005256268751698098, 0.003660872635243523, 0.02419773035300965, 0.02498559191569613, 0.003127906673774377, 0.02369109682563929, 0.02376745843524232, 0.007130871776749577, 0.02491688492664848, 0.0003148579727688637, 0.0237353737595706, 0.02352663636723382, 0.02348575162427497, 0.02579177662193623, 0.003998921518433777, 0.0255253329109193, 0.02646370665128369, 0.02608864231819935, 0.02534500883334865, 0.02642309891671762, 0.02698916125379867, 0.02543618638367439, 0.02588686718204603, 0.02574524316659117, 0.006361100963479801, 0.02522685263675338, 0.0263412709669918, 0.0256975668104049, 0.0263412709669918, 0.003490327318589128, 0.02609413706655414, 0.02642309891671762, 0.009512510471755159, 0.01047941905081707, 0.02646370665128369, 0.02646370665128369, 0.02500310936620162, 0.0002956780815215651, 0.004012844282351663, 0.02600884062538857, 0.0006119919056131152, 0.02642309891671762, 0.0038349902044684, 0.02605875618674071, 0.02522685263675338, 0.0255253329109193, 0.02541582623681069, 0.02608864231819935, 0.02593693353956783, 0.02661873686872283, 0.02588686718204603, 0.004255549132046533, 0.0256975668104049, 0.02536725851133367, 0.02554123640239403, 0.02677939761246096, 0.02573848337848178, 0.02662594937931936, 0.0264904530723956, 0.0264929024593817, 0.02536725851133367, 0.02626907251129568, 0.02652098792096423, 0.02702142179305632, 0.02522456679873218, 0.02656451668121688, 0.02603942215977194, 0.0259825131240965, 0.02613479682392342, 0.02660755431363455, 0.02557316865499665, 0.02706647943031324, 0.02642213749439713, 0.02651015656729077, 0.02639294656990768, 0.02599740879852167, 0.02639294656990768, 0.02641543036115323, 0.004071741708859707, 0.02668625523980733, 0.02536725851133367, 0.02542361361604717, 0.00402505157243614, 0.02679368338957178, 0.02648007681471855, 0.0264904530723956, 0.02542361361604717, 0.006864867482866733, 0.02557316865499665, 0.02548520413714654, 0.02594120246873755, 0.003542139448388672, 0.02706647943031324, 0.02599740879852167, 0.02557316865499665, 0.02679368338957178, 0.02575346764425051, 0.02706647943031324, 0.02599740879852167, 0.02642213749439713, 0.02665149293238985, 0.02621178992845959, 0.02564202939373623, 0.02599740879852167, 0.02639294656990768, 0.02676224007346803, 0.02677267604053475, 0.02548520413714654, 0.02692335595920315, 0.02599740879852167, 0.02575886767795406, 0.02692335595920315, 0.02612196312654831, 0.02612196312654831, 0.02652098792096423, 0.02616195791328619, 0.02690105133586932, 0.0264929024593817, 0.02690375590254937, 0.02594120246873755, 0.02504093351072969, 0.004025372408029115, 0.02599740879852167, 0.02599740879852167, 0.02548520413714654, 0.02690105133586932, 0.02599740879852167, 0.02599740879852167, 0.026530887872411, 0.02542361361604717, 0.02546252984950434, 0.02668625523980733, 0.02676224007346803, 0.003847912719870395, 0.02677267604053475, 0.02702142179305632, 0.02548520413714654, 0.02527103668695868, 0.02494416740987257, 0.0264929024593817, 0.02575346764425051, 0.02612196312654831, 0.02527103668695868, 0.02564676149315402, 0.02606359509982622, 0.02564202939373623, 0.02548520413714654, 0.02636491781660768, 0.02662437183502772, 0.02536725851133367, 0.02548520413714654, 0.02527103668695868, 0.02539201560701503, 0.0262036159412853, 0.02527103668695868, 0.02548520413714654, 0.02641543036115323, 0.02679368338957178, 0.02605718117160962, 0.02606359509982622, 0.005257821985430753, 0.02594120246873755, 0.02660755431363455, 0.02504093351072969, 0.02548520413714654, 0.02606359509982622, 0.0264929024593817, 0.02557316865499665, 0.02690375590254937, 0.02575346764425051, 0.02452922323486279, 0.02284696763001216, 0.02284696763001216, 0.02284696763001216, 0.02284696763001216, 0.02284696763001216, 0.02284696763001216, 0.02284696763001216, 0.02284696763001216, 0.02284696763001216, 0.02284696763001216, 0.02284696763001216, 0.02284696763001216, 0.02284696763001216, 0.02284696763001216, 0.02284696763001216, 0.02284696763001216, 0.02469601351639054, 0.0259512504680377, 0.02623664425091092, 0.02650959524317078, 0.02639294656990768, 0.02548520413714654, 0.02542361361604717, 0.02668625523980733, 0.02614988420202736, 0.02665149293238985, 0.02668625523980733, 0.02546252984950434, 0.02554244763495665, 0.02623698093620137, 0.02335667485022644, 0.003779019312606109, 0.02367284544168606, 0.0004764887795873389, 0.02284696763001214, 0.02284696763001214, 0.02557863453232725, 0.02547700796141935, 0.004427729790289942, 0.02664335998021427, 0.0264929024593817, 0.02536725851133367, 0.02527103668695868, 0.02599740879852167, 0.026530887872411, 0.02594120246873755, 0.0002963182394545626, 0.02609879894241188, 0.02651015656729077, 0.02641543036115323, 0.02648727492316474, 0.02536901475846157, 0.02539201560701503, 0.02609879894241188, 0.02539201560701503, 0.0264929024593817, 0.02539201560701503, 0.02641543036115323, 0.02656745873299941, 0.02641543036115323, 0.02641543036115323, 0.02642213749439713, 0.02641427516078547, 0.02651015656729077, 0.02627986663270283, 0.02614780403344328, 0.02548520413714654, 0.02599740879852167, 0.02557316865499665, 0.02594120246873755, 0.02445611831191744, 0.02564980440394646, 0.02626524753471164, 0.02539201560701503, 0.02588834426260098, 0.02494416740987257, 0.02559208760656211, 0.02527103668695868, 0.02633769821622863, 0.02485670831107219, 0.0263576686438985, 0.0263576686438985, 0.02628934368986952, 0.02648354692740846, 0.02614780403344328, 0.0264904530723956, 0.02680990329416017, 0.02518966519308807, 0.02540409204245704, 0.02564676149315402, 0.02660755431363455, 0.02636343651831138, 0.02573848337848178, 0.02652098792096423, 0.02662437183502772, 0.02557316865499665, 0.02477003461323059, 0.02605669218448572, 0.02484928911116611, 0.02651471786189112, 0.005125901062373349, 0.02536301982765186, 0.02650936616755067, 0.004782629974766951, 0.00444176859447148, 0.02615253385488292, 0.0261831830061155, 0.02534500883334865, 0.02615253385488292, 0.02660144304950447, 0.02643210559602373, 0.02630226990254997, 0.02633376607267889, 0.02572028634596003, 0.02587606079309929, 0.0132013239978265, 0.02647991830627095, 0.00409049298297476, 0.02676224007346803, 0.02689404088539244, 0.003884177501332373, 0.01039245966721748, 0.02500310936620162, 0.02524102394251075, 0.02488027865416625, 0.02610978429699741, 0.00539799533034986, 0.005558263736014625, 0.02529670468325436, 0.02544670865721444, 0.02617170509972156, 1.967340208402309e-05, 0.003803185852553237, 0.005249054019684538, 0.02604380955729251, 0.0264929024593817, 0.02564676149315402, 0.004030588898210881, 0.0264929024593817, 0.02614780403344328, 0.02636178841113702, 0.02606439447133568, 0.0255243097637616, 0.02640044559003307, 0.02594553447034898, 0.0264636371076238, 0.02542361361604717, 0.004159937319432144, 0.02583209853998219, 0.004490100293456186, 0.02612196312654831, 0.02614988420202736, 0.0264904530723956, 0.02564676149315402, 0.02491100956185246, 0.02472997740553987, 0.02555333886801708, 0.003819838493638024, 0.02614780403344328, 0.004181926498749288, 0.003590451225657982, 0.02652098792096423, 0.02656745873299941, 0.02564676149315402, 0.02559208760656211, 0.02618763581691605, 0.0002751321214518553, 0.0263652919728427, 0.02527103668695868, 0.02652098792096423, 0.02642213749439713, 0.004984203333483729, 0.004058179008429394, 0.02539201560701503, 0.02661530955748954, 0.02660273069835456, 0.02541582623681069, 0.02678728435721576, 0.02564676149315402, 0.02594120246873755, 0.006393401260672502, 0.02620446884822977, 0.0254487927487421, 0.02697173796367254, 0.02697173796367254, 0.003892479533594597, 0.02620446884822977, 0.026530887872411, 0.02680990329416017, 0.000231609527814081, 0.0003763166854886039, 0.02560856502619582, 0.02606503810551243, 0.02589836600391639, 0.004029805994605246, 0.005510210404434148, 0.02542361361604717, 0.02539201560701503, 0.004101151410193964, 0.02677939761246096, 0.02614088771290822, 0.003978595728048087, 0.02692335595920315, 0.026530887872411, 0.0264929024593817, 0.02642213749439713, 0.02658446634419837, 0.0264929024593817, 0.02679368338957178, 0.02666413841380107, 0.02606691071716806, 0.02621178992845959, 0.004040278618748351, 0.02702142179305632, 0.02625042806003407, 0.02633359557132781, 0.02593693353956783, 0.02522685263675338, 0.02631949090104869, 0.02607098573161354, 0.02492934246078951, 0.02602540182925452, 0.02690105133586932, 0.02662437183502772, 0.02639294656990768, 0.02642213749439713, 0.02619329819924304, 0.02546735569328023, 0.02647906039339715, 0.02661919910620229, 0.02653972655758766, 0.02647144526186999, 0.02590266891221865, 0.02592761423678932, 0.02694507421355356, 0.02673536842258145, 0.02641803020595813, 0.02600884062538857, 0.02490848899815338, 0.02672352705874958, 0.005206660732338707, 0.0268495482800696, 0.02532103197385249, 0.02682590547652412, 0.02654101901367332, 0.0260064160207251, 0.02621974847850517, 0.02591685758616092, 0.02593693353956783, 0.004427785641138915, 0.02536342503819324, 0.02546735569328023, 0.02621170924604152, 0.02593693353956783, 0.02537807456046347, 0.02642309891671762, 0.02490848899815338, 0.02644525907557969, 0.003690279581169465, 0.02643662259947793, 0.0264674093802287, 0.02571133324307701, 0.02590266891221865, 0.02659688825584698, 0.004266156350411625, 0.02676224007346803, 0.02609879894241188, 0.009923182511772972, 0.02657357011019688, 0.004024427142885935, 0.02522685263675338, 0.0260064160207251, 0.02642309891671762, 0.02656201354315757, 0.0253635811346643, 0.02649190142916983, 0.02592761423678932, 0.004467723618887334, 0.02593965865083249, 0.02642213749439713, 0.02564202939373623, 0.02548520413714654, 0.02614780403344328, 0.02621974847850517, 0.005913140391140308, 0.02660755431363455, 0.02679368338957178, 0.02284696763001216],
  [0.6397393756190456, 0.6621612156128213, 0.6709503527971485, 0.6509246563946119, 0.001339030236396072, 0.6605724489945707, 0.6690004355072924, 0.1341957795078573, 0.09345756267611947, 0.6207297097088081, 0.6409582212479914, 0.07984799258514257, 0.6077236891705323, 0.609683416168036, 0.1820953172461545, 0.6392074150211684, 0.007999258289217446, 0.6088641427690479, 0.6035019016338422, 0.6024522770184623, 0.6616594974436946, 0.1020918700466328, 0.654825836561749, 0.6789317746467086, 0.6692957726368359, 0.6501982271211173, 0.677890054648057, 0.6924318922694616, 0.6525404079334891, 0.6641112826708925, 0.6604763414175129, 0.1624237568418549, 0.6471627676964586, 0.6757830406966406, 0.6592564129177432, 0.6757830406966406, 0.08910283877838152, 0.6694314913331875, 0.677890054648057, 0.2429743913012993, 0.267646384017439, 0.6789317746467086, 0.6789317746467086, 0.6414136447860099, 0.007512257234639425, 0.1024474181413624, 0.6672464093999699, 0.01555344576407695, 0.677890054648057, 0.09790555759735871, 0.6685348312405754, 0.6471627676964586, 0.654825836561749, 0.6520146751619305, 0.6692957726368359, 0.6654048799251194, 0.6829104413415124, 0.6641112826708925, 0.10864720751233, 0.6592564129177432, 0.6507688419925037, 0.6552341635815286, 0.6870384210004937, 0.6603070200351846, 0.6831001242144508, 0.6796196692494141, 0.6796721084681545, 0.6507688419925037, 0.6739236183289822, 0.680398138742678, 0.6932596095845986, 0.6471040840503041, 0.681528437222409, 0.6680304815987949, 0.6665752577849385, 0.670475522400717, 0.6826223943691976, 0.6560540677172993, 0.6944175421674856, 0.6778621001102877, 0.6801141338802852, 0.6771064640931332, 0.6669577610196943, 0.6771064640931332, 0.6776815727409056, 0.1039515604423757, 0.6846442960357926, 0.6507688419925037, 0.652234622780366, 0.1027591105586504, 0.687405298721064, 0.6793452409344467, 0.6796196692494141, 0.652234622780366, 0.1752909897660693, 0.6560540677172993, 0.6537989903131697, 0.665506457643303, 0.090427167372936, 0.6944175421674856, 0.6669577610196943, 0.6560540677172993, 0.687405298721064, 0.6606917880012503, 0.6944175421674856, 0.6669577610196943, 0.6778621001102877, 0.6837490927483726, 0.6724603483696445, 0.657840944836682, 0.6669577610196943, 0.6771064640931332, 0.686603810732919, 0.6868663807265072, 0.6537989903131697, 0.6907388129643677, 0.6669577610196943, 0.660826165765153, 0.6907388129643677, 0.6701578863387518, 0.6701578863387518, 0.680398138742678, 0.6711804861178963, 0.6901686292740534, 0.6796721084681545, 0.6902341016194959, 0.665506457643303, 0.6423847556353205, 0.1027673634563805, 0.6669577610196943, 0.6669577610196943, 0.6537989903131697, 0.6901686292740534, 0.6669577610196943, 0.6669577610196943, 0.6806569512017752, 0.652234622780366, 0.6532138263892868, 0.6846442960357926, 0.686603810732919, 0.09823724582466707, 0.6868663807265072, 0.6932596095845986, 0.6537989903131697, 0.6482972067558933, 0.6398991912254028, 0.6796721084681545, 0.6606917880012503, 0.6701578863387518, 0.6482972067558933, 0.6579466661392327, 0.6686511786658511, 0.657840944836682, 0.6537989903131697, 0.6763902426185051, 0.6830480540094982, 0.6507688419925037, 0.6537989903131697, 0.6482972067558933, 0.6514051605679408, 0.6722484690354764, 0.6482972067558933, 0.6537989903131697, 0.6776815727409056, 0.687405298721064, 0.6684985868623682, 0.6686511786658511, 0.1342457201784789, 0.665506457643303, 0.6826223943691976, 0.6423847556353205, 0.6537989903131697, 0.6686511786658511, 0.6796721084681545, 0.6560540677172993, 0.6902341016194959, 0.6606917880012503, 0.6292518053524827, 0.5860536567006701, 0.5860536567006701, 0.5860536567006701, 0.5860536567006701, 0.5860536567006701, 0.5860536567006701, 0.5860536567006701, 0.5860536567006701, 0.5860536567006701, 0.5860536567006701, 0.5860536567006701, 0.5860536567006701, 0.5860536567006701, 0.5860536567006701, 0.5860536567006701, 0.5860536567006701, 0.6335207537963726, 0.6657622935717532, 0.6731015640778594, 0.6801070866927247, 0.6771064640931332, 0.6537989903131697, 0.652234622780366, 0.6846442960357926, 0.6708629428201333, 0.6837490927483726, 0.6846442960357926, 0.6532138263892868, 0.6552659241809248, 0.6731095703249573, 0.5991393193396222, 0.09647426371286773, 0.6072583420595277, 0.01210761879807874, 0.5860536567006703, 0.58605365670067, 0.656183765269849, 0.6535850697789429, 0.1130432238456141, 0.6835472447784733, 0.6796721084681545, 0.6507688419925037, 0.6482972067558933, 0.6669577610196943, 0.6806569512017752, 0.665506457643303, 0.007528949919877796, 0.6695644858505309, 0.6801141338802852, 0.6776815727409056, 0.6795315986431475, 0.6508323505260573, 0.6514051605679408, 0.6695644858505309, 0.6514051605679408, 0.6796721084681545, 0.6514051605679408, 0.6776815727409056, 0.681586245376791, 0.6776815727409056, 0.6776815727409056, 0.6778621001102877, 0.6776629693453653, 0.6801141338802852, 0.6742088240700773, 0.670814923807471, 0.6537989903131697, 0.6669577610196943, 0.6560540677172993, 0.665506457643303, 0.6273742251971393, 0.6580285834066258, 0.6738326668362327, 0.6514051605679408, 0.6641522259245458, 0.6398991912254028, 0.6565422547923776, 0.6482972067558933, 0.6756868002921647, 0.6376571618626284, 0.6762066056165216, 0.6762066056165216, 0.6744617220451963, 0.6794414847708656, 0.670814923807471, 0.6796196692494141, 0.6878285658901557, 0.6462076039200203, 0.6517128354360417, 0.6579466661392327, 0.6826223943691976, 0.6763605722238902, 0.6603070200351846, 0.680398138742678, 0.6830480540094982, 0.6560540677172993, 0.6354283081411772, 0.6684855434362089, 0.6374631584603095, 0.6802466874608781, 0.1308752759783083, 0.6506592051960574, 0.6801035630392688, 0.1221088641008285, 0.1134018887148223, 0.6709470285566264, 0.6717285382858531, 0.6501982271211173, 0.6709470285566264, 0.6824638523376525, 0.6781109245346222, 0.6747765327286148, 0.6755964620386365, 0.6598431707104089, 0.663845577843389, 0.3372177350923438, 0.6793435124090693, 0.1044315296525354, 0.686603810732919, 0.6899884336923769, 0.09916158171443701, 0.2654216217798001, 0.6414136447860099, 0.6475266126690808, 0.638258740235489, 0.6698332746219688, 0.1378237473095147, 0.141918938270729, 0.6489602746432656, 0.6528111573426167, 0.6714310729139353, 0.0004974648208649837, 0.09709560936992569, 0.1340222375769571, 0.6681552371512083, 0.6796721084681545, 0.6579466661392327, 0.1029005297207133, 0.6796721084681545, 0.670814923807471, 0.676307746252669, 0.6686676934726919, 0.6548015068509582, 0.6772974917030348, 0.6656282187736372, 0.6789245848288374, 0.652234622780366, 0.1062046943938118, 0.6627130454204451, 0.1146356094263623, 0.6701578863387518, 0.6708629428201333, 0.6796196692494141, 0.6579466661392327, 0.639047905516773, 0.6343964624568724, 0.6555473542060111, 0.09751885150950845, 0.670814923807471, 0.1067655961303781, 0.09166061452990229, 0.680398138742678, 0.681586245376791, 0.6579466661392327, 0.6565422547923776, 0.6718400579025809, 0.006990451877469612, 0.6763963475620839, 0.6482972067558933, 0.680398138742678, 0.6778621001102877, 0.1272572116338837, 0.1036060947674582, 0.6514051605679408, 0.6828268831489477, 0.6825038903236094, 0.6520146751619305, 0.6872476690270732, 0.6579466661392327, 0.665506457643303, 0.1632489234895464, 0.6722806830755537, 0.6528611226071632, 0.6919836333823068, 0.6919836333823068, 0.09937571676408097, 0.6722806830755537, 0.6806569512017752, 0.6878285658901557, 0.005884352164922313, 0.0095620165180118, 0.6569655722849148, 0.668692776600575, 0.6644031264557962, 0.1028821712866138, 0.1406856938634291, 0.652234622780366, 0.6514051605679408, 0.1047047452006049, 0.6870384210004937, 0.6706402789638695, 0.1015738024989519, 0.6907388129643677, 0.6806569512017752, 0.6796721084681545, 0.6778621001102877, 0.6820346441361044, 0.6796721084681545, 0.687405298721064, 0.6840821665925889, 0.6687375182368309, 0.6724603483696445, 0.1031485947622616, 0.6932596095845986, 0.6734513755907332, 0.6755911681079617, 0.6654048799251194, 0.6471627676964586, 0.6752272318707635, 0.6688417547802892, 0.6395185656921867, 0.6676704648931091, 0.6901686292740534, 0.6830480540094982, 0.6771064640931332, 0.6778621001102877, 0.6719843369487324, 0.6533407015497612, 0.679326044893233, 0.6829281198373033, 0.6808917968513708, 0.6791211182992896, 0.6645170249768395, 0.6651674126341219, 0.6912989010600606, 0.6859144543126798, 0.6777519612390054, 0.6672464093999699, 0.6389831818994004, 0.6856036687647806, 0.1329383679511187, 0.6888433665546033, 0.6495819467061151, 0.6882388096034678, 0.6809250302642224, 0.6671829562511384, 0.672673033190212, 0.6648813564775253, 0.6654048799251194, 0.1130445410097511, 0.6506891437946757, 0.6533407015497612, 0.6724506487252404, 0.6654048799251194, 0.6510653007889076, 0.677890054648057, 0.6389831818994004, 0.678448679540068, 0.09421021991786105, 0.6782293903811958, 0.679017451889861, 0.6596098795756313, 0.6645170249768395, 0.6823538311297201, 0.108918721443817, 0.686603810732919, 0.6695644858505309, 0.253445522142492, 0.6817550465064683, 0.1027455521056736, 0.6471627676964586, 0.6671829562511384, 0.677890054648057, 0.6814467506660135, 0.6506750824345361, 0.6796636691418543, 0.6651674126341219, 0.1140624959508272, 0.6654749052763302, 0.6778621001102877, 0.657840944836682, 0.6537989903131697, 0.670814923807471, 0.672673033190212, 0.1509814750834332, 0.6826223943691976, 0.687405298721064, 0.5860536567006701],
  [0.3353234127929491, 0.3120277690232389, 0.3028967620664133, 0.3237019488871459, 0.9986080409509963, 0.313678411642496, 0.3049226152890812, 0.8605479517404446, 0.9028815646886371, 0.3550725599381823, 0.3340561868363125, 0.9170241007410831, 0.3685852140038284, 0.3665491253967217, 0.8107738109770959, 0.3358757000521831, 0.9916858837380138, 0.3674004834713815, 0.3729714619989241, 0.3740619713572628, 0.3125487259343691, 0.8939092084349335, 0.3196488305273317, 0.2946045187020078, 0.3046155850449647, 0.3244567640455341, 0.2956868464352255, 0.2805789464767398, 0.3220234056828365, 0.3100018501470617, 0.313778415415896, 0.8312151421946653, 0.3276103796667879, 0.2978756883363677, 0.315046020271852, 0.2978756883363677, 0.9074068339030293, 0.3044743716002583, 0.2956868464352255, 0.7475130982269456, 0.7218741969317439, 0.2946045187020078, 0.2946045187020078, 0.3335832458477884, 0.992192064683839, 0.8935397375762859, 0.3067447499746414, 0.9838345623303099, 0.2956868464352255, 0.8982594521981728, 0.3054064125726838, 0.3276103796667879, 0.3196488305273317, 0.3225694986012588, 0.3046155850449647, 0.3086581865353127, 0.2904708217897647, 0.3100018501470617, 0.8870972433556235, 0.315046020271852, 0.3238638994961626, 0.3192246000160773, 0.2861821813870454, 0.3139544965863336, 0.2902739264062298, 0.2938898776781904, 0.2938349890724637, 0.3238638994961626, 0.2998073091597221, 0.2930808733363578, 0.2797189686223449, 0.3276713491509638, 0.2919070460963741, 0.3059300962414334, 0.3074422290909651, 0.3033896807753597, 0.2907700513171678, 0.3183727636277039, 0.278515978402201, 0.2957157623953151, 0.293375709552424, 0.2965005893369591, 0.3070448301817841, 0.2965005893369591, 0.2959029968979413, 0.8919766978487647, 0.2886694487244, 0.3238638994961626, 0.3223417636035866, 0.8932158378689135, 0.2858010178893641, 0.2941746822508347, 0.2938898776781904, 0.3223417636035866, 0.817844142751064, 0.3183727636277039, 0.3207158055496839, 0.3085523398879593, 0.9060306931786754, 0.278515978402201, 0.3070448301817841, 0.3183727636277039, 0.2858010178893641, 0.3135547443544994, 0.278515978402201, 0.3070448301817841, 0.2957157623953151, 0.2895994143192376, 0.3013278617018958, 0.3165170257695818, 0.3070448301817841, 0.2965005893369591, 0.2866339491936131, 0.2863609432329581, 0.3207158055496839, 0.2823378310764292, 0.3070448301817841, 0.3134149665568929, 0.2823378310764292, 0.3037201505346999, 0.3037201505346999, 0.2930808733363578, 0.3026575559688175, 0.2829303193900773, 0.2938349890724637, 0.2828621424779547, 0.3085523398879593, 0.3325743108539497, 0.8932072641355904, 0.3070448301817841, 0.3070448301817841, 0.3207158055496839, 0.2829303193900773, 0.3070448301817841, 0.3070448301817841, 0.2928121609258137, 0.3223417636035866, 0.3213236437612089, 0.2886694487244, 0.2866339491936131, 0.8979148414554625, 0.2863609432329581, 0.2797189686223449, 0.3207158055496839, 0.3264317565571481, 0.3351566413647245, 0.2938349890724637, 0.3135547443544994, 0.3037201505346999, 0.3264317565571481, 0.3164065723676133, 0.3052852262343227, 0.3165170257695818, 0.3207158055496839, 0.2972448395648872, 0.2903275741554741, 0.3238638994961626, 0.3207158055496839, 0.3264317565571481, 0.3232028238250442, 0.3015479150232383, 0.3264317565571481, 0.3207158055496839, 0.2959029968979413, 0.2858010178893641, 0.3054442319660223, 0.3052852262343227, 0.8604964578360902, 0.3085523398879593, 0.2907700513171678, 0.3325743108539497, 0.3207158055496839, 0.3052852262343227, 0.2938349890724637, 0.3183727636277039, 0.2828621424779547, 0.3135547443544994, 0.3462189714126545, 0.3910993756693179, 0.3910993756693179, 0.3910993756693179, 0.3910993756693179, 0.3910993756693179, 0.3910993756693179, 0.3910993756693179, 0.3910993756693179, 0.3910993756693179, 0.3910993756693179, 0.3910993756693179, 0.3910993756693179, 0.3910993756693179, 0.3910993756693179, 0.3910993756693179, 0.3910993756693179, 0.3417832326872369, 0.308286455960209, 0.3006617916712298, 0.2933833180641046, 0.2965005893369591, 0.3207158055496839, 0.3223417636035866, 0.2886694487244, 0.3029871729778394, 0.2895994143192376, 0.2886694487244, 0.3213236437612089, 0.3191916281841186, 0.3006534487388413, 0.3775040058101514, 0.8997467169745261, 0.3690688124987861, 0.987415892422334, 0.3910993756693177, 0.391099375669318, 0.3182376001978238, 0.3209379222596376, 0.8825290463640959, 0.2898093952413125, 0.2938349890724637, 0.3238638994961626, 0.3264317565571481, 0.3070448301817841, 0.2928121609258137, 0.3085523398879593, 0.9921747318406676, 0.3043367152070573, 0.293375709552424, 0.2959029968979413, 0.2939811264336877, 0.3237986347154811, 0.3232028238250442, 0.3043367152070573, 0.3232028238250442, 0.2938349890724637, 0.3232028238250442, 0.2959029968979413, 0.2918462958902095, 0.2959029968979413, 0.2959029968979413, 0.2957157623953151, 0.2959227554938493, 0.293375709552424, 0.29951130929722, 0.3030372721590858, 0.3207158055496839, 0.3070448301817841, 0.3183727636277039, 0.3085523398879593, 0.3481696564909434, 0.3163216121894277, 0.2999020856290557, 0.3232028238250442, 0.3099594298128531, 0.3351566413647245, 0.3178656576010604, 0.3264317565571481, 0.2979755014916067, 0.3374861298262993, 0.29743572573958, 0.29743572573958, 0.2992489342649342, 0.2940749683017257, 0.3030372721590858, 0.2938898776781904, 0.2853615308156842, 0.3286027308868915, 0.3228830725215012, 0.3164065723676133, 0.2907700513171678, 0.2972759912577984, 0.3139544965863336, 0.2930808733363578, 0.2903275741554741, 0.3183727636277039, 0.3398016572455923, 0.3054577643793054, 0.3376875524285244, 0.2932385946772307, 0.8639988229593183, 0.3239777749762907, 0.2933870707931804, 0.8731085059244045, 0.8821563426907062, 0.3029004375884907, 0.3020882787080315, 0.3244567640455341, 0.3029004375884907, 0.2909347046128431, 0.2954569698693541, 0.2989211973688352, 0.2980697718886846, 0.314436542943631, 0.3102783613635116, 0.6495809409098295, 0.2941765692846598, 0.8914779773644897, 0.2866339491936131, 0.2831175254222306, 0.8969542407842306, 0.7241859185529825, 0.3335832458477884, 0.3272323633884083, 0.3368609811103448, 0.3040569410810338, 0.8567782573601356, 0.8525227979932565, 0.32574302067348, 0.3217421340001688, 0.3023972219863432, 0.999482861777051, 0.8991012047775212, 0.8607287084033584, 0.3058009532914992, 0.2938349890724637, 0.3164065723676133, 0.8930688813810758, 0.2938349890724637, 0.3030372721590858, 0.2973304653361938, 0.3052679120559723, 0.31967418338528, 0.2963020627069322, 0.3084262467560139, 0.2946117780635387, 0.3223417636035866, 0.8896353682867562, 0.3114548560395728, 0.8808742902801815, 0.3037201505346999, 0.3029871729778394, 0.2938898776781904, 0.3164065723676133, 0.3360410849213745, 0.3408735601375877, 0.3188993069259717, 0.8986613099968535, 0.3030372721590858, 0.8890524773708726, 0.9047489342444398, 0.2930808733363578, 0.2918462958902095, 0.3164065723676133, 0.3178656576010604, 0.3019723062805031, 0.9927344160010786, 0.2972383604650735, 0.3264317565571481, 0.2930808733363578, 0.2957157623953151, 0.8677585850326326, 0.8923357262241124, 0.3232028238250442, 0.2905578072935628, 0.2908933789780361, 0.3225694986012588, 0.285965046615711, 0.3164065723676133, 0.3085523398879593, 0.8303576752497811, 0.3015148480762166, 0.3216900846440948, 0.2810446286540205, 0.2810446286540205, 0.8967318037023243, 0.3015148480762166, 0.2928121609258137, 0.2853615308156842, 0.9938840383072636, 0.9900616667964997, 0.3174258626888893, 0.3052421852939125, 0.3096985075402873, 0.8930880227187812, 0.8538040957321368, 0.3223417636035866, 0.3232028238250442, 0.8911941033892011, 0.2861821813870454, 0.3032188333232222, 0.8944476017729999, 0.2823378310764292, 0.2928121609258137, 0.2938349890724637, 0.2957157623953151, 0.2913808895196973, 0.2938349890724637, 0.2858010178893641, 0.2892536949936101, 0.3051955710460009, 0.3013278617018958, 0.8928111266189901, 0.2797189686223449, 0.3002981963492325, 0.2980752363207104, 0.3086581865353127, 0.3276103796667879, 0.2984532772281878, 0.3050872594880973, 0.3355520918470237, 0.3063041332776364, 0.2829303193900773, 0.2903275741554741, 0.2965005893369591, 0.2957157623953151, 0.3018223648520246, 0.3211919427569586, 0.2941948947133698, 0.2904526810564945, 0.2925684765910417, 0.2944074364388405, 0.3095803061109418, 0.3089049731290889, 0.2817560247263859, 0.2873501772647387, 0.2958300085550364, 0.3067447499746414, 0.3361083291024464, 0.2876728041764698, 0.8618549713165427, 0.284307085165327, 0.3250970213200324, 0.2849352849200079, 0.2925339507221044, 0.3068106277281366, 0.3011072183312831, 0.3092017859363138, 0.3086581865353127, 0.8825276733491099, 0.323947431167131, 0.3211919427569586, 0.3013376420287181, 0.3086581865353127, 0.323556624650629, 0.2956868464352255, 0.3361083291024464, 0.2951060613843524, 0.9020995005009695, 0.2953339870193263, 0.2945151387299105, 0.3146787871812916, 0.3095803061109418, 0.2910492806144329, 0.8868151222057714, 0.2866339491936131, 0.3043367152070573, 0.736631295345735, 0.2916713833833349, 0.8932300207514404, 0.3276103796667879, 0.3068106277281366, 0.2956868464352255, 0.291991235790829, 0.3239613364307997, 0.293844429428976, 0.3089049731290889, 0.8814697804302855, 0.3085854360728373, 0.2957157623953151, 0.3165170257695818, 0.3207158055496839, 0.3030372721590858, 0.3011072183312831, 0.8431053845254265, 0.2907700513171678, 0.2858010178893641, 0.3910993756693179] 
  ],
 "analysis":{
   "authors":"Sergei L Kosakovsky Pond",
   "citation":"*Gene-wide identification of episodic selection*, Mol Biol Evol. 32(5):1365-71, *Synonymous Site-to-Site Substitution Rate Variation Dramatically Inflates False Positive Rates of Selection Analyses: Ignore at Your Own Peril*, Mol Biol Evol. 37(8):2430-2439",
   "contact":"spond@temple.edu",
   "info":"BUSTED (branch-site unrestricted statistical test of episodic diversification) uses a random effects branch-site model fitted  jointly to all or a subset of tree branches in order to test for alignment-wide evidence of episodic diversifying selection. Assuming there is evidence of positive selection (i.e. there is an omega > 1),  BUSTED will also perform a quick evidence-ratio style analysis to explore which individual sites may have been subject to selection. v2.0 adds support for synonymous rate variation, and relaxes the test statistic to 0.5 (chi^2_0 + chi^2_2).\n                               \nVersion 2.1 adds a grid search for the initial starting point.\n\nVersion 2.2 changes the grid search to LHC, and adds an initial search phase to use adaptive Nedler-Mead. \n\nVersion 3.0 implements the option for branch-site variation in synonymous substitution rates. \n\nVersion 3.1 adds HMM auto-correlation option for SRV, and binds SRV distributions for multiple branch sets.\n\nVersion 4.0 adds support for multiple hits (MH), ancestral state reconstruction saved to JSON, and profiling of branch-site level support for selection / multiple hits.\n\nVersion 4.2 adds calculation of MH-attributable fractions of substitutions.\n\nVersion 4.5 adds an 'error absorption' component [experimental]\n",
   "requirements":"in-frame codon alignment and a phylogenetic tree (optionally annotated with {})",
   "settings":{
     "error-sink":0,
     "multiple-hit":"None",
     "srv":"Yes"
    },
   "version":"4.5"
  },
 "background":1,
 "branch attributes":{
   "0":{
     "DireGB":{
       "MG94xREV with separate rates for branch sets":0.00474305278851322,
       "Nucleotide GTR":0.004726098055559589,
       "Posterior prob omega class":        [
[0.03165641854831021],
        [0],
        [0.9683435814516897] 
        ],
       "Posterior prob omega class by site":        [
[0.1740993179324478, 0.1738636246166823, 0.1743347827364623, 0.1738753984278265, 0.1516713893889931, 0.1738680603675877, 0.1743430329900607, 0.1752901908394986, 0.170775787122796, 0.1739792982672853, 0.1744616782637812, 0.06279489963765836, 0.1742364284947273, 0.1740101390732515, 0.1744000985418899, 0.1728781143921078, 0.1728781143921078, 0.1728781143921078, 0.1728781143921078, 0.1728781143921078, 0.1728787774856864, 0.1751826320820876, 0.1737667189541403, 0.1740874046696645, 0.173977914325565, 0.1738811117341457, 0.1741380759752429, 0.1742775644013709, 0.1739302091297202, 0.173839293482268, 0.1738954429145819, 0.1753523108127682, 0.173800912809941, 0.1739493933563401, 0.1740647051200671, 0.1739493933563401, 0.1745497582851931, 0.1737507531869932, 0.1741380759752429, 0.1765492616510317, 0.1750469367804312, 0.1740874046696645, 0.1740874046696645, 0.1736097976432089, 0.1765014964432357, 0.1751817276907674, 0.1739488405705153, 0.1757785555978089, 0.1741380759752429, 0.1752354851947065, 0.174214883159711, 0.173800912809941, 0.1737667189541403, 0.1737947068527922, 0.173977914325565, 0.1741360391490179, 0.1739858746659549, 0.173839293482268, 0.1761378026978873, 0.1740647051200671, 0.1738476211133022, 0.1737657121113281, 0.1740582579940408, 0.174061204119972, 0.1741587042894696, 0.1741316160690032, 0.1737407603704368, 0.1738476211133022, 0.1737424938556213, 0.1739378531792361, 0.1742403914789252, 0.1738010599491515, 0.1743701380125152, 0.1739184574849787, 0.1741318311701175, 0.1737481182122632, 0.1739903617946194, 0.173763690414816, 0.17426895504587, 0.1740026977920865, 0.1736925701060313, 0.1738218986242185, 0.1741304559195005, 0.1738218986242185, 0.1737299289858779, 0.1751861157869297, 0.1739800969071628, 0.1738476211133022, 0.1746034032877319, 0.1751891366277054, 0.1740569389281967, 0.1738770054245662, 0.1741316160690032, 0.1746034032877319, 0.1752228985313679, 0.173763690414816, 0.1739265571844809, 0.1738354734741125, 0.1751247257673949, 0.17426895504587, 0.1741304559195005, 0.173763690414816, 0.1740569389281967, 0.1740599219374402, 0.17426895504587, 0.1741304559195005, 0.1740026977920865, 0.1739242494259604, 0.1740441158671864, 0.1745044774952934, 0.1741304559195005, 0.1738218986242185, 0.1742685527009551, 0.174085595247398, 0.1739265571844809, 0.1741656755113346, 0.1741304559195005, 0.173894439808626, 0.1741656755113346, 0.1742086247761143, 0.1742086247761143, 0.1739378531792361, 0.1740484707714985, 0.1742644393058676, 0.1737407603704368, 0.1741311954239521, 0.1738354734741125, 0.1736078964735412, 0.175180926890755, 0.1741304559195005, 0.1741304559195005, 0.1739265571844809, 0.1742644393058676, 0.1741304559195005, 0.1741304559195005, 0.1740812019820342, 0.1746034032877319, 0.1737916803863997, 0.1739800969071628, 0.1742685527009551, 0.1764139279632285, 0.174085595247398, 0.1742403914789252, 0.1739265571844809, 0.1737980684087417, 0.173555524355099, 0.1737407603704368, 0.1740599219374402, 0.1742086247761143, 0.1737980684087417, 0.1738995750242615, 0.1739165969958869, 0.1745044774952934, 0.1739265571844809, 0.1739474768577748, 0.1737320866631556, 0.1738476211133022, 0.1739265571844809, 0.1737980684087417, 0.1738777947566071, 0.1739636488831266, 0.1737980684087417, 0.1739265571844809, 0.1737299289858779, 0.1740569389281967, 0.1743451210138356, 0.1739165969958869, 0.1763289936963437, 0.1738354734741125, 0.1739903617946194, 0.1736078964735412, 0.1739265571844809, 0.1739165969958869, 0.1737407603704368, 0.173763690414816, 0.1741311954239521, 0.1740599219374402, 0.173846531815871, 0.1728781143921078, 0.1728781143921078, 0.1728781143921078, 0.1728781143921078, 0.1728781143921078, 0.1728781143921078, 0.1728781143921078, 0.1728781143921078, 0.1728781143921078, 0.1728781143921078, 0.1728781143921078, 0.1728781143921078, 0.1728781143921078, 0.1728781143921078, 0.1728781143921078, 0.1728781143921078, 0.1729066003102464, 0.1737600136561823, 0.1741559603595301, 0.1739952162621286, 0.1738218986242185, 0.1739265571844809, 0.1746034032877319, 0.1739800969071628, 0.1737471404240759, 0.1739242494259604, 0.1739800969071628, 0.1737916803863997, 0.1738635120256597, 0.1728781143921076, 0.1728781143921078, 0.1728781143921078, 0.1728781143921078, 0.1728781143921078, 0.1728781143921077, 0.1728781143921078, 0.1728781143921078, 0.1733495053890991, 0.1753573489567456, 0.1741569802570574, 0.1737407603704368, 0.1738476211133022, 0.1737980684087417, 0.1741304559195005, 0.1740812019820342, 0.1738354734741125, 0.06343916303425974, 0.174232276044524, 0.1736925701060313, 0.1737299289858779, 0.1739110337609073, 0.1746100708698706, 0.1738777947566071, 0.174232276044524, 0.1738777947566071, 0.1737407603704368, 0.1738777947566071, 0.1737299289858779, 0.1737172594137929, 0.1737299289858779, 0.1737299289858779, 0.1740026977920865, 0.1741389240425374, 0.1736925701060313, 0.1732926429603877, 0.1739730823159262, 0.1739265571844809, 0.1741304559195005, 0.173763690414816, 0.1738354734741125, 0.1738044111575726, 0.1741625593776339, 0.1741944363478501, 0.1738777947566071, 0.1739942745223754, 0.173555524355099, 0.1738760003291936, 0.1737980684087417, 0.1737509997414061, 0.1738247462096272, 0.1740082144381023, 0.1740082144381023, 0.1744017400090341, 0.1743338913046173, 0.1739730823159262, 0.1741316160690032, 0.1742975275161404, 0.1739331466217931, 0.1738732403786691, 0.1738995750242615, 0.1739903617946194, 0.1742227197653909, 0.174061204119972, 0.1739378531792361, 0.1737320866631556, 0.173763690414816, 0.1735635946580146, 0.1743451738202453, 0.1735599215884912, 0.1742954500100292, 0.1758869290906889, 0.1739204157969173, 0.1740831914506443, 0.1763218608518245, 0.1754641458295522, 0.1743347594719939, 0.1741133031962921, 0.1738811117341457, 0.1743347594719939, 0.1739283059915156, 0.1737447714834119, 0.1737533384207286, 0.1741876373111743, 0.1742484018443352, 0.1742952646974269, 0.1753158466870738, 0.1739411913284133, 0.1759135578457451, 0.1742685527009551, 0.1742542320440984, 0.175386135185754, 0.1750220435720929, 0.1736097976432089, 0.173800000533619, 0.1735584854941719, 0.1737497391479282, 0.1756473187128701, 0.1762454478923733, 0.1740990151399493, 0.1741109749975887, 0.1741143723348073, 0.1771716172120153, 0.1767627019720831, 0.1766064414169939, 0.1743465737131903, 0.1737407603704368, 0.1738995750242615, 0.1751805907258015, 0.1737407603704368, 0.1739730823159262, 0.1738860422038564, 0.1737558060028759, 0.1738647837412229, 0.1737468613742857, 0.1742476935447839, 0.1739129015825328, 0.1746034032877319, 0.1757471378222355, 0.1741457173356663, 0.1750986972209906, 0.1742086247761143, 0.1737471404240759, 0.1741316160690032, 0.1738995750242615, 0.1733833394991912, 0.1738170924326185, 0.1737981924492995, 0.1757019476894595, 0.1739730823159262, 0.1752127165087141, 0.1751937359973638, 0.1739378531792361, 0.1737172594137929, 0.1738995750242615, 0.1738760003291936, 0.1740354800335706, 0.06335559528443391, 0.1738238812271837, 0.1737980684087417, 0.1739378531792361, 0.1740026977920865, 0.1763563718545622, 0.1759510377075625, 0.1738777947566071, 0.1741597578675453, 0.1741610032876673, 0.1737947068527922, 0.1743000461686015, 0.1738995750242615, 0.1738354734741125, 0.175248707226306, 0.1743291168565311, 0.1737925705551265, 0.1742457902070196, 0.1742457902070196, 0.1765715638174147, 0.1743291168565311, 0.1740812019820342, 0.1742975275161404, 0.1772450773581467, 0.1764941243361197, 0.1740171330291171, 0.1742531388698504, 0.1737799904062649, 0.06319562825280592, 0.1761444459778118, 0.1746034032877319, 0.1738777947566071, 0.1764906104184857, 0.1740582579940408, 0.1740267632970058, 0.06226878107557723, 0.1741656755113346, 0.1740812019820342, 0.1737407603704368, 0.1740026977920865, 0.1741628126013934, 0.1737407603704368, 0.1740569389281967, 0.1741920864333798, 0.1739442522944079, 0.1740441158671864, 0.1757786767417918, 0.1742403914789252, 0.1741071082992887, 0.1743505814205998, 0.1741360391490179, 0.173800912809941, 0.174148020991601, 0.1740564283348913, 0.1735562114152213, 0.1739195366045197, 0.1742644393058676, 0.1737320866631556, 0.1738218986242185, 0.1740026977920865, 0.1741601324933569, 0.1739278869694539, 0.1740859871124776, 0.1741966647906171, 0.1743729850354758, 0.1737421760167031, 0.1738381825541834, 0.174227871930985, 0.1742486873555104, 0.1743058267342733, 0.1738817455534215, 0.1739488405705153, 0.1735571778280941, 0.1740634164880181, 0.1760504480560784, 0.1741731951380054, 0.1738507788555478, 0.1742726701010142, 0.1743728364243317, 0.1739209978717363, 0.1743274568425945, 0.1738371850102576, 0.1741360391490179, 0.1753481154895665, 0.1746107518584159, 0.1739278869694539, 0.1737462245822241, 0.1741360391490179, 0.1746089632756634, 0.1741380759752429, 0.1735571778280941, 0.1737439036965802, 0.1754091175756615, 0.1738803251651946, 0.1737424423614456, 0.1740635272408311, 0.1738381825541834, 0.1741615818914182, 0.176473889173981, 0.1742685527009551, 0.174232276044524, 0.1751610565951485, 0.1741638907253943, 0.1763964784734409, 0.173800912809941, 0.1739209978717363, 0.1741380759752429, 0.1737362008518541, 0.1738798012073413, 0.1743784771726748, 0.174227871930985, 0.1751375557644096, 0.1741357873865783, 0.1740026977920865, 0.1745044774952934, 0.1739265571844809, 0.1739730823159262, 0.1743274568425945, 0.1750449700543369, 0.1739903617946194, 0.1740569389281967, 0.1728781143921078],
        [0, 0, 0, 0, 0, 0, 0, 0, 0, 0, 0, 0, 0, 0, 0, 0, 0, 0, 0, 0, 0, 0, 0, 0, 0, 0, 0, 0, 0, 0, 0, 0, 0, 0, 0, 0, 0, 0, 0, 0, 0, 0, 0, 0, 0, 0, 0, 0, 0, 0, 0, 0, 0, 0, 0, 0, 0, 0, 0, 0, 0, 0, 0, 0, 0, 0, 0, 0, 0, 0, 0, 0, 0, 0, 0, 0, 0, 0, 0, 0, 0, 0, 0, 0, 0, 0, 0, 0, 0, 0, 0, 0, 0, 0, 0, 0, 0, 0, 0, 0, 0, 0, 0, 0, 0, 0, 0, 0, 0, 0, 0, 0, 0, 0, 0, 0, 0, 0, 0, 0, 0, 0, 0, 0, 0, 0, 0, 0, 0, 0, 0, 0, 0, 0, 0, 0, 0, 0, 0, 0, 0, 0, 0, 0, 0, 0, 0, 0, 0, 0, 0, 0, 0, 0, 0, 0, 0, 0, 0, 0, 0, 0, 0, 0, 0, 0, 0, 0, 0, 0, 0, 0, 0, 0, 0, 0, 0, 0, 0, 0, 0, 0, 0, 0, 0, 0, 0, 0, 0, 0, 0, 0, 0, 0, 0, 0, 0, 0, 0, 0, 0, 0, 0, 0, 0, 0, 0, 0, 0, 0, 0, 0, 0, 0, 0, 0, 0, 0, 0, 0, 0, 0, 0, 0, 0, 0, 0, 0, 0, 0, 0, 0, 0, 0, 0, 0, 0, 0, 0, 0, 0, 0, 0, 0, 0, 0, 0, 0, 0, 0, 0, 0, 0, 0, 0, 0, 0, 0, 0, 0, 0, 0, 0, 0, 0, 0, 0, 0, 0, 0, 0, 0, 0, 0, 0, 0, 0, 0, 0, 0, 0, 0, 0, 0, 0, 0, 0, 0, 0, 0, 0, 0, 0, 0, 0, 0, 0, 0, 0, 0, 0, 0, 0, 0, 0, 0, 0, 0, 0, 0, 0, 0, 0, 0, 0, 0, 0, 0, 0, 0, 0, 0, 0, 0, 0, 0, 0, 0, 0, 0, 0, 0, 0, 0, 0, 0, 0, 0, 0, 0, 0, 0, 0, 0, 0, 0, 0, 0, 0, 0, 0, 0, 0, 0, 0, 0, 0, 0, 0, 0, 0, 0, 0, 0, 0, 0, 0, 0, 0, 0, 0, 0, 0, 0, 0, 0, 0, 0, 0, 0, 0, 0, 0, 0, 0, 0, 0, 0, 0, 0, 0, 0, 0, 0, 0, 0, 0, 0, 0, 0, 0, 0, 0, 0, 0, 0, 0, 0, 0, 0, 0, 0, 0, 0, 0, 0, 0, 0, 0, 0, 0, 0, 0, 0, 0, 0, 0, 0, 0, 0, 0, 0, 0, 0, 0, 0, 0, 0, 0, 0, 0, 0, 0, 0, 0, 0, 0, 0, 0, 0, 0, 0, 0, 0, 0, 0, 0, 0, 0, 0, 0, 0, 0, 0, 0, 0],
        [0.8259006820675522, 0.8261363753833177, 0.8256652172635377, 0.8261246015721735, 0.8483286106110068, 0.8261319396324124, 0.8256569670099393, 0.8247098091605014, 0.829224212877204, 0.8260207017327147, 0.8255383217362188, 0.9372051003623416, 0.8257635715052727, 0.8259898609267484, 0.82559990145811, 0.8271218856078922, 0.8271218856078922, 0.8271218856078921, 0.8271218856078922, 0.8271218856078921, 0.8271212225143136, 0.8248173679179124, 0.8262332810458596, 0.8259125953303355, 0.8260220856744349, 0.8261188882658543, 0.8258619240247571, 0.8257224355986291, 0.8260697908702798, 0.826160706517732, 0.8261045570854182, 0.8246476891872317, 0.826199087190059, 0.8260506066436599, 0.8259352948799329, 0.8260506066436599, 0.8254502417148069, 0.8262492468130067, 0.8258619240247571, 0.8234507383489682, 0.8249530632195687, 0.8259125953303355, 0.8259125953303355, 0.8263902023567911, 0.8234985035567643, 0.8248182723092327, 0.8260511594294848, 0.824221444402191, 0.8258619240247571, 0.8247645148052936, 0.8257851168402891, 0.826199087190059, 0.8262332810458596, 0.8262052931472078, 0.8260220856744349, 0.8258639608509821, 0.8260141253340452, 0.826160706517732, 0.8238621973021127, 0.8259352948799329, 0.8261523788866978, 0.8262342878886718, 0.8259417420059592, 0.8259387958800279, 0.8258412957105303, 0.8258683839309967, 0.8262592396295632, 0.8261523788866978, 0.8262575061443787, 0.8260621468207638, 0.8257596085210748, 0.8261989400508485, 0.8256298619874848, 0.8260815425150213, 0.8258681688298825, 0.8262518817877367, 0.8260096382053806, 0.826236309585184, 0.8257310449541301, 0.8259973022079135, 0.8263074298939687, 0.8261781013757815, 0.8258695440804994, 0.8261781013757815, 0.8262700710141221, 0.8248138842130703, 0.8260199030928371, 0.8261523788866978, 0.8253965967122681, 0.8248108633722947, 0.8259430610718034, 0.8261229945754338, 0.8258683839309967, 0.8253965967122681, 0.8247771014686321, 0.826236309585184, 0.8260734428155191, 0.8261645265258875, 0.8248752742326052, 0.8257310449541301, 0.8258695440804994, 0.826236309585184, 0.8259430610718034, 0.8259400780625596, 0.8257310449541301, 0.8258695440804994, 0.8259973022079135, 0.8260757505740396, 0.8259558841328136, 0.8254955225047066, 0.8258695440804994, 0.8261781013757815, 0.8257314472990449, 0.825914404752602, 0.8260734428155191, 0.8258343244886654, 0.8258695440804994, 0.826105560191374, 0.8258343244886654, 0.8257913752238857, 0.8257913752238857, 0.8260621468207638, 0.8259515292285015, 0.8257355606941325, 0.8262592396295632, 0.8258688045760478, 0.8261645265258875, 0.8263921035264588, 0.8248190731092451, 0.8258695440804994, 0.8258695440804994, 0.8260734428155191, 0.8257355606941325, 0.8258695440804994, 0.8258695440804994, 0.8259187980179659, 0.8253965967122681, 0.8262083196136003, 0.8260199030928371, 0.8257314472990449, 0.8235860720367715, 0.825914404752602, 0.8257596085210748, 0.8260734428155191, 0.8262019315912584, 0.826444475644901, 0.8262592396295632, 0.8259400780625596, 0.8257913752238857, 0.8262019315912584, 0.8261004249757385, 0.8260834030041132, 0.8254955225047066, 0.8260734428155191, 0.8260525231422252, 0.8262679133368444, 0.8261523788866978, 0.8260734428155191, 0.8262019315912584, 0.826122205243393, 0.8260363511168735, 0.8262019315912584, 0.8260734428155191, 0.8262700710141221, 0.8259430610718034, 0.8256548789861643, 0.8260834030041132, 0.8236710063036562, 0.8261645265258875, 0.8260096382053806, 0.8263921035264588, 0.8260734428155191, 0.8260834030041132, 0.8262592396295632, 0.826236309585184, 0.8258688045760478, 0.8259400780625596, 0.8261534681841289, 0.8271218856078922, 0.8271218856078922, 0.8271218856078922, 0.8271218856078922, 0.8271218856078922, 0.8271218856078922, 0.8271218856078922, 0.8271218856078922, 0.8271218856078922, 0.8271218856078922, 0.8271218856078922, 0.8271218856078922, 0.8271218856078922, 0.8271218856078922, 0.8271218856078922, 0.8271218856078922, 0.8270933996897536, 0.8262399863438177, 0.8258440396404698, 0.8260047837378715, 0.8261781013757815, 0.8260734428155191, 0.8253965967122681, 0.8260199030928371, 0.8262528595759241, 0.8260757505740396, 0.8260199030928371, 0.8262083196136003, 0.8261364879743403, 0.8271218856078925, 0.8271218856078922, 0.8271218856078922, 0.8271218856078922, 0.8271218856078922, 0.8271218856078923, 0.8271218856078922, 0.8271218856078922, 0.826650494610901, 0.8246426510432544, 0.8258430197429425, 0.8262592396295632, 0.8261523788866978, 0.8262019315912584, 0.8258695440804994, 0.8259187980179659, 0.8261645265258875, 0.9365608369657403, 0.8257677239554759, 0.8263074298939687, 0.8262700710141221, 0.8260889662390927, 0.8253899291301294, 0.826122205243393, 0.8257677239554759, 0.826122205243393, 0.8262592396295632, 0.826122205243393, 0.8262700710141221, 0.8262827405862071, 0.8262700710141221, 0.8262700710141221, 0.8259973022079135, 0.8258610759574625, 0.8263074298939687, 0.8267073570396124, 0.8260269176840738, 0.8260734428155191, 0.8258695440804994, 0.826236309585184, 0.8261645265258875, 0.8261955888424274, 0.8258374406223662, 0.82580556365215, 0.826122205243393, 0.8260057254776245, 0.826444475644901, 0.8261239996708064, 0.8262019315912584, 0.8262490002585938, 0.8261752537903728, 0.8259917855618977, 0.8259917855618977, 0.8255982599909659, 0.8256661086953827, 0.8260269176840738, 0.8258683839309967, 0.8257024724838596, 0.826066853378207, 0.826126759621331, 0.8261004249757385, 0.8260096382053806, 0.8257772802346092, 0.8259387958800279, 0.8260621468207638, 0.8262679133368444, 0.826236309585184, 0.8264364053419855, 0.8256548261797546, 0.8264400784115088, 0.8257045499899708, 0.8241130709093111, 0.8260795842030827, 0.8259168085493558, 0.8236781391481756, 0.8245358541704477, 0.8256652405280061, 0.825886696803708, 0.8261188882658543, 0.8256652405280061, 0.8260716940084845, 0.8262552285165881, 0.8262466615792714, 0.8258123626888257, 0.8257515981556649, 0.825704735302573, 0.8246841533129262, 0.8260588086715867, 0.824086442154255, 0.8257314472990449, 0.8257457679559016, 0.824613864814246, 0.8249779564279072, 0.8263902023567911, 0.826199999466381, 0.8264415145058281, 0.8262502608520718, 0.82435268128713, 0.8237545521076267, 0.8259009848600506, 0.8258890250024113, 0.8258856276651927, 0.8228283827879846, 0.8232372980279169, 0.8233935585830061, 0.8256534262868098, 0.8262592396295632, 0.8261004249757385, 0.8248194092741985, 0.8262592396295632, 0.8260269176840738, 0.8261139577961436, 0.8262441939971241, 0.8261352162587771, 0.8262531386257143, 0.825752306455216, 0.8260870984174672, 0.8253965967122681, 0.8242528621777645, 0.8258542826643336, 0.8249013027790093, 0.8257913752238857, 0.8262528595759241, 0.8258683839309967, 0.8261004249757385, 0.8266166605008088, 0.8261829075673814, 0.8262018075507005, 0.8242980523105405, 0.8260269176840738, 0.8247872834912859, 0.8248062640026362, 0.8260621468207638, 0.8262827405862071, 0.8261004249757385, 0.8261239996708064, 0.8259645199664294, 0.9366444047155661, 0.8261761187728163, 0.8262019315912584, 0.8260621468207638, 0.8259973022079135, 0.8236436281454379, 0.8240489622924375, 0.826122205243393, 0.8258402421324547, 0.8258389967123327, 0.8262052931472078, 0.8256999538313985, 0.8261004249757385, 0.8261645265258875, 0.824751292773694, 0.8256708831434689, 0.8262074294448735, 0.8257542097929803, 0.8257542097929803, 0.8234284361825852, 0.8256708831434689, 0.8259187980179659, 0.8257024724838596, 0.8227549226418532, 0.8235058756638803, 0.825982866970883, 0.8257468611301496, 0.8262200095937351, 0.9368043717471941, 0.8238555540221881, 0.8253965967122681, 0.826122205243393, 0.8235093895815143, 0.8259417420059592, 0.8259732367029942, 0.9377312189244228, 0.8258343244886654, 0.8259187980179659, 0.8262592396295632, 0.8259973022079135, 0.8258371873986066, 0.8262592396295632, 0.8259430610718034, 0.8258079135666202, 0.8260557477055922, 0.8259558841328136, 0.8242213232582082, 0.8257596085210748, 0.8258928917007113, 0.8256494185794003, 0.8258639608509821, 0.826199087190059, 0.825851979008399, 0.8259435716651087, 0.8264437885847786, 0.8260804633954802, 0.8257355606941325, 0.8262679133368444, 0.8261781013757815, 0.8259973022079135, 0.8258398675066431, 0.8260721130305461, 0.8259140128875224, 0.8258033352093829, 0.8256270149645242, 0.8262578239832968, 0.8261618174458166, 0.825772128069015, 0.8257513126444896, 0.8256941732657267, 0.8261182544465785, 0.8260511594294848, 0.8264428221719059, 0.8259365835119818, 0.8239495519439215, 0.8258268048619946, 0.8261492211444522, 0.8257273298989858, 0.8256271635756683, 0.8260790021282638, 0.8256725431574055, 0.8261628149897424, 0.8258639608509821, 0.8246518845104336, 0.8253892481415841, 0.8260721130305461, 0.826253775417776, 0.8258639608509821, 0.8253910367243367, 0.8258619240247571, 0.8264428221719059, 0.8262560963034198, 0.8245908824243384, 0.8261196748348054, 0.8262575576385544, 0.8259364727591689, 0.8261618174458166, 0.8258384181085818, 0.823526110826019, 0.8257314472990449, 0.8257677239554759, 0.8248389434048515, 0.8258361092746057, 0.8236035215265591, 0.826199087190059, 0.8260790021282638, 0.8258619240247571, 0.826263799148146, 0.8261201987926587, 0.8256215228273253, 0.825772128069015, 0.8248624442355904, 0.8258642126134217, 0.8259973022079135, 0.8254955225047066, 0.8260734428155191, 0.8260269176840738, 0.8256725431574055, 0.8249550299456631, 0.8260096382053806, 0.8259430610718034, 0.8271218856078922] 
        ],
       "constrained":0.004884857026946143,
       "original name":"DireGB",
       "unconstrained":0.004940510175328697
      },
     "Node12":{
       "MG94xREV with separate rates for branch sets":0.00207344603381464,
       "Nucleotide GTR":0.002069192780585572,
       "Posterior prob omega class":null,
       "constrained":0.001997043925753046,
       "unconstrained":0.002026704603212815
      },
     "Node16":{
       "MG94xREV with separate rates for branch sets":0.001132286153601433,
       "Nucleotide GTR":0.001142188231533168,
       "Posterior prob omega class":null,
       "constrained":0.001162278084122689,
       "unconstrained":0.001161629332183906
      },
     "Node4":{
       "MG94xREV with separate rates for branch sets":0.005345457630749006,
       "Nucleotide GTR":0.005387741577992868,
       "Posterior prob omega class":null,
       "constrained":0.005239856001605261,
       "unconstrained":0.005234616286455798
      },
     "canBai_SAMN02921314":{
       "MG94xREV with separate rates for branch sets":0,
       "Nucleotide GTR":1e-06,
       "Posterior prob omega class":null,
       "constrained":0,
       "original name":"canBai_SAMN02921314",
       "unconstrained":0
      },
     "canLup_SAMN02921310":{
       "MG94xREV with separate rates for branch sets":0,
       "Nucleotide GTR":1e-06,
       "Posterior prob omega class":null,
       "constrained":0,
       "original name":"canLup_SAMN02921310",
       "unconstrained":0
      },
     "canRuf_SAMN02921317":{
       "MG94xREV with separate rates for branch sets":0,
       "Nucleotide GTR":1e-06,
       "Posterior prob omega class":null,
       "constrained":0,
       "original name":"canRuf_SAMN02921317",
       "unconstrained":0
      },
     "chrBra_SAMN27257233":{
       "MG94xREV with separate rates for branch sets":0.002339747293106187,
       "Nucleotide GTR":0.002331950742582184,
       "Posterior prob omega class":null,
       "constrained":0.00268052876604367,
       "original name":"chrBra_SAMN27257233",
       "unconstrained":0.002725948531454751
      },
     "cuoAlp_SAMN10180424":{
       "MG94xREV with separate rates for branch sets":0.004089669794445629,
       "Nucleotide GTR":0.004130566647945426,
       "Posterior prob omega class":null,
       "constrained":0.004378783387707568,
       "original name":"cuoAlp_SAMN10180424",
       "unconstrained":0.004386712497018285
      },
     "lupMes_SAMEA5411047":{
       "MG94xREV with separate rates for branch sets":0.003667656662871316,
       "Nucleotide GTR":0.003729694764616951,
       "Posterior prob omega class":null,
       "constrained":0.003819213425173497,
       "original name":"lupMes_SAMEA5411047",
       "unconstrained":0.00378971158050596
      },
     "lycPic_SAMN09924608":{
       "MG94xREV with separate rates for branch sets":0.004110460543068572,
       "Nucleotide GTR":0.004149915102701881,
       "Posterior prob omega class":null,
       "constrained":0.004345156824588527,
       "original name":"lycPic_SAMN09924608",
       "unconstrained":0.004344957116813268
      },
     "speVen_SAMN27257238":{
       "MG94xREV with separate rates for branch sets":0.00515752387114213,
       "Nucleotide GTR":0.005233071445103548,
       "Posterior prob omega class":null,
       "constrained":0.005355783332171025,
       "original name":"speVen_SAMN27257238",
       "unconstrained":0.005327581080168583
      },
     "uroCin_SAMN04495241":{
       "MG94xREV with separate rates for branch sets":0.009357311693543608,
       "Nucleotide GTR":0.009430824618117435,
       "Posterior prob omega class":null,
       "constrained":0.01352846149613412,
       "original name":"uroCin_SAMN04495241",
       "unconstrained":0.01362761632702668
      },
     "vulVul_marble_Fox4":{
       "MG94xREV with separate rates for branch sets":0.01871264086269988,
       "Nucleotide GTR":0.01892684809677368,
       "Posterior prob omega class":null,
       "constrained":0.03199347642801598,
       "original name":"vulVul_marble_Fox4",
       "unconstrained":0.03220184220442124
      }
    },
   "attributes":{
     "MG94xREV with separate rates for branch sets":{
       "attribute type":"branch length",
       "display order":1
      },
     "Nucleotide GTR":{
       "attribute type":"branch length",
       "display order":0
      },
     "Posterior prob omega class":{
       "attribute type":"branch annotations",
       "display order":4
      },
     "Posterior prob omega class by site":{
       "attribute type":"branch annotations",
       "display order":5
      },
     "constrained":{
       "attribute type":"branch length",
       "display order":1
      },
     "original name":{
       "attribute type":"node label",
       "display order":0
      },
     "unconstrained":{
       "attribute type":"branch length",
       "display order":0
      }
    }
  },
 "data partitions":{
   "0":{
     "coverage":      [
[0, 1, 2, 3, 4, 5, 6, 7, 8, 9, 10, 11, 12, 13, 14, 15, 16, 17, 18, 19, 20, 21, 22, 23, 24, 25, 26, 27, 28, 29, 30, 31, 32, 33, 34, 35, 36, 37, 38, 39, 40, 41, 42, 43, 44, 45, 46, 47, 48, 49, 50, 51, 52, 53, 54, 55, 56, 57, 58, 59, 60, 61, 62, 63, 64, 65, 66, 67, 68, 69, 70, 71, 72, 73, 74, 75, 76, 77, 78, 79, 80, 81, 82, 83, 84, 85, 86, 87, 88, 89, 90, 91, 92, 93, 94, 95, 96, 97, 98, 99, 100, 101, 102, 103, 104, 105, 106, 107, 108, 109, 110, 111, 112, 113, 114, 115, 116, 117, 118, 119, 120, 121, 122, 123, 124, 125, 126, 127, 128, 129, 130, 131, 132, 133, 134, 135, 136, 137, 138, 139, 140, 141, 142, 143, 144, 145, 146, 147, 148, 149, 150, 151, 152, 153, 154, 155, 156, 157, 158, 159, 160, 161, 162, 163, 164, 165, 166, 167, 168, 169, 170, 171, 172, 173, 174, 175, 176, 177, 178, 179, 180, 181, 182, 183, 184, 185, 186, 187, 188, 189, 190, 191, 192, 193, 194, 195, 196, 197, 198, 199, 200, 201, 202, 203, 204, 205, 206, 207, 208, 209, 210, 211, 212, 213, 214, 215, 216, 217, 218, 219, 220, 221, 222, 223, 224, 225, 226, 227, 228, 229, 230, 231, 232, 233, 234, 235, 236, 237, 238, 239, 240, 241, 242, 243, 244, 245, 246, 247, 248, 249, 250, 251, 252, 253, 254, 255, 256, 257, 258, 259, 260, 261, 262, 263, 264, 265, 266, 267, 268, 269, 270, 271, 272, 273, 274, 275, 276, 277, 278, 279, 280, 281, 282, 283, 284, 285, 286, 287, 288, 289, 290, 291, 292, 293, 294, 295, 296, 297, 298, 299, 300, 301, 302, 303, 304, 305, 306, 307, 308, 309, 310, 311, 312, 313, 314, 315, 316, 317, 318, 319, 320, 321, 322, 323, 324, 325, 326, 327, 328, 329, 330, 331, 332, 333, 334, 335, 336, 337, 338, 339, 340, 341, 342, 343, 344, 345, 346, 347, 348, 349, 350, 351, 352, 353, 354, 355, 356, 357, 358, 359, 360, 361, 362, 363, 364, 365, 366, 367, 368, 369, 370, 371, 372, 373, 374, 375, 376, 377, 378, 379, 380, 381, 382, 383, 384, 385, 386, 387, 388, 389, 390, 391, 392, 393, 394, 395, 396, 397, 398, 399, 400, 401, 402, 403, 404, 405, 406, 407, 408, 409, 410, 411, 412, 413, 414, 415, 416, 417, 418, 419, 420, 421, 422, 423, 424, 425, 426, 427, 428, 429, 430, 431, 432, 433, 434, 435, 436, 437, 438, 439, 440, 441, 442, 443, 444, 445, 446, 447, 448, 449, 450, 451, 452, 453, 454, 455, 456, 457, 458, 459, 460, 461, 462, 463, 464, 465] 
      ],
     "name":"busted.filter.default"
    }
  },
 "fits":{
   "Constrained model":{
     "AIC-c":4677.212571830754,
     "Log Likelihood":-2296.250983928362,
     "Rate Distributions":{
       "Background":{
         "0":{
           "omega":0.04709316200983493,
           "proportion":0.650841429158043
          },
         "1":{
           "omega":0.1276197991024837,
           "proportion":0.284886463697658
          },
         "2":{
           "omega":16.40294192911126,
           "proportion":0.06427210714429903
          }
        },
       "Synonymous site-to-site rates":{
         "0":{
           "proportion":0.02689148505624784,
           "rate":0.1183309241638104
          },
         "1":{
           "proportion":0.578148888963523,
           "rate":0.1187310686258785
          },
         "2":{
           "proportion":0.3949596259802292,
           "rate":2.350046964942477
          }
        },
       "Test":{
         "0":{
           "omega":1,
           "proportion":0.1648280783700005
          },
         "1":{
           "omega":0.9499907484965843,
           "proportion":0
          },
         "2":{
           "omega":1,
           "proportion":0.8351719216299995
          }
        }
      },
     "display order":3,
     "estimated parameters":42
    },
   "MG94xREV with separate rates for branch sets":{
     "AIC-c":4672.273828291466,
     "Equilibrium frequencies":      [
[0.02167281376739736],
      [0.02434743553683268],
      [0.022219235393209],
      [0.01826508545230764],
      [0.01803542324645496],
      [0.02026115803814652],
      [0.01849013786719118],
      [0.01519962060766578],
      [0.01531642297311675],
      [0.0172066084724912],
      [0.01570258532528808],
      [0.01290814277417475],
      [0.01841685448333186],
      [0.02068966134885023],
      [0.01888118586536297],
      [0.01552107744342821],
      [0.016902364671761],
      [0.01898826975963808],
      [0.01732851227230461],
      [0.0142447186779317],
      [0.01406560790826862],
      [0.01580143148501107],
      [0.0144202343275122],
      [0.01185399981471959],
      [0.0119450925632923],
      [0.01341922531553152],
      [0.01224625589948649],
      [0.0100669040368199],
      [0.01436308150501002],
      [0.01613561602137554],
      [0.01472520791978312],
      [0.01210470010322853],
      [0.02450403144901096],
      [0.02752805115664318],
      [0.02512183460309195],
      [0.02065113617205997],
      [0.02039147215356833],
      [0.02290796474738244],
      [0.02090558820173957],
      [0.01718521579064923],
      [0.01731727657735867],
      [0.01945438555721856],
      [0.01775388506408247],
      [0.01459439184415073],
      [0.02082273147800949],
      [0.02339244538354628],
      [0.02134772056849709],
      [0.01754866598671338],
      [0.01528224254371365],
      [0.01146451196231949],
      [0.01132035905850934],
      [0.01271739403055623],
      [0.01160577142203121],
      [0.009540400603890215],
      [0.01080013390459668],
      [0.00985609827948346],
      [0.00810210046004234],
      [0.01155977337657513],
      [0.01298635424671747],
      [0.01185122192729097],
      [0.009742170573627867] 
      ],
     "Log Likelihood":-2305.954382251719,
     "Rate Distributions":{
       "non-synonymous/synonymous rate ratio for *background*":        [
[0.7422127650033568, 1] 
        ],
       "non-synonymous/synonymous rate ratio for *test*":        [
[2.444356539145402, 1] 
        ]
      },
     "display order":1,
     "estimated parameters":30
    },
   "Nucleotide GTR":{
     "AIC-c":4750.388940489123,
     "Equilibrium frequencies":      [
[0.2691630817364098],
      [0.2584734715160996],
      [0.2636879155260071],
      [0.2086755312214835] 
      ],
     "Log Likelihood":-2348.14521943023,
     "Rate Distributions":{
       "Substitution rate from nucleotide A to nucleotide C":0.2703701520212571,
       "Substitution rate from nucleotide A to nucleotide G":1,
       "Substitution rate from nucleotide A to nucleotide T":0.1488087252347314,
       "Substitution rate from nucleotide C to nucleotide G":0.1550772419736783,
       "Substitution rate from nucleotide C to nucleotide T":1.817170182497003,
       "Substitution rate from nucleotide G to nucleotide T":0.100149460251433
      },
     "display order":0,
     "estimated parameters":27
    },
   "Unconstrained model":{
     "AIC-c":4678.274696675951,
     "Log Likelihood":-2295.765053965682,
     "Rate Distributions":{
       "Background":{
         "0":{
           "omega":0.03843748691435109,
           "proportion":0.6439246825683151
          },
         "1":{
           "omega":0.1084159854240955,
           "proportion":0.2903459031142067
          },
         "2":{
           "omega":16.37145330075959,
           "proportion":0.0657294143174782
          }
        },
       "Synonymous site-to-site rates":{
         "0":{
           "proportion":0.5860536567006699,
           "rate":0.1227851819681569
          },
         "1":{
           "proportion":0.02284696763001215,
           "rate":0.1233846039056404
          },
         "2":{
           "proportion":0.3910993756693179,
           "rate":2.365696261938612
          }
        },
       "Test":{
         "0":{
           "omega":1,
           "proportion":0.1728781143921078
          },
         "1":{
           "omega":0.9995327645226347,
           "proportion":0
          },
         "2":{
           "omega":3.179932133385635,
           "proportion":0.8271218856078922
          }
        }
      },
     "display order":2,
     "estimated parameters":43
    }
  },
 "input":{
   "file name":"/home/morrillk/species-x/dw/analysis/2025-03-10_hyphy-analysis/data/res/FormBio031714/FormBio031714.t1.cds.aln.fa",
   "number of sequences":11,
   "number of sites":466,
   "partition count":1,
   "trees":{
     "0":"(vulVul_marble_Fox4,(chrBra_SAMN27257233,speVen_SAMN27257238,DireGB,lupMes_SAMEA5411047,(lycPic_SAMN09924608,cuoAlp_SAMN10180424,(canRuf_SAMN02921317,canLup_SAMN02921310,canBai_SAMN02921314)Node16)Node12)Node4,uroCin_SAMN04495241)"
    }
  },
 "runtime":"2.5.64",
 "substitutions":{
   "0":{
     "0":{
       "DireGB":"NTG",
       "canLup_SAMN02921310":"NNN",
       "canRuf_SAMN02921317":"NTG",
       "root":"ATG",
       "uroCin_SAMN04495241":"NNN"
      },
     "1":{
       "canLup_SAMN02921310":"NNN",
       "canRuf_SAMN02921317":"NNN",
       "root":"AAT",
       "uroCin_SAMN04495241":"NNN"
      },
     "10":{
       "Node16":"NNN",
       "chrBra_SAMN27257233":"NNN",
       "cuoAlp_SAMN10180424":"NCN",
       "lycPic_SAMN09924608":"CCN",
       "root":"CCC",
       "uroCin_SAMN04495241":"NNN",
       "vulVul_marble_Fox4":"NNC"
      },
     "100":{
       "canRuf_SAMN02921317":"NNN",
       "root":"GCA"
      },
     "101":{
       "root":"GGA"
      },
     "102":{
       "canRuf_SAMN02921317":"NNN",
       "root":"GCT"
      },
     "103":{
       "canRuf_SAMN02921317":"NNN",
       "root":"GTG"
      },
     "104":{
       "canRuf_SAMN02921317":"NCN",
       "root":"TCT"
      },
     "105":{
       "canRuf_SAMN02921317":"NNN",
       "root":"GCA"
      },
     "106":{
       "canRuf_SAMN02921317":"NNN",
       "root":"GTC"
      },
     "107":{
       "canBai_SAMN02921314":"CNT",
       "canLup_SAMN02921310":"NNT",
       "canRuf_SAMN02921317":"NNN",
       "root":"CGT"
      },
     "108":{
       "canRuf_SAMN02921317":"NNN",
       "root":"TGC"
      },
     "109":{
       "canRuf_SAMN02921317":"NNN",
       "root":"ATA"
      },
     "11":{
       "DireGB":"GAA",
       "Node12":"NNN",
       "chrBra_SAMN27257233":"NNN",
       "root":"GAC",
       "uroCin_SAMN04495241":"NNN",
       "vulVul_marble_Fox4":"GNN"
      },
     "110":{
       "canRuf_SAMN02921317":"NNN",
       "root":"GCA"
      },
     "111":{
       "canRuf_SAMN02921317":"NNN",
       "root":"AAT"
      },
     "112":{
       "canRuf_SAMN02921317":"NNN",
       "root":"CCC"
      },
     "113":{
       "canRuf_SAMN02921317":"NNN",
       "root":"ATT"
      },
     "114":{
       "canRuf_SAMN02921317":"NNN",
       "root":"AAA"
      },
     "115":{
       "canRuf_SAMN02921317":"NNN",
       "root":"CTT"
      },
     "116":{
       "canRuf_SAMN02921317":"NNN",
       "root":"GCA"
      },
     "117":{
       "canBai_SAMN02921314":"NNG",
       "canLup_SAMN02921310":"NNG",
       "canRuf_SAMN02921317":"NNN",
       "root":"CGG"
      },
     "118":{
       "canRuf_SAMN02921317":"NNN",
       "root":"CTT"
      },
     "119":{
       "root":"ACA"
      },
     "12":{
       "Node12":"NNN",
       "root":"GTG",
       "uroCin_SAMN04495241":"NNN",
       "vulVul_marble_Fox4":"NNN"
      },
     "120":{
       "root":"ACA"
      },
     "121":{
       "root":"CAT"
      },
     "122":{
       "cuoAlp_SAMN10180424":"TNC",
       "root":"TGC"
      },
     "123":{
       "root":"TTT"
      },
     "124":{
       "root":"CTG"
      },
     "125":{
       "root":"ACT"
      },
     "126":{
       "root":"GAC"
      },
     "127":{
       "root":"CAA"
      },
     "128":{
       "canLup_SAMN02921310":"GGN",
       "canRuf_SAMN02921317":"GGN",
       "root":"GGC",
       "speVen_SAMN27257238":"GGT"
      },
     "129":{
       "canBai_SAMN02921314":"NCA",
       "canRuf_SAMN02921317":"NCA",
       "root":"GCA"
      },
     "13":{
       "Node12":"NNN",
       "root":"AAT",
       "uroCin_SAMN04495241":"NNN",
       "vulVul_marble_Fox4":"NNN"
      },
     "130":{
       "root":"GCA"
      },
     "131":{
       "root":"AAA"
      },
     "132":{
       "root":"TTT"
      },
     "133":{
       "canRuf_SAMN02921317":"NCA",
       "root":"GCA"
      },
     "134":{
       "canRuf_SAMN02921317":"NCA",
       "root":"GCA"
      },
     "135":{
       "root":"GCC"
      },
     "136":{
       "root":"ATG"
      },
     "137":{
       "root":"GGG"
      },
     "138":{
       "canLup_SAMN02921310":"NTT",
       "canRuf_SAMN02921317":"NTT",
       "root":"GTT"
      },
     "139":{
       "root":"CCC"
      },
     "14":{
       "DireGB":"CNN",
       "Node12":"NNN",
       "root":"CCG",
       "uroCin_SAMN04495241":"NNN",
       "vulVul_marble_Fox4":"NTG"
      },
     "140":{
       "canBai_SAMN02921314":"ANG",
       "canLup_SAMN02921310":"ANG",
       "canRuf_SAMN02921317":"ANN",
       "root":"ACG",
       "vulVul_marble_Fox4":"ACA"
      },
     "141":{
       "root":"ATT"
      },
     "142":{
       "root":"CCT"
      },
     "143":{
       "root":"AAA"
      },
     "144":{
       "root":"GAG"
      },
     "145":{
       "root":"CAG"
      },
     "146":{
       "root":"CTG"
      },
     "147":{
       "canRuf_SAMN02921317":"NTG",
       "root":"GTG"
      },
     "148":{
       "canRuf_SAMN02921317":"ANA",
       "root":"ACA"
      },
     "149":{
       "root":"GAG"
      },
     "15":{
       "DireGB":"NNN",
       "Node12":"NNN",
       "root":"GTC",
       "uroCin_SAMN04495241":"NNN"
      },
     "150":{
       "root":"AGA"
      },
     "151":{
       "canRuf_SAMN02921317":"AAN",
       "root":"AAC"
      },
     "152":{
       "root":"ATA"
      },
     "153":{
       "root":"AAA"
      },
     "154":{
       "canBai_SAMN02921314":"NNC",
       "canLup_SAMN02921310":"NNC",
       "canRuf_SAMN02921317":"NNC",
       "root":"CGC"
      },
     "155":{
       "root":"CTA"
      },
     "156":{
       "root":"GAA"
      },
     "157":{
       "root":"AAA"
      },
     "158":{
       "root":"GAG"
      },
     "159":{
       "root":"AAG"
      },
     "16":{
       "DireGB":"NNN",
       "Node12":"NNN",
       "root":"ATC",
       "uroCin_SAMN04495241":"NNN",
       "vulVul_marble_Fox4":"CAC"
      },
     "160":{
       "root":"CAT",
       "uroCin_SAMN04495241":"CAN"
      },
     "161":{
       "root":"GAG"
      },
     "162":{
       "root":"AAA"
      },
     "163":{
       "canLup_SAMN02921310":"GNT",
       "root":"GGT"
      },
     "164":{
       "root":"GCT"
      },
     "165":{
       "canBai_SAMN02921314":"CNN",
       "canLup_SAMN02921310":"CNG",
       "canRuf_SAMN02921317":"CNG",
       "root":"CCG"
      },
     "166":{
       "root":"AAC"
      },
     "167":{
       "cuoAlp_SAMN10180424":"CCA",
       "root":"TCA"
      },
     "168":{
       "root":"GAC"
      },
     "169":{
       "root":"TGT"
      },
     "17":{
       "DireGB":"NNN",
       "Node12":"NNN",
       "root":"GTG",
       "uroCin_SAMN04495241":"NNN",
       "vulVul_marble_Fox4":"GNN"
      },
     "170":{
       "root":"CAA"
      },
     "171":{
       "canRuf_SAMN02921317":"AAN",
       "root":"AAA"
      },
     "172":{
       "canLup_SAMN02921310":"AAN",
       "canRuf_SAMN02921317":"NNN",
       "root":"AAC"
      },
     "173":{
       "canRuf_SAMN02921317":"NNN",
       "root":"CTG"
      },
     "174":{
       "canRuf_SAMN02921317":"NNN",
       "root":"GGA"
      },
     "175":{
       "canLup_SAMN02921310":"ANT",
       "canRuf_SAMN02921317":"NNN",
       "root":"ACT"
      },
     "176":{
       "canRuf_SAMN02921317":"NNN",
       "root":"GTG"
      },
     "177":{
       "DireGB":"GGN",
       "canBai_SAMN02921314":"GGN",
       "canLup_SAMN02921310":"GNN",
       "canRuf_SAMN02921317":"NNN",
       "chrBra_SAMN27257233":"GGN",
       "cuoAlp_SAMN10180424":"GGN",
       "lupMes_SAMEA5411047":"GGN",
       "lycPic_SAMN09924608":"GGN",
       "root":"GGC",
       "speVen_SAMN27257238":"GGN",
       "uroCin_SAMN04495241":"GGN",
       "vulVul_marble_Fox4":"GGN"
      },
     "178":{
       "root":"NNN"
      },
     "179":{
       "root":"NNN"
      },
     "18":{
       "DireGB":"NNN",
       "Node12":"NNN",
       "root":"GTC",
       "uroCin_SAMN04495241":"NNN",
       "vulVul_marble_Fox4":"NNN"
      },
     "180":{
       "root":"NNN"
      },
     "181":{
       "root":"NNN"
      },
     "182":{
       "root":"NNN"
      },
     "183":{
       "root":"NNN"
      },
     "184":{
       "root":"NNN"
      },
     "185":{
       "root":"NNN"
      },
     "186":{
       "root":"NNN"
      },
     "187":{
       "root":"NNN"
      },
     "188":{
       "root":"NNN"
      },
     "189":{
       "root":"NNN"
      },
     "19":{
       "DireGB":"NNN",
       "Node12":"NNN",
       "root":"CAC",
       "uroCin_SAMN04495241":"NNN",
       "vulVul_marble_Fox4":"NNN"
      },
     "190":{
       "root":"NNN"
      },
     "191":{
       "root":"NNN"
      },
     "192":{
       "root":"NNN"
      },
     "193":{
       "root":"NNN"
      },
     "194":{
       "DireGB":"NNT",
       "Node16":"NNN",
       "chrBra_SAMN27257233":"NNT",
       "cuoAlp_SAMN10180424":"NNN",
       "lupMes_SAMEA5411047":"NNT",
       "lycPic_SAMN09924608":"NNT",
       "root":"GAT",
       "speVen_SAMN27257238":"NNT",
       "uroCin_SAMN04495241":"NNT",
       "vulVul_marble_Fox4":"NNT"
      },
     "195":{
       "canLup_SAMN02921310":"NNN",
       "canRuf_SAMN02921317":"NNN",
       "cuoAlp_SAMN10180424":"NNN",
       "root":"GGC"
      },
     "196":{
       "canBai_SAMN02921314":"ATN",
       "canLup_SAMN02921310":"NNN",
       "canRuf_SAMN02921317":"NNN",
       "cuoAlp_SAMN10180424":"NNN",
       "root":"ATC"
      },
     "197":{
       "canBai_SAMN02921314":"NTT",
       "canLup_SAMN02921310":"NNN",
       "canRuf_SAMN02921317":"NNN",
       "chrBra_SAMN27257233":"NTT",
       "cuoAlp_SAMN10180424":"NNT",
       "root":"GTT"
      },
     "198":{
       "canLup_SAMN02921310":"NNN",
       "canRuf_SAMN02921317":"NNN",
       "root":"AAT"
      },
     "199":{
       "canLup_SAMN02921310":"NNN",
       "canRuf_SAMN02921317":"NNN",
       "root":"AAA"
      },
     "2":{
       "canLup_SAMN02921310":"NNN",
       "canRuf_SAMN02921317":"NNN",
       "root":"CCC",
       "uroCin_SAMN04495241":"NNN"
      },
     "20":{
       "DireGB":"NNT",
       "Node16":"NNN",
       "cuoAlp_SAMN10180424":"NGT",
       "lycPic_SAMN09924608":"NGT",
       "root":"GGT",
       "uroCin_SAMN04495241":"NGT",
       "vulVul_marble_Fox4":"NGT"
      },
     "200":{
       "canLup_SAMN02921310":"NNN",
       "canRuf_SAMN02921317":"NNN",
       "root":"ATG"
      },
     "201":{
       "canLup_SAMN02921310":"NNN",
       "canRuf_SAMN02921317":"NNN",
       "root":"GTT"
      },
     "202":{
       "canLup_SAMN02921310":"NNN",
       "canRuf_SAMN02921317":"NNN",
       "root":"GGC"
      },
     "203":{
       "canBai_SAMN02921314":"CNT",
       "canLup_SAMN02921310":"NNN",
       "canRuf_SAMN02921317":"NNN",
       "root":"CGT"
      },
     "204":{
       "canLup_SAMN02921310":"NNN",
       "canRuf_SAMN02921317":"NNN",
       "root":"GTT"
      },
     "205":{
       "canLup_SAMN02921310":"NNN",
       "canRuf_SAMN02921317":"NNN",
       "root":"GGG"
      },
     "206":{
       "canBai_SAMN02921314":"GAN",
       "canLup_SAMN02921310":"NNN",
       "canRuf_SAMN02921317":"NNN",
       "root":"GAC",
       "uroCin_SAMN04495241":"NAN"
      },
     "207":{
       "DireGB":"NNN",
       "canLup_SAMN02921310":"NNN",
       "canRuf_SAMN02921317":"NNN",
       "root":"ACC",
       "uroCin_SAMN04495241":"NCC"
      },
     "208":{
       "DireGB":"NNN",
       "Node12":"NNN",
       "chrBra_SAMN27257233":"NNN",
       "root":"CCA",
       "uroCin_SAMN04495241":"NNN",
       "vulVul_marble_Fox4":"NNN"
      },
     "209":{
       "DireGB":"NNN",
       "Node12":"NNN",
       "chrBra_SAMN27257233":"NNN",
       "root":"TGC",
       "uroCin_SAMN04495241":"NNN",
       "vulVul_marble_Fox4":"NCC"
      },
     "21":{
       "Node16":"NNN",
       "lupMes_SAMEA5411047":"GGT",
       "root":"GGC"
      },
     "210":{
       "DireGB":"NNN",
       "Node12":"NNN",
       "chrBra_SAMN27257233":"NNN",
       "root":"AGG",
       "uroCin_SAMN04495241":"NNN",
       "vulVul_marble_Fox4":"ANN"
      },
     "211":{
       "DireGB":"NNN",
       "Node12":"NNN",
       "chrBra_SAMN27257233":"NNN",
       "root":"CTC",
       "uroCin_SAMN04495241":"NNN",
       "vulVul_marble_Fox4":"TGC"
      },
     "212":{
       "Node4":"NNN",
       "root":"ATA",
       "uroCin_SAMN04495241":"NNN"
      },
     "213":{
       "Node4":"NNN",
       "root":"AAC",
       "uroCin_SAMN04495241":"NNN",
       "vulVul_marble_Fox4":"ANN"
      },
     "214":{
       "DireGB":"NNN",
       "Node16":"NNN",
       "lycPic_SAMN09924608":"NNT",
       "root":"CGT",
       "uroCin_SAMN04495241":"NGT",
       "vulVul_marble_Fox4":"NNT"
      },
     "215":{
       "DireGB":"NGA",
       "canBai_SAMN02921314":"NGA",
       "canLup_SAMN02921310":"NGA",
       "canRuf_SAMN02921317":"NGA",
       "root":"GGA"
      },
     "216":{
       "cuoAlp_SAMN10180424":"AAT",
       "root":"AAG"
      },
     "217":{
       "root":"ACC"
      },
     "218":{
       "root":"CTG"
      },
     "219":{
       "root":"GAA"
      },
     "22":{
       "Node16":"NNN",
       "root":"GGA"
      },
     "220":{
       "root":"GAG"
      },
     "221":{
       "root":"GCA"
      },
     "222":{
       "canRuf_SAMN02921317":"GCN",
       "root":"GCC"
      },
     "223":{
       "canRuf_SAMN02921317":"NAN",
       "root":"GAC"
      },
     "224":{
       "DireGB":"ACG",
       "canRuf_SAMN02921317":"ATN",
       "lycPic_SAMN09924608":"ACG",
       "root":"ATG"
      },
     "225":{
       "canRuf_SAMN02921317":"NCN",
       "root":"TCA"
      },
     "226":{
       "canRuf_SAMN02921317":"TNG",
       "root":"TTG"
      },
     "227":{
       "canRuf_SAMN02921317":"GNT",
       "root":"GGT"
      },
     "228":{
       "root":"TAT"
      },
     "229":{
       "cuoAlp_SAMN10180424":"NTG",
       "root":"ATG"
      },
     "23":{
       "Node16":"NNN",
       "root":"GCC"
      },
     "230":{
       "canRuf_SAMN02921317":"AAN",
       "root":"AAG"
      },
     "231":{
       "canRuf_SAMN02921317":"NCN",
       "root":"TCA"
      },
     "232":{
       "canRuf_SAMN02921317":"AAN",
       "root":"AAG"
      },
     "233":{
       "canRuf_SAMN02921317":"NNN",
       "root":"CTG"
      },
     "234":{
       "root":"AAG"
      },
     "235":{
       "canRuf_SAMN02921317":"NNN",
       "root":"GGT"
      },
     "236":{
       "canRuf_SAMN02921317":"NNN",
       "root":"TTA"
      },
     "237":{
       "canRuf_SAMN02921317":"NNN",
       "root":"GGT"
      },
     "238":{
       "canRuf_SAMN02921317":"NNN",
       "root":"GGT"
      },
     "239":{
       "canRuf_SAMN02921317":"NNN",
       "root":"GTC"
      },
     "24":{
       "Node16":"NNN",
       "root":"AGC"
      },
     "240":{
       "canRuf_SAMN02921317":"NNN",
       "cuoAlp_SAMN10180424":"ANC",
       "root":"ATC"
      },
     "241":{
       "canRuf_SAMN02921317":"NNN",
       "root":"TTG"
      },
     "242":{
       "DireGB":"GNC",
       "canLup_SAMN02921310":"NTC",
       "canRuf_SAMN02921317":"NNN",
       "root":"GTC"
      },
     "243":{
       "canRuf_SAMN02921317":"NNN",
       "root":"AGC"
      },
     "244":{
       "canRuf_SAMN02921317":"NNN",
       "root":"AAA"
      },
     "245":{
       "canRuf_SAMN02921317":"NNN",
       "root":"GCA"
      },
     "246":{
       "canRuf_SAMN02921317":"NNN",
       "root":"GGA"
      },
     "247":{
       "canRuf_SAMN02921317":"NNN",
       "root":"GAC"
      },
     "248":{
       "canLup_SAMN02921310":"NGG",
       "canRuf_SAMN02921317":"NNN",
       "root":"TGG"
      },
     "249":{
       "canBai_SAMN02921314":"GNN",
       "canLup_SAMN02921310":"GNN",
       "canRuf_SAMN02921317":"NNN",
       "root":"GCG",
       "uroCin_SAMN04495241":"GNG"
      },
     "25":{
       "Node16":"NNN",
       "root":"AAG"
      },
     "250":{
       "canLup_SAMN02921310":"NNT",
       "canRuf_SAMN02921317":"NNN",
       "root":"ACT",
       "uroCin_SAMN04495241":"NNN"
      },
     "251":{
       "canLup_SAMN02921310":"NAG",
       "canRuf_SAMN02921317":"NNN",
       "root":"AAG"
      },
     "252":{
       "canLup_SAMN02921310":"ANN",
       "canRuf_SAMN02921317":"NNN",
       "root":"AGC",
       "uroCin_SAMN04495241":"AGN"
      },
     "253":{
       "canLup_SAMN02921310":"NNG",
       "canRuf_SAMN02921317":"NNN",
       "root":"CAG"
      },
     "254":{
       "canRuf_SAMN02921317":"NNN",
       "root":"AGG"
      },
     "255":{
       "canRuf_SAMN02921317":"NNN",
       "root":"GAG"
      },
     "256":{
       "canLup_SAMN02921310":"CNG",
       "canRuf_SAMN02921317":"NNN",
       "root":"CTG",
       "uroCin_SAMN04495241":"CTN"
      },
     "257":{
       "canBai_SAMN02921314":"GNN",
       "canLup_SAMN02921310":"GAN",
       "canRuf_SAMN02921317":"NNN",
       "root":"GAG",
       "uroCin_SAMN04495241":"NNN"
      },
     "258":{
       "Node16":"NNN",
       "root":"GTC"
      },
     "259":{
       "Node16":"NNN",
       "root":"GTC"
      },
     "26":{
       "Node16":"NNN",
       "root":"ATC"
      },
     "260":{
       "canBai_SAMN02921314":"NNC",
       "canLup_SAMN02921310":"NTC",
       "canRuf_SAMN02921317":"NNN",
       "root":"TTC",
       "uroCin_SAMN04495241":"TTN"
      },
     "261":{
       "canLup_SAMN02921310":"NCC",
       "canRuf_SAMN02921317":"NNN",
       "root":"TCC",
       "uroCin_SAMN04495241":"NNC"
      },
     "262":{
       "canLup_SAMN02921310":"AGN",
       "canRuf_SAMN02921317":"NNN",
       "root":"AGC"
      },
     "263":{
       "canRuf_SAMN02921317":"NNN",
       "root":"ATC"
      },
     "264":{
       "canRuf_SAMN02921317":"NNN",
       "root":"TCC"
      },
     "265":{
       "canLup_SAMN02921310":"NNN",
       "canRuf_SAMN02921317":"NNN",
       "root":"AGA",
       "uroCin_SAMN04495241":"NNN"
      },
     "266":{
       "canBai_SAMN02921314":"GAN",
       "canLup_SAMN02921310":"NNN",
       "canRuf_SAMN02921317":"NNN",
       "root":"GAC",
       "uroCin_SAMN04495241":"NNN"
      },
     "267":{
       "canLup_SAMN02921310":"NNN",
       "canRuf_SAMN02921317":"NNN",
       "root":"AGA"
      },
     "268":{
       "canLup_SAMN02921310":"NNN",
       "canRuf_SAMN02921317":"NNN",
       "root":"TGT"
      },
     "269":{
       "canBai_SAMN02921314":"CTN",
       "canLup_SAMN02921310":"NNN",
       "canRuf_SAMN02921317":"NNN",
       "root":"CTC",
       "uroCin_SAMN04495241":"CTN"
      },
     "27":{
       "Node16":"NNN",
       "root":"TCT"
      },
     "270":{
       "canBai_SAMN02921314":"NTG",
       "canLup_SAMN02921310":"NNN",
       "canRuf_SAMN02921317":"NNN",
       "root":"GTG"
      },
     "271":{
       "canLup_SAMN02921310":"NNN",
       "canRuf_SAMN02921317":"NNN",
       "root":"CAT"
      },
     "272":{
       "canLup_SAMN02921310":"NNN",
       "canRuf_SAMN02921317":"NNN",
       "root":"CTA"
      },
     "273":{
       "canLup_SAMN02921310":"NNN",
       "canRuf_SAMN02921317":"NNN",
       "root":"GGA"
      },
     "274":{
       "canBai_SAMN02921314":"NAN",
       "canLup_SAMN02921310":"NNN",
       "canRuf_SAMN02921317":"NNN",
       "root":"CAG",
       "uroCin_SAMN04495241":"CAN"
      },
     "275":{
       "canBai_SAMN02921314":"CCN",
       "canLup_SAMN02921310":"NNN",
       "canRuf_SAMN02921317":"NNN",
       "cuoAlp_SAMN10180424":"CNN",
       "root":"CCA"
      },
     "276":{
       "canBai_SAMN02921314":"NAN",
       "canLup_SAMN02921310":"NNN",
       "canRuf_SAMN02921317":"NNN",
       "cuoAlp_SAMN10180424":"NNG",
       "root":"CAG"
      },
     "277":{
       "canLup_SAMN02921310":"NNC",
       "canRuf_SAMN02921317":"NNN",
       "cuoAlp_SAMN10180424":"NNN",
       "root":"CCC"
      },
     "278":{
       "canLup_SAMN02921310":"TGN",
       "canRuf_SAMN02921317":"NNN",
       "cuoAlp_SAMN10180424":"NNN",
       "root":"TGC",
       "speVen_SAMN27257238":"TAC"
      },
     "279":{
       "canLup_SAMN02921310":"NGN",
       "canRuf_SAMN02921317":"NNN",
       "cuoAlp_SAMN10180424":"NNN",
       "root":"AGA",
       "uroCin_SAMN04495241":"ANA"
      },
     "28":{
       "Node16":"NNN",
       "root":"AAA"
      },
     "280":{
       "canBai_SAMN02921314":"NCN",
       "canLup_SAMN02921310":"NNN",
       "canRuf_SAMN02921317":"NNN",
       "cuoAlp_SAMN10180424":"NNN",
       "root":"GCT"
      },
     "281":{
       "canBai_SAMN02921314":"ANN",
       "canLup_SAMN02921310":"NNN",
       "canRuf_SAMN02921317":"NNN",
       "cuoAlp_SAMN10180424":"NNN",
       "lycPic_SAMN09924608":"ATG",
       "root":"ACG",
       "uroCin_SAMN04495241":"ACN"
      },
     "282":{
       "Node16":"NNN",
       "cuoAlp_SAMN10180424":"NGG",
       "lycPic_SAMN09924608":"CAG",
       "root":"CGG"
      },
     "283":{
       "Node16":"NNN",
       "root":"CCA"
      },
     "284":{
       "Node16":"NNN",
       "root":"GCC",
       "uroCin_SAMN04495241":"GCN"
      },
     "285":{
       "Node16":"NNN",
       "root":"AAG"
      },
     "286":{
       "Node16":"NNN",
       "root":"CCA"
      },
     "287":{
       "Node16":"NNN",
       "root":"CGT"
      },
     "288":{
       "Node16":"NNN",
       "root":"CTG"
      },
     "289":{
       "Node16":"NNN",
       "cuoAlp_SAMN10180424":"CNN",
       "root":"CTG"
      },
     "29":{
       "Node16":"NNN",
       "root":"GAC"
      },
     "290":{
       "Node16":"NNN",
       "cuoAlp_SAMN10180424":"NNN",
       "root":"ACC"
      },
     "291":{
       "Node16":"NNN",
       "cuoAlp_SAMN10180424":"NNN",
       "root":"ACG"
      },
     "292":{
       "Node16":"NNN",
       "cuoAlp_SAMN10180424":"NCG",
       "root":"TCG"
      },
     "293":{
       "Node16":"NNN",
       "root":"GCT",
       "vulVul_marble_Fox4":"GTT"
      },
     "294":{
       "canBai_SAMN02921314":"NNN",
       "canLup_SAMN02921310":"CNN",
       "canRuf_SAMN02921317":"NNN",
       "root":"CAT"
      },
     "295":{
       "Node16":"NNN",
       "cuoAlp_SAMN10180424":"GNC",
       "root":"GTC",
       "vulVul_marble_Fox4":"GTT"
      },
     "296":{
       "canBai_SAMN02921314":"NNN",
       "canRuf_SAMN02921317":"NNN",
       "root":"CCC"
      },
     "297":{
       "canBai_SAMN02921314":"CNN",
       "canLup_SAMN02921310":"CCN",
       "canRuf_SAMN02921317":"NNN",
       "cuoAlp_SAMN10180424":"CCN",
       "root":"CCT"
      },
     "298":{
       "canBai_SAMN02921314":"NAN",
       "canLup_SAMN02921310":"NAN",
       "canRuf_SAMN02921317":"NNN",
       "cuoAlp_SAMN10180424":"NNC",
       "root":"GAC",
       "vulVul_marble_Fox4":"GAT"
      },
     "299":{
       "canBai_SAMN02921314":"NNN",
       "canLup_SAMN02921310":"NNA",
       "canRuf_SAMN02921317":"NNN",
       "cuoAlp_SAMN10180424":"NNA",
       "root":"AGA",
       "vulVul_marble_Fox4":"GGA"
      },
     "3":{
       "Node16":"NNN",
       "root":"GAC",
       "uroCin_SAMN04495241":"NNN"
      },
     "30":{
       "Node16":"NNN",
       "root":"CGG"
      },
     "300":{
       "Node16":"NNN",
       "root":"CAA"
      },
     "301":{
       "canBai_SAMN02921314":"NNN",
       "canLup_SAMN02921310":"NNG",
       "canRuf_SAMN02921317":"NNN",
       "root":"GAG"
      },
     "302":{
       "canBai_SAMN02921314":"NNN",
       "canLup_SAMN02921310":"CNG",
       "canRuf_SAMN02921317":"NNN",
       "cuoAlp_SAMN10180424":"CNG",
       "root":"CAG"
      },
     "303":{
       "canBai_SAMN02921314":"GNN",
       "canLup_SAMN02921310":"GNN",
       "canRuf_SAMN02921317":"NNN",
       "root":"GGC"
      },
     "304":{
       "Node16":"NNN",
       "cuoAlp_SAMN10180424":"CGN",
       "root":"CGT",
       "speVen_SAMN27257238":"TGT",
       "uroCin_SAMN04495241":"CNT"
      },
     "305":{
       "Node16":"NNN",
       "root":"ACA",
       "uroCin_SAMN04495241":"AGA"
      },
     "306":{
       "Node16":"NNN",
       "cuoAlp_SAMN10180424":"GNG",
       "root":"GTG",
       "uroCin_SAMN04495241":"GNN"
      },
     "307":{
       "Node16":"NNN",
       "cuoAlp_SAMN10180424":"NGN",
       "root":"TGC",
       "uroCin_SAMN04495241":"NNN"
      },
     "308":{
       "canBai_SAMN02921314":"NNN",
       "canLup_SAMN02921310":"NNC",
       "canRuf_SAMN02921317":"NNN",
       "cuoAlp_SAMN10180424":"NNN",
       "root":"GCC",
       "uroCin_SAMN04495241":"NCC"
      },
     "309":{
       "canBai_SAMN02921314":"NNN",
       "canLup_SAMN02921310":"NCN",
       "canRuf_SAMN02921317":"NNN",
       "cuoAlp_SAMN10180424":"NNN",
       "lupMes_SAMEA5411047":"CAC",
       "lycPic_SAMN09924608":"TAC",
       "root":"CCC",
       "uroCin_SAMN04495241":"CNC"
      },
     "31":{
       "Node16":"NNN",
       "root":"AAA",
       "uroCin_SAMN04495241":"GAA"
      },
     "310":{
       "canBai_SAMN02921314":"NNN",
       "canLup_SAMN02921310":"NCN",
       "canRuf_SAMN02921317":"NNN",
       "cuoAlp_SAMN10180424":"NNN",
       "root":"CCA",
       "uroCin_SAMN04495241":"CCN",
       "vulVul_marble_Fox4":"CCC"
      },
     "311":{
       "canBai_SAMN02921314":"NNN",
       "canLup_SAMN02921310":"CNN",
       "canRuf_SAMN02921317":"NNN",
       "root":"CCG",
       "speVen_SAMN27257238":"CTG"
      },
     "312":{
       "canBai_SAMN02921314":"CNN",
       "canLup_SAMN02921310":"CNN",
       "canRuf_SAMN02921317":"NNN",
       "root":"CCG"
      },
     "313":{
       "canBai_SAMN02921314":"NNN",
       "canRuf_SAMN02921317":"NNN",
       "root":"CTG"
      },
     "314":{
       "canBai_SAMN02921314":"NNA",
       "canRuf_SAMN02921317":"NNN",
       "root":"AGA"
      },
     "315":{
       "canBai_SAMN02921314":"GGN",
       "canRuf_SAMN02921317":"NNN",
       "root":"GGC",
       "vulVul_marble_Fox4":"GGT"
      },
     "316":{
       "canBai_SAMN02921314":"CNG",
       "canRuf_SAMN02921317":"NNN",
       "root":"CTG"
      },
     "317":{
       "canRuf_SAMN02921317":"NNN",
       "root":"AGC"
      },
     "318":{
       "canBai_SAMN02921314":"NNN",
       "canLup_SAMN02921310":"ANT",
       "canRuf_SAMN02921317":"NNN",
       "cuoAlp_SAMN10180424":"AGN",
       "root":"AGT"
      },
     "319":{
       "canBai_SAMN02921314":"NNN",
       "canRuf_SAMN02921317":"NNN",
       "cuoAlp_SAMN10180424":"NNN",
       "root":"GAT"
      },
     "32":{
       "Node16":"NNN",
       "root":"GAG"
      },
     "320":{
       "canBai_SAMN02921314":"NNN",
       "canLup_SAMN02921310":"GNC",
       "canRuf_SAMN02921317":"NNN",
       "cuoAlp_SAMN10180424":"GNN",
       "root":"GAC",
       "uroCin_SAMN04495241":"GAN"
      },
     "321":{
       "canBai_SAMN02921314":"CTN",
       "canLup_SAMN02921310":"CTN",
       "canRuf_SAMN02921317":"NNN",
       "cuoAlp_SAMN10180424":"CNG",
       "root":"CTG"
      },
     "322":{
       "canBai_SAMN02921314":"NCA",
       "canRuf_SAMN02921317":"NNN",
       "cuoAlp_SAMN10180424":"NNA",
       "root":"TCA"
      },
     "323":{
       "canBai_SAMN02921314":"NAN",
       "canLup_SAMN02921310":"NAT",
       "canRuf_SAMN02921317":"NNN",
       "root":"TAT"
      },
     "324":{
       "canRuf_SAMN02921317":"NNN",
       "root":"ATG"
      },
     "325":{
       "canBai_SAMN02921314":"NNT",
       "canLup_SAMN02921310":"NNN",
       "canRuf_SAMN02921317":"NNN",
       "cuoAlp_SAMN10180424":"CGN",
       "root":"CGT",
       "vulVul_marble_Fox4":"CGC"
      },
     "326":{
       "canBai_SAMN02921314":"GNN",
       "canLup_SAMN02921310":"NNG",
       "canRuf_SAMN02921317":"NNN",
       "root":"GCG"
      },
     "327":{
       "canRuf_SAMN02921317":"NGA",
       "cuoAlp_SAMN10180424":"GAA",
       "root":"GGA"
      },
     "328":{
       "canRuf_SAMN02921317":"NCA",
       "root":"ACA"
      },
     "329":{
       "canRuf_SAMN02921317":"NGC",
       "root":"GGC"
      },
     "33":{
       "Node16":"NNN",
       "root":"CGC"
      },
     "330":{
       "root":"ATC"
      },
     "331":{
       "root":"AGA"
      },
     "332":{
       "DireGB":"NAG",
       "canRuf_SAMN02921317":"CAN",
       "root":"CAG"
      },
     "333":{
       "canRuf_SAMN02921317":"NGA",
       "root":"GGA",
       "vulVul_marble_Fox4":"NNN"
      },
     "334":{
       "DireGB":"AGN",
       "canLup_SAMN02921310":"AGN",
       "canRuf_SAMN02921317":"AGN",
       "root":"AGG"
      },
     "335":{
       "canLup_SAMN02921310":"TNC",
       "canRuf_SAMN02921317":"NNN",
       "root":"TAC",
       "uroCin_SAMN04495241":"NAT"
      },
     "336":{
       "canRuf_SAMN02921317":"NNN",
       "root":"AGC"
      },
     "337":{
       "canRuf_SAMN02921317":"NNN",
       "cuoAlp_SAMN10180424":"CTA",
       "root":"CTG"
      },
     "338":{
       "canRuf_SAMN02921317":"GNN",
       "root":"GAG",
       "uroCin_SAMN04495241":"GAA"
      },
     "339":{
       "canRuf_SAMN02921317":"NNN",
       "root":"CAT"
      },
     "34":{
       "Node16":"NNN",
       "root":"GTG"
      },
     "340":{
       "canRuf_SAMN02921317":"NNN",
       "root":"TTA"
      },
     "341":{
       "canRuf_SAMN02921317":"NNN",
       "root":"AGA"
      },
     "342":{
       "canLup_SAMN02921310":"AGN",
       "canRuf_SAMN02921317":"NNN",
       "root":"AGG"
      },
     "343":{
       "canLup_SAMN02921310":"CNC",
       "canRuf_SAMN02921317":"NNN",
       "root":"CAC"
      },
     "344":{
       "DireGB":"CTC",
       "Node16":"CTC",
       "canRuf_SAMN02921317":"NNN",
       "root":"CCC"
      },
     "345":{
       "canBai_SAMN02921314":"NAN",
       "canLup_SAMN02921310":"AAN",
       "canRuf_SAMN02921317":"NNN",
       "root":"AAT"
      },
     "346":{
       "canLup_SAMN02921310":"GAN",
       "canRuf_SAMN02921317":"NNN",
       "root":"GAG"
      },
     "347":{
       "canLup_SAMN02921310":"CAN",
       "canRuf_SAMN02921317":"NNN",
       "root":"CAT"
      },
     "348":{
       "canLup_SAMN02921310":"NNN",
       "canRuf_SAMN02921317":"NNN",
       "root":"GTC"
      },
     "349":{
       "canLup_SAMN02921310":"TNN",
       "canRuf_SAMN02921317":"NNN",
       "cuoAlp_SAMN10180424":"TTA",
       "root":"TCA"
      },
     "35":{
       "Node16":"NNN",
       "root":"CGC"
      },
     "350":{
       "canLup_SAMN02921310":"NNN",
       "canRuf_SAMN02921317":"NNN",
       "root":"CAC",
       "vulVul_marble_Fox4":"CAT"
      },
     "351":{
       "canLup_SAMN02921310":"NNN",
       "canRuf_SAMN02921317":"NNN",
       "root":"AAG"
      },
     "352":{
       "canBai_SAMN02921314":"ANC",
       "canLup_SAMN02921310":"NNN",
       "canRuf_SAMN02921317":"NNN",
       "root":"ACC"
      },
     "353":{
       "canBai_SAMN02921314":"NCN",
       "canLup_SAMN02921310":"NNN",
       "canRuf_SAMN02921317":"NNN",
       "root":"ACC"
      },
     "354":{
       "Node16":"NNN",
       "root":"GGG"
      },
     "355":{
       "canBai_SAMN02921314":"NCC",
       "canLup_SAMN02921310":"NNN",
       "canRuf_SAMN02921317":"NNN",
       "root":"TCC"
      },
     "356":{
       "canLup_SAMN02921310":"NNN",
       "canRuf_SAMN02921317":"NNN",
       "root":"AGA"
      },
     "357":{
       "canLup_SAMN02921310":"NNN",
       "canRuf_SAMN02921317":"NNN",
       "root":"GAC"
      },
     "358":{
       "canBai_SAMN02921314":"AGN",
       "canLup_SAMN02921310":"NNN",
       "canRuf_SAMN02921317":"NNN",
       "root":"AGG",
       "uroCin_SAMN04495241":"AAG"
      },
     "359":{
       "canBai_SAMN02921314":"CCN",
       "canLup_SAMN02921310":"NNN",
       "canRuf_SAMN02921317":"NNN",
       "root":"CCA"
      },
     "36":{
       "Node16":"NNN",
       "root":"CAG",
       "vulVul_marble_Fox4":"CAA"
      },
     "360":{
       "canBai_SAMN02921314":"GGN",
       "canLup_SAMN02921310":"NNN",
       "canRuf_SAMN02921317":"NNN",
       "root":"GGG"
      },
     "361":{
       "canBai_SAMN02921314":"NNT",
       "canLup_SAMN02921310":"NNN",
       "canRuf_SAMN02921317":"NNN",
       "root":"CCT"
      },
     "362":{
       "canBai_SAMN02921314":"NNT",
       "canLup_SAMN02921310":"NNN",
       "canRuf_SAMN02921317":"NNN",
       "root":"CCT"
      },
     "363":{
       "canBai_SAMN02921314":"TNN",
       "canLup_SAMN02921310":"NNN",
       "canRuf_SAMN02921317":"NNN",
       "root":"TCG",
       "uroCin_SAMN04495241":"TCA"
      },
     "364":{
       "canBai_SAMN02921314":"CCN",
       "canLup_SAMN02921310":"NNN",
       "canRuf_SAMN02921317":"NNN",
       "root":"CCA"
      },
     "365":{
       "canBai_SAMN02921314":"NCC",
       "canLup_SAMN02921310":"GNC",
       "canRuf_SAMN02921317":"NNN",
       "root":"GCC"
      },
     "366":{
       "canRuf_SAMN02921317":"NNN",
       "root":"TCC"
      },
     "367":{
       "DireGB":"TTT",
       "Node12":"TTT",
       "canBai_SAMN02921314":"NTT",
       "canLup_SAMN02921310":"NTT",
       "canRuf_SAMN02921317":"NNN",
       "cuoAlp_SAMN10180424":"NTT",
       "root":"TTC",
       "uroCin_SAMN04495241":"TNN"
      },
     "368":{
       "canRuf_SAMN02921317":"NNN",
       "lupMes_SAMEA5411047":"ACC",
       "lycPic_SAMN09924608":"GTC",
       "root":"GCC",
       "uroCin_SAMN04495241":"NNN"
      },
     "369":{
       "canRuf_SAMN02921317":"NNN",
       "root":"AGC",
       "uroCin_SAMN04495241":"NNN"
      },
     "37":{
       "Node16":"NNN",
       "root":"GGC"
      },
     "370":{
       "canRuf_SAMN02921317":"NNN",
       "root":"CTC",
       "uroCin_SAMN04495241":"NNN"
      },
     "371":{
       "canRuf_SAMN02921317":"NNN",
       "root":"CTG",
       "uroCin_SAMN04495241":"NNN"
      },
     "372":{
       "DireGB":"CTC",
       "canRuf_SAMN02921317":"NNN",
       "root":"CCC",
       "uroCin_SAMN04495241":"NNN"
      },
     "373":{
       "Node4":"ATC",
       "canLup_SAMN02921310":"NTC",
       "canRuf_SAMN02921317":"NNN",
       "root":"ACC",
       "uroCin_SAMN04495241":"NCC"
      },
     "374":{
       "canRuf_SAMN02921317":"NNN",
       "root":"ATG"
      },
     "375":{
       "canRuf_SAMN02921317":"NNN",
       "root":"AAG"
      },
     "376":{
       "canBai_SAMN02921314":"CTN",
       "canRuf_SAMN02921317":"NNN",
       "lupMes_SAMEA5411047":"CTG",
       "root":"CTC",
       "uroCin_SAMN04495241":"CTN"
      },
     "377":{
       "canBai_SAMN02921314":"NCT",
       "canLup_SAMN02921310":"NCT",
       "canRuf_SAMN02921317":"NNN",
       "root":"GCT"
      },
     "378":{
       "canRuf_SAMN02921317":"NNN",
       "root":"GTC",
       "uroCin_SAMN04495241":"GTN"
      },
     "379":{
       "DireGB":"TTC",
       "canRuf_SAMN02921317":"NNN",
       "root":"ATC",
       "uroCin_SAMN04495241":"NNC"
      },
     "38":{
       "Node16":"NNN",
       "root":"ATC"
      },
     "380":{
       "canRuf_SAMN02921317":"NNN",
       "root":"CTT"
      },
     "381":{
       "canRuf_SAMN02921317":"NNN",
       "root":"GCC"
      },
     "382":{
       "canRuf_SAMN02921317":"NNN",
       "root":"CTG"
      },
     "383":{
       "canBai_SAMN02921314":"NTC",
       "canRuf_SAMN02921317":"NNN",
       "root":"GTC"
      },
     "384":{
       "canLup_SAMN02921310":"ANC",
       "canRuf_SAMN02921317":"NNN",
       "chrBra_SAMN27257233":"ANC",
       "root":"ACC"
      },
     "385":{
       "canRuf_SAMN02921317":"NNN",
       "root":"CTG"
      },
     "386":{
       "canRuf_SAMN02921317":"NNN",
       "root":"GCT"
      },
     "387":{
       "canRuf_SAMN02921317":"NNN",
       "root":"CTC"
      },
     "388":{
       "canLup_SAMN02921310":"TAN",
       "canRuf_SAMN02921317":"NNN",
       "root":"TAC"
      },
     "389":{
       "canBai_SAMN02921314":"NGC",
       "canRuf_SAMN02921317":"NNN",
       "root":"TGC"
      },
     "39":{
       "Node16":"NNN",
       "root":"ATG",
       "vulVul_marble_Fox4":"CTG"
      },
     "390":{
       "canRuf_SAMN02921317":"NNN",
       "root":"AGC",
       "vulVul_marble_Fox4":"AGT"
      },
     "391":{
       "canRuf_SAMN02921317":"NNN",
       "root":"CCT"
      },
     "392":{
       "canBai_SAMN02921314":"GNN",
       "canLup_SAMN02921310":"GNN",
       "canRuf_SAMN02921317":"NNN",
       "root":"GCT",
       "uroCin_SAMN04495241":"GNN"
      },
     "393":{
       "Node16":"NNN",
       "root":"TCT",
       "uroCin_SAMN04495241":"NNN"
      },
     "394":{
       "Node16":"NNN",
       "root":"GCA"
      },
     "395":{
       "Node16":"NNN",
       "root":"GAG"
      },
     "396":{
       "Node16":"NNN",
       "root":"ATC",
       "uroCin_SAMN04495241":"NTC"
      },
     "397":{
       "canLup_SAMN02921310":"NNN",
       "canRuf_SAMN02921317":"NNN",
       "root":"TGC",
       "uroCin_SAMN04495241":"NGC"
      },
     "398":{
       "canBai_SAMN02921314":"CNG",
       "canLup_SAMN02921310":"NNN",
       "canRuf_SAMN02921317":"NNN",
       "root":"CAG"
      },
     "399":{
       "canBai_SAMN02921314":"ANN",
       "canLup_SAMN02921310":"NNN",
       "canRuf_SAMN02921317":"NNN",
       "root":"AAC"
      },
     "4":{
       "Node16":"NNN",
       "lupMes_SAMEA5411047":"ATG",
       "root":"GTG",
       "speVen_SAMN27257238":"ATG",
       "uroCin_SAMN04495241":"NNN",
       "vulVul_marble_Fox4":"ATG"
      },
     "40":{
       "Node16":"NNN",
       "root":"AAA",
       "vulVul_marble_Fox4":"GAA"
      },
     "400":{
       "canLup_SAMN02921310":"NNN",
       "canRuf_SAMN02921317":"NNN",
       "root":"TTT"
      },
     "401":{
       "canLup_SAMN02921310":"NNN",
       "canRuf_SAMN02921317":"NNN",
       "root":"CTA"
      },
     "402":{
       "canLup_SAMN02921310":"NNN",
       "canRuf_SAMN02921317":"NNN",
       "root":"AAT"
      },
     "403":{
       "canLup_SAMN02921310":"NNN",
       "canRuf_SAMN02921317":"NNN",
       "root":"GTC"
      },
     "404":{
       "canLup_SAMN02921310":"NNN",
       "canRuf_SAMN02921317":"NNN",
       "root":"ATC",
       "uroCin_SAMN04495241":"NNC"
      },
     "405":{
       "canBai_SAMN02921314":"NAA",
       "canLup_SAMN02921310":"NNN",
       "canRuf_SAMN02921317":"NNN",
       "root":"AAA"
      },
     "406":{
       "canBai_SAMN02921314":"GNN",
       "canLup_SAMN02921310":"NNN",
       "canRuf_SAMN02921317":"NNN",
       "root":"GCC"
      },
     "407":{
       "canBai_SAMN02921314":"NTN",
       "canLup_SAMN02921310":"NNN",
       "canRuf_SAMN02921317":"NNN",
       "root":"CTC"
      },
     "408":{
       "canBai_SAMN02921314":"TNC",
       "canLup_SAMN02921310":"NNN",
       "canRuf_SAMN02921317":"NNN",
       "root":"TTC"
      },
     "409":{
       "canBai_SAMN02921314":"NTG",
       "canLup_SAMN02921310":"NNN",
       "canRuf_SAMN02921317":"NNN",
       "root":"CTG"
      },
     "41":{
       "Node16":"NNN",
       "root":"GCC"
      },
     "410":{
       "canBai_SAMN02921314":"GNN",
       "canLup_SAMN02921310":"NNN",
       "canRuf_SAMN02921317":"NNN",
       "root":"GAC"
      },
     "411":{
       "Node16":"NNN",
       "root":"ACG"
      },
     "412":{
       "Node16":"NNN",
       "root":"CCT"
      },
     "413":{
       "Node16":"NNN",
       "root":"TCC"
      },
     "414":{
       "Node16":"NNN",
       "root":"AGT"
      },
     "415":{
       "Node16":"NNN",
       "root":"TAC"
      },
     "416":{
       "Node16":"NNN",
       "root":"CAG"
      },
     "417":{
       "Node16":"NNN",
       "root":"GCT"
      },
     "418":{
       "Node16":"NNN",
       "root":"GCA",
       "speVen_SAMN27257238":"GTA"
      },
     "419":{
       "Node16":"NNN",
       "root":"CTT"
      },
     "42":{
       "Node16":"NNN",
       "root":"GCC"
      },
     "420":{
       "Node16":"NNN",
       "root":"GAA"
      },
     "421":{
       "Node16":"NNN",
       "root":"TTT"
      },
     "422":{
       "canBai_SAMN02921314":"TTN",
       "canLup_SAMN02921310":"NNN",
       "canRuf_SAMN02921317":"NNN",
       "root":"TTC"
      },
     "423":{
       "Node16":"NNN",
       "root":"AAC"
      },
     "424":{
       "canLup_SAMN02921310":"NNN",
       "canRuf_SAMN02921317":"NNN",
       "root":"CCA"
      },
     "425":{
       "canBai_SAMN02921314":"GAN",
       "canLup_SAMN02921310":"NNN",
       "canRuf_SAMN02921317":"NNN",
       "root":"GAC"
      },
     "426":{
       "Node16":"NNN",
       "root":"GCA"
      },
     "427":{
       "canBai_SAMN02921314":"GNN",
       "canLup_SAMN02921310":"NNN",
       "canRuf_SAMN02921317":"NNN",
       "chrBra_SAMN27257233":"AAC",
       "root":"GAC"
      },
     "428":{
       "Node16":"NNN",
       "root":"ATG"
      },
     "429":{
       "canBai_SAMN02921314":"NAA",
       "canLup_SAMN02921310":"NNN",
       "canRuf_SAMN02921317":"NNN",
       "root":"AAA"
      },
     "43":{
       "Node16":"NNN",
       "root":"CAA"
      },
     "430":{
       "Node16":"NNN",
       "root":"GAT"
      },
     "431":{
       "Node16":"NNN",
       "root":"GCA"
      },
     "432":{
       "canBai_SAMN02921314":"NNG",
       "canLup_SAMN02921310":"NNN",
       "canRuf_SAMN02921317":"NNN",
       "root":"ATG"
      },
     "433":{
       "Node16":"NNN",
       "root":"ATC"
      },
     "434":{
       "Node16":"NNN",
       "root":"CAG"
      },
     "435":{
       "canBai_SAMN02921314":"NNG",
       "canLup_SAMN02921310":"NNN",
       "canRuf_SAMN02921317":"NNN",
       "root":"CTG"
      },
     "436":{
       "canLup_SAMN02921310":"NNN",
       "canRuf_SAMN02921317":"NNN",
       "root":"AAG",
       "speVen_SAMN27257238":"AAA"
      },
     "437":{
       "canBai_SAMN02921314":"ANN",
       "canLup_SAMN02921310":"NNN",
       "canRuf_SAMN02921317":"NNN",
       "root":"AGT"
      },
     "438":{
       "canBai_SAMN02921314":"CNG",
       "canLup_SAMN02921310":"NNN",
       "canRuf_SAMN02921317":"NNN",
       "root":"CTG"
      },
     "439":{
       "canBai_SAMN02921314":"NNG",
       "canLup_SAMN02921310":"NNN",
       "canRuf_SAMN02921317":"NNN",
       "root":"GTG"
      },
     "44":{
       "Node16":"NNN",
       "Node4":"GCA",
       "root":"GTA",
       "uroCin_SAMN04495241":"GTG"
      },
     "440":{
       "canBai_SAMN02921314":"GNN",
       "canLup_SAMN02921310":"NNN",
       "canRuf_SAMN02921317":"NNN",
       "root":"GAC"
      },
     "441":{
       "canBai_SAMN02921314":"NNC",
       "canLup_SAMN02921310":"NNN",
       "canRuf_SAMN02921317":"NNN",
       "root":"ACC"
      },
     "442":{
       "canLup_SAMN02921310":"NNN",
       "canRuf_SAMN02921317":"NNN",
       "chrBra_SAMN27257233":"CTT",
       "root":"CTC"
      },
     "443":{
       "canLup_SAMN02921310":"NNN",
       "canRuf_SAMN02921317":"NNN",
       "root":"CCC"
      },
     "444":{
       "canLup_SAMN02921310":"NNN",
       "canRuf_SAMN02921317":"NNN",
       "root":"TCA"
      },
     "445":{
       "Node16":"NNN",
       "root":"AAC",
       "vulVul_marble_Fox4":"ACC"
      },
     "446":{
       "Node16":"NNN",
       "root":"ACC"
      },
     "447":{
       "Node16":"NNN",
       "root":"ACC",
       "uroCin_SAMN04495241":"ACG"
      },
     "448":{
       "Node16":"NNN",
       "root":"GAG"
      },
     "449":{
       "Node16":"NNN",
       "root":"AAC"
      },
     "45":{
       "Node16":"NNN",
       "root":"GGT",
       "uroCin_SAMN04495241":"GGC"
      },
     "450":{
       "Node16":"NNN",
       "root":"ATC"
      },
     "451":{
       "Node16":"NNN",
       "root":"CTA"
      },
     "452":{
       "canBai_SAMN02921314":"ANN",
       "canLup_SAMN02921310":"NNN",
       "canRuf_SAMN02921317":"NNN",
       "root":"AAG"
      },
     "453":{
       "Node16":"NNN",
       "root":"TTC"
      },
     "454":{
       "Node16":"NNN",
       "root":"ACG"
      },
     "455":{
       "Node4":"GAG",
       "root":"GGG"
      },
     "456":{
       "canRuf_SAMN02921317":"GNA",
       "lycPic_SAMN09924608":"GCN",
       "root":"GCA"
      },
     "457":{
       "root":"GTC"
      },
     "458":{
       "canRuf_SAMN02921317":"NTA",
       "root":"ATA"
      },
     "459":{
       "root":"AAA"
      },
     "46":{
       "Node16":"NNN",
       "root":"TAC"
      },
     "460":{
       "root":"AGC"
      },
     "461":{
       "root":"CCA"
      },
     "462":{
       "root":"GAG",
       "uroCin_SAMN04495241":"GGG"
      },
     "463":{
       "canLup_SAMN02921310":"TNT",
       "canRuf_SAMN02921317":"TNT",
       "root":"TGT"
      },
     "464":{
       "root":"GCT"
      },
     "465":{
       "root":"NNN"
      },
     "47":{
       "Node16":"NNN",
       "root":"AAA",
       "vulVul_marble_Fox4":"AGG"
      },
     "48":{
       "Node16":"NNN",
       "root":"ATC"
      },
     "49":{
       "Node16":"NNN",
       "Node4":"CTA",
       "root":"CTG"
      },
     "5":{
       "Node16":"NNN",
       "root":"AAT",
       "uroCin_SAMN04495241":"NNN"
      },
     "50":{
       "Node16":"NNN",
       "root":"ACA"
      },
     "51":{
       "Node16":"NNN",
       "root":"GAG"
      },
     "52":{
       "Node16":"NNN",
       "root":"GGA"
      },
     "53":{
       "Node16":"NNN",
       "root":"GGG"
      },
     "54":{
       "Node16":"NNN",
       "root":"AGC"
      },
     "55":{
       "Node16":"NNN",
       "root":"GCA"
      },
     "56":{
       "Node16":"NNN",
       "root":"GTT"
      },
     "57":{
       "Node16":"NNN",
       "root":"GAC"
      },
     "58":{
       "Node16":"NNN",
       "root":"GCT",
       "vulVul_marble_Fox4":"GCC"
      },
     "59":{
       "Node16":"NNN",
       "root":"GTG"
      },
     "6":{
       "Node16":"NNN",
       "root":"CCC",
       "uroCin_SAMN04495241":"NNN"
      },
     "60":{
       "canLup_SAMN02921310":"NNN",
       "canRuf_SAMN02921317":"NNN",
       "root":"GAA"
      },
     "61":{
       "canBai_SAMN02921314":"NNA",
       "canLup_SAMN02921310":"NNN",
       "canRuf_SAMN02921317":"NNN",
       "root":"GGA"
      },
     "62":{
       "canBai_SAMN02921314":"NCT",
       "canLup_SAMN02921310":"NNN",
       "canRuf_SAMN02921317":"NNN",
       "root":"GCT"
      },
     "63":{
       "canBai_SAMN02921314":"NTG",
       "canLup_SAMN02921310":"NNN",
       "canRuf_SAMN02921317":"NNN",
       "root":"GTG"
      },
     "64":{
       "canBai_SAMN02921314":"NCC",
       "canLup_SAMN02921310":"NNN",
       "canRuf_SAMN02921317":"NNN",
       "root":"ACC"
      },
     "65":{
       "canLup_SAMN02921310":"NNN",
       "canRuf_SAMN02921317":"NNN",
       "root":"ATC"
      },
     "66":{
       "canLup_SAMN02921310":"NNN",
       "canRuf_SAMN02921317":"NNN",
       "root":"CTG"
      },
     "67":{
       "canLup_SAMN02921310":"NNN",
       "canRuf_SAMN02921317":"NNN",
       "root":"GAA"
      },
     "68":{
       "canLup_SAMN02921310":"NNN",
       "canRuf_SAMN02921317":"NNN",
       "root":"GAT"
      },
     "69":{
       "canLup_SAMN02921310":"CNT",
       "canRuf_SAMN02921317":"NNN",
       "root":"CAT"
      },
     "7":{
       "Node16":"NNN",
       "root":"GAC",
       "uroCin_SAMN04495241":"NNN",
       "vulVul_marble_Fox4":"GTC"
      },
     "70":{
       "canLup_SAMN02921310":"NCN",
       "canRuf_SAMN02921317":"NNN",
       "root":"CCT"
      },
     "71":{
       "canBai_SAMN02921314":"GAN",
       "canLup_SAMN02921310":"GAN",
       "canRuf_SAMN02921317":"NNN",
       "chrBra_SAMN27257233":"GAN",
       "root":"GAG"
      },
     "72":{
       "canLup_SAMN02921310":"TTN",
       "canRuf_SAMN02921317":"NNN",
       "root":"TTC"
      },
     "73":{
       "canBai_SAMN02921314":"AAN",
       "canLup_SAMN02921310":"NNN",
       "canRuf_SAMN02921317":"NNN",
       "root":"AAC"
      },
     "74":{
       "canBai_SAMN02921314":"NCA",
       "canLup_SAMN02921310":"NNN",
       "canRuf_SAMN02921317":"NNN",
       "root":"GCA"
      },
     "75":{
       "canBai_SAMN02921314":"NGC",
       "canLup_SAMN02921310":"NGC",
       "canRuf_SAMN02921317":"NGC",
       "root":"GGC"
      },
     "76":{
       "root":"TGT"
      },
     "77":{
       "root":"GGA"
      },
     "78":{
       "root":"TCT"
      },
     "79":{
       "canRuf_SAMN02921317":"NTC",
       "root":"GTC"
      },
     "8":{
       "Node12":"GTG",
       "Node16":"NNN",
       "chrBra_SAMN27257233":"NNN",
       "lupMes_SAMEA5411047":"NTG",
       "root":"ATG",
       "speVen_SAMN27257238":"NTG",
       "uroCin_SAMN04495241":"NNN",
       "vulVul_marble_Fox4":"ATN"
      },
     "80":{
       "root":"TTG"
      },
     "81":{
       "canRuf_SAMN02921317":"AAN",
       "root":"AAT"
      },
     "82":{
       "root":"GCA"
      },
     "83":{
       "root":"AAT"
      },
     "84":{
       "canRuf_SAMN02921317":"NNN",
       "root":"GGT"
      },
     "85":{
       "canRuf_SAMN02921317":"GAN",
       "chrBra_SAMN27257233":"GAC",
       "root":"GAT"
      },
     "86":{
       "canRuf_SAMN02921317":"NNN",
       "root":"GTT"
      },
     "87":{
       "canRuf_SAMN02921317":"NAA",
       "root":"GAA"
      },
     "88":{
       "canRuf_SAMN02921317":"NNN",
       "root":"ATG"
      },
     "89":{
       "canRuf_SAMN02921317":"GNN",
       "root":"GAT",
       "vulVul_marble_Fox4":"GAC"
      },
     "9":{
       "Node16":"NNN",
       "chrBra_SAMN27257233":"NNN",
       "root":"AAT",
       "uroCin_SAMN04495241":"NNN",
       "vulVul_marble_Fox4":"NNN"
      },
     "90":{
       "canBai_SAMN02921314":"GNT",
       "canRuf_SAMN02921317":"NNT",
       "root":"GCT"
      },
     "91":{
       "canRuf_SAMN02921317":"NNN",
       "root":"AGT"
      },
     "92":{
       "canBai_SAMN02921314":"ANC",
       "canRuf_SAMN02921317":"NNC",
       "root":"ATC"
      },
     "93":{
       "canBai_SAMN02921314":"NNN",
       "canRuf_SAMN02921317":"ANN",
       "root":"ATG"
      },
     "94":{
       "canBai_SAMN02921314":"NNN",
       "canRuf_SAMN02921317":"ANN",
       "root":"AAT",
       "uroCin_SAMN04495241":"GAT"
      },
     "95":{
       "canBai_SAMN02921314":"NGA",
       "canRuf_SAMN02921317":"NGA",
       "root":"GGA"
      },
     "96":{
       "canBai_SAMN02921314":"ANA",
       "root":"AAA"
      },
     "97":{
       "canRuf_SAMN02921317":"NAN",
       "root":"GAC"
      },
     "98":{
       "Node4":"TTG",
       "canRuf_SAMN02921317":"TTN",
       "root":"CTG"
      },
     "99":{
       "canRuf_SAMN02921317":"NCN",
       "root":"TCT"
      }
    }
  },
 "test results":{
   "LRT":0.9718599253601496,
   "p-value":0.3075624437417184
  },
 "tested":{
   "0":{
     "DireGB":"test",
     "Node12":"background",
     "Node16":"background",
     "Node4":"background",
     "canBai_SAMN02921314":"background",
     "canLup_SAMN02921310":"background",
     "canRuf_SAMN02921317":"background",
     "chrBra_SAMN27257233":"background",
     "cuoAlp_SAMN10180424":"background",
     "lupMes_SAMEA5411047":"background",
     "lycPic_SAMN09924608":"background",
     "speVen_SAMN27257238":"background",
     "uroCin_SAMN04495241":"background",
     "vulVul_marble_Fox4":"background"
    }
  },
 "timers":{
   "Constrained BUSTED model fitting":{
     "order":3,
     "timer":80
    },
   "Overall":{
     "order":0,
     "timer":388
    },
   "Preliminary model fitting":{
     "order":1,
     "timer":9
    },
   "Unconstrained BUSTED model fitting":{
     "order":2,
     "timer":295
    }
  }
}
```
