## Supplementary material for "On the ancestry and evolution of the extinct dire wolf": HyPhy results: FormBio031714.t1.cds.aln.fa.FEL.json

```
{
 "MLE":{
   "content":{
     "0":      [
[0, 0, 0, 0, 1, 0],
      [0, 0, 0, 0, 1, 0],
      [0, 0, 0, 0, 1, 0],
      [0, 0, 0, 0, 1, 0],
      [0, 31.36788620069658, 22.84997116819239, 1.451588918759679, 0.2282731681652376, 1.603066148282189],
      [0, 0, 0, 0, 1, 0],
      [0, 0, 0, 0, 1, 0],
      [0, 13.1074793015458, 7.911513270130183, 1.037341279786387, 0.3084406271216859, 0.5550413613950442],
      [0, 13.22189512262896, 12.32950866894214, 0.3080670746021781, 0.5788687347532492, 0.8649909370409281],
      [0, 0, 0, 0, 1, 0],
      [0, 0, 0, 0, 1, 0],
      [0, 25.85118394750958, 20.09814736322399, 0.4403009667973343, 0.5069772273163508, 1.410008767364237],
      [0, 0, 0, 0, 1, 0],
      [0, 0, 0, 0, 1, 0],
      [0, 13.22189512262896, 10.49652300102102, 0.7075769911296934, 0.4002493675676718, 0.7363957080622121],
      [0, 0, 0, 0, 1, 0],
      [0, 50.00639550906069, 31.23644495777759, 2.151157695623766, 0.1424624326969324, 2.19142891410722],
      [0, 0, 0, 0, 1, 0],
      [0, 0, 0, 0, 1, 0],
      [0, 0, 0, 0, 1, 0],
      [0, 0, 0, 0, 1, 0],
      [14.64127542328006, 0, 5.289840369279296, 1.889633523495709, 0.1692432624300805, 0.3711148676464182],
      [0, 0, 0, 0, 1, 0],
      [0, 0, 0, 0, 1, 0],
      [0, 0, 0, 0, 1, 0],
      [0, 0, 0, 0, 1, 0],
      [0, 0, 0, 0, 1, 0],
      [0, 0, 0, 0, 1, 0],
      [0, 0, 0, 0, 1, 0],
      [0, 0, 0, 0, 1, 0],
      [0, 0, 0, 0, 1, 0],
      [0, 8.397708477033785, 6.179796924900832, 0.5929595275032344, 0.4412769643679977, 0.4335507988455189],
      [0, 0, 0, 0, 1, 0],
      [0, 0, 0, 0, 1, 0],
      [0, 0, 0, 0, 1, 0],
      [0, 0, 0, 0, 1, 0],
      [28.74934174763156, 0, 8.162555316800162, 2.414121595793052, 0.1202454027099205, 0.5726535064542171],
      [0, 0, 0, 0, 1, 0],
      [0, 0, 0, 0, 1, 0],
      [0, 5.65093629068387, 5.340608065981282, 0.1289493570381559, 0.7195238781952736, 0.3746765341102473],
      [0, 8.001397755967051, 5.971627097329703, 0.568133719435389, 0.4510014810762814, 0.4189464038895399],
      [0, 0, 0, 0, 1, 0],
      [0, 0, 0, 0, 1, 0],
      [0, 0, 0, 0, 1, 0],
      [21.1256907986715, 9.489330947509796, 12.94465703381307, 0.2922923538553022, 0.5887552671941085, 0.9081473818625495],
      [13.77049122144542, 0, 5.255879003121922, 1.844747790366339, 0.1743954952196969, 0.3687322687347798],
      [0, 0, 0, 0, 1, 0],
      [26.78076301773435, 7.953857464893695, 12.35946206762211, 0.6390369938256732, 0.4240597309439857, 0.867092352359855],
      [0, 0, 0, 0, 1, 0],
      [12.31037727944439, 0, 5.407436389726405, 1.621191915794444, 0.2029256720702117, 0.3793649524348784],
      [0, 0, 0, 0, 1, 0],
      [0, 0, 0, 0, 1, 0],
      [0, 0, 0, 0, 1, 0],
      [0, 0, 0, 0, 1, 0],
      [0, 0, 0, 0, 1, 0],
      [0, 0, 0, 0, 1, 0],
      [0, 0, 0, 0, 1, 0],
      [0, 0, 0, 0, 1, 0],
      [12.01211737506219, 0, 4.337343361519634, 2.0079084615761, 0.1564809198016534, 0.3042913387132578],
      [0, 0, 0, 0, 1, 0],
      [0, 0, 0, 0, 1, 0],
      [0, 0, 0, 0, 1, 0],
      [0, 0, 0, 0, 1, 0],
      [0, 0, 0, 0, 1, 0],
      [0, 0, 0, 0, 1, 0],
      [0, 0, 0, 0, 1, 0],
      [0, 0, 0, 0, 1, 0],
      [0, 0, 0, 0, 1, 0],
      [0, 0, 0, 0, 1, 0],
      [0, 0, 0, 0, 1, 0],
      [0, 0, 0, 0, 1, 0],
      [0, 0, 0, 0, 1, 0],
      [0, 0, 0, 0, 1, 0],
      [0, 0, 0, 0, 1, 0],
      [0, 0, 0, 0, 1, 0],
      [0, 0, 0, 0, 1, 0],
      [0, 0, 0, 0, 1, 0],
      [0, 0, 0, 0, 1, 0],
      [0, 0, 0, 0, 1, 0],
      [0, 0, 0, 0, 1, 0],
      [0, 0, 0, 0, 1, 0],
      [0, 0, 0, 0, 1, 0],
      [0, 0, 0, 0, 1, 0],
      [0, 0, 0, 0, 1, 0],
      [0, 0, 0, 0, 1, 0],
      [14.00274303571282, 0, 5.047679450487215, 1.905706125802578, 0.1674410103062896, 0.3541257883825948],
      [0, 0, 0, 0, 1, 0],
      [0, 0, 0, 0, 1, 0],
      [0.08149244584781141, 0.01010855113179126, 0.000281864526793422, -0.004096387109182587, 1, 1.977453179166779e-05],
      [14.30326593143685, 0, 5.126337685565994, 1.955178509878559, 0.1620299082445922, 0.3596441478155353],
      [0, 0, 0, 0, 1, 0],
      [0, 0, 0, 0, 1, 0],
      [0, 0, 0, 0, 1, 0],
      [0.08149244584781141, 0.01010855113179126, 0.000281864526793422, -0.004096387109182587, 1, 1.977453179166779e-05],
      [0, 8.40097440693944, 4.963877140044339, 1.041497948560634, 0.3074733445227915, 0.3482465403944918],
      [0, 0, 0, 0, 1, 0],
      [0, 0, 0, 0, 1, 0],
      [0, 0, 0, 0, 1, 0],
      [13.50121904067812, 0, 5.773465329511848, 1.738354574898327, 0.1873474481547415, 0.4050441359376769],
      [0, 0, 0, 0, 1, 0],
      [0, 0, 0, 0, 1, 0],
      [0, 0, 0, 0, 1, 0],
      [0, 0, 0, 0, 1, 0],
      [0, 0, 0, 0, 1, 0],
      [0, 0, 0, 0, 1, 0],
      [0, 0, 0, 0, 1, 0],
      [0, 0, 0, 0, 1, 0],
      [0, 0, 0, 0, 1, 0],
      [0, 0, 0, 0, 1, 0],
      [0, 0, 0, 0, 1, 0],
      [0, 0, 0, 0, 1, 0],
      [0, 0, 0, 0, 1, 0],
      [0, 0, 0, 0, 1, 0],
      [0, 0, 0, 0, 1, 0],
      [0, 0, 0, 0, 1, 0],
      [0, 0, 0, 0, 1, 0],
      [0, 0, 0, 0, 1, 0],
      [0, 0, 0, 0, 1, 0],
      [0, 0, 0, 0, 1, 0],
      [0, 0, 0, 0, 1, 0],
      [0, 0, 0, 0, 1, 0],
      [0, 0, 0, 0, 1, 0],
      [0, 0, 0, 0, 1, 0],
      [0, 0, 0, 0, 1, 0],
      [0, 0, 0, 0, 1, 0],
      [0, 0, 0, 0, 1, 0],
      [0, 0, 0, 0, 1, 0],
      [0, 0, 0, 0, 1, 0],
      [14.18175167877995, 0, 5.179458022210572, 1.879317978990944, 0.1704116841864683, 0.3633708664548489],
      [0, 0, 0, 0, 1, 0],
      [0, 0, 0, 0, 1, 0],
      [0, 0, 0, 0, 1, 0],
      [0, 0, 0, 0, 1, 0],
      [0, 0, 0, 0, 1, 0],
      [0, 0, 0, 0, 1, 0],
      [0, 0, 0, 0, 1, 0],
      [0, 0, 0, 0, 1, 0],
      [0, 0, 0, 0, 1, 0],
      [0, 0, 0, 0, 1, 0],
      [0, 0, 0, 0, 1, 0],
      [20.27191189673963, 0, 4.810590660334343, 2.839938548870267, 0.09194773030333481, 0.3374925501682592],
      [0, 0, 0, 0, 1, 0],
      [0, 0, 0, 0, 1, 0],
      [0, 0, 0, 0, 1, 0],
      [0, 0, 0, 0, 1, 0],
      [0, 0, 0, 0, 1, 0],
      [0, 0, 0, 0, 1, 0],
      [0, 0, 0, 0, 1, 0],
      [0, 0, 0, 0, 1, 0],
      [0, 0, 0, 0, 1, 0],
      [0, 0, 0, 0, 1, 0],
      [0, 0, 0, 0, 1, 0],
      [0, 0, 0, 0, 1, 0],
      [0, 0, 0, 0, 1, 0],
      [0, 0, 0, 0, 1, 0],
      [0, 0, 0, 0, 1, 0],
      [0, 0, 0, 0, 1, 0],
      [0, 0, 0, 0, 1, 0],
      [0, 0, 0, 0, 1, 0],
      [0, 0, 0, 0, 1, 0],
      [0, 0, 0, 0, 1, 0],
      [0, 0, 0, 0, 1, 0],
      [0, 0, 0, 0, 1, 0],
      [0, 0, 0, 0, 1, 0],
      [0, 0, 0, 0, 1, 0],
      [0, 0, 0, 0, 1, 0],
      [0, 0, 0, 0, 1, 0],
      [0, 6.783914452303162, 4.781494002180147, 0.7011483393768216, 0.4023981044622907, 0.3354512404715512],
      [0, 0, 0, 0, 1, 0],
      [0, 0, 0, 0, 1, 0],
      [0, 0, 0, 0, 1, 0],
      [0, 0, 0, 0, 1, 0],
      [0, 0, 0, 0, 1, 0],
      [0, 0, 0, 0, 1, 0],
      [0, 0, 0, 0, 1, 0],
      [0, 0, 0, 0, 1, 0],
      [0, 0, 0, 0, 1, 0],
      [0.08149244584781141, 0.01010855113179126, 0.0005855886936109761, -0.002235425706571981, 1, 4.108265190510556e-05],
      [1, 1, 0.9996000799840032, 0, 1, 0.07012809942942645],
      [1, 1, 0.9996000799840032, 0, 1, 0.07012809942942645],
      [1, 1, 0.9996000799840032, 0, 1, 0.07012809942942645],
      [1, 1, 0.9996000799840032, 0, 1, 0.07012809942942645],
      [1, 1, 0.9996000799840032, 0, 1, 0.07012809942942645],
      [1, 1, 0.9996000799840032, 0, 1, 0.07012809942942645],
      [1, 1, 0.9996000799840032, 0, 1, 0.07012809942942645],
      [1, 1, 0.9996000799840032, 0, 1, 0.07012809942942645],
      [1, 1, 0.9996000799840032, 0, 1, 0.07012809942942645],
      [1, 1, 0.9996000799840032, 0, 1, 0.07012809942942645],
      [1, 1, 0.9996000799840032, 0, 1, 0.07012809942942645],
      [1, 1, 0.9996000799840032, 0, 1, 0.07012809942942645],
      [1, 1, 0.9996000799840032, 0, 1, 0.07012809942942645],
      [1, 1, 0.9996000799840032, 0, 1, 0.07012809942942645],
      [1, 1, 0.9996000799840032, 0, 1, 0.07012809942942645],
      [1, 1, 0.9996000799840032, 0, 1, 0.07012809942942645],
      [0, 0, 0, 0, 1, 0],
      [0, 0, 0, 0, 1, 0],
      [0, 0, 0, 0, 1, 0],
      [0, 0, 0, 0, 1, 0],
      [0, 0, 0, 0, 1, 0],
      [0, 0, 0, 0, 1, 0],
      [0.08149244584781141, 0.01010855113179126, 0.000281864526793422, -0.004096387109182587, 1, 1.977453179166779e-05],
      [0, 0, 0, 0, 1, 0],
      [0, 0, 0, 0, 1, 0],
      [0, 0, 0, 0, 1, 0],
      [0, 0, 0, 0, 1, 0],
      [0, 0, 0, 0, 1, 0],
      [0, 0, 0, 0, 1, 0],
      [0, 0, 0, 0, 1, 0],
      [0, 0, 0, 0, 1, 0],
      [0, 43.20445549406841, 22.12827250553154, 1.58146402167649, 0.2085499390445974, 1.552434544117077],
      [0, 0, 0, 0, 1, 0],
      [0, 51.19523574602316, 33.53109518795519, 2.056412238092562, 0.1515666672712924, 2.3524127542648],
      [1, 0.4999999999999999, 0.4636399177123174, 1.77635683940025e-15, 0.9999999663716803, 0.03252719452493524],
      [1, 1, 0.8181818181818181, -8.881784197001252e-16, 1, 0.05740049150228331],
      [0, 0, 0, 0, 1, 0],
      [0, 0, 0, 0, 1, 0],
      [0, 8.143127579839842, 6.223431601604616, 0.513918367207939, 0.4734475269457101, 0.4366120400436018],
      [0, 0, 0, 0, 1, 0],
      [0, 0, 0, 0, 1, 0],
      [0, 0, 0, 0, 1, 0],
      [0, 0, 0, 0, 1, 0],
      [0, 0, 0, 0, 1, 0],
      [0, 0, 0, 0, 1, 0],
      [0, 0, 0, 0, 1, 0],
      [0, 10.70545203731698, 10.39845818574365, 0.08836789087881058, 0.7662623891586664, 0.7295158575559878],
      [0, 0, 0, 0, 1, 0],
      [0, 0, 0, 0, 1, 0],
      [0, 0, 0, 0, 1, 0],
      [0, 0, 0, 0, 1, 0],
      [0.08149244584781141, 0.01010855113179126, 0.000281864526793422, -0.004004936461325492, 1, 1.977453179166779e-05],
      [0, 0, 0, 0, 1, 0],
      [0, 0, 0, 0, 1, 0],
      [0, 0, 0, 0, 1, 0],
      [0, 0, 0, 0, 1, 0],
      [0, 0, 0, 0, 1, 0],
      [0, 0, 0, 0, 1, 0],
      [0, 0, 0, 0, 1, 0],
      [0, 0, 0, 0, 1, 0],
      [0, 0, 0, 0, 1, 0],
      [0, 0, 0, 0, 1, 0],
      [0, 0, 0, 0, 1, 0],
      [0, 0, 0, 0, 1, 0],
      [0, 0, 0, 0, 1, 0],
      [0, 0, 0, 0, 1, 0],
      [0, 0, 0, 0, 1, 0],
      [0, 0, 0, 0, 1, 0],
      [0, 0, 0, 0, 1, 0],
      [0, 0, 0, 0, 1, 0],
      [0.08149244584781141, 0.01010855113179126, 0.0005855886936109761, -0.001965083913271215, 1, 4.108265190510556e-05],
      [0, 0, 0, 0, 1, 0],
      [0, 0, 0, 0, 1, 0],
      [0, 0, 0, 0, 1, 0],
      [0, 0, 0, 0, 1, 0],
      [0, 0, 0, 0, 1, 0],
      [0, 0, 0, 0, 1, 0],
      [0, 0, 0, 0, 1, 0],
      [0, 0, 0, 0, 1, 0],
      [0, 0, 0, 0, 1, 0],
      [0, 0, 0, 0, 1, 0],
      [0, 0, 0, 0, 1, 0],
      [0, 0, 0, 0, 1, 0],
      [0, 0, 0, 0, 1, 0],
      [0, 0, 0, 0, 1, 0],
      [0, 0, 0, 0, 1, 0],
      [0, 0, 0, 0, 1, 0],
      [0, 0, 0, 0, 1, 0],
      [0, 0, 0, 0, 1, 0],
      [0, 0, 0, 0, 1, 0],
      [0, 0, 0, 0, 1, 0],
      [0, 0, 0, 0, 1, 0],
      [0, 0, 0, 0, 1, 0],
      [0, 0, 0, 0, 1, 0],
      [0, 0, 0, 0, 1, 0],
      [0, 0, 0, 0, 1, 0],
      [0, 0, 0, 0, 1, 0],
      [0, 0, 0, 0, 1, 0],
      [0, 0, 0, 0, 1, 0],
      [0, 0, 0, 0, 1, 0],
      [0, 7.630202236921199, 5.333306334084334, 0.7159535015766068, 0.3974744502930948, 0.3741642726661661],
      [0, 0, 0, 0, 1, 0],
      [0, 0, 0, 0, 1, 0],
      [0, 6.783914452303162, 5.465825749403291, 0.4559288673288613, 0.4995327942303263, 0.3834613254774926],
      [0, 9.45277055840125, 5.827808464740928, 0.9260654220034787, 0.3358874141450304, 0.4088566414255841],
      [0, 0, 0, 0, 1, 0],
      [0, 0, 0, 0, 1, 0],
      [0, 0, 0, 0, 1, 0],
      [0, 0, 0, 0, 1, 0],
      [0, 0, 0, 0, 1, 0],
      [0, 0, 0, 0, 1, 0],
      [0, 0, 0, 0, 1, 0],
      [0, 0, 0, 0, 1, 0],
      [0, 0, 0, 0, 1, 0],
      [0, 0, 0, 0, 1, 0],
      [0, 7.252516175638942, 4.338766942337061, 1.019653025122897, 0.3126013267534198, 0.3043912116715629],
      [0, 0, 0, 0, 1, 0],
      [13.86741648547941, 0, 4.894664004505276, 2.028212764158281, 0.1544020856993378, 0.3433908128409454],
      [0, 0, 0, 0, 1, 0],
      [0, 0, 0, 0, 1, 0],
      [18.81836816390276, 0, 5.742051374642973, 2.257657823602294, 0.1329550118154587, 0.4028402536105052],
      [0, 8.759308619179567, 5.953915637633401, 0.7579657989412336, 0.3839658713470266, 0.4177038359551293],
      [0, 0, 0, 0, 1, 0],
      [0, 0, 0, 0, 1, 0],
      [0, 0, 0, 0, 1, 0],
      [0, 0, 0, 0, 1, 0],
      [0, 8.516724077223884, 4.908796694515466, 1.07657531173178, 0.2994649473923531, 0.3443823080499647],
      [0, 7.314704122110296, 5.046769502769863, 0.7171125817400892, 0.3970926710490296, 0.3540619499483291],
      [0, 0, 0, 0, 1, 0],
      [0, 0, 0, 0, 1, 0],
      [0, 0, 0, 0, 1, 0],
      [0, 33.65052474862404, 17.98422416487383, 3.041800167071742, 0.08114588469128237, 1.261704041095663],
      [32.23355292357274, 0, 5.351360737203389, 3.409073047117396, 0.06483885884282015, 0.3754309001929389],
      [0, 6.365670392295815, 4.689619468111796, 0.5936543950757809, 0.4410094559535993, 0.3290056763012474],
      [0, 0, 0, 0, 1, 0],
      [0, 0, 0, 0, 1, 0],
      [0, 0, 0, 0, 1, 0],
      [13.58937202019902, 0, 5.191882282044487, 1.857491984801079, 0.1729145405114112, 0.3642425047694274],
      [0, 0, 0, 0, 1, 0],
      [0, 0, 0, 0, 1, 0],
      [0, 0, 0, 0, 1, 0],
      [0, 0, 0, 0, 1, 0],
      [0, 0, 0, 0, 1, 0],
      [0, 0, 0, 0, 1, 0],
      [0, 0, 0, 0, 1, 0],
      [0, 0, 0, 0, 1, 0],
      [0.08149244584781141, 0.01010855113179126, 0.000281864526793422, -0.004096387109182587, 1, 1.977453179166779e-05],
      [12.87407672506151, 0, 4.718912007528866, 1.952575307379689, 0.1623096069938768, 0.331060728274446],
      [0, 0, 0, 0, 1, 0],
      [0, 9.190519045900626, 5.850882310925333, 0.8798237310523582, 0.3482499626453195, 0.4104754137844911],
      [0, 0, 0, 0, 1, 0],
      [0, 0, 0, 0, 1, 0],
      [0, 0, 0, 0, 1, 0],
      [0, 0, 0, 0, 1, 0],
      [0, 0, 0, 0, 1, 0],
      [0, 0, 0, 0, 1, 0],
      [0, 0, 0, 0, 1, 0],
      [23.76661491209826, 0, 6.120173555211413, 2.576774241349613, 0.1084424515899367, 0.429367852403614],
      [0, 0, 0, 0, 1, 0],
      [10.171201179497, 0, 4.840558726239544, 1.434264139510692, 0.2310697874491411, 0.3395949944833309],
      [35.12575391547063, 0, 6.762906810586191, 3.12673681017281, 0.07701776034776142, 0.4744595471144057],
      [0, 0, 0, 0, 1, 0],
      [0, 0, 0, 0, 1, 0],
      [0, 0, 0, 0, 1, 0],
      [0, 0, 0, 0, 1, 0],
      [0, 0, 0, 0, 1, 0],
      [0, 13.50151353128208, 8.654516074693136, 1.664091787769358, 0.1970517633326369, 0.6071675822688634],
      [0, 0, 0, 0, 1, 0],
      [0, 0, 0, 0, 1, 0],
      [0, 0, 0, 0, 1, 0],
      [0, 0, 0, 0, 1, 0],
      [0, 6.956483690288946, 4.795948097422683, 0.7253967606577127, 0.3943793591693723, 0.3364652842362805],
      [18.39741870856246, 0, 4.917439569257265, 2.51277934389867, 0.112926610319645, 0.344988658921064],
      [0, 0, 0, 0, 1, 0],
      [0, 0, 0, 0, 1, 0],
      [0, 0, 0, 0, 1, 0],
      [0, 0, 0, 0, 1, 0],
      [0, 0, 0, 0, 1, 0],
      [0, 0, 0, 0, 1, 0],
      [0, 0, 0, 0, 1, 0],
      [0, 8.397708477033785, 5.881821978218116, 0.6964835168874242, 0.4039678122919368, 0.4126460219183523],
      [0, 0, 0, 0, 1, 0],
      [0, 0, 0, 0, 1, 0],
      [0, 0, 0, 0, 1, 0],
      [0, 0, 0, 0, 1, 0],
      [24.51866808884454, 0, 5.098985827916181, 3.043340141846128, 0.08106895080359755, 0.3577252466156913],
      [0, 0, 0, 0, 1, 0],
      [0, 0, 0, 0, 1, 0],
      [0, 0, 0, 0, 1, 0],
      [129.0900190704946, 0, 10.84171986491632, 7.912574494347147, 0.004909235555917824, 0.7606133931932123],
      [0, 20.27985225534153, 11.86633774888822, 1.896227856817735, 0.1685011503558543, 0.8324966455890107],
      [0, 0, 0, 0, 1, 0],
      [0, 0, 0, 0, 1, 0],
      [0, 0, 0, 0, 1, 0],
      [0, 7.655045535248693, 5.00095779043347, 0.8174028698740479, 0.3659406015599822, 0.350847976298177],
      [0, 8.962310088854068, 5.381320683051137, 1.038273516504603, 0.3082233465483658, 0.3775327748359908],
      [0.08149244584781141, 0.01010855113179126, 0.000281864526793422, -0.004096387109182587, 1, 1.977453179166779e-05],
      [0, 0, 0, 0, 1, 0],
      [20.36871839289718, 0, 4.654673647838193, 2.662097208145802, 0.1027651576303719, 0.3265540118727798],
      [0, 0, 0, 0, 1, 0],
      [0, 0, 0, 0, 1, 0],
      [0, 8.29377913110936, 5.128468339675637, 0.9319270686467291, 0.3343626777052301, 0.3597936263182313],
      [0, 0, 0, 0, 1, 0],
      [0, 0, 0, 0, 1, 0],
      [0, 0, 0, 0, 1, 0],
      [0, 0, 0, 0, 1, 0],
      [0, 0, 0, 0, 1, 0],
      [0, 0, 0, 0, 1, 0],
      [0, 0, 0, 0, 1, 0],
      [0, 0, 0, 0, 1, 0],
      [0, 0, 0, 0, 1, 0],
      [0, 0, 0, 0, 1, 0],
      [18.39741870856246, 0, 4.877256102529897, 2.527394616689886, 0.1118848172087049, 0.3421695413494438],
      [0, 0, 0, 0, 1, 0],
      [0, 0, 0, 0, 1, 0],
      [0, 0, 0, 0, 1, 0],
      [0, 0, 0, 0, 1, 0],
      [0, 0, 0, 0, 1, 0],
      [0, 0, 0, 0, 1, 0],
      [0, 0, 0, 0, 1, 0],
      [0, 0, 0, 0, 1, 0],
      [0, 0, 0, 0, 1, 0],
      [0, 0, 0, 0, 1, 0],
      [0, 0, 0, 0, 1, 0],
      [0, 0, 0, 0, 1, 0],
      [0, 0, 0, 0, 1, 0],
      [0, 0, 0, 0, 1, 0],
      [0, 0, 0, 0, 1, 0],
      [0, 0, 0, 0, 1, 0],
      [0, 0, 0, 0, 1, 0],
      [0, 0, 0, 0, 1, 0],
      [0, 0, 0, 0, 1, 0],
      [0, 0, 0, 0, 1, 0],
      [0, 0, 0, 0, 1, 0],
      [0, 0, 0, 0, 1, 0],
      [0, 0, 0, 0, 1, 0],
      [0, 0, 0, 0, 1, 0],
      [0, 0, 0, 0, 1, 0],
      [0, 0, 0, 0, 1, 0],
      [0, 0, 0, 0, 1, 0],
      [0, 7.252516175638942, 4.952583559097559, 0.7138828917280193, 0.3981577918599147, 0.3474542261646222],
      [0, 0, 0, 0, 1, 0],
      [0, 0, 0, 0, 1, 0],
      [0, 0, 0, 0, 1, 0],
      [0, 0, 0, 0, 1, 0],
      [0, 0, 0, 0, 1, 0],
      [0, 0, 0, 0, 1, 0],
      [0, 0, 0, 0, 1, 0],
      [0, 0, 0, 0, 1, 0],
      [0, 8.143127579839842, 5.498743661106432, 0.7890411190684219, 0.3743902276342663, 0.3857707196353679],
      [0.08149244584781141, 0.01010855113179126, 0.000281864526793422, -0.004019983775908287, 1, 1.977453179166779e-05],
      [0, 0, 0, 0, 1, 0],
      [0, 0, 0, 0, 1, 0],
      [0, 0, 0, 0, 1, 0],
      [0.08149244584781141, 0.01010855113179126, 0.000281864526793422, -0.004039769280792527, 1, 1.977453179166779e-05],
      [0, 0, 0, 0, 1, 0],
      [0, 0, 0, 0, 1, 0],
      [0, 0, 0, 0, 1, 0],
      [29.89306080785179, 0, 6.025722923308316, 2.977107833903625, 0.08445005321927435, 0.4227415591110219],
      [0, 0, 0, 0, 1, 0],
      [0, 0, 0, 0, 1, 0],
      [0, 0, 0, 0, 1, 0],
      [0, 0, 0, 0, 1, 0],
      [0, 0, 0, 0, 1, 0],
      [14.29294271687899, 0, 4.280428464309623, 2.273782973170913, 0.1315783773800056, 0.3002984082898996],
      [0, 0, 0, 0, 1, 0],
      [0, 0, 0, 0, 1, 0],
      [0, 7.91598004328038, 5.302990633079808, 0.8010340811920926, 0.3707843760428926, 0.3720374396087376],
      [0, 0, 0, 0, 1, 0],
      [20.27191189990275, 0, 4.577259042069516, 2.657452787120263, 0.1030656660251801, 0.3211229006920741],
      [0, 0, 0, 0, 1, 0],
      [0, 0, 0, 0, 1, 0],
      [0, 0, 0, 0, 1, 0],
      [0, 0, 0, 0, 1, 0],
      [0, 0, 0, 0, 1, 0],
      [0, 0, 0, 0, 1, 0],
      [0, 0, 0, 0, 1, 0],
      [0, 10.40890940885033, 7.016022925668804, 0.7898147849077226, 0.374156136396447, 0.4922172008412716],
      [0, 0, 0, 0, 1, 0],
      [0, 0, 0, 0, 1, 0],
      [0, 0, 0, 0, 1, 0],
      [0, 0, 0, 0, 1, 0],
      [0, 0, 0, 0, 1, 0],
      [0, 0, 0, 0, 1, 0],
      [0, 9.638589196819954, 6.786809213569651, 0.6760788998482443, 0.4109402197810966, 0.4761364478335943],
      [0, 0, 0, 0, 1, 0],
      [0, 0, 0, 0, 1, 0],
      [0, 0, 0, 0, 1, 0] 
      ]
    },
   "headers":    [
["alpha", "Synonymous substitution rate at a site"],
    ["beta", "Non-synonymous substitution rate at a site"],
    ["alpha=beta", "The rate estimate under the neutral model"],
    ["LRT", "Likelihood ratio test statistic for beta = alpha, versus beta &neq; alpha"],
    ["p-value", "Asymptotic p-value for evidence of selection, i.e. beta &neq; alpha"],
    ["Total branch length", "The total length of branches contributing to inference at this site, and used to scale dN-dS"] 
    ]
  },
 "analysis":{
   "authors":"Sergei L Kosakovsky Pond and Simon DW Frost",
   "citation":"Not So Different After All: A Comparison of Methods for Detecting Amino Acid Sites Under Selection (2005). _Mol Biol Evol_ 22 (5): 1208-1222",
   "contact":"spond@temple.edu",
   "info":"FEL (Fixed Effects Likelihood)\n    estimates site-wise synonymous (&alpha;) and non-synonymous (&beta;) rates, and\n    uses a likelihood ratio test to determine if beta &neq; alpha at a site.\n    The estimates aggregate information over all branches,\n    so the signal is derived from\n    pervasive diversification or conservation. A subset of branches can be selected\n    for testing as well, in which case an additional (nuisance) parameter will be\n    inferred -- the non-synonymous rate on branches NOT selected for testing.\n    Multiple partitions within a NEXUS file are also supported\n    for recombination - aware analysis. Version 2.5 adds MH support.\n    ",
   "requirements":"in-frame codon alignment and a phylogenetic tree",
   "settings":{
     "ci":0,
     "multihit":"None",
     "pvalue":0.1,
     "resample":0,
     "site-filter":{
       "site-filter":null,
       "site-save-filter":null
      },
     "srv":1
    },
   "version":"2.5"
  },
 "branch attributes":{
   "0":{
     "DireGB":{
       "Global MG94xREV":0.004688733678129991,
       "Nucleotide GTR":0.004726098055559589,
       "original name":"DireGB"
      },
     "Node12":{
       "Global MG94xREV":0.002064157125744901,
       "Nucleotide GTR":0.002069192780585572
      },
     "Node16":{
       "Global MG94xREV":0.001132260893917559,
       "Nucleotide GTR":0.001142188231533168
      },
     "Node4":{
       "Global MG94xREV":0.00534852640961779,
       "Nucleotide GTR":0.005387741577992868
      },
     "canBai_SAMN02921314":{
       "Global MG94xREV":0,
       "Nucleotide GTR":1e-06,
       "original name":"canBai_SAMN02921314"
      },
     "canLup_SAMN02921310":{
       "Global MG94xREV":0,
       "Nucleotide GTR":1e-06,
       "original name":"canLup_SAMN02921310"
      },
     "canRuf_SAMN02921317":{
       "Global MG94xREV":0,
       "Nucleotide GTR":1e-06,
       "original name":"canRuf_SAMN02921317"
      },
     "chrBra_SAMN27257233":{
       "Global MG94xREV":0.002323881432645042,
       "Nucleotide GTR":0.002331950742582184,
       "original name":"chrBra_SAMN27257233"
      },
     "cuoAlp_SAMN10180424":{
       "Global MG94xREV":0.004091590320464132,
       "Nucleotide GTR":0.004130566647945426,
       "original name":"cuoAlp_SAMN10180424"
      },
     "lupMes_SAMEA5411047":{
       "Global MG94xREV":0.003687058735467456,
       "Nucleotide GTR":0.003729694764616951,
       "original name":"lupMes_SAMEA5411047"
      },
     "lycPic_SAMN09924608":{
       "Global MG94xREV":0.004113905480664613,
       "Nucleotide GTR":0.004149915102701881,
       "original name":"lycPic_SAMN09924608"
      },
     "speVen_SAMN27257238":{
       "Global MG94xREV":0.005177227611949689,
       "Nucleotide GTR":0.005233071445103548,
       "original name":"speVen_SAMN27257238"
      },
     "uroCin_SAMN04495241":{
       "Global MG94xREV":0.009356568542626257,
       "Nucleotide GTR":0.009430824618117435,
       "original name":"uroCin_SAMN04495241"
      },
     "vulVul_marble_Fox4":{
       "Global MG94xREV":0.01872470594511399,
       "Nucleotide GTR":0.01892684809677368,
       "original name":"vulVul_marble_Fox4"
      }
    },
   "attributes":{
     "Global MG94xREV":{
       "attribute type":"branch length",
       "display order":1
      },
     "Nucleotide GTR":{
       "attribute type":"branch length",
       "display order":0
      },
     "original name":{
       "attribute type":"node label",
       "display order":-1
      }
    }
  },
 "data partitions":{
   "0":{
     "coverage":      [
[0, 1, 2, 3, 4, 5, 6, 7, 8, 9, 10, 11, 12, 13, 14, 15, 16, 17, 18, 19, 20, 21, 22, 23, 24, 25, 26, 27, 28, 29, 30, 31, 32, 33, 34, 35, 36, 37, 38, 39, 40, 41, 42, 43, 44, 45, 46, 47, 48, 49, 50, 51, 52, 53, 54, 55, 56, 57, 58, 59, 60, 61, 62, 63, 64, 65, 66, 67, 68, 69, 70, 71, 72, 73, 74, 75, 76, 77, 78, 79, 80, 81, 82, 83, 84, 85, 86, 87, 88, 89, 90, 91, 92, 93, 94, 95, 96, 97, 98, 99, 100, 101, 102, 103, 104, 105, 106, 107, 108, 109, 110, 111, 112, 113, 114, 115, 116, 117, 118, 119, 120, 121, 122, 123, 124, 125, 126, 127, 128, 129, 130, 131, 132, 133, 134, 135, 136, 137, 138, 139, 140, 141, 142, 143, 144, 145, 146, 147, 148, 149, 150, 151, 152, 153, 154, 155, 156, 157, 158, 159, 160, 161, 162, 163, 164, 165, 166, 167, 168, 169, 170, 171, 172, 173, 174, 175, 176, 177, 178, 179, 180, 181, 182, 183, 184, 185, 186, 187, 188, 189, 190, 191, 192, 193, 194, 195, 196, 197, 198, 199, 200, 201, 202, 203, 204, 205, 206, 207, 208, 209, 210, 211, 212, 213, 214, 215, 216, 217, 218, 219, 220, 221, 222, 223, 224, 225, 226, 227, 228, 229, 230, 231, 232, 233, 234, 235, 236, 237, 238, 239, 240, 241, 242, 243, 244, 245, 246, 247, 248, 249, 250, 251, 252, 253, 254, 255, 256, 257, 258, 259, 260, 261, 262, 263, 264, 265, 266, 267, 268, 269, 270, 271, 272, 273, 274, 275, 276, 277, 278, 279, 280, 281, 282, 283, 284, 285, 286, 287, 288, 289, 290, 291, 292, 293, 294, 295, 296, 297, 298, 299, 300, 301, 302, 303, 304, 305, 306, 307, 308, 309, 310, 311, 312, 313, 314, 315, 316, 317, 318, 319, 320, 321, 322, 323, 324, 325, 326, 327, 328, 329, 330, 331, 332, 333, 334, 335, 336, 337, 338, 339, 340, 341, 342, 343, 344, 345, 346, 347, 348, 349, 350, 351, 352, 353, 354, 355, 356, 357, 358, 359, 360, 361, 362, 363, 364, 365, 366, 367, 368, 369, 370, 371, 372, 373, 374, 375, 376, 377, 378, 379, 380, 381, 382, 383, 384, 385, 386, 387, 388, 389, 390, 391, 392, 393, 394, 395, 396, 397, 398, 399, 400, 401, 402, 403, 404, 405, 406, 407, 408, 409, 410, 411, 412, 413, 414, 415, 416, 417, 418, 419, 420, 421, 422, 423, 424, 425, 426, 427, 428, 429, 430, 431, 432, 433, 434, 435, 436, 437, 438, 439, 440, 441, 442, 443, 444, 445, 446, 447, 448, 449, 450, 451, 452, 453, 454, 455, 456, 457, 458, 459, 460, 461, 462, 463, 464, 465] 
      ],
     "name":"fel.filter.default"
    }
  },
 "fits":{
   "Global MG94xREV":{
     "AIC-c":4671.697567746493,
     "Equilibrium frequencies":      [
[0.02167281376739736],
      [0.02434743553683268],
      [0.022219235393209],
      [0.01826508545230764],
      [0.01803542324645496],
      [0.02026115803814652],
      [0.01849013786719118],
      [0.01519962060766578],
      [0.01531642297311675],
      [0.0172066084724912],
      [0.01570258532528808],
      [0.01290814277417475],
      [0.01841685448333186],
      [0.02068966134885023],
      [0.01888118586536297],
      [0.01552107744342821],
      [0.016902364671761],
      [0.01898826975963808],
      [0.01732851227230461],
      [0.0142447186779317],
      [0.01406560790826862],
      [0.01580143148501107],
      [0.0144202343275122],
      [0.01185399981471959],
      [0.0119450925632923],
      [0.01341922531553152],
      [0.01224625589948649],
      [0.0100669040368199],
      [0.01436308150501002],
      [0.01613561602137554],
      [0.01472520791978312],
      [0.01210470010322853],
      [0.02450403144901096],
      [0.02752805115664318],
      [0.02512183460309195],
      [0.02065113617205997],
      [0.02039147215356833],
      [0.02290796474738244],
      [0.02090558820173957],
      [0.01718521579064923],
      [0.01731727657735867],
      [0.01945438555721856],
      [0.01775388506408247],
      [0.01459439184415073],
      [0.02082273147800949],
      [0.02339244538354628],
      [0.02134772056849709],
      [0.01754866598671338],
      [0.01528224254371365],
      [0.01146451196231949],
      [0.01132035905850934],
      [0.01271739403055623],
      [0.01160577142203121],
      [0.009540400603890215],
      [0.01080013390459668],
      [0.00985609827948346],
      [0.00810210046004234],
      [0.01155977337657513],
      [0.01298635424671747],
      [0.01185122192729097],
      [0.009742170573627867] 
      ],
     "Log Likelihood":-2306.678061738239,
     "Rate Distributions":{
       "non-synonymous/synonymous rate ratio for *test*":        [
[0.8007317561812441, 1] 
        ]
      },
     "display order":1,
     "estimated parameters":29
    },
   "Nucleotide GTR":{
     "AIC-c":4750.388940489123,
     "Equilibrium frequencies":      [
[0.2691630817364098],
      [0.2584734715160996],
      [0.2636879155260071],
      [0.2086755312214835] 
      ],
     "Log Likelihood":-2348.14521943023,
     "Rate Distributions":{
       "Substitution rate from nucleotide A to nucleotide C":0.2703701520212571,
       "Substitution rate from nucleotide A to nucleotide G":1,
       "Substitution rate from nucleotide A to nucleotide T":0.1488087252347314,
       "Substitution rate from nucleotide C to nucleotide G":0.1550772419736783,
       "Substitution rate from nucleotide C to nucleotide T":1.817170182497003,
       "Substitution rate from nucleotide G to nucleotide T":0.100149460251433
      },
     "display order":0,
     "estimated parameters":27
    }
  },
 "input":{
   "file name":"/home/morrillk/species-x/dw/analysis/2025-03-10_hyphy-analysis/data/res/FormBio031714/FormBio031714.t1.cds.aln.fa",
   "number of sequences":11,
   "number of sites":466,
   "partition count":1,
   "trees":{
     "0":"(vulVul_marble_Fox4,(chrBra_SAMN27257233,speVen_SAMN27257238,DireGB,lupMes_SAMEA5411047,(lycPic_SAMN09924608,cuoAlp_SAMN10180424,(canRuf_SAMN02921317,canLup_SAMN02921310,canBai_SAMN02921314)Node16)Node12)Node4,uroCin_SAMN04495241)"
    }
  },
 "runtime":"2.5.64",
 "tested":{
   "0":{
     "DireGB":"test",
     "Node12":"test",
     "Node16":"test",
     "Node4":"test",
     "canBai_SAMN02921314":"test",
     "canLup_SAMN02921310":"test",
     "canRuf_SAMN02921317":"test",
     "chrBra_SAMN27257233":"test",
     "cuoAlp_SAMN10180424":"test",
     "lupMes_SAMEA5411047":"test",
     "lycPic_SAMN09924608":"test",
     "speVen_SAMN27257238":"test",
     "uroCin_SAMN04495241":"test",
     "vulVul_marble_Fox4":"test"
    }
  },
 "timers":{
   "FEL analysis":{
     "order":2,
     "timer":18
    },
   "Model fitting":{
     "order":1,
     "timer":1
    },
   "Total time":{
     "order":0,
     "timer":19
    }
  }
}
```
