## Supplementary material for "On the ancestry and evolution of the extinct dire wolf": HyPhy results: FormBio031714.t1.cds.aln.fa.FITTER.local.json

```
{
 "analysis":{
   "authors":"Sergei L Kosakovsky Pond",
   "contact":"spond@temple.edu",
   "info":"Fit an MG94xREV model with several selectable options frequency estimator and \nreport the fit results including dN/dS ratios, and synonymous and non-synonymous branch lengths. v0.2 adds LRT test for dN/dS != 1. \nv0.3 adds LRT test support for dN/dS != 1 for local models. v0.4 adds the lineage option",
   "requirements":"in-frame codon alignment and a phylogenetic tree",
   "version":"0.4"
  },
 "branch attributes":{
   "0":{
     "DireGB":{
       "Confidence Intervals":{
         "LB":0.8890942410766849,
         "MLE":2.481492580026786,
         "UB":5.346091601005814
        },
       "Nucleotide GTR":0.004726098055559589,
       "Standard MG94":0.004695770838480388,
       "dN":0.00523094185850583,
       "dS":0.003071599386596729,
       "nonsynonymous":0.003934506241400907,
       "original name":"DireGB",
       "synonymous":0.0007612645970794811
      },
     "Node12":{
       "Confidence Intervals":{
         "LB":0,
         "MLE":0.6618086828196418,
         "UB":2.801716088660669
        },
       "Nucleotide GTR":0.002069192780585572,
       "Standard MG94":0.001811769139400462,
       "dN":0.001395990248548427,
       "dS":0.003073601674326643,
       "nonsynonymous":0.001050008295717796,
       "synonymous":0.0007617608436826682
      },
     "Node16":{
       "Confidence Intervals":{
         "LB":0,
         "MLE":4017.58959090845,
         "UB":10000
        },
       "Nucleotide GTR":0.001142188231533168,
       "Standard MG94":0.001136452033213769,
       "dN":0.001510917544917989,
       "dS":4.034864353840473e-10,
       "nonsynonymous":0.001136452033213769,
       "synonymous":1e-10
      },
     "Node4":{
       "Confidence Intervals":{
         "LB":0.3622969517709255,
         "MLE":1.330826881588597,
         "UB":3.057749207992282
        },
       "Nucleotide GTR":0.005387741577992868,
       "Standard MG94":0.005931535827296673,
       "dN":0.005795226183543865,
       "dS":0.006345217106206773,
       "nonsynonymous":0.004358938448609767,
       "synonymous":0.001572597378686908
      },
     "canBai_SAMN02921314":{
       "Confidence Intervals":{
         "LB":0,
         "MLE":0,
         "UB":10000
        },
       "Nucleotide GTR":1e-06,
       "Standard MG94":0,
       "dN":1.329504018436458e-10,
       "dS":4.034864353840473e-10,
       "nonsynonymous":1e-10,
       "original name":"canBai_SAMN02921314",
       "synonymous":1e-10
      },
     "canLup_SAMN02921310":{
       "Confidence Intervals":{
         "LB":0,
         "MLE":0,
         "UB":10000
        },
       "Nucleotide GTR":1e-06,
       "Standard MG94":0,
       "dN":1.329504018436458e-10,
       "dS":4.034864353840473e-10,
       "nonsynonymous":1e-10,
       "original name":"canLup_SAMN02921310",
       "synonymous":1e-10
      },
     "canRuf_SAMN02921317":{
       "Confidence Intervals":{
         "LB":0,
         "MLE":0,
         "UB":10000
        },
       "Nucleotide GTR":1e-06,
       "Standard MG94":0,
       "dN":1.329504018436458e-10,
       "dS":4.034864353840473e-10,
       "nonsynonymous":1e-10,
       "original name":"canRuf_SAMN02921317",
       "synonymous":1e-10
      },
     "chrBra_SAMN27257233":{
       "Confidence Intervals":{
         "LB":0.01435058429805858,
         "MLE":0.2511886478099655,
         "UB":1.105653774554537
        },
       "Nucleotide GTR":0.002331950742582184,
       "Standard MG94":0.00229985818478333,
       "dN":0.001050229900552278,
       "dS":0.006092310520146975,
       "nonsynonymous":0.0007899411254035806,
       "original name":"chrBra_SAMN27257233",
       "synonymous":0.001509917059379748
      },
     "cuoAlp_SAMN10180424":{
       "Confidence Intervals":{
         "LB":0.6074277008836102,
         "MLE":1.959631528398033,
         "UB":4.559937858995628
        },
       "Nucleotide GTR":0.004130566647945426,
       "Standard MG94":0.004112703669831482,
       "dN":0.004391816685186729,
       "dS":0.003265633528836918,
       "nonsynonymous":0.003303349688518923,
       "original name":"cuoAlp_SAMN10180424",
       "synonymous":0.0008093539813125604
      },
     "lupMes_SAMEA5411047":{
       "Confidence Intervals":{
         "LB":0.1712715895802616,
         "MLE":0.7152322793346113,
         "UB":1.872401769905506
        },
       "Nucleotide GTR":0.003729694764616951,
       "Standard MG94":0.003702013842360519,
       "dN":0.002944933142433338,
       "dS":0.005999651071550128,
       "nonsynonymous":0.002215061482775118,
       "original name":"lupMes_SAMEA5411047",
       "synonymous":0.001486952359585404
      },
     "lycPic_SAMN09924608":{
       "Confidence Intervals":{
         "LB":0,
         "MLE":10000,
         "UB":10000
        },
       "Nucleotide GTR":0.004149915102701881,
       "Standard MG94":0.004360161257069064,
       "dN":0.005796851912304279,
       "dS":4.034864353840473e-10,
       "nonsynonymous":0.004360161257069064,
       "original name":"lycPic_SAMN09924608",
       "synonymous":1e-10
      },
     "speVen_SAMN27257238":{
       "Confidence Intervals":{
         "LB":0.4250125626817788,
         "MLE":1.201621007872097,
         "UB":2.599863762554717
        },
       "Nucleotide GTR":0.005233071445103548,
       "Standard MG94":0.005195334180331094,
       "dN":0.00493524925437591,
       "dS":0.00598465665108374,
       "nonsynonymous":0.003712098035010027,
       "original name":"speVen_SAMN27257238",
       "synonymous":0.001483236145321072
      },
     "uroCin_SAMN04495241":{
       "Confidence Intervals":{
         "LB":0.1381059118313917,
         "MLE":0.3907414359420549,
         "UB":0.8449623136081539
        },
       "Nucleotide GTR":0.009430824618117435,
       "Standard MG94":0.009404218743711829,
       "dN":0.005609808759761053,
       "dS":0.0209197383478604,
       "nonsynonymous":0.004219474843226408,
       "original name":"uroCin_SAMN04495241",
       "synonymous":0.00518474390048541
      },
     "vulVul_marble_Fox4":{
       "Confidence Intervals":{
         "LB":0.2205681833032055,
         "MLE":0.4621000621873568,
         "UB":0.8136721306366934
        },
       "Nucleotide GTR":0.01892684809677368,
       "Standard MG94":0.01815722568755454,
       "dN":0.01183909361581558,
       "dS":0.03733189949493135,
       "nonsynonymous":0.008904894947018478,
       "original name":"vulVul_marble_Fox4",
       "synonymous":0.009252330740536054
      }
    },
   "attributes":{
     "Confidence Intervals":{
       "attribute type":"branch attributes",
       "display order":4
      },
     "Nucleotide GTR":{
       "attribute type":"branch length",
       "display order":0
      },
     "Standard MG94":{
       "attribute type":"branch length",
       "display order":1
      },
     "dN":{
       "attribute type":"branch length",
       "display order":2
      },
     "dS":{
       "attribute type":"branch length",
       "display order":2
      },
     "nonsynonymous":{
       "attribute type":"branch length",
       "display order":3
      },
     "original name":{
       "attribute type":"node label",
       "display order":-1
      },
     "synonymous":{
       "attribute type":"branch length",
       "display order":2
      }
    }
  },
 "data partitions":{
   "0":{
     "coverage":      [
[0, 1, 2, 3, 4, 5, 6, 7, 8, 9, 10, 11, 12, 13, 14, 15, 16, 17, 18, 19, 20, 21, 22, 23, 24, 25, 26, 27, 28, 29, 30, 31, 32, 33, 34, 35, 36, 37, 38, 39, 40, 41, 42, 43, 44, 45, 46, 47, 48, 49, 50, 51, 52, 53, 54, 55, 56, 57, 58, 59, 60, 61, 62, 63, 64, 65, 66, 67, 68, 69, 70, 71, 72, 73, 74, 75, 76, 77, 78, 79, 80, 81, 82, 83, 84, 85, 86, 87, 88, 89, 90, 91, 92, 93, 94, 95, 96, 97, 98, 99, 100, 101, 102, 103, 104, 105, 106, 107, 108, 109, 110, 111, 112, 113, 114, 115, 116, 117, 118, 119, 120, 121, 122, 123, 124, 125, 126, 127, 128, 129, 130, 131, 132, 133, 134, 135, 136, 137, 138, 139, 140, 141, 142, 143, 144, 145, 146, 147, 148, 149, 150, 151, 152, 153, 154, 155, 156, 157, 158, 159, 160, 161, 162, 163, 164, 165, 166, 167, 168, 169, 170, 171, 172, 173, 174, 175, 176, 177, 178, 179, 180, 181, 182, 183, 184, 185, 186, 187, 188, 189, 190, 191, 192, 193, 194, 195, 196, 197, 198, 199, 200, 201, 202, 203, 204, 205, 206, 207, 208, 209, 210, 211, 212, 213, 214, 215, 216, 217, 218, 219, 220, 221, 222, 223, 224, 225, 226, 227, 228, 229, 230, 231, 232, 233, 234, 235, 236, 237, 238, 239, 240, 241, 242, 243, 244, 245, 246, 247, 248, 249, 250, 251, 252, 253, 254, 255, 256, 257, 258, 259, 260, 261, 262, 263, 264, 265, 266, 267, 268, 269, 270, 271, 272, 273, 274, 275, 276, 277, 278, 279, 280, 281, 282, 283, 284, 285, 286, 287, 288, 289, 290, 291, 292, 293, 294, 295, 296, 297, 298, 299, 300, 301, 302, 303, 304, 305, 306, 307, 308, 309, 310, 311, 312, 313, 314, 315, 316, 317, 318, 319, 320, 321, 322, 323, 324, 325, 326, 327, 328, 329, 330, 331, 332, 333, 334, 335, 336, 337, 338, 339, 340, 341, 342, 343, 344, 345, 346, 347, 348, 349, 350, 351, 352, 353, 354, 355, 356, 357, 358, 359, 360, 361, 362, 363, 364, 365, 366, 367, 368, 369, 370, 371, 372, 373, 374, 375, 376, 377, 378, 379, 380, 381, 382, 383, 384, 385, 386, 387, 388, 389, 390, 391, 392, 393, 394, 395, 396, 397, 398, 399, 400, 401, 402, 403, 404, 405, 406, 407, 408, 409, 410, 411, 412, 413, 414, 415, 416, 417, 418, 419, 420, 421, 422, 423, 424, 425, 426, 427, 428, 429, 430, 431, 432, 433, 434, 435, 436, 437, 438, 439, 440, 441, 442, 443, 444, 445, 446, 447, 448, 449, 450, 451, 452, 453, 454, 455, 456, 457, 458, 459, 460, 461, 462, 463, 464, 465] 
      ],
     "name":"fitter.filter.default"
    }
  },
 "fits":{
   "Nucleotide GTR":{
     "AIC-c":4750.388940489123,
     "Equilibrium frequencies":      [
[0.2691630817364098],
      [0.2584734715160996],
      [0.2636879155260071],
      [0.2086755312214835] 
      ],
     "Log Likelihood":-2348.14521943023,
     "Rate Distributions":{
       "Substitution rate from nucleotide A to nucleotide C":0.2703701520212571,
       "Substitution rate from nucleotide A to nucleotide G":1,
       "Substitution rate from nucleotide A to nucleotide T":0.1488087252347314,
       "Substitution rate from nucleotide C to nucleotide G":0.1550772419736783,
       "Substitution rate from nucleotide C to nucleotide T":1.817170182497003,
       "Substitution rate from nucleotide G to nucleotide T":0.100149460251433
      },
     "display order":0,
     "estimated parameters":27
    },
   "Standard MG94":{
     "AIC-c":4685.565057369452,
     "Log Likelihood":-2300.42722669771,
     "Rate Distributions":{
       "Substitution rate from nucleotide A to nucleotide C":0.2860414917441278,
       "Substitution rate from nucleotide A to nucleotide G":1,
       "Substitution rate from nucleotide A to nucleotide T":0.1610915864414665,
       "Substitution rate from nucleotide C to nucleotide G":0.1669512312778376,
       "Substitution rate from nucleotide C to nucleotide T":1.790398987491399,
       "Substitution rate from nucleotide G to nucleotide T":0.1132200012722734
      },
     "display order":1,
     "estimated parameters":42
    }
  },
 "input":{
   "file name":"/home/morrillk/species-x/dw/analysis/2025-03-10_hyphy-analysis/data/res/FormBio031714/FormBio031714.t1.cds.aln.fa",
   "number of sequences":11,
   "number of sites":466,
   "partition count":1,
   "trees":{
     "0":"(vulVul_marble_Fox4,(chrBra_SAMN27257233,speVen_SAMN27257238,DireGB,lupMes_SAMEA5411047,(lycPic_SAMN09924608,cuoAlp_SAMN10180424,(canRuf_SAMN02921317,canLup_SAMN02921310,canBai_SAMN02921314)Node16)Node12)Node4,uroCin_SAMN04495241)"
    }
  },
 "tested":{
   "0":{
     "DireGB":"test",
     "Node12":"test",
     "Node16":"test",
     "Node4":"test",
     "canBai_SAMN02921314":"test",
     "canLup_SAMN02921310":"test",
     "canRuf_SAMN02921317":"test",
     "chrBra_SAMN27257233":"test",
     "cuoAlp_SAMN10180424":"test",
     "lupMes_SAMEA5411047":"test",
     "lycPic_SAMN09924608":"test",
     "speVen_SAMN27257238":"test",
     "uroCin_SAMN04495241":"test",
     "vulVul_marble_Fox4":"test"
    }
  },
 "timers":{
   "Overall":{
     "order":0,
     "timer":10
    },
   "Standard MG94":{
     "order":null,
     "timer":10
    }
  }
}
```
