## Supplementary material for "On the ancestry and evolution of the extinct dire wolf": HyPhy results: FormBio031714.t1.cds.aln.fa.MEME.json

```
{
 "MLE":{
   "content":{
     "0":      [
[0, 0, 1, 0, 0, 0, 1, 0, 0, 0, 0, 1, 0],
      [0, 0, 0.9991362520746339, 0.1, 0.0008637479253661429, -0.001231966737927692, 0.6666666666666666, 0, 0, -4.002763940272929, -4.003379923641893, 1, 0],
      [0, 0, 0.9991362520746339, 0.1, 0.0008637479253661429, -0.001567776088279516, 0.6666666666666666, 0, 0, -4.14765474273602, -4.14843863078016, 1, 0],
      [0, 0, 0.9991362520746339, 0.1, 0.0008637479253661429, -0.001165034317834213, 0.6666666666666666, 0, 0, -3.592549752139252, -3.593132269298169, 1, 0],
      [0, 0, 0.000707210696013798, 85.92731331035407, 0.9992927893039862, 1.451152910838875, 0.2459862490544207, 0, 0, -12.3739272223927, -12.37397106193175, 1, 0],
      [0, 0, 0.9991362520746339, 0.1, 0.0008637479253661429, -0.001204783893319572, 0.6666666666666666, 0, 0, -4.002763940272929, -4.003366332219588, 1, 0],
      [0, 0, 0.9991362520746339, 0.1, 0.0008637479253661429, -0.001533179237306115, 0.6666666666666666, 0, 0, -4.14765474273602, -4.148421332354673, 1, 0],
      [0, 0, 0.0007216874539725366, 36.21930381178083, 0.9992783125460275, 1.037915603380384, 0.3107101987567182, 0, 0, -7.959845024966013, -7.95983740170081, 0.9999923767638536, 0],
      [0, 0, 0.009992362138780329, 42.06953434922836, 0.9900076378612197, 0.3235485943841248, 0.4827436802003363, 0, 0, -8.616169584274468, -8.616521913521968, 1, 0],
      [0, 0, 0.9991362520746339, 0.1, 0.0008637479253661429, -0.0005716375011601826, 0.6666666666666666, 0, 0, -4.002763940272929, -4.003049759023509, 1, 0],
      [0, 0, 0.9991362520746339, 0.1, 0.0008637479253661429, -0.0006721460339118579, 0.6666666666666666, 0, 0, -4.14765474273602, -4.147990815752976, 1, 0],
      [0, 0, 0.009992362138780329, 71.73874847956017, 0.9900076378612197, 0.4398682085932677, 0.4464321051923651, 0, 0, -8.467532814496694, -8.467815393601612, 1, 0],
      [0, 0, 0.9991362520746339, 0.1, 0.0008637479253661429, -0.0004042501672936183, 0.6666666666666666, 0, 0, -3.846810309948874, -3.847012435032521, 1, 0],
      [0, 0, 0.9991362520746339, 0.1, 0.0008637479253661429, -0.0003809137065893253, 0.6666666666666666, 0, 0, -4.002763940272929, -4.002954397126223, 1, 0],
      [0, 0, 1.000999930071557e-08, 42.42412487268177, 0.9999999899900007, 0.7228860469224792, 0.37400543120129, 0, 0, -6.086675753408142, -6.086739967779466, 1, 0],
      [0, 0, 0.9991362520746339, 0.1, 0.0008637479253661429, -0.0008975541614715254, 0.6666666666666666, 0, 0, -3.755342155601744, -3.75579093268248, 1, 0],
      [0, 0, 0.6987712079007967, 975.7110230901739, 0.3012287920992033, 3.310043031834017, 0.09072288622496527, 0, 0, -9.535258818499052, -8.956015153998569, 0.5603219977367657, 0],
      [0, 0, 1, 0.381915811733517, 0, 0, 0.6666666666666666, 0, 0, -3.850695611661729, -3.846810309948874, 0.9961222363059901, 1.081112239763937],
      [0, 0, 1, 0.4606676714282781, 0, 0, 0.6666666666666666, 0, 0, -3.759424596880579, -3.755342155601744, 0.9959258805560318, 0.6296541641433383],
      [0, 0, 0.9991362520746339, 0.1, 0.0008637479253661429, -0.0002969498398055492, 0.6666666666666666, 0, 0, -3.963933871545547, -3.96408234646545, 1, 0],
      [0, 0, 0.9991362520746339, 0.1, 0.0008637479253661429, -0.0007139773219932977, 0.6666666666666666, 0, 0, -4.227117944324581, -4.227474932985578, 1, 0],
      [40.1827618764265, 0, 0.7729419098015503, 0, 0.2270580901984497, 0, 0.6666666666666666, 0, 0, -7.913940586581766, -7.913885349996911, 0.9999447649406547, 39.94393601207263],
      [0, 0, 1, 0.5472958002827882, 0, 0, 0.6666666666666666, 0, 0, -4.08719453418243, -4.056050629703581, 0.9693360712350421, 0.969568493409144],
      [0, 0, 1, 0.5472958002827882, 0, 0, 0.6666666666666666, 0, 0, -3.81747802357525, -3.776270623329725, 0.9596300817905193, 0.969568493409144],
      [0, 0, 0.9991362520746339, 0.1, 0.0008637479253661429, -0.001590961374525079, 0.6666666666666666, 0, 0, -4.062461755436913, -4.063257236124175, 1, 0],
      [0, 0, 0.9991362520746339, 0.1, 0.0008637479253661429, -0.001380943643508381, 0.6666666666666666, 0, 0, -3.806796906109386, -3.80748737793114, 1, 0],
      [0, 0, 0.9991362520746339, 0.1, 0.0008637479253661429, -0.001721613416834522, 0.6666666666666666, 0, 0, -3.878121155224748, -3.878981961933165, 1, 0],
      [0, 0, 0.9991362520746339, 0.1, 0.0008637479253661429, -0.001861735307395307, 0.6666666666666666, 0, 0, -4.652219802381547, -4.653150670035244, 1, 0],
      [0, 0, 0.9991362520746339, 0.1, 0.0008637479253661429, -0.001459062899788144, 0.6666666666666666, 0, 0, -3.831696625651929, -3.832426157101823, 1, 0],
      [0, 0, 0.9991362520746339, 0.1, 0.0008637479253661429, -0.001382095864568278, 0.6666666666666666, 0, 0, -3.592549752139252, -3.593240800071536, 1, 0],
      [0, 0, 0.9991362520746339, 0.1, 0.0008637479253661429, -0.001312481986126102, 0.6666666666666666, 0, 0, -4.402535029567334, -4.403191270560397, 1, 0],
      [0.02425121776037471, 0.0005741965961701259, 0.0006264468937257532, 23.59340368023748, 0.9993735531062743, 0.5914605625146372, 0.405352090137988, 0, 0, -7.52616392535841, -7.526679785563904, 1, 0],
      [0, 0, 0.9991362520746339, 0.1, 0.0008637479253661429, -0.001268033897045662, 0.6666666666666666, 0, 0, -3.684017906486382, -3.684651923434905, 1, 0],
      [0, 0, 0.9991362520746339, 0.1, 0.0008637479253661429, -0.001457125038911045, 0.6666666666666666, 0, 0, -4.311066875220203, -4.311795437739659, 1, 0],
      [0, 0, 0.9991362520746339, 0.1, 0.0008637479253661429, -0.001516742298561802, 0.6666666666666666, 0, 0, -3.846810309948874, -3.847568681098155, 1, 0],
      [0, 0, 0.9991362520746339, 0.1, 0.0008637479253661429, -0.001457125038911045, 0.6666666666666666, 0, 0, -4.311066875220203, -4.311795437739659, 1, 0],
      [78.30003500885162, 0, 0.799863113040607, 0.2655372510111525, 0.200136886959393, 0, 0.6666666666666666, 0, 0, -6.109708485166339, -6.111507961321417, 1, 79.27518992932725],
      [0, 0, 0.9991362520746339, 0.1, 0.0008637479253661429, -0.001257855438772992, 0.6666666666666666, 0, 0, -3.939682755813909, -3.940311683533295, 1, 0],
      [0, 0, 0.9991362520746339, 0.1, 0.0008637479253661429, -0.001721613416834522, 0.6666666666666666, 0, 0, -3.878121155224748, -3.878981961933165, 1, 0],
      [0.03302864253620937, 0.001056012566221233, 0.000781378680847155, 15.14210895885874, 0.9992186213191528, 0.127102067820875, 0.5605263690247078, 1, 0, -8.975252194970253, -8.976192401028028, 1, 0],
      [0.03237015146102537, 0.001014971911118142, 0.0006110199816073348, 20.89356265265977, 0.9993889800183927, 0.5642472251603046, 0.412299037077036, 0, 0, -6.878666863656388, -6.88040850144886, 1, 0],
      [0, 0, 1, 0.5472958002827882, 0, 0, 0.6666666666666666, 0, 0, -3.81747802357525, -3.776270623329725, 0.9596300817905193, 0.969568493409144],
      [0, 0, 1, 0.5472958002827882, 0, 0, 0.6666666666666666, 0, 0, -3.81747802357525, -3.776270623329725, 0.9596300817905193, 0.969568493409144],
      [0, 0, 0.9991362520746339, 0.1, 0.0008637479253661429, -0.001015632656505616, 0.6666666666666666, 0, 0, -4.08030174543522, -4.080809561763473, 1, 0],
      [58.60912927156965, 29.67186949992611, 0.7345242531871268, 19.77644759382479, 0.2654757468128732, 0, 0.6666666666666666, 0, 0, -10.68244816430472, -10.68510706002793, 1, 58.75682566350056],
      [36.3794954275314, 0, 0.7833447762092739, 0.1986295720673141, 0.2166552237907261, 0, 0.6666666666666666, 0, 0, -7.010768306112038, -7.012492607567263, 1, 36.30786385913996],
      [0, 0, 0.9991362520746339, 0.1, 0.0008637479253661429, -0.001419318973105987, 0.6666666666666666, 0, 0, -4.181063742680402, -4.181773402166955, 1, 0],
      [67.40309231230995, 22.09105099278042, 0.9372759434584318, 21.8860748622381, 0.06272405654156821, 0, 0.6666666666666666, 0, 0, -9.399128592300411, -9.402990361503537, 1, 74.0296102100275],
      [0, 0, 0.9991362520746339, 0.1, 0.0008637479253661429, -0.001721613416834522, 0.6666666666666666, 0, 0, -3.878121155224748, -3.878981961933165, 1, 0],
      [33.26890065216408, 0, 0.810546116021241, 0.1353694598606242, 0.189453883978759, 0, 0.6666666666666666, 0, 0, -8.337426311400993, -8.33861409871013, 1, 33.93544140078195],
      [0, 0, 0.9991362520746339, 0.1, 0.0008637479253661429, -0.001747746687705387, 0.6666666666666666, 0, 0, -4.015417496842401, -4.016291370186254, 1, 0],
      [0, 0, 0.9991362520746339, 0.1, 0.0008637479253661429, -0.001268033897045662, 0.6666666666666666, 0, 0, -3.684017906486382, -3.684651923434905, 1, 0],
      [0, 0, 1, 0.5472958002827882, 0, 0, 0.6666666666666666, 0, 0, -4.08719453418243, -4.056050629703581, 0.9693360712350421, 0.969568493409144],
      [0, 0, 0.9991362520746339, 0.1, 0.0008637479253661429, -0.001257855433969723, 0.6666666666666666, 0, 0, -4.031150910161038, -4.031779837878023, 1, 0],
      [0, 0, 0.9991362520746339, 0.1, 0.0008637479253661429, -0.001590961374525079, 0.6666666666666666, 0, 0, -4.062461755436913, -4.063257236124175, 1, 0],
      [0, 0, 0.9991362520746339, 0.1, 0.0008637479253661429, -0.001619601767126611, 0.6666666666666666, 0, 0, -3.892638497219397, -3.89344829810296, 1, 0],
      [0, 0, 1, 0.6465041299088284, 0, 0, 0.6666666666666666, 0, 0, -4.105615373470064, -4.042777344112416, 0.9390955672805494, 0.9400491821868175],
      [0, 0, 0.9991362520746339, 0.1, 0.0008637479253661429, -0.001382095864568278, 0.6666666666666666, 0, 0, -3.592549752139252, -3.593240800071536, 1, 0],
      [33.77312042799104, 0, 0.768696204331607, 0, 0.231303795668393, 0, 0.6666666666666666, 0, 0, -6.258638999718791, -6.258673582853458, 1, 33.40459641355464],
      [0, 0, 0.9991362520746339, 0.1, 0.0008637479253661429, -0.001516742298561802, 0.6666666666666666, 0, 0, -3.846810309948874, -3.847568681098155, 1, 0],
      [0, 0, 0.9991362520746339, 0.1, 0.0008637479253661429, -0.00137175939612888, 0.6666666666666666, 0, 0, -3.708917626028925, -3.709603505726989, 1, 0],
      [0, 0, 0.9991362520746339, 0.1, 0.0008637479253661429, -0.00122205264085018, 0.6666666666666666, 0, 0, -4.056050629703581, -4.056661656024006, 1, 0],
      [0, 0, 0.9991362520746339, 0.1, 0.0008637479253661429, -0.001638871084585602, 0.6666666666666666, 0, 0, -4.063705811840397, -4.06452524738269, 1, 0],
      [0, 0, 0.9991362520746339, 0.1, 0.0008637479253661429, -0.001534054880746538, 0.6666666666666666, 0, 0, -3.846810309948874, -3.847577337389247, 1, 0],
      [0, 0, 0.9991362520746339, 0.1, 0.0008637479253661429, -0.001767015988613174, 0.6666666666666666, 0, 0, -3.899049622952729, -3.899933130947035, 1, 0],
      [0, 0, 0.9991362520746339, 0.1, 0.0008637479253661429, -0.001754359985055132, 0.6666666666666666, 0, 0, -3.878121155224748, -3.878998335217275, 1, 0],
      [0, 0, 0.9991362520746339, 0.1, 0.0008637479253661429, -0.001172319390303045, 0.6666666666666666, 0, 0, -4.218194429355169, -4.21878058905032, 1, 0],
      [0, 0, 0.9991362520746339, 0.1, 0.0008637479253661429, -0.00137175939612888, 0.6666666666666666, 0, 0, -3.708917626028925, -3.709603505726989, 1, 0],
      [0, 0, 0.9991362520746339, 0.1, 0.0008637479253661429, -0.001325832211541034, 0.6666666666666666, 0, 0, -3.879984940649925, -3.880647856755695, 1, 0],
      [0, 0, 0.9991362520746339, 0.1, 0.0008637479253661429, -0.001528888961692232, 0.6666666666666666, 0, 0, -4.25136906005622, -4.252133504537066, 1, 0],
      [0, 0, 0.9991362520746339, 0.1, 0.0008637479253661429, -0.001853435265312342, 0.6666666666666666, 0, 0, -4.435089931246693, -4.436016648879349, 1, 0],
      [0, 0, 0.9991362520746339, 0.1, 0.0008637479253661429, -0.001284799577792484, 0.6666666666666666, 0, 0, -3.684017906486382, -3.684660306275279, 1, 0],
      [0, 0, 0.9991362520746339, 0.1, 0.0008637479253661429, -0.002001146858608749, 0.6666666666666666, 0, 0, -4.343856146142894, -4.344856719572198, 1, 0],
      [0, 0, 0.9991362520746339, 0.1, 0.0008637479253661429, -0.001535079804376061, 0.6666666666666666, 0, 0, -3.715328751762256, -3.716096291664444, 1, 0],
      [0, 0, 0.9991362520746339, 0.1, 0.0008637479253661429, -0.001638871079994608, 0.6666666666666666, 0, 0, -3.892638497219397, -3.893457932759394, 1, 0],
      [0, 0, 0.9991362520746339, 0.1, 0.0008637479253661429, -0.001270241149903484, 0.6666666666666666, 0, 0, -3.939682755813909, -3.94031787638886, 1, 0],
      [0, 0, 1, 0, 0, 0, 1, 0, 0, 0, 0, 1, 0],
      [0, 0, 1, 0, 0, 0, 1, 0, 0, 0, 0, 1, 0],
      [0, 0, 1, 0, 0, 0, 1, 0, 0, 0, 0, 1, 0],
      [0, 0, 0.9991362520746339, 0.1, 0.0008637479253661429, -0.00154559126699283, 0.6666666666666666, 0, 0, -3.755342155601744, -3.756114951235241, 1, 0],
      [0, 0, 1, 0, 0, 0, 1, 0, 0, 0, 0, 1, 0],
      [0, 0, 0.9991362520746339, 0.1, 0.0008637479253661429, -0.001456433789154943, 0.6666666666666666, 0, 0, -4.002763940272929, -4.003492157167506, 1, 0],
      [0, 0, 1, 0, 0, 0, 1, 0, 0, 0, 0, 1, 0],
      [0, 0, 1, 0, 0, 0, 1, 0, 0, 0, 0, 1, 0],
      [0, 0, 0.9991362520746339, 0.1, 0.0008637479253661429, -0.001281777816050322, 0.6666666666666666, 0, 0, -4.227117944324581, -4.227758833232606, 1, 0],
      [38.9308474258391, 0, 0.7768286305572947, 0, 0.2231713694427053, 0, 0.6666666666666666, 0, 0, -8.066784462441358, -8.066703363301524, 0.9999189041486082, 38.16955018616811],
      [0, 0, 1, 0.6465041299088284, 0, 0, 0.6666666666666666, 0, 0, -4.106811375551494, -4.042777344112416, 0.9379730784106728, 0.9400491821868175],
      [0, 0, 0.9991362520746339, 0.1, 0.0008637479253661429, -0.00137175939612888, 0.6666666666666666, 0, 0, -3.708917626028925, -3.709603505726989, 1, 0],
      [1.250729320059885, 0, 1, 0.3986761438071433, 0, 0, 0.6666666666666666, 0, 0, -4.012662860974348, -3.969589309571878, 0.9578409369296537, 1.301235659993812],
      [39.26595644738873, 0, 0.7226257538580599, 0, 0.2773742461419401, 0, 0.6666666666666666, 0, 0, -5.934311524456569, -5.934121805048467, 0.9998102985874773, 39.91860529669559],
      [0, 0, 0.9991362520746339, 0.1, 0.0008637479253661429, -0.001650407592528325, 0.6666666666666666, 0, 0, -4.063705811840397, -4.064531015636661, 1, 0],
      [0, 0, 0.9991362520746339, 0.1, 0.0008637479253661429, -0.001538678731673571, 0.6666666666666666, 0, 0, -4.349896943947585, -4.350666283313422, 1, 0],
      [0, 0, 0.9991362520746339, 0.1, 0.0008637479253661429, -0.001754359985055132, 0.6666666666666666, 0, 0, -3.878121155224748, -3.878998335217275, 1, 0],
      [1.250729320059885, 0, 1, 0.3986761438071433, 0, 0, 0.6666666666666666, 0, 0, -4.012662860974348, -3.969589309571878, 0.9578409369296537, 1.301235659993812],
      [0, 0, 0.000722239122640936, 22.97007564404, 0.9992777608773591, 1.042230639755562, 0.3099388488970662, 0, 0, -7.694216101525291, -7.694271379233752, 1, 0],
      [0, 0, 1, 0.5472958002827882, 0, 0, 0.6666666666666666, 0, 0, -4.087787001193, -4.056050629703581, 0.9687619416838525, 0.969568493409144],
      [0, 0, 0.9991362520746339, 0.1, 0.0008637479253661429, -0.00148681290727648, 0.6666666666666666, 0, 0, -3.831696625651929, -3.832440032105567, 1, 0],
      [0, 0, 0.9991362520746339, 0.1, 0.0008637479253661429, -0.001408381728382757, 0.6666666666666666, 0, 0, -3.592549752139252, -3.593253943003444, 1, 0],
      [36.82172739854363, 0, 0.749131436077749, 0.06270421324404785, 0.250868563922251, 0, 0.6666666666666666, 0, 0, -7.973027052638709, -7.973649044227595, 1, 37.76286566308279],
      [0, 0, 0.9991362520746339, 0.1, 0.0008637479253661429, -0.001897148236828627, 0.6666666666666666, 0, 0, -4.652219802381547, -4.653168376499961, 1, 0],
      [0, 0, 0.9991362520746339, 0.1, 0.0008637479253661429, -0.001650407592543424, 0.6666666666666666, 0, 0, -3.892638497219397, -3.893463701015669, 1, 0],
      [0, 0, 1, 0, 0, 0, 1, 0, 0, 0, 0, 1, 0],
      [0, 0, 0.9991362520746339, 0.1, 0.0008637479253661429, -0.001650407592528325, 0.6666666666666666, 0, 0, -4.063705811840397, -4.064531015636661, 1, 0],
      [0, 0, 0.9991362520746339, 0.1, 0.0008637479253661429, -0.00154559127692977, 0.6666666666666666, 0, 0, -3.846810309948874, -3.847583105587339, 1, 0],
      [0, 0, 0.9991362520746339, 0.1, 0.0008637479253661429, -0.001897148236828627, 0.6666666666666666, 0, 0, -4.652219802381547, -4.653168376499961, 1, 0],
      [0, 0, 0.9991362520746339, 0.1, 0.0008637479253661429, -0.001650407592543424, 0.6666666666666666, 0, 0, -3.892638497219397, -3.893463701015669, 1, 0],
      [0, 0, 0.9991362520746339, 0.1, 0.0008637479253661429, -0.00154559126699283, 0.6666666666666666, 0, 0, -3.755342155601744, -3.756114951235241, 1, 0],
      [0, 0, 0.9991362520746339, 0.1, 0.0008637479253661429, -0.001472453446794475, 0.6666666666666666, 0, 0, -4.598502063730876, -4.599238290454274, 1, 0],
      [0, 0, 0.9991362520746339, 0.1, 0.0008637479253661429, -0.001606743493571372, 0.6666666666666666, 0, 0, -4.528196746355058, -4.529000118101844, 1, 0],
      [0, 0, 1, 0.3052235626521898, 0, 0, 0.6666666666666666, 0, 0, -4.002012755189158, -3.99448902911442, 0.992504506303299, 1.081112239763937],
      [0, 0, 0.9991362520746339, 0.1, 0.0008637479253661429, -0.001650407592543424, 0.6666666666666666, 0, 0, -3.892638497219397, -3.893463701015669, 1, 0],
      [0, 0, 0.9991362520746339, 0.1, 0.0008637479253661429, -0.001456433789154943, 0.6666666666666666, 0, 0, -4.002763940272929, -4.003492157167506, 1, 0],
      [0, 0, 0.9991362520746339, 0.1, 0.0008637479253661429, -0.0018534352654207, 0.6666666666666666, 0, 0, -4.14765474273602, -4.148581460368731, 1, 0],
      [0, 0, 0.9991362520746339, 0.1, 0.0008637479253661429, -0.001728995299268732, 0.6666666666666666, 0, 0, -4.16555634373542, -4.166420841385055, 1, 0],
      [0, 0, 0.9991362520746339, 0.1, 0.0008637479253661429, -0.00148681290727648, 0.6666666666666666, 0, 0, -3.831696625651929, -3.832440032105567, 1, 0],
      [0, 0, 0.9991362520746339, 0.1, 0.0008637479253661429, -0.00174862833420697, 0.6666666666666666, 0, 0, -4.414161463518711, -4.415035777685815, 1, 0],
      [0, 0, 0.9991362520746339, 0.1, 0.0008637479253661429, -0.001650407592543424, 0.6666666666666666, 0, 0, -3.892638497219397, -3.893463701015669, 1, 0],
      [0, 0, 0.9991362520746339, 0.1, 0.0008637479253661429, -0.00131248206963086, 0.6666666666666666, 0, 0, -4.402535029567334, -4.403191270602149, 1, 0],
      [0, 0, 0.9991362520746339, 0.1, 0.0008637479253661429, -0.00174862833420697, 0.6666666666666666, 0, 0, -4.414161463518711, -4.415035777685815, 1, 0],
      [0, 0, 1, 0, 0, 0, 1, 0, 0, 0, 0, 1, 0],
      [0, 0, 1, 0, 0, 0, 1, 0, 0, 0, 0, 1, 0],
      [0, 0, 1, 0, 0, 0, 1, 0, 0, 0, 0, 1, 0],
      [0, 0, 0.9991362520746339, 0.1, 0.0008637479253661429, -0.001561997343731747, 0.6666666666666666, 0, 0, -4.528196746355058, -4.528977745026924, 1, 0],
      [0, 0, 1, 0, 0, 0, 1, 0, 0, 0, 0, 1, 0],
      [0, 0, 1, 0, 0, 0, 1, 0, 0, 0, 0, 1, 0],
      [0, 0, 1, 0, 0, 0, 1, 0, 0, 0, 0, 1, 0],
      [0, 0, 1, 0, 0, 0, 1, 0, 0, 0, 0, 1, 0],
      [0, 0, 1, 0, 0, 0, 1, 0, 0, 0, 0, 1, 0],
      [39.15263938321159, 0, 0.774803414516147, 0, 0.225196585483853, 0, 0.6666666666666666, 0, 0, -7.600048609004285, -7.600048357495036, 0.9999997484907827, 39.23996168511486],
      [0, 0, 0.9991362520746339, 0.1, 0.0008637479253661429, -0.001650407592543424, 0.6666666666666666, 0, 0, -3.892638497219397, -3.893463701015669, 1, 0],
      [0, 0, 1, 0, 0, 0, 1, 0, 0, 0, 0, 1, 0],
      [0, 0, 1, 0, 0, 0, 1, 0, 0, 0, 0, 1, 0],
      [0, 0, 1, 0, 0, 0, 1, 0, 0, 0, 0, 1, 0],
      [0, 0, 0.9991362520746339, 0.1, 0.0008637479253661429, -0.001650407592543424, 0.6666666666666666, 0, 0, -3.892638497219397, -3.893463701015669, 1, 0],
      [0, 0, 0.9991362520746339, 0.1, 0.0008637479253661429, -0.001650407592543424, 0.6666666666666666, 0, 0, -3.892638497219397, -3.893463701015669, 1, 0],
      [0, 0, 1, 0, 0, 0, 1, 0, 0, 0, 0, 1, 0],
      [0, 0, 1, 0, 0, 0, 1, 0, 0, 0, 0, 1, 0],
      [0, 0, 1, 0, 0, 0, 1, 0, 0, 0, 0, 1, 0],
      [0, 0, 1, 0.6465041299088284, 0, 0, 0.6666666666666666, 0, 0, -4.106811375551494, -4.042777344112416, 0.9379730784106728, 0.9400491821868175],
      [0, 0, 1, 0, 0, 0, 1, 0, 0, 0, 0, 1, 0],
      [55.69129721064535, 0, 0.7333293895789504, 0.0102108602089309, 0.2666706104210496, 0, 0.6666666666666666, 0, 0, -6.362492648198835, -6.36264785470496, 1, 56.54531754713923],
      [0, 0, 1, 0, 0, 0, 1, 0, 0, 0, 0, 1, 0],
      [0, 0, 1, 0, 0, 0, 1, 0, 0, 0, 0, 1, 0],
      [0, 0, 1, 0, 0, 0, 1, 0, 0, 0, 0, 1, 0],
      [0, 0, 1, 0, 0, 0, 1, 0, 0, 0, 0, 1, 0],
      [0, 0, 1, 0, 0, 0, 1, 0, 0, 0, 0, 1, 0],
      [0, 0, 1, 0, 0, 0, 1, 0, 0, 0, 0, 1, 0],
      [0, 0, 0.9991362520746339, 0.1, 0.0008637479253661429, -0.00154559127692977, 0.6666666666666666, 0, 0, -3.846810309948874, -3.847583105587339, 1, 0],
      [0, 0, 0.9991362520746339, 0.1, 0.0008637479253661429, -0.001780990482968647, 0.6666666666666666, 0, 0, -4.015417496842401, -4.016307992083886, 1, 0],
      [0, 0, 1, 0, 0, 0, 1, 0, 0, 0, 0, 1, 0],
      [0, 0, 1, 0, 0, 0, 1, 0, 0, 0, 0, 1, 0],
      [0, 0, 0.9991362520746339, 0.1, 0.0008637479253661429, -0.001538978548978776, 0.6666666666666666, 0, 0, -3.715328751762256, -3.716098241036745, 1, 0],
      [0, 0, 1, 0, 0, 0, 1, 0, 0, 0, 0, 1, 0],
      [0, 0, 1, 0, 0, 0, 1, 0, 0, 0, 0, 1, 0],
      [0, 0, 1, 0.4606676714282781, 0, 0, 0.6666666666666666, 0, 0, -4.333020415130387, -4.311066875220203, 0.9782856852350652, 0.6296541641433383],
      [0, 0, 1, 0, 0, 0, 1, 0, 0, 0, 0, 1, 0],
      [0, 0, 1, 0, 0, 0, 1, 0, 0, 0, 0, 1, 0],
      [0, 0, 1, 0, 0, 0, 1, 0, 0, 0, 0, 1, 0],
      [0, 0, 1, 0, 0, 0, 1, 0, 0, 0, 0, 1, 0],
      [0, 0, 1, 0, 0, 0, 1, 0, 0, 0, 0, 1, 0],
      [0, 0, 0.9991362520746339, 0.1, 0.0008637479253661429, -0.001509421519513054, 0.6666666666666666, 0, 0, -4.25136906005622, -4.252123770815976, 1, 0],
      [0, 0, 1, 0, 0, 0, 1, 0, 0, 0, 0, 1, 0],
      [0, 0, 1, 0, 0, 0, 1, 0, 0, 0, 0, 1, 0],
      [0, 0, 0.9991362520746339, 0.1, 0.0008637479253661429, -0.001281777816050322, 0.6666666666666666, 0, 0, -4.227117944324581, -4.227758833232606, 1, 0],
      [0, 0, 1, 0, 0, 0, 1, 0, 0, 0, 0, 1, 0],
      [0, 0, 0.9991362520746339, 0.1, 0.0008637479253661429, -0.001834166436704976, 0.6666666666666666, 0, 0, -4.23912289708315, -4.240039980301503, 1, 0],
      [0, 0, 1, 0, 0, 0, 1, 0, 0, 0, 0, 1, 0],
      [0, 0, 0.710693895638655, 107.0654242098338, 0.289306104361345, 0.8386537802221703, 0.3490140079021304, 1, 0, -9.001451098061919, -8.932377736749665, 0.9332582125161862, 0],
      [0, 0, 1, 0, 0, 0, 1, 0, 0, 0, 0, 1, 0],
      [0, 0, 1, 0, 0, 0, 1, 0, 0, 0, 0, 1, 0],
      [0, 0, 1, 0, 0, 0, 1, 0, 0, 0, 0, 1, 0],
      [0, 0, 0.9991362520746339, 0.1, 0.0008637479253661429, -0.00148681290727648, 0.6666666666666666, 0, 0, -3.831696625651929, -3.832440032105567, 1, 0],
      [0, 0, 0.9991362520746339, 0.1, 0.0008637479253661429, -0.001538978548978776, 0.6666666666666666, 0, 0, -3.715328751762256, -3.716098241036745, 1, 0],
      [0, 0, 0.9991362520746339, 0.1, 0.0008637479253661429, -0.001172319390303045, 0.6666666666666666, 0, 0, -4.218194429355169, -4.21878058905032, 1, 0],
      [0, 0, 1, 0.5472958002827882, 0, 0, 0.6666666666666666, 0, 0, -4.087787001193, -4.056050629703581, 0.9687619416838525, 0.969568493409144],
      [0, 0, 0.9991362520746339, 0.1, 0.0008637479253661429, -0.001780990465174881, 0.6666666666666666, 0, 0, -4.186484811463401, -4.187375306695989, 1, 0],
      [0, 0, 0.9991362520746339, 0.1, 0.0008637479253661429, -0.00154559127692977, 0.6666666666666666, 0, 0, -3.846810309948874, -3.847583105587339, 1, 0],
      [1.250729320059885, 0, 1, 0.3986761438071433, 0, 0, 0.6666666666666666, 0, 0, -2.696153840891236, -2.67191203639051, 0.9760496680171782, 1.301235659993812],
      [1.500000000000001, 0.9824351268694884, 0.8246848780417499, 1.833333333333334, 0.1753151219582501, -4.440892098500627e-16, 0.6666666666666666, 0, 0, -2.220446049250314e-16, -3.33066907387547e-16, 1, 1.222222222222223],
      [1.500000000000001, 0.9824351268694884, 0.8246848780417499, 1.833333333333334, 0.1753151219582501, -4.440892098500627e-16, 0.6666666666666666, 0, 0, -2.220446049250314e-16, -3.33066907387547e-16, 1, 1.222222222222223],
      [1.500000000000001, 0.9824351268694884, 0.8246848780417499, 1.833333333333334, 0.1753151219582501, -4.440892098500627e-16, 0.6666666666666666, 0, 0, -2.220446049250314e-16, -3.33066907387547e-16, 1, 1.222222222222223],
      [1.500000000000001, 0.9824351268694884, 0.8246848780417499, 1.833333333333334, 0.1753151219582501, -4.440892098500627e-16, 0.6666666666666666, 0, 0, -2.220446049250314e-16, -3.33066907387547e-16, 1, 1.222222222222223],
      [1.500000000000001, 0.9824351268694884, 0.8246848780417499, 1.833333333333334, 0.1753151219582501, -4.440892098500627e-16, 0.6666666666666666, 0, 0, -2.220446049250314e-16, -3.33066907387547e-16, 1, 1.222222222222223],
      [1.500000000000001, 0.9824351268694884, 0.8246848780417499, 1.833333333333334, 0.1753151219582501, -4.440892098500627e-16, 0.6666666666666666, 0, 0, -2.220446049250314e-16, -3.33066907387547e-16, 1, 1.222222222222223],
      [1.500000000000001, 0.9824351268694884, 0.8246848780417499, 1.833333333333334, 0.1753151219582501, -4.440892098500627e-16, 0.6666666666666666, 0, 0, -2.220446049250314e-16, -3.33066907387547e-16, 1, 1.222222222222223],
      [1.500000000000001, 0.9824351268694884, 0.8246848780417499, 1.833333333333334, 0.1753151219582501, -4.440892098500627e-16, 0.6666666666666666, 0, 0, -2.220446049250314e-16, -3.33066907387547e-16, 1, 1.222222222222223],
      [1.500000000000001, 0.9824351268694884, 0.8246848780417499, 1.833333333333334, 0.1753151219582501, -4.440892098500627e-16, 0.6666666666666666, 0, 0, -2.220446049250314e-16, -3.33066907387547e-16, 1, 1.222222222222223],
      [1.500000000000001, 0.9824351268694884, 0.8246848780417499, 1.833333333333334, 0.1753151219582501, -4.440892098500627e-16, 0.6666666666666666, 0, 0, -2.220446049250314e-16, -3.33066907387547e-16, 1, 1.222222222222223],
      [1.500000000000001, 0.9824351268694884, 0.8246848780417499, 1.833333333333334, 0.1753151219582501, -4.440892098500627e-16, 0.6666666666666666, 0, 0, -2.220446049250314e-16, -3.33066907387547e-16, 1, 1.222222222222223],
      [1.500000000000001, 0.9824351268694884, 0.8246848780417499, 1.833333333333334, 0.1753151219582501, -4.440892098500627e-16, 0.6666666666666666, 0, 0, -2.220446049250314e-16, -3.33066907387547e-16, 1, 1.222222222222223],
      [1.500000000000001, 0.9824351268694884, 0.8246848780417499, 1.833333333333334, 0.1753151219582501, -4.440892098500627e-16, 0.6666666666666666, 0, 0, -2.220446049250314e-16, -3.33066907387547e-16, 1, 1.222222222222223],
      [1.500000000000001, 0.9824351268694884, 0.8246848780417499, 1.833333333333334, 0.1753151219582501, -4.440892098500627e-16, 0.6666666666666666, 0, 0, -2.220446049250314e-16, -3.33066907387547e-16, 1, 1.222222222222223],
      [1.500000000000001, 0.9824351268694884, 0.8246848780417499, 1.833333333333334, 0.1753151219582501, -4.440892098500627e-16, 0.6666666666666666, 0, 0, -2.220446049250314e-16, -3.33066907387547e-16, 1, 1.222222222222223],
      [1.500000000000001, 0.9824351268694884, 0.8246848780417499, 1.833333333333334, 0.1753151219582501, -4.440892098500627e-16, 0.6666666666666666, 0, 0, -2.220446049250314e-16, -3.33066907387547e-16, 1, 1.222222222222223],
      [0, 0, 0.9991362520746339, 1.023371153722315, 0.0008637479253661429, -0.0004622462476699951, 0.6666666666666666, 0, 0, -1.520256096450479, -1.518947356368205, 0.9986921159444802, 0],
      [0, 0, 0.9991362520746339, 0.1, 0.0008637479253661429, -0.001195341755023449, 0.6666666666666666, 0, 0, -3.939682755813909, -3.94028042669142, 1, 0],
      [0, 0, 0.9991362520746339, 0.1, 0.0008637479253661429, -0.001634586230422563, 0.6666666666666666, 0, 0, -3.878121155224748, -3.878938448339959, 1, 0],
      [0, 0, 0.9991362520746339, 0.1, 0.0008637479253661429, -0.0014061729091015, 0.6666666666666666, 0, 0, -4.042777344112416, -4.043480430566967, 1, 0],
      [0, 0, 0.9991362520746339, 0.1, 0.0008637479253661429, -0.001456433789154943, 0.6666666666666666, 0, 0, -4.002763940272929, -4.003492157167506, 1, 0],
      [0, 0, 0.9991362520746339, 0.1, 0.0008637479253661429, -0.00148681290727648, 0.6666666666666666, 0, 0, -3.831696625651929, -3.832440032105567, 1, 0],
      [1.250729320059885, 0, 1, 0.3986761438071433, 0, 0, 0.6666666666666666, 0, 0, -4.012662860974348, -3.969589309571878, 0.9578409369296537, 1.301235659993812],
      [0, 0, 1, 0.6465041299088284, 0, 0, 0.6666666666666666, 0, 0, -4.106811375551494, -4.042777344112416, 0.9379730784106728, 0.9400491821868175],
      [0, 0, 0.9991362520746339, 0.1, 0.0008637479253661429, -0.001281777818803675, 0.6666666666666666, 0, 0, -3.939682755813909, -3.940323644723311, 1, 0],
      [0, 0, 0.9991362520746339, 0.1, 0.0008637479253661429, -0.001472453446794475, 0.6666666666666666, 0, 0, -4.598502063730876, -4.599238290454274, 1, 0],
      [0, 0, 1, 0.6465041299088284, 0, 0, 0.6666666666666666, 0, 0, -4.106811375551494, -4.042777344112416, 0.9379730784106728, 0.9400491821868175],
      [0, 0, 0.9991362520746339, 0.1, 0.0008637479253661429, -0.001281777814000407, 0.6666666666666666, 0, 0, -4.031150910161038, -4.031791799068039, 1, 0],
      [0, 0, 0.9991362520746339, 0.1, 0.0008637479253661429, -0.001277034664311394, 0.6666666666666666, 0, 0, -3.592549752139252, -3.593188269471408, 1, 0],
      [0, 0, 1, 0.5472958002827882, 0, 0, 0.6666666666666666, 0, 0, -3.937835763406465, -3.899049622952729, 0.961956410709504, 0.969568493409144],
      [0, 0, 0.9991362520746339, 0.1, 0.0008637479253661429, -0.0002706405585541916, 0.6666666666666666, 0, 0, -4.264022616625692, -4.26415793690497, 1, 0],
      [0.002956198154872891, 0.001561205213571806, 0.4655353937109195, 296.0924432309242, 0.5344646062890805, 1.629741508629888, 0.2228437063585496, 0, 0, -7.753178130616444, -7.729046950880447, 0.9761576492546612, 0],
      [0, 0, 1, 0.381915811733517, 0, 0, 0.6666666666666666, 0, 0, -4.158574611141456, -4.153929909784043, 0.9953660685868512, 1.081112239763937],
      [0, 0, 0.009617925488470312, 140.1406662111209, 0.9903820745115297, 2.055784694180534, 0.1766674764967456, 0, 0, -8.872532560091203, -8.872866467413324, 1, 0],
      [1, 0.8005026959677308, 0.79555619670075, 1.857142857142857, 0.20444380329925, -8.881784197001252e-16, 0.6666666666666666, 0, 0, -3.994489029114421, -3.99448902911442, 0.9999999999999991, 1],
      [1, 0.5, 0.8494427192000001, 36.14285714285727, 0.1505572807999999, -2.220446049250313e-15, 0.6666666666666666, 0, 0, -1.22712731769717, -1.22712731769717, 1, 1],
      [0, 0, 0.9991362520746339, 0.1, 0.0008637479253661429, -0.0005850258879114278, 0.6666666666666666, 0, 0, -4.598502063730876, -4.598794576674832, 1, 0],
      [0, 0, 0.9991362520746339, 0.1, 0.0008637479253661429, -0.001189500427823731, 0.6666666666666666, 0, 0, -4.056050629703581, -4.056645379917493, 1, 0],
      [0, 0, 0.7400629169844332, 152.1169761942989, 0.2599370830155668, 0.6373409123577787, 0.3940114800062566, 1, 0, -10.95957583964458, -10.89761828507617, 0.9399227813694104, 0],
      [0, 0, 1, 0, 0, 0, 1, 0, 0, 0, 0, 1, 0],
      [0, 0, 1, 0, 0, 0, 1, 0, 0, 0, 0, 1, 0],
      [0, 0, 1, 0, 0, 0, 1, 0, 0, 0, 0, 1, 0],
      [0, 0, 1, 0, 0, 0, 1, 0, 0, 0, 0, 1, 0],
      [0, 0, 1, 0, 0, 0, 1, 0, 0, 0, 0, 1, 0],
      [0, 0, 1, 0.5472958002827882, 0, 0, 0.6666666666666666, 0, 0, -3.818262424615659, -3.776270623329725, 0.9588776421017319, 0.969568493409144],
      [0, 0, 0.9991362520746339, 0.1, 0.0008637479253661429, -0.001408381728382757, 0.6666666666666666, 0, 0, -3.592549752139252, -3.593253943003444, 1, 0],
      [0, 0, 0.489698321017368, 81.63010057806737, 0.510301678982632, 0.3411460920571798, 0.4769170751901339, 2, 0, -11.80074690448797, -11.67423487523216, 0.881163549731838, 0],
      [0, 0, 0.9991362520746339, 0.1, 0.0008637479253661429, -0.001679799233148316, 0.6666666666666666, 0, 0, -4.481152487760547, -4.481992387377121, 1, 0],
      [0, 0, 0.9991362520746339, 0.1, 0.0008637479253661429, -0.001118801369246469, 0.6666666666666666, 0, 0, -4.435324300490024, -4.435883701174647, 1, 0],
      [0, 0, 0.9991362520746339, 0.1, 0.0008637479253661429, -0.001281777816050322, 0.6666666666666666, 0, 0, -4.227117944324581, -4.227758833232606, 1, 0],
      [0, 0, 1, 0, 0, 0, 1, 0, 0, 0, 0, 1, 0],
      [1.250729320059885, 0, 1, 0.3986761438071433, 0, 0, 0.6666666666666666, 0, 0, -4.01170135871233, -3.969589309571878, 0.958762346054708, 1.301235659993812],
      [0, 0, 0.9991362520746339, 0.1, 0.0008637479253661429, -0.001407207550858658, 0.6666666666666666, 0, 0, -3.806796906109386, -3.807500509884815, 1, 0],
      [0, 0, 0.9991362520746339, 0.1, 0.0008637479253661429, -0.001679799233148316, 0.6666666666666666, 0, 0, -4.481152487760547, -4.481992387377121, 1, 0],
      [0, 0, 0.9991362520746339, 0.1, 0.0008637479253661429, -0.001407207550858658, 0.6666666666666666, 0, 0, -3.806796906109386, -3.807500509884815, 1, 0],
      [0, 0, 0.9991362520746339, 0.1, 0.0008637479253661429, -0.001172319390303045, 0.6666666666666666, 0, 0, -4.218194429355169, -4.21878058905032, 1, 0],
      [0, 0, 1, 0, 0, 0, 1, 0, 0, 0, 0, 1, 0],
      [0, 0, 0.9991362520746339, 0.1, 0.0008637479253661429, -0.001281777816050322, 0.6666666666666666, 0, 0, -4.227117944324581, -4.227758833232606, 1, 0],
      [0, 0, 0.9991362520746339, 0.1, 0.0008637479253661429, -0.001155524114780704, 0.6666666666666666, 0, 0, -4.460224020032566, -4.460801782089956, 1, 0],
      [0, 0, 0.9991362520746339, 0.1, 0.0008637479253661429, -0.001281777816050322, 0.6666666666666666, 0, 0, -4.227117944324581, -4.227758833232606, 1, 0],
      [0, 0, 0.9991362520746339, 0.1, 0.0008637479253661429, -0.001281777816050322, 0.6666666666666666, 0, 0, -4.227117944324581, -4.227758833232606, 1, 0],
      [0, 0, 0.9991362520746339, 0.1, 0.0008637479253661429, -0.00154559126699283, 0.6666666666666666, 0, 0, -3.755342155601744, -3.756114951235241, 1, 0],
      [0, 0, 0.9991362520746339, 0.1, 0.0008637479253661429, -0.001691816562900073, 0.6666666666666666, 0, 0, -3.878121155224748, -3.878967063506198, 1, 0],
      [0, 0, 0.9991362520746339, 0.1, 0.0008637479253661429, -0.001118801369246469, 0.6666666666666666, 0, 0, -4.435324300490024, -4.435883701174647, 1, 0],
      [0, 0, 1, 0.4606676714282781, 0, 0, 0.6666666666666666, 0, 0, -3.777332476785672, -3.755342155601744, 0.9782497033032099, 0.6296541641433383],
      [0, 0, 0.9991362520746339, 0.1, 0.0008637479253661429, -0.001621220493282394, 0.6666666666666666, 0, 0, -4.062461755436913, -4.063272365683554, 1, 0],
      [0, 0, 0.9991362520746339, 0.1, 0.0008637479253661429, -0.00148681290727648, 0.6666666666666666, 0, 0, -3.831696625651929, -3.832440032105567, 1, 0],
      [0, 0, 0.9991362520746339, 0.1, 0.0008637479253661429, -0.001650407592543424, 0.6666666666666666, 0, 0, -3.892638497219397, -3.893463701015669, 1, 0],
      [0, 0, 1, 0.5472958002827882, 0, 0, 0.6666666666666666, 0, 0, -4.087787001193, -4.056050629703581, 0.9687619416838525, 0.969568493409144],
      [0, 0, 0.9991362520746339, 0.1, 0.0008637479253661429, -0.001408381728382757, 0.6666666666666666, 0, 0, -3.592549752139252, -3.593253943003444, 1, 0],
      [1.250729320059885, 0, 1, 0.3986761438071433, 0, 0, 0.6666666666666666, 0, 0, -4.641009758420757, -4.619664900702189, 0.9788813315712805, 1.301235659993812],
      [0, 0, 0.9991362520746339, 0.1, 0.0008637479253661429, -0.001472055685209916, 0.6666666666666666, 0, 0, -3.867738777676855, -3.86847480551946, 1, 0],
      [0, 0, 0.9991362520746339, 0.1, 0.0008637479253661429, -0.001506497836405885, 0.6666666666666666, 0, 0, -4.186484811463401, -4.187238060381604, 1, 0],
      [0, 0, 0.9991362520746339, 0.1, 0.0008637479253661429, -0.001407207550858658, 0.6666666666666666, 0, 0, -3.806796906109386, -3.807500509884815, 1, 0],
      [0, 0, 0.9991362520746339, 0.1, 0.0008637479253661429, -0.001589033505444704, 0.6666666666666666, 0, 0, -4.062461755436913, -4.063256272189635, 1, 0],
      [0, 0, 0.9991362520746339, 0.1, 0.0008637479253661429, -0.0009553255657372972, 0.6666666666666666, 0, 0, -4.055402025892677, -4.055879688675546, 1, 0],
      [0, 0, 0.9991362520746339, 0.1, 0.0008637479253661429, -0.001426532885751897, 0.6666666666666666, 0, 0, -4.153929909784043, -4.154643176226918, 1, 0],
      [0, 0, 0.9991362520746339, 0.1, 0.0008637479253661429, -0.001292149998048053, 0.6666666666666666, 0, 0, -3.684017906486382, -3.684663981485406, 1, 0],
      [0, 0, 0.9991362520746339, 0.1, 0.0008637479253661429, -0.001172319390230214, 0.6666666666666666, 0, 0, -4.218194429355169, -4.218780589050284, 1, 0],
      [0, 0, 0.9991362520746339, 0.1, 0.0008637479253661429, -0.001090591868992519, 0.6666666666666666, 0, 0, -3.684017906486382, -3.684563202420879, 1, 0],
      [0, 0, 0.9991362520746339, 0.1, 0.0008637479253661429, -0.00151674228862575, 0.6666666666666666, 0, 0, -3.755342155601744, -3.756100526746057, 1, 0],
      [0, 0, 0.9991362520746339, 0.1, 0.0008637479253661429, -0.00151674228862575, 0.6666666666666666, 0, 0, -3.755342155601744, -3.756100526746057, 1, 0],
      [0, 0, 0.9991362520746339, 0.1, 0.0008637479253661429, -0.00195281594997887, 0.6666666666666666, 0, 0, -4.343856146142894, -4.344832554117883, 1, 0],
      [0, 0, 0.9991362520746339, 0.1, 0.0008637479253661429, -0.001604759349373097, 0.6666666666666666, 0, 0, -4.364784613870874, -4.365586993545561, 1, 0],
      [0, 0, 0.9991362520746339, 0.1, 0.0008637479253661429, -0.001621220493282394, 0.6666666666666666, 0, 0, -4.062461755436913, -4.063272365683554, 1, 0],
      [0, 0, 0.9991362520746339, 0.1, 0.0008637479253661429, -0.001754359985055132, 0.6666666666666666, 0, 0, -3.878121155224748, -3.878998335217275, 1, 0],
      [0, 0, 0.9991362520746339, 0.1, 0.0008637479253661429, -0.001897148240388447, 0.6666666666666666, 0, 0, -4.364784613870874, -4.365733187991069, 1, 0],
      [0, 0, 0.9991362520746339, 0.1, 0.0008637479253661429, -0.001230002747636405, 0.6666666666666666, 0, 0, -4.178829629326585, -4.179444630700403, 1, 0],
      [0, 0, 0.9991362520746339, 0.1, 0.0008637479253661429, -0.001187421411998457, 0.6666666666666666, 0, 0, -3.592549752139252, -3.593143462845251, 1, 0],
      [0, 0, 0.9991362520746339, 0.1, 0.0008637479253661429, -0.001454111580699191, 0.6666666666666666, 0, 0, -4.178829629326585, -4.179556685116935, 1, 0],
      [0, 0, 0.9991362520746339, 0.1, 0.0008637479253661429, -0.001581377155218888, 0.6666666666666666, 0, 0, -4.81563193486573, -4.81642262344334, 1, 0],
      [0, 0, 0.9991362520746339, 0.1, 0.0008637479253661429, -0.001748628336505575, 0.6666666666666666, 0, 0, -4.126726275008039, -4.127600589176292, 1, 0],
      [0, 0, 0.9991362520746339, 0.1, 0.0008637479253661429, -0.001534054880746538, 0.6666666666666666, 0, 0, -3.846810309948874, -3.847577337389247, 1, 0],
      [0, 0, 0.9991362520746339, 0.1, 0.0008637479253661429, -0.001528888961692232, 0.6666666666666666, 0, 0, -4.25136906005622, -4.252133504537066, 1, 0],
      [0, 0, 0.9991362520746339, 0.1, 0.0008637479253661429, -0.00117231939012008, 0.6666666666666666, 0, 0, -4.243094148897711, -4.243680308592771, 1, 0],
      [0, 0, 1, 0.5472958002827882, 0, 0, 0.6666666666666666, 0, 0, -4.087787001193, -4.056050629703581, 0.9687619416838525, 0.969568493409144],
      [0, 0, 0.9991362520746339, 0.1, 0.0008637479253661429, -0.0009284495922869951, 0.6666666666666666, 0, 0, -4.055402025892677, -4.055866250688821, 1, 0],
      [0, 0, 0.9991362520746339, 0.1, 0.0008637479253661429, -0.001783818112977897, 0.6666666666666666, 0, 0, -4.264022616625692, -4.264914525682181, 1, 0],
      [0, 0, 0.9991362520746339, 0.1, 0.0008637479253661429, -0.0008926386070431391, 0.6666666666666666, 0, 0, -4.055402025892677, -4.055848345196199, 1, 0],
      [0, 0, 0.9991362520746339, 0.1, 0.0008637479253661429, -0.001728437245356318, 0.6666666666666666, 0, 0, -4.14765474273602, -4.148518961358699, 1, 0],
      [0, 0, 0.4805343934558914, 42.32497024422243, 0.5194656065441086, 0.744696937414087, 0.3691232845300608, 1, 0, -8.987408179333569, -8.973199160872966, 0.9858914532105899, 0],
      [0, 0, 0.9991362520746339, 0.1, 0.0008637479253661429, -0.001253798104809078, 0.6666666666666666, 0, 0, -4.178829629326585, -4.17945652837899, 1, 0],
      [0, 0, 0.9991362520746339, 0.1, 0.0008637479253661429, -0.001527568042979155, 0.6666666666666666, 0, 0, -4.063705811840397, -4.064469595861887, 1, 0],
      [0, 0, 0.8424812564627003, 135.0969269861625, 0.1575187435372997, 0.6683371346093185, 0.386598387045429, 0, 0, -7.961366478991303, -7.85518558275074, 0.8992619602484323, 0],
      [0, 0, 0.7358946973338713, 205.4318439128434, 0.2641053026661287, 1.249054268864217, 0.2754753066426128, 1, 0, -8.895738584590029, -8.734087912778067, 0.8507383395132804, 0],
      [0, 0, 0.9991362520746339, 0.1, 0.0008637479253661429, -0.001818838382735777, 0.6666666666666666, 0, 0, -4.264022616625692, -4.26493203581706, 1, 0],
      [0, 0, 0.9991362520746339, 0.1, 0.0008637479253661429, -0.001619601767192336, 0.6666666666666666, 0, 0, -3.776270623329725, -3.777080424213321, 1, 0],
      [0, 0, 0.9991362520746339, 0.1, 0.0008637479253661429, -0.001380943643508381, 0.6666666666666666, 0, 0, -3.806796906109386, -3.80748737793114, 1, 0],
      [0, 0, 0.9991362520746339, 0.1, 0.0008637479253661429, -0.001818838382735777, 0.6666666666666666, 0, 0, -4.264022616625692, -4.26493203581706, 1, 0],
      [0, 0, 0.9991362520746339, 0.1, 0.0008637479253661429, -0.001457125037010343, 0.6666666666666666, 0, 0, -4.598502063730876, -4.599230626249382, 1, 0],
      [0, 0, 0.9991362520746339, 0.1, 0.0008637479253661429, -0.001150439460829489, 0.6666666666666666, 0, 0, -4.218194429355169, -4.218769649085583, 1, 0],
      [0, 0, 0.9991362520746339, 0.1, 0.0008637479253661429, -0.001087892292133574, 0.6666666666666666, 0, 0, -4.218194429355169, -4.218738375501236, 1, 0],
      [0, 0, 0.9991362520746339, 0.1, 0.0008637479253661429, -0.001627635079989531, 0.6666666666666666, 0, 0, -3.899049622952729, -3.899863440492723, 1, 0],
      [0, 0, 0.9991362520746339, 0.1, 0.0008637479253661429, -0.00162763510139996, 0.6666666666666666, 0, 0, -3.990517777299859, -3.991331594850559, 1, 0],
      [0, 0, 0.9991362520746339, 0.1, 0.0008637479253661429, -0.001652412973877304, 0.6666666666666666, 0, 0, -4.456252768218005, -4.457078974704944, 1, 0],
      [0, 0, 0.0006253438119236031, 20.33175162710673, 0.9993746561880764, 1.020026273561509, 0.3139326529003311, 0, 0, -6.868905651886609, -6.868525365945523, 0.999619786358427, 0],
      [0, 0, 0.9991362520746339, 0.1, 0.0008637479253661429, -0.001515681366228705, 0.6666666666666666, 0, 0, -4.25136906005622, -4.252126900739334, 1, 0],
      [38.37686243607072, 0, 0.7357332170123102, 0, 0.2642667829876898, 0, 0.6666666666666666, 0, 0, -6.112273087998024, -6.112259654784128, 0.9999865668763286, 38.50173462667667],
      [0, 0, 0.9991362520746339, 0.1, 0.0008637479253661429, -0.0018534352654207, 0.6666666666666666, 0, 0, -4.14765474273602, -4.148581460368731, 1, 0],
      [0, 0, 0.9991362520746339, 0.1, 0.0008637479253661429, -0.001853435265310566, 0.6666666666666666, 0, 0, -4.435089931246693, -4.436016648879348, 1, 0],
      [50.7129901973745, 0, 0.7519153125766725, 0, 0.2480846874233275, 0, 0.6666666666666666, 0, 0, -5.673753237840614, -5.674084908264693, 1, 51.99954402192878],
      [0, 0, 0.0007222390940111995, 24.28784497696536, 0.9992777609059889, 0.7578834365946854, 0.3662121996564343, 0, 0, -7.132089864104776, -7.13205983838562, 0.9999699747316104, 0],
      [0, 0, 0.9991362520746339, 0.1, 0.0008637479253661429, -0.001015632656505616, 0.6666666666666666, 0, 0, -4.08030174543522, -4.080809561763473, 1, 0],
      [0, 0, 0.9991362520746339, 0.1, 0.0008637479253661429, -0.001270444034879858, 0.6666666666666666, 0, 0, -3.684017906486382, -3.684653128503822, 1, 0],
      [0, 0, 0.9991362520746339, 0.1, 0.0008637479253661429, -0.0009052731602423592, 0.6666666666666666, 0, 0, -4.055402025892677, -4.055854662472798, 1, 0],
      [0, 0, 0.9991362520746339, 0.1, 0.0008637479253661429, -0.001269392576605632, 0.6666666666666666, 0, 0, -3.939682755813909, -3.940317452102212, 1, 0],
      [0.009710363249778255, 0.00513564308813141, 0.5009135001073295, 52.63589006719376, 0.4990864998926705, 1.086298092606029, 0.3021904140321336, 1, 0, -8.887250222165774, -8.882475638082431, 0.9952367961238707, 0],
      [0, 0, 0.5138958663426324, 49.73369622544296, 0.4861041336573676, 0.7600382079688117, 0.3657393628724717, 1, 0, -10.07390506363248, -10.05208447659326, 0.978415759772248, 0],
      [0, 0, 0.9991362520746339, 0.1, 0.0008637479253661429, -0.001311266240971776, 0.6666666666666666, 0, 0, -3.846810309948874, -3.84746594306936, 1, 0],
      [0, 0, 0.9991362520746339, 0.1, 0.0008637479253661429, -0.001265519831436634, 0.6666666666666666, 0, 0, -4.528196746355058, -4.528829506270776, 1, 0],
      [0, 0, 0.9991362520746339, 0.1, 0.0008637479253661429, -0.001413057200774226, 0.6666666666666666, 0, 0, -3.776270623329725, -3.776977151930112, 1, 0],
      [0.01061184683950604, 0.005745585132414589, 0.7126060885737189, 961.6581072132919, 0.2873939114262811, 7.054629616805588, 0.0131458469777842, 2, 0, -16.58329534863276, -14.5770477218303, 0.1344923946690535, 0],
      [89.56238427732903, 0, 0.8488882602140855, 0, 0.1511117397859145, 0, 0.6666666666666666, 0, 0, -7.138321485893012, -7.13832774865821, 1, 89.18964293777174],
      [0, 0, 0.7044346505012746, 95.13415650116251, 0.2955653494987254, 0.7314338255292654, 0.3720820025897933, 1, 0, -8.467564894793108, -8.398217546762515, 0.9330025471872134, 0],
      [0, 0, 0.9991362520746339, 0.1, 0.0008637479253661429, -0.001834166425163986, 0.6666666666666666, 0, 0, -4.23912289708315, -4.240039980295732, 1, 0],
      [0, 0, 0.9991362520746339, 0.1, 0.0008637479253661429, -0.001172319390303045, 0.6666666666666666, 0, 0, -4.218194429355169, -4.21878058905032, 1, 0],
      [0, 0, 0.9991362520746339, 0.1, 0.0008637479253661429, -0.001454111580699191, 0.6666666666666666, 0, 0, -4.178829629326585, -4.179556685116935, 1, 0],
      [37.15142623065264, 0, 0.7414608484478825, 0, 0.2585391515521175, 0, 0.6666666666666666, 0, 0, -6.317697143280625, -6.317665853074042, 0.9999687102829495, 37.76286566308279],
      [0, 0, 0.9991362520746339, 0.1, 0.0008637479253661429, -0.001172319390303045, 0.6666666666666666, 0, 0, -4.218194429355169, -4.21878058905032, 1, 0],
      [0, 0, 0.9991362520746339, 0.1, 0.0008637479253661429, -0.001621220493282394, 0.6666666666666666, 0, 0, -4.062461755436913, -4.063272365683554, 1, 0],
      [0, 0, 0.9991362520746339, 0.1, 0.0008637479253661429, -0.001517775408668598, 0.6666666666666666, 0, 0, -4.349896943947585, -4.350655831651919, 1, 0],
      [0, 0, 0.9991362520746339, 0.1, 0.0008637479253661429, -0.001236424787562918, 0.6666666666666666, 0, 0, -3.879984940649925, -3.880603153043706, 1, 0],
      [0, 0, 0.9991362520746339, 0.1, 0.0008637479253661429, -0.001312054897644188, 0.6666666666666666, 0, 0, -3.592549752139252, -3.593205779588074, 1, 0],
      [0, 0, 0.9991362520746339, 0.1, 0.0008637479253661429, -0.001109773065579134, 0.6666666666666666, 0, 0, -4.218194429355169, -4.218749315887958, 1, 0],
      [0, 0, 0.9991362520746339, 0.1, 0.0008637479253661429, -0.001566514571997857, 0.6666666666666666, 0, 0, -4.481152487760547, -4.481935745046546, 1, 0],
      [0, 0, 0.9991362520746339, 0.1, 0.0008637479253661429, -0.001430169349319499, 0.6666666666666666, 0, 0, -4.468498931191075, -4.469214015865735, 1, 0],
      [1.250729320059885, 0, 1, 0.3986761438071433, 0, 0, 0.6666666666666666, 0, 0, -4.012662860974348, -3.969589309571878, 0.9578409369296537, 1.301235659993812],
      [35.81844425399972, 0, 0.7754056098117188, 0, 0.2245943901882812, 0, 0.6666666666666666, 0, 0, -6.73717720460351, -6.737072292235337, 0.9998950931349313, 36.13778028179397],
      [0, 0, 0.9991362520746339, 0.1, 0.0008637479253661429, -0.001631138913157137, 0.6666666666666666, 0, 0, -3.867738777676855, -3.868554347133434, 1, 0],
      [0, 0, 0.7070523764729162, 137.0829375128548, 0.2929476235270838, 0.9993540212648568, 0.3177064778142203, 1, 0, -8.568713406935926, -8.509000357157841, 0.9420348118994976, 0],
      [0, 0, 0.9991362520746339, 0.1, 0.0008637479253661429, -0.001780990482968647, 0.6666666666666666, 0, 0, -4.015417496842401, -4.016307992083886, 1, 0],
      [0, 0, 0.9991362520746339, 0.1, 0.0008637479253661429, -0.001281777818803675, 0.6666666666666666, 0, 0, -3.939682755813909, -3.940323644723311, 1, 0],
      [0, 0, 1, 0, 0, 0, 1, 0, 0, 0, 0, 1, 0],
      [0, 0, 1, 0, 0, 0, 1, 0, 0, 0, 0, 1, 0],
      [0, 0, 0.9991362520746339, 0.1, 0.0008637479253661429, -0.0009364162074803062, 0.6666666666666666, 0, 0, -4.055402025892677, -4.055870233996417, 1, 0],
      [0, 0, 1, 0.5472958002827882, 0, 0, 0.6666666666666666, 0, 0, -4.077999572606329, -4.056050629703581, 0.9782901824319719, 0.969568493409144],
      [0, 0, 0.9991362520746339, 0.1, 0.0008637479253661429, -0.001416556631367527, 0.6666666666666666, 0, 0, -4.153929909784043, -4.154638188099726, 1, 0],
      [64.4914097278693, 0, 0.7583163092441811, 0, 0.2416836907558189, 0, 0.6666666666666666, 0, 0, -6.734686825472671, -6.734833792443353, 1, 65.2399210104784],
      [0, 0, 0.9991362520746339, 0.1, 0.0008637479253661429, -0.001621220493282394, 0.6666666666666666, 0, 0, -4.062461755436913, -4.063272365683554, 1, 0],
      [28.35297213361943, 0, 0.7904452136856562, 0.001612003317592579, 0.2095547863143438, 0, 0.6666666666666666, 0, 0, -8.811093529314569, -8.811147952553187, 1, 28.05463826044513],
      [97.09547014688465, 0, 0.7607183539482077, 0.02335567563856315, 0.2392816460517923, 0, 0.6666666666666666, 0, 0, -6.268408880380901, -6.26865953713593, 1, 96.932515788863],
      [0, 0, 0.9991362520746339, 0.1, 0.0008637479253661429, -0.001528888961692232, 0.6666666666666666, 0, 0, -4.25136906005622, -4.252133504537066, 1, 0],
      [0, 0, 0.9991362520746339, 0.1, 0.0008637479253661429, -0.001155524114780704, 0.6666666666666666, 0, 0, -4.460224020032566, -4.460801782089956, 1, 0],
      [0, 0, 0.9991362520746339, 0.1, 0.0008637479253661429, -0.001454111580699191, 0.6666666666666666, 0, 0, -4.178829629326585, -4.179556685116935, 1, 0],
      [0, 0, 0.9991362520746339, 0.1, 0.0008637479253661429, -0.001426532885751897, 0.6666666666666666, 0, 0, -4.153929909784043, -4.154643176226918, 1, 0],
      [0, 0, 0.9991362520746339, 0.1, 0.0008637479253661429, -0.001611431078304193, 0.6666666666666666, 0, 0, -3.963933871545547, -3.964739587084699, 1, 0],
      [0, 0, 0.6842409994518451, 273.3727754528873, 0.3157590005481549, 2.539215442460996, 0.1363269823062755, 2, 0, -12.81434373975989, -12.37676714211222, 0.6455990731451544, 0],
      [0, 0, 0.9991362520746339, 0.1, 0.0008637479253661429, -0.00145407606732384, 0.6666666666666666, 0, 0, -4.002763940272929, -4.003490978306591, 1, 0],
      [0, 0, 0.9991362520746339, 0.1, 0.0008637479253661429, -0.001292149998048053, 0.6666666666666666, 0, 0, -3.684017906486382, -3.684663981485406, 1, 0],
      [0, 0, 0.9991362520746339, 0.1, 0.0008637479253661429, -0.001528888961692232, 0.6666666666666666, 0, 0, -4.25136906005622, -4.252133504537066, 1, 0],
      [0, 0, 0.9991362520746339, 0.1, 0.0008637479253661429, -0.00154559126699283, 0.6666666666666666, 0, 0, -3.755342155601744, -3.756114951235241, 1, 0],
      [0, 0, 0.7516855726515547, 154.480969891159, 0.2483144273484453, 1.011449023353649, 0.315491896284758, 1, 0, -8.857883762249612, -8.714477133685895, 0.8664016935742036, 0],
      [50.34755201422694, 0, 0.7262663175333278, 0, 0.2737336824666722, 0, 0.6666666666666666, 0, 0, -6.067220942702187, -6.067243825332424, 1, 50.54852416152822],
      [0, 0, 0.9991362520746339, 0.1, 0.0008637479253661429, -0.001407207550858658, 0.6666666666666666, 0, 0, -3.806796906109386, -3.807500509884815, 1, 0],
      [0, 0, 0.9991362520746339, 0.1, 0.0008637479253661429, -0.001761721975307218, 0.6666666666666666, 0, 0, -3.899049622952729, -3.899930483940382, 1, 0],
      [0, 0, 0.9991362520746339, 0.1, 0.0008637479253661429, -0.001767015988613174, 0.6666666666666666, 0, 0, -3.899049622952729, -3.899933130947035, 1, 0],
      [0, 0, 0.9991362520746339, 0.1, 0.0008637479253661429, -0.001257855433969723, 0.6666666666666666, 0, 0, -4.031150910161038, -4.031779837878023, 1, 0],
      [0, 0, 0.9991362520746339, 0.1, 0.0008637479253661429, -0.001881004628430105, 0.6666666666666666, 0, 0, -4.364784613870874, -4.365725116185089, 1, 0],
      [0, 0, 0.9991362520746339, 0.1, 0.0008637479253661429, -0.001454111580699191, 0.6666666666666666, 0, 0, -4.178829629326585, -4.179556685116935, 1, 0],
      [0, 0, 0.9991362520746339, 0.1, 0.0008637479253661429, -0.001408381728382757, 0.6666666666666666, 0, 0, -3.592549752139252, -3.593253943003444, 1, 0],
      [0.02425121776037471, 0.0005741965961701259, 0.0007813786741367343, 23.59340368023748, 0.9992186213258633, 0.6952194624447454, 0.3803223932368438, 0, 0, -7.926106244195005, -7.926692083847331, 1, 0],
      [0, 0, 0.9991362520746339, 0.1, 0.0008637479253661429, -0.001853435233702072, 0.6666666666666666, 0, 0, -4.264022616625692, -4.264949334242544, 1, 0],
      [0, 0, 0.9991362520746339, 0.1, 0.0008637479253661429, -0.00128177781399863, 0.6666666666666666, 0, 0, -4.031150910161038, -4.031791799068038, 1, 0],
      [0, 0, 0.9991362520746339, 0.1, 0.0008637479253661429, -0.001818838425631242, 0.6666666666666666, 0, 0, -4.435089931246693, -4.435999350459508, 1, 0],
      [0, 0, 0.9991362520746339, 0.1, 0.0008637479253661429, -0.001818838425631242, 0.6666666666666666, 0, 0, -4.435089931246693, -4.435999350459508, 1, 0],
      [66.54307820451764, 0, 0.6573145370100963, 0, 0.3426854629899037, 0, 0.6666666666666666, 0, 0, -7.364830131905438, -7.364827329020375, 0.9999971971188653, 66.32904269398948],
      [0, 0, 0.9991362520746339, 0.1, 0.0008637479253661429, -0.001853435233702072, 0.6666666666666666, 0, 0, -4.264022616625692, -4.264949334242544, 1, 0],
      [0, 0, 1, 0.5472958002827882, 0, 0, 0.6666666666666666, 0, 0, -3.818262424615659, -3.776270623329725, 0.9588776421017319, 0.969568493409144],
      [0, 0, 0.9991362520746339, 0.1, 0.0008637479253661429, -0.001897148240388447, 0.6666666666666666, 0, 0, -4.364784613870874, -4.365733187991069, 1, 0],
      [367.2499183952984, 0, 0.8733883263578176, 0, 0.1266116736421824, 0, 0.6666666666666666, 0, 0, -9.261495387168145, -9.261474808142705, 0.9999794211863055, 369.1990072272965],
      [0, 0, 0.4641796430794264, 141.3436731773357, 0.5358203569205735, 2.112965786686654, 0.1712981790712335, 2, 0, -11.18616854845215, -11.07805769340486, 0.8975280953906606, 0],
      [0, 0, 0.9991362520746339, 0.1, 0.0008637479253661429, -0.001371357140754981, 0.6666666666666666, 0, 0, -4.062461755436913, -4.06314743400729, 1, 0],
      [0, 0, 0.9991362520746339, 0.1, 0.0008637479253661429, -0.001479121847284048, 0.6666666666666666, 0, 0, -4.126726275008039, -4.127465835931681, 1, 0],
      [0, 0, 0.9991362520746339, 0.1, 0.0008637479253661429, -0.000991637187123473, 0.6666666666666666, 0, 0, -4.218194429355169, -4.21869024794873, 1, 0],
      [0, 0, 0.5884209180496822, 67.32052183437318, 0.4115790819503178, 0.8801764668780123, 0.3405718579613414, 1, 0, -8.313677243051457, -8.282289974899513, 0.9691001987508319, 0],
      [0, 0, 0.0007810801939402807, 24.72716213730465, 0.9992189198060597, 1.038799762902771, 0.3105519611235146, 0, 0, -7.730893003687346, -7.730882359067864, 0.9999893554371714, 0],
      [1.250729320059885, 0, 1, 0.3986761438071433, 0, 0, 0.6666666666666666, 0, 0, -4.012662860974348, -3.969589309571878, 0.9578409369296537, 1.301235659993812],
      [0, 0, 0.9991362520746339, 0.1, 0.0008637479253661429, -0.001407207550858658, 0.6666666666666666, 0, 0, -3.806796906109386, -3.807500509884815, 1, 0],
      [55.40434216295653, 0, 0.7238695300477351, 0, 0.2761304699522649, 0, 0.6666666666666666, 0, 0, -10.01998365348461, -10.02004520279874, 1, 56.54531754713923],
      [0, 0, 0.9991362520746339, 0.1, 0.0008637479253661429, -0.001638871084585602, 0.6666666666666666, 0, 0, -4.063705811840397, -4.06452524738269, 1, 0],
      [0, 0, 0.9991362520746339, 0.1, 0.0008637479253661429, -0.001545591266821411, 0.6666666666666666, 0, 0, -3.755342155601744, -3.756114951235155, 1, 0],
      [0, 0, 0.8484909931753628, 1079.851548254022, 0.1515090068246372, 1.557253336964241, 0.2319335467590528, 1, 0, -10.71105913245274, -10.39855154298602, 0.7316100763812983, 0],
      [0, 0, 0.9991362520746339, 0.1, 0.0008637479253661429, -0.00174862833420697, 0.6666666666666666, 0, 0, -4.414161463518711, -4.415035777685815, 1, 0],
      [0, 0, 1, 0.5472958002827882, 0, 0, 0.6666666666666666, 0, 0, -3.818262424615659, -3.776270623329725, 0.9588776421017319, 0.969568493409144],
      [0, 0, 0.9991362520746339, 0.1, 0.0008637479253661429, -0.001172319390303045, 0.6666666666666666, 0, 0, -4.218194429355169, -4.21878058905032, 1, 0],
      [0, 0, 0.9991362520746339, 0.1, 0.0008637479253661429, -0.00154559126699283, 0.6666666666666666, 0, 0, -3.755342155601744, -3.756114951235241, 1, 0],
      [0, 0, 0.9991362520746339, 0.1, 0.0008637479253661429, -0.001741492364898178, 0.6666666666666666, 0, 0, -3.899049622952729, -3.899920369135178, 1, 0],
      [0, 0, 0.9991362520746339, 0.1, 0.0008637479253661429, -0.001172319390303045, 0.6666666666666666, 0, 0, -4.218194429355169, -4.21878058905032, 1, 0],
      [0, 0, 0.9991362520746339, 0.1, 0.0008637479253661429, -0.001650407592528325, 0.6666666666666666, 0, 0, -4.063705811840397, -4.064531015636661, 1, 0],
      [0, 0, 0.9991362520746339, 0.1, 0.0008637479253661429, -0.001748628336525115, 0.6666666666666666, 0, 0, -4.126726275008039, -4.127600589176302, 1, 0],
      [0, 0, 0.9991362520746339, 0.1, 0.0008637479253661429, -0.001446313285617506, 0.6666666666666666, 0, 0, -4.181063742680402, -4.18178689932321, 1, 0],
      [0, 0, 0.9991362520746339, 0.1, 0.0008637479253661429, -0.001606743493571372, 0.6666666666666666, 0, 0, -4.528196746355058, -4.529000118101844, 1, 0],
      [50.34755201422694, 0, 0.7262663175333278, 0, 0.2737336824666722, 0, 0.6666666666666666, 0, 0, -6.165748826593553, -6.165771709223789, 1, 50.54852416152822],
      [0, 0, 0.9991362520746339, 0.1, 0.0008637479253661429, -0.001853435265312342, 0.6666666666666666, 0, 0, -4.435089931246693, -4.436016648879349, 1, 0],
      [0, 0, 0.9991362520746339, 0.1, 0.0008637479253661429, -0.001472055123798555, 0.6666666666666666, 0, 0, -4.063705811840397, -4.064441839402297, 1, 0],
      [0, 0, 0.9991362520746339, 0.1, 0.0008637479253661429, -0.001569339478431075, 0.6666666666666666, 0, 0, -4.652219802381547, -4.653004472120762, 1, 0],
      [0, 0, 0.9991362520746339, 0.1, 0.0008637479253661429, -0.001619601767126611, 0.6666666666666666, 0, 0, -3.892638497219397, -3.89344829810296, 1, 0],
      [0, 0, 0.9991362520746339, 0.1, 0.0008637479253661429, -0.001268033897045662, 0.6666666666666666, 0, 0, -3.684017906486382, -3.684651923434905, 1, 0],
      [0, 0, 0.9991362520746339, 0.1, 0.0008637479253661429, -0.001606244294745096, 0.6666666666666666, 0, 0, -3.878121155224748, -3.87892427737212, 1, 0],
      [0, 0, 0.9991362520746339, 0.1, 0.0008637479253661429, -0.001473455491423081, 0.6666666666666666, 0, 0, -4.528196746355058, -4.52893347410077, 1, 0],
      [0, 0, 0.9991362520746339, 0.1, 0.0008637479253661429, -0.0009444755587040277, 0.6666666666666666, 0, 0, -4.055402025892677, -4.055874263672029, 1, 0],
      [0, 0, 0.9991362520746339, 0.1, 0.0008637479253661429, -0.001524229918572928, 0.6666666666666666, 0, 0, -3.715328751762256, -3.716090866721542, 1, 0],
      [0, 0, 0.9991362520746339, 0.1, 0.0008637479253661429, -0.001918618941317618, 0.6666666666666666, 0, 0, -4.631291334653566, -4.632250644124225, 1, 0],
      [0, 0, 0.9991362520746339, 0.1, 0.0008637479253661429, -0.00117231939012008, 0.6666666666666666, 0, 0, -4.243094148897711, -4.243680308592771, 1, 0],
      [0, 0, 0.9991362520746339, 0.1, 0.0008637479253661429, -0.001456433789154943, 0.6666666666666666, 0, 0, -4.002763940272929, -4.003492157167506, 1, 0],
      [0, 0, 0.9991362520746339, 0.1, 0.0008637479253661429, -0.00154559126699283, 0.6666666666666666, 0, 0, -3.755342155601744, -3.756114951235241, 1, 0],
      [0, 0, 0.9991362520746339, 0.1, 0.0008637479253661429, -0.001496025692308223, 0.6666666666666666, 0, 0, -3.878121155224748, -3.878869168070902, 1, 0],
      [0, 0, 0.9991362520746339, 0.1, 0.0008637479253661429, -0.001473809477446686, 0.6666666666666666, 0, 0, -3.831696625651929, -3.832433530390652, 1, 0],
      [0, 0, 1, 0.5472958002827882, 0, 0, 0.6666666666666666, 0, 0, -3.817569609880729, -3.776270623329725, 0.9595421968412867, 0.969568493409144],
      [0, 0, 0.9991362520746339, 0.1, 0.0008637479253661429, -0.001733300718033348, 0.6666666666666666, 0, 0, -4.126726275008039, -4.127592925367056, 1, 0],
      [0, 0, 0.9991362520746339, 0.1, 0.0008637479253661429, -0.00198383532477564, 0.6666666666666666, 0, 0, -4.343856146142894, -4.344848063805282, 1, 0],
      [0, 0, 0.9991362520746339, 0.1, 0.0008637479253661429, -0.001167751917378723, 0.6666666666666666, 0, 0, -4.218194429355169, -4.218778305313858, 1, 0],
      [0, 0, 0.9991362520746339, 0.1, 0.0008637479253661429, -0.001393632997975125, 0.6666666666666666, 0, 0, -3.592549752139252, -3.59324656863824, 1, 0],
      [0, 0, 0.9991362520746339, 0.1, 0.0008637479253661429, -0.001747746692670304, 0.6666666666666666, 0, 0, -3.990517777299859, -3.991391650646194, 1, 0],
      [0, 0, 0.9991362520746339, 0.1, 0.0008637479253661429, -0.001818838414338941, 0.6666666666666666, 0, 0, -4.435089931246693, -4.435999350453862, 1, 0],
      [0, 0, 0.9991362520746339, 0.1, 0.0008637479253661429, -0.001861735310955126, 0.6666666666666666, 0, 0, -4.364784613870874, -4.365715481526352, 1, 0],
      [0, 0, 0.9991362520746339, 0.1, 0.0008637479253661429, -0.001509960626490781, 0.6666666666666666, 0, 0, -4.349896943947585, -4.350651924260831, 1, 0],
      [0, 0, 0.9991362520746339, 0.1, 0.0008637479253661429, -0.001419318973105987, 0.6666666666666666, 0, 0, -4.181063742680402, -4.181773402166955, 1, 0],
      [0, 0, 0.9991362520746339, 0.1, 0.0008637479253661429, -0.000937497567518264, 0.6666666666666666, 0, 0, -4.055402025892677, -4.055870774676436, 1, 0],
      [0, 0, 0.9991362520746339, 0.1, 0.0008637479253661429, -0.0016196017671124, 0.6666666666666666, 0, 0, -4.063705811840397, -4.064515612723953, 1, 0],
      [0, 0, 0.5211387490929136, 44.50231916453438, 0.4788612509070864, 0.752699793798465, 0.367352957377064, 1, 0, -8.00688459078023, -7.987297907760055, 0.9806038897966863, 0],
      [0, 0, 0.9991362520746339, 0.1, 0.0008637479253661429, -0.001715988309261007, 0.6666666666666666, 0, 0, -4.414161463518711, -4.415019457673342, 1, 0],
      [0, 0, 0.9991362520746339, 0.1, 0.0008637479253661429, -0.001346157185944108, 0.6666666666666666, 0, 0, -3.708917626028925, -3.709590704621897, 1, 0],
      [0, 0, 0.9991362520746339, 0.1, 0.0008637479253661429, -0.001882805173039515, 0.6666666666666666, 0, 0, -4.631291334653566, -4.632232737240086, 1, 0],
      [0, 0, 0.9991362520746339, 0.1, 0.0008637479253661429, -0.001997248115037209, 0.6666666666666666, 0, 0, -4.343856146142894, -4.344854770200413, 1, 0],
      [0, 0, 0.9991362520746339, 0.1, 0.0008637479253661429, -0.001510254684093937, 0.6666666666666666, 0, 0, -3.715328751762256, -3.716083879104303, 1, 0],
      [0, 0, 0.9991362520746339, 0.1, 0.0008637479253661429, -0.001853435233702072, 0.6666666666666666, 0, 0, -4.264022616625692, -4.264949334242544, 1, 0],
      [0, 0, 0.9991362520746339, 0.1, 0.0008637479253661429, -0.001404482958732522, 0.6666666666666666, 0, 0, -3.592549752139252, -3.593251993618618, 1, 0],
      [0, 0, 0.9991362520746339, 0.1, 0.0008637479253661429, -0.001619601767126611, 0.6666666666666666, 0, 0, -3.892638497219397, -3.89344829810296, 1, 0],
      [0.02002638268377515, 0.01194177769709395, 0.8249561411133635, 399.9377806349848, 0.1750438588866365, 1.386839446163425, 0.2549652442481612, 1, 0, -8.829937462462048, -8.531365501088615, 0.7418768934355902, 0],
      [1.250729320059885, 0, 1, 0.3986761438071433, 0, 0, 0.6666666666666666, 0, 0, -4.011858675922849, -3.969589309571878, 0.9586115281003089, 1.301235659993812],
      [0, 0, 0.9991362520746339, 0.1, 0.0008637479253661429, -0.001473809477446686, 0.6666666666666666, 0, 0, -3.831696625651929, -3.832433530390652, 1, 0],
      [0, 0, 0.9991362520746339, 0.1, 0.0008637479253661429, -0.00130108737864898, 0.6666666666666666, 0, 0, -3.879984940649925, -3.880635484339249, 1, 0],
      [0, 0, 0.9991362520746339, 0.1, 0.0008637479253661429, -0.001619601767126611, 0.6666666666666666, 0, 0, -3.892638497219397, -3.89344829810296, 1, 0],
      [1.250729320059885, 0, 1, 0.3986761438071433, 0, 0, 0.6666666666666666, 0, 0, -4.012066861670201, -3.969589309571878, 0.9584119796151959, 1.301235659993812],
      [0, 0, 0.9991362520746339, 0.1, 0.0008637479253661429, -0.001721613416834522, 0.6666666666666666, 0, 0, -3.878121155224748, -3.878981961933165, 1, 0],
      [0, 0, 0.9991362520746339, 0.1, 0.0008637479253661429, -0.000937497567518264, 0.6666666666666666, 0, 0, -4.055402025892677, -4.055870774676436, 1, 0],
      [0, 0, 0.9991362520746339, 0.1, 0.0008637479253661429, -0.00115043951741356, 0.6666666666666666, 0, 0, -4.218194429355169, -4.218769649113876, 1, 0],
      [83.49212465400888, 0, 0.8756010640556035, 0, 0.1243989359443965, 0, 0.6666666666666666, 0, 0, -7.170516439166049, -7.170532229367017, 1, 82.06880329253599],
      [0, 0, 0.9991362520746339, 0.1, 0.0008637479253661429, -0.001523935856628356, 0.6666666666666666, 0, 0, -4.349896943947585, -4.350658911875899, 1, 0],
      [0, 0, 0.9991362520746339, 0.1, 0.0008637479253661429, -0.001155007492236848, 0.6666666666666666, 0, 0, -4.218194429355169, -4.218771933101287, 1, 0],
      [0, 0, 0.9991362520746339, 0.1, 0.0008637479253661429, -0.001516742482617239, 0.6666666666666666, 0, 0, -3.846810309948874, -3.847568681190182, 1, 0],
      [0, 0, 0.9991362520746339, 0.1, 0.0008637479253661429, -0.001393632997975125, 0.6666666666666666, 0, 0, -3.592549752139252, -3.59324656863824, 1, 0],
      [0, 0, 0.9991362520746339, 0.1, 0.0008637479253661429, -0.001747746734517719, 0.6666666666666666, 0, 0, -3.899049622952729, -3.899923496319988, 1, 0],
      [39.61228477151411, 0, 0.7517881893570976, 0, 0.2482118106429024, 0, 0.6666666666666666, 0, 0, -8.582772947109637, -8.582744820302377, 0.9999718735882933, 39.23996168511486],
      [0, 0, 0.9991362520746339, 0.1, 0.0008637479253661429, -0.0018534352654207, 0.6666666666666666, 0, 0, -4.14765474273602, -4.148581460368731, 1, 0],
      [0, 0, 0.9991362520746339, 0.1, 0.0008637479253661429, -0.001679799233148316, 0.6666666666666666, 0, 0, -4.481152487760547, -4.481992387377121, 1, 0],
      [0, 0, 0.000721687486422321, 22.10521391383614, 0.9992783125135777, 0.8016304371630305, 0.3567656335244715, 1, 0, -8.285192069726621, -8.285231979105276, 1, 0],
      [0, 0, 0.9991362520746339, 0.1, 0.0008637479253661429, -0.001747746671139083, 0.6666666666666666, 0, 0, -3.899049622952729, -3.899923496288298, 1, 0],
      [55.72208169410486, 0, 0.741687619186458, 0, 0.258312380813542, 0, 0.6666666666666666, 0, 0, -8.878772594553112, -8.878758893740176, 0.9999862992809193, 55.50324636710865],
      [0, 0, 0.9991362520746339, 0.1, 0.0008637479253661429, -0.001268033897045662, 0.6666666666666666, 0, 0, -3.684017906486382, -3.684651923434905, 1, 0],
      [0, 0, 0.9991362520746339, 0.1, 0.0008637479253661429, -0.001510254684093937, 0.6666666666666666, 0, 0, -3.715328751762256, -3.716083879104303, 1, 0],
      [0, 0, 0.9991362520746339, 0.1, 0.0008637479253661429, -0.001721613416834522, 0.6666666666666666, 0, 0, -3.878121155224748, -3.878981961933165, 1, 0],
      [0, 0, 0.9991362520746339, 0.1, 0.0008637479253661429, -0.001150439460646524, 0.6666666666666666, 0, 0, -4.243094148897711, -4.243669368628034, 1, 0],
      [0, 0, 0.9991362520746339, 0.1, 0.0008637479253661429, -0.001393947612794655, 0.6666666666666666, 0, 0, -3.806796906109386, -3.807493879915783, 1, 0],
      [0, 0, 0.9991362520746339, 0.1, 0.0008637479253661429, -0.00196379210774289, 0.6666666666666666, 0, 0, -4.343856146142894, -4.344838042196765, 1, 0],
      [0, 0, 0.9991362520746339, 0.1, 0.0008637479253661429, -0.001747746692670304, 0.6666666666666666, 0, 0, -3.990517777299859, -3.991391650646194, 1, 0],
      [0, 0, 0.009610687869117831, 28.9120651451514, 0.9903893121308822, 0.788610512516474, 0.3595438689366065, 0, 0, -8.140149118037501, -8.140631439034902, 1, 0],
      [0, 0, 0.9991362520746339, 0.1, 0.0008637479253661429, -0.001650407592540759, 0.6666666666666666, 0, 0, -3.892638497219397, -3.893463701015667, 1, 0],
      [0, 0, 1, 0, 0, 0, 1, 0, 0, 0, 0, 1, 0],
      [0, 0, 1, 0.3052235626521898, 0, 0, 0.6666666666666666, 0, 0, -4.002012755189158, -3.99448902911442, 0.992504506303299, 1.081112239763937],
      [0, 0, 1, 0, 0, 0, 1, 0, 0, 0, 0, 1, 0],
      [0, 0, 1, 0, 0, 0, 1, 0, 0, 0, 0, 1, 0],
      [0, 0, 1, 0, 0, 0, 1, 0, 0, 0, 0, 1, 0],
      [0, 0, 0.009610687914409192, 26.67699245557733, 0.9903893120855908, 0.6740919353157242, 0.3852431219572676, 0, 0, -7.672584393546608, -7.67337092445933, 1, 0],
      [0, 0, 0.9991362520746339, 0.1, 0.0008637479253661429, -0.001581377155218888, 0.6666666666666666, 0, 0, -4.81563193486573, -4.81642262344334, 1, 0],
      [0, 0, 1, 0, 0, 0, 1, 0, 0, 0, 0, 1, 0],
      [0, 0, 1, 0, 0, 0, 1, 0, 0, 0, 0, 1, 0] 
      ]
    },
   "headers":    [
["&alpha;", "Synonymous substitution rate at a site"],
    ["&beta;<sup>1</sup>", "Non-synonymous substitution rate at a site for the negative/neutral evolution component 1"],
    ["p<sup>1</sup>", "Mixture distribution weight allocated to negative/neutral evolution component 1"],
    ["&beta;<sup>+</sup>", "Non-synonymous substitution rate at a site for the positive selection component"],
    ["p<sup>+</sup>", "Mixture distribution weight allocated to the positive selection component"],
    ["LRT", "Likelihood ratio test statistic for episodic diversification, i.e., p<sup>+</sup> &gt; 0 <emph>and<emph> &beta;<sup>+</sup> &gt; &alpha;"],
    ["p-value", "Asymptotic p-value for episodic diversification, i.e., p<sup>+</sup> &gt; 0 <emph>and<emph> &beta;<sup>+</sup> &gt; &alpha;"],
    ["# branches under selection", "The (very approximate and rough) estimate of how many branches may have been under selection at this site, i.e., had an empirical Bayes factor of 100 or more for the &beta;<sup>+</sup> rate"],
    ["Total branch length", "The total length of branches contributing to inference at this site, and used to scale dN-dS"],
    ["MEME LogL", "Site Log-likelihood under the MEME model"],
    ["FEL LogL", "Site Log-likelihood under the FEL model"],
    ["FEL &alpha;", "Synonymous substitution rate at a site under the FEL model"],
    ["FEL &beta;", "Non-synonymous substitution rate at a site under the FEL model"] 
    ]
  },
 "analysis":{
   "authors":"Sergei L. Kosakovsky Pond, Steven Weaver",
   "citation":"Detecting Individual Sites Subject to Episodic Diversifying Selection. _PLoS Genet_ 8(7): e1002764.",
   "contact":"spond@temple.edu",
   "info":"MEME (Mixed Effects Model of Evolution)\n    estimates a site-wise synonymous (&alpha;) and a two-category mixture of non-synonymous\n    (&beta;-, with proportion p-, and &beta;+ with proportion [1-p-]) rates, and\n    uses a likelihood ratio test to determine if &beta;+ > &alpha; at a site.\n    The estimates aggregate information over a proportion of branches at a site,\n    so the signal is derived from\n    episodic diversification, which is a combination of strength of selection [effect size] and\n    the proportion of the tree affected. A subset of branches can be selected\n    for testing as well, in which case an additional (nuisance) parameter will be\n    inferred -- the non-synonymous rate on branches NOT selected for testing. Multiple partitions within a NEXUS file are also supported\n    for recombination - aware analysis. Version 3.0 adds a different format for ancestral state reconstruction, branch-site posterior storage, and site-level heterogeneity testing. \n    Version 4 adds support for multiple hits and more than 2 rate classes on omega, as well as site-level imputation option.\n    Version 4.1 fixes bugs with EBF computation for > 2 more rates and MH reporting.\n    ",
   "requirements":"in-frame codon alignment and a phylogenetic tree",
   "settings":{
     "Imputed States":0,
     "fit-mode":0,
     "multihit":"None",
     "rates":2,
     "site-filter":{
       "site-filter":null,
       "site-save-filter":null
      }
    },
   "version":"4.1"
  },
 "branch attributes":{
   "0":{
     "DireGB":{
       "Global MG94xREV":0.004689830816066957,
       "Nucleotide GTR":0.004726098055559589,
       "Posterior prob omega class by site":        [
[0, 0.8500478280293711, 0.8500608700929339, 0.8500462498589114, 1.31305950511465e-08, 0.8500478280293711, 0.8500608700929339, 1.137630321813163e-08, 0.007480196493754691, 0.8500478280293703, 0.8500608700929339, 0.0002987196273862134, 0.8500507580867008, 0.8500478280293717, 1.087634986819513e-08, 0.8500000000000001, 0.7280916170258888, 0, 0, 0.8500000000000001, 0.8500000005701652, 0, 0, 0, 0.8500532403561638, 0.8500462112570103, 0.8500576152589672, 0.8500623058749587, 0.8500488258509983, 0.8500462498589114, 0.8500439203325209, 1.093418491615861e-08, 0.8500424323978448, 0.8500487613360179, 0.8500507580867008, 0.8500487613360179, 0, 0.850042091641204, 0.8500576152589672, 1.091215376035801e-08, 1.082414836540517e-08, 0, 0, 0.8500339843808323, 0, 0, 0.8500474960305988, 0, 0.8500576152589672, 0, 0.8500584900139728, 0.8500424323978448, 0, 0.8500420916411777, 0.8500532403561638, 0.850054200841691, 0, 0.8500462498589114, 0, 0.8500507580867008, 0.8500450470460928, 0.8500408934220357, 0.8500542008416907, 0.8500507580867012, 0.8500584900138811, 0.8500576152589672, 0.850038497533588, 0.8500450470460928, 0.850043538606001, 0.8500502082478003, 0.8500608700929332, 0.8500424323978448, 0.8500657220603711, 0.850050539218414, 0.850054200841691, 0.8500420916412044, 0, 0, 0, 0.8500507580866464, 0, 0.8500478280293711, 0, 0, 0.8500420916411889, 0, 0, 0.8500450470460928, 0, 0, 0.8500542008416915, 0.8500505292073536, 0.8500576152589672, 0, 1.088938126406289e-08, 0, 0.8500488258509983, 0.8500462498589114, 0, 0.8500623058749587, 0.8500542008416915, 0, 0.8500542008416915, 0.8500507580867008, 0.8500623058749587, 0.8500542008416915, 0.8500507580866464, 0.8500487613360082, 0.8500527652009511, 0, 0.8500542008416915, 0.8500478280293711, 0.8500608700929339, 0.8500567821070356, 0.8500488258509983, 0.8500574274640149, 0.8500542008416915, 0.8500439203325209, 0.8500574274640149, 0, 0, 0, 0.8500527652009511, 0, 0, 0, 0, 0, 0, 0.8500542008416915, 0, 0, 0, 0.8500542008416915, 0.8500542008416915, 0, 0, 0, 0, 0, 0, 0, 0, 0, 0, 0, 0, 0.8500507580867008, 0.850058490013972, 0, 0, 0.850050539218414, 0, 0, 0, 0, 0, 0, 0, 0, 0.8500502082478003, 0, 0, 0.8500420916411889, 0, 0.8500608700927701, 0, 0.8123533356060418, 0, 0, 0, 0.8500488258509983, 0.850050539218414, 0.850038497533588, 0, 0.8500584900138747, 0.8500507580867008, 0, 0.7499999999999998, 0.7499999999999998, 0.7499999999999998, 0.7499999999999998, 0.7499999999999998, 0.7499999999999998, 0.7499999999999998, 0.7499999999999998, 0.7499999999999998, 0.7499999999999998, 0.7499999999999998, 0.7499999999999998, 0.7499999999999998, 0.7499999999999998, 0.7499999999999998, 0.7499999999999998, 0.8500166070176536, 0.850042091641204, 0.8500576152589672, 0.8500507580866438, 0.8500478280293711, 0.8500488258509983, 0, 0, 0.850042091641204, 0.8500487613360082, 0, 0.8500420916411784, 0.8500462498589114, 0, 0.8500000000000001, 0.4843934170485665, 0, 0.01, 0.75, 0.8, 0.8500000000000001, 0.850021794154911, 0.8477383971281075, 0, 0, 0, 0, 0, 0, 0.8500462498589114, 6.80272677635096e-06, 0.8500551665992268, 0.8500367398839062, 0.8500420916411889, 0, 0, 0.8500462112570103, 0.8500551665992268, 0.8500462112570103, 0.850038497533588, 0, 0.8500420916411889, 0.8500379459493543, 0.8500420916411889, 0.8500420916411889, 0.8500507580866464, 0.8500576152589668, 0.8500367398839062, 0, 0.8500532403561638, 0.8500488258509983, 0.8500542008416915, 0, 0.8500462498589114, 0, 0.8500542008416907, 0.8500584900138747, 0.8500462112570103, 0.8500532403561638, 0.8500313695737611, 0.8500468458302491, 0.8500424323978444, 0.850038497533588, 0.8500424323978448, 0.8500507580866461, 0.8500507580866461, 0.8500657220603711, 0.8500623058749776, 0.8500532403561638, 0.8500576152589672, 0.8500623058749783, 0.8500477516585179, 0.8500462498589114, 0.8500477516585179, 0.8500519320268232, 0.8500574274640269, 0.8500507580867012, 0.8500502082478003, 0.8500384975335872, 0, 0.8500313695737618, 0.8500608700927594, 0.8500313695737611, 0.8500608700929339, 0.5427408061964935, 0.8500477516585179, 0.8500542008416907, 0.8534101805477797, 0.8581362264813048, 0.8500608700927602, 0.8500542008416918, 0.8500462112570103, 0.8500608700927602, 0.8500487613360082, 0.8500384975335887, 0.850038497533588, 0.8500584900138811, 0.8500584900139997, 0.8500572516080549, 1.088826328829272e-08, 0.8500502082478003, 0, 0.8500608700929339, 0.8500608700929332, 0, 1.094099822643843e-08, 0.8500339843808323, 0.8500424323978448, 0.8500313695737611, 0.850042091641204, 0.5316475922567128, 0.5886393621793677, 0.8500507580867008, 0.8500527652009511, 0.8500542008416923, 0.9597426611579136, 0, 0.8068298750605173, 0.8500608700927701, 0.850038497533588, 0.8500477516585179, 0, 0.850038497533588, 0.8500532403561638, 0.8500505292073536, 0.8500435386060006, 0.8500462498589114, 0.850038497533588, 0.8500551665992268, 0.8500474960305845, 0, 0, 0.8500542008416907, 0.8071947793106391, 0.850058490013972, 0.850042091641204, 0, 0, 0.850023332837905, 0, 0.850042605699038, 0, 0.8500532403561638, 0, 0, 0.8500502082478003, 0.8500379459493543, 0.8500477516585179, 0.8500468458302491, 0.8500529194013777, 3.493325353553091e-05, 0.8500478280293711, 0.8500424323978444, 0.8500502082478003, 0.8500507580866464, 0.8654020882613512, 0, 0.8500462112570103, 0.8500584900138811, 0.8500584900138815, 0.8500420916411777, 0.8500623058749776, 0.8500477516585179, 0.8500462498589114, 1.089512426172245e-08, 0.8500608700927594, 0.8500420916411777, 0.8500608700929332, 0.8500608700929332, 0, 0.8500608700927594, 0, 0.8500623058749783, 0, 0.6148352291351091, 0.8500532403561646, 0.8500574274640277, 0.850038497533588, 2.066039275414366e-06, 1.116008612953352e-08, 0, 0.8500462112570103, 0, 0.8500542008416907, 0.8500507580866464, 2.42136752394541e-09, 0.8500574274640149, 0, 0.850038497533588, 0.8500507580866464, 0.8500584900138815, 0.850038497533588, 0.8500542008416915, 0.8500574274640277, 0.8500474960305996, 0.8500527652009511, 0, 0.8500608700929332, 0.8500542008416915, 0.8500623058749587, 0.850054200841691, 0.8500424323978448, 0.8500576152589672, 0.8500527652009511, 0.8500313695737611, 0.850050539218414, 0.85006301109746, 0.8500384975335872, 0.8500478280293711, 0.8500507580866464, 0.8500576152589672, 0.8500488258509986, 0, 0.8500574274640277, 0.8500657220603711, 0.8500384975335887, 0.8500462498589114, 0.8500584900139997, 0.8500608700929332, 0.8500623058749783, 0.8500505292073536, 0.8500474960305988, 0.8500313695737611, 0.8500542008416907, 0.5871384227989829, 0.8500574274640149, 0.8500450470460928, 0.85006301109746, 0.8500657220603711, 0.8500505392184144, 0.8500608700927594, 0.8500462498589114, 0.850054200841691, 0.9512093052191977, 0, 0.8500488258509986, 0.850043538606001, 0.850054200841691, 0, 0.8500576152589672, 0.8500313695737611, 0.850038497533588, 0, 0.8500505292073536, 0.8500384975335887, 0.8500507580867008, 0.8500462498589114, 0.8500584900138815, 0, 0.8500608700929339, 0.8500551665992268, 1.090571013532081e-08, 0.8500584900138815, 0, 0.8500424323978448, 0.8500505392184144, 0.8500576152589672, 0.8500384975335872, 0.8500462112570106, 0.8500657220603711, 0.8500584900139997, 0.01098265438392572, 0.850054200841691, 0, 0, 0, 0, 0, 0.01090456332657876, 0.8500519320268232, 0, 0],
        [0, 0.1499521719706289, 0.1499391299070661, 0.1499537501410886, 0.9999999868694049, 0.1499521719706289, 0.1499391299070661, 0.9999999886236968, 0.9925198035062454, 0.1499521719706297, 0.1499391299070661, 0.9997012803726137, 0.1499492419132992, 0.1499521719706283, 0.9999999891236502, 0.1499999999999999, 0.2719083829741112, 0, 0, 0.1499999999999999, 0.1499999994298348, 0, 0, 0, 0.1499467596438362, 0.1499537887429897, 0.1499423847410328, 0.1499376941250413, 0.1499511741490017, 0.1499537501410886, 0.1499560796674791, 0.9999999890658151, 0.1499575676021552, 0.1499512386639821, 0.1499492419132992, 0.1499512386639821, 0, 0.149957908358796, 0.1499423847410328, 0.9999999890878463, 0.9999999891758516, 0, 0, 0.1499660156191677, 0, 0, 0.1499525039694012, 0, 0.1499423847410328, 0, 0.1499415099860272, 0.1499575676021552, 0, 0.1499579083588223, 0.1499467596438362, 0.149945799158309, 0, 0.1499537501410886, 0, 0.1499492419132992, 0.1499549529539072, 0.1499591065779643, 0.1499457991583093, 0.1499492419132988, 0.1499415099861189, 0.1499423847410328, 0.149961502466412, 0.1499549529539072, 0.149956461393999, 0.1499497917521997, 0.1499391299070668, 0.1499575676021552, 0.1499342779396289, 0.149949460781586, 0.149945799158309, 0.1499579083587956, 0, 0, 0, 0.1499492419133536, 0, 0.1499521719706289, 0, 0, 0.1499579083588111, 0, 0, 0.1499549529539072, 0, 0, 0.1499457991583085, 0.1499494707926464, 0.1499423847410328, 0, 0.9999999891106187, 0, 0.1499511741490017, 0.1499537501410886, 0, 0.1499376941250413, 0.1499457991583085, 0, 0.1499457991583085, 0.1499492419132992, 0.1499376941250413, 0.1499457991583085, 0.1499492419133536, 0.1499512386639918, 0.1499472347990489, 0, 0.1499457991583085, 0.1499521719706289, 0.1499391299070661, 0.1499432178929644, 0.1499511741490017, 0.1499425725359851, 0.1499457991583085, 0.1499560796674791, 0.1499425725359851, 0, 0, 0, 0.1499472347990489, 0, 0, 0, 0, 0, 0, 0.1499457991583085, 0, 0, 0, 0.1499457991583085, 0.1499457991583085, 0, 0, 0, 0, 0, 0, 0, 0, 0, 0, 0, 0, 0.1499492419132992, 0.149941509986028, 0, 0, 0.149949460781586, 0, 0, 0, 0, 0, 0, 0, 0, 0.1499497917521997, 0, 0, 0.1499579083588111, 0, 0.1499391299072299, 0, 0.1876466643939582, 0, 0, 0, 0.1499511741490017, 0.149949460781586, 0.149961502466412, 0, 0.1499415099861253, 0.1499492419132992, 0, 0.2500000000000002, 0.2500000000000002, 0.2500000000000002, 0.2500000000000002, 0.2500000000000002, 0.2500000000000002, 0.2500000000000002, 0.2500000000000002, 0.2500000000000002, 0.2500000000000002, 0.2500000000000002, 0.2500000000000002, 0.2500000000000002, 0.2500000000000002, 0.2500000000000002, 0.2500000000000002, 0.1499833929823464, 0.149957908358796, 0.1499423847410328, 0.1499492419133562, 0.1499521719706289, 0.1499511741490017, 0, 0, 0.149957908358796, 0.1499512386639918, 0, 0.1499579083588216, 0.1499537501410886, 0, 0.1499999999999999, 0.5156065829514336, 0, 0.99, 0.25, 0.2, 0.1499999999999999, 0.149978205845089, 0.1522616028718925, 0, 0, 0, 0, 0, 0, 0.1499537501410886, 0.9999931972732237, 0.1499448334007732, 0.1499632601160938, 0.1499579083588111, 0, 0, 0.1499537887429897, 0.1499448334007732, 0.1499537887429897, 0.149961502466412, 0, 0.1499579083588111, 0.1499620540506457, 0.1499579083588111, 0.1499579083588111, 0.1499492419133536, 0.1499423847410332, 0.1499632601160938, 0, 0.1499467596438362, 0.1499511741490017, 0.1499457991583085, 0, 0.1499537501410886, 0, 0.1499457991583093, 0.1499415099861253, 0.1499537887429897, 0.1499467596438362, 0.1499686304262389, 0.1499531541697509, 0.1499575676021556, 0.149961502466412, 0.1499575676021552, 0.1499492419133539, 0.1499492419133539, 0.1499342779396289, 0.1499376941250224, 0.1499467596438362, 0.1499423847410328, 0.1499376941250217, 0.1499522483414821, 0.1499537501410886, 0.1499522483414821, 0.1499480679731768, 0.1499425725359731, 0.1499492419132988, 0.1499497917521997, 0.1499615024664128, 0, 0.1499686304262382, 0.1499391299072406, 0.1499686304262389, 0.1499391299070661, 0.4572591938035065, 0.1499522483414821, 0.1499457991583093, 0.1465898194522203, 0.1418637735186952, 0.1499391299072398, 0.1499457991583082, 0.1499537887429897, 0.1499391299072398, 0.1499512386639918, 0.1499615024664113, 0.149961502466412, 0.1499415099861189, 0.1499415099860003, 0.1499427483919451, 0.9999999891117367, 0.1499497917521997, 0, 0.1499391299070661, 0.1499391299070668, 0, 0.9999999890590018, 0.1499660156191677, 0.1499575676021552, 0.1499686304262389, 0.149957908358796, 0.4683524077432872, 0.4113606378206323, 0.1499492419132992, 0.1499472347990489, 0.1499457991583077, 0.04025733884208638, 0, 0.1931701249394827, 0.1499391299072299, 0.149961502466412, 0.1499522483414821, 0, 0.149961502466412, 0.1499467596438362, 0.1499494707926464, 0.1499564613939994, 0.1499537501410886, 0.149961502466412, 0.1499448334007732, 0.1499525039694155, 0, 0, 0.1499457991583093, 0.1928052206893609, 0.149941509986028, 0.149957908358796, 0, 0, 0.149976667162095, 0, 0.149957394300962, 0, 0.1499467596438362, 0, 0, 0.1499497917521997, 0.1499620540506457, 0.1499522483414821, 0.1499531541697509, 0.1499470805986223, 0.9999650667464645, 0.1499521719706289, 0.1499575676021556, 0.1499497917521997, 0.1499492419133536, 0.1345979117386488, 0, 0.1499537887429897, 0.1499415099861189, 0.1499415099861185, 0.1499579083588223, 0.1499376941250224, 0.1499522483414821, 0.1499537501410886, 0.9999999891048758, 0.1499391299072406, 0.1499579083588223, 0.1499391299070668, 0.1499391299070668, 0, 0.1499391299072406, 0, 0.1499376941250217, 0, 0.3851647708648909, 0.1499467596438354, 0.1499425725359723, 0.149961502466412, 0.9999979339607246, 0.9999999888399139, 0, 0.1499537887429897, 0, 0.1499457991583093, 0.1499492419133536, 0.9999999975786324, 0.1499425725359851, 0, 0.149961502466412, 0.1499492419133536, 0.1499415099861185, 0.149961502466412, 0.1499457991583085, 0.1499425725359723, 0.1499525039694004, 0.1499472347990489, 0, 0.1499391299070668, 0.1499457991583085, 0.1499376941250413, 0.149945799158309, 0.1499575676021552, 0.1499423847410328, 0.1499472347990489, 0.1499686304262389, 0.149949460781586, 0.14993698890254, 0.1499615024664128, 0.1499521719706289, 0.1499492419133536, 0.1499423847410328, 0.1499511741490014, 0, 0.1499425725359723, 0.1499342779396289, 0.1499615024664113, 0.1499537501410886, 0.1499415099860003, 0.1499391299070668, 0.1499376941250217, 0.1499494707926464, 0.1499525039694012, 0.1499686304262389, 0.1499457991583093, 0.4128615772010171, 0.1499425725359851, 0.1499549529539072, 0.14993698890254, 0.1499342779396289, 0.1499494607815856, 0.1499391299072406, 0.1499537501410886, 0.149945799158309, 0.04879069478080234, 0, 0.1499511741490014, 0.149956461393999, 0.149945799158309, 0, 0.1499423847410328, 0.1499686304262389, 0.149961502466412, 0, 0.1499494707926464, 0.1499615024664113, 0.1499492419132992, 0.1499537501410886, 0.1499415099861185, 0, 0.1499391299070661, 0.1499448334007732, 0.9999999890942899, 0.1499415099861185, 0, 0.1499575676021552, 0.1499494607815856, 0.1499423847410328, 0.1499615024664128, 0.1499537887429894, 0.1499342779396289, 0.1499415099860003, 0.9890173456160742, 0.149945799158309, 0, 0, 0, 0, 0, 0.9890954366734213, 0.1499480679731768, 0, 0] 
        ],
       "original name":"DireGB"
      },
     "Node12":{
       "Global MG94xREV":0.002063619418552686,
       "Nucleotide GTR":0.002069192780585572,
       "Posterior prob omega class by site":        [
[0, 0.8500210474188179, 0.8500267877243463, 0.8500203528987573, 1.110814498458042e-08, 0.8500210474188126, 0.8500267877243327, 1.058937469288864e-08, 0.004984674032237457, 0.8500210474188126, 0.8500267875106285, 0.01, 0.8500000000000001, 0.8500000000000001, 1e-08, 0.8500000000000001, 0.7280916170258888, 0, 0, 0.8500000000000001, 0.8500095903257947, 0, 0, 0, 0.8500234293209589, 0.8500203359014927, 0.8500253551409334, 0.8500274195993421, 0.8500214865586633, 0.8500203528987573, 0.8500193277874972, 1.04032944526574e-08, 0.8500186728903288, 0.8500214582471232, 0.8500223373252018, 0.8500214582471232, 0, 0.850018522904275, 0.8500253551409334, 1.039377157245022e-08, 1.035657951393977e-08, 0, 0, 0.8500149548780521, 0, 0, 0.8500209014074657, 0, 0.8500253551409334, 0, 0.8500257401289059, 0.8500186728903288, 0, 0.8500185229042732, 0.8500234293209589, 0.8500238524673864, 0, 0.8500203528987573, 0, 0.8500223373252018, 0.8500198235580113, 0.8500179955940903, 0.8500238524673948, 0.8500223373252105, 0.8500257401289066, 0.8500253551409447, 0.8500169413992305, 0.8500198235580113, 0.8500191597086636, 0.8500220950412488, 0.8500267877243463, 0.8500186728903334, 0.8500289230956996, 0.8500222405965485, 0.8500238524673955, 0.8500185229042766, 0, 0, 0, 0.8500223373252086, 0, 0.8500210474188179, 0, 0, 0.8500185229042777, 0, 0, 0.8500198235580113, 0, 0, 0.8500238524673985, 0.8500222361510212, 0.8500253551409447, 0, 1.038453078852405e-08, 0, 0.8500214865586682, 0.8500203528987627, 0, 0.850027419599355, 0.8500238524673985, 0, 0.8500238524673985, 0.8500223373252135, 0.850027419599355, 0.8500238524673985, 0.8500223373252086, 0.8500214582471277, 0.8500232202923965, 0, 0.8500238524673985, 0.8500210474188179, 0.8500267877243463, 0.8500249884683345, 0.8500214865586682, 0.8500252726065793, 0.8500238524673985, 0.8500193277874972, 0.8500252726065793, 0, 0, 0, 0.8500232202923965, 0, 0, 0, 0, 0, 0, 0.8500238524673985, 0, 0, 0, 0.8500238524673985, 0.8500238524673985, 0, 0, 0, 0, 0, 0, 0, 0, 0, 0, 0, 0, 0.8500223373252135, 0.8500257401289165, 0, 0, 0.8500222405965485, 0, 0, 0, 0, 0, 0, 0, 0, 0.8500220950412488, 0, 0, 0.8500185229042777, 0, 0.8500267877243236, 0, 0.7753173504819956, 0, 0, 0, 0.8500214865586682, 0.8500222405965485, 0.8500169413992305, 0, 0.850025740128909, 0.8500223373252135, 0, 0.7499999999999999, 0.7499999999999999, 0.7499999999999999, 0.7499999999999999, 0.7499999999999999, 0.7499999999999999, 0.7499999999999999, 0.7499999999999999, 0.7499999999999999, 0.7499999999999999, 0.7499999999999999, 0.7499999999999999, 0.7499999999999999, 0.7499999999999999, 0.7499999999999999, 0.7499999999999999, 0.8500073080149333, 0.8500185229042785, 0.8500253551376601, 0.8500223371742728, 0.8500210474188179, 0.8500214865586682, 0, 0, 0.8500185229042793, 0.8500214582471277, 0, 0.8500185229042777, 0.8500203528987622, 0, 0.8500000000000001, 0.4843934170485669, 0, 0.01, 0.75, 0.8, 0.8500214579316995, 0.8500179955940911, 0.8088983492893222, 0, 0, 0, 0, 0, 0, 0.8500203528987627, 0.5601864006661674, 0.850024277582212, 0.8500161678939918, 0.8500185229042777, 0, 0, 0.8500203359014973, 0.850024277582212, 0.8500203359014973, 0.8500169413992305, 0, 0.8500185229042777, 0.8500166986609331, 0.8500185229042777, 0.8500185229042777, 0.8500223373252086, 0.850025355140942, 0.8500161678939918, 0, 0.8500234293209626, 0.8500214865586682, 0.8500238524673985, 0, 0.8500203528987627, 0, 0.8500238524673899, 0.850025740128909, 0.8500203359014973, 0.8500234293209626, 0.8500138041796176, 0.8500206151332692, 0.8500186728903329, 0.8500169413992305, 0.8500186728903337, 0.8500223373251969, 0.8500223373251969, 0.8500289230956958, 0.8500274195993557, 0.8500234293209626, 0.8500253551409447, 0.8500274195993565, 0.8500210137846818, 0.8500203528987619, 0.8500210137846818, 0.8500228536154886, 0.8500252726065793, 0.8500223373252105, 0.8500220950412488, 0.8500169413992305, 0, 0.8500138041796176, 0.8500267877243282, 0.850013804168118, 0.8500267877243425, 0.5190768215997305, 0.8500210137846811, 0.8500238523164652, 0.4985541910922793, 0.7944010629302573, 0.8500267877243176, 0.8500238524673869, 0.8500203359014927, 0.8500267877243176, 0.8500214582471224, 0.8500169413992221, 0.8500169410765449, 0.8500257396414815, 0.850025739641519, 0.8500251949858706, 1.038466304308882e-08, 0.8500220950412465, 0, 0.8500267877243463, 0.8500267877243455, 0, 1.03982137579029e-08, 0.8500149548780521, 0.8500186728903288, 0.8500138040669574, 0.850018522904278, 0.5046862951398515, 0.558976676041348, 0.8500223370025202, 0.8500232200835953, 0.8500238519859965, 0.8548977722329183, 0, 0.7690481443037506, 0.8500267877243236, 0.8500169413992305, 0.8500210137846818, 0, 0.8500169413992305, 0.8500234293209626, 0.8500222361510197, 0.8500191597086622, 0.8500203527861042, 0.8500169413992282, 0.8500242775822082, 0.8500209014074664, 0, 0, 0.8500238524673899, 0.7703957442147727, 0.8500257401289165, 0.8500185229042793, 0, 0, 0.8500138041796176, 0, 0.8500206151332685, 0, 0.8500234293209626, 0, 0, 0.8500220950412488, 0.8500166986609331, 0.8500210137846818, 0.8500206151332692, 0.8500232882121139, 0.8011636598110583, 0.8500210474188179, 0.8500186728903329, 0.8500220950412488, 0.8500223373252086, 0.8254179794265351, 0, 0.8500203359014973, 0.850025740128901, 0.8500257401289071, 0.8500185229042732, 0.8500274195993519, 0.8500210137846818, 0.8500203528987627, 1.038691712341802e-08, 0.8500267877243312, 0.8500185229042769, 0.8500267877243319, 0.8500267877243319, 0, 0.8500267877243312, 0, 0.8500274195993565, 0, 0.5446779598343849, 0.8500234293209633, 0.8500252726065793, 0.8500169413992305, 0.644513989821825, 1.049998812179268e-08, 0, 0.8500203359014973, 0, 0.8500238524673948, 0.8500223373252086, 0.9702073160384729, 0.8500252726065793, 0, 0.8500169413992305, 0.8500223373252086, 0.8500257401289096, 0.8500169413992305, 0.8500238524673985, 0.85002527260658, 0.8500209014074717, 0.8500232202923965, 0, 0.8500267877243463, 0.8500238524673894, 0.8500274195993421, 0.8500238524673864, 0.8500186728903288, 0.8500253551409334, 0.8500232202923965, 0.8500138041796153, 0.8500222405965466, 0.850027729961756, 0.8500169413992305, 0.8500210474188179, 0.8500223373252086, 0.8500253551409447, 0.8500214865586655, 0, 0.8500252726065748, 0.8500289230956912, 0.8500169413992312, 0.8500203528987603, 0.8500257401289085, 0.8500267877243327, 0.8500274195993437, 0.8500222361510175, 0.8500209014074657, 0.850013804179616, 0.8500238524673864, 0.5625080616612107, 0.8500252726065649, 0.8500198235580063, 0.850027729961744, 0.8500289230957003, 0.850022240596544, 0.8500267877243312, 0.8500203528987622, 0.8500238524673864, 0.9162205010968155, 0, 0.8500214865586655, 0.8500191597086592, 0.8500238524673864, 0, 0.8500253551409334, 0.850013804179616, 0.8500169413992215, 0, 0.8500222361510205, 0.8500169413992221, 0.8500223373252015, 0.8500203528987603, 0.8500257401288983, 0, 0.8500267877243463, 0.850024277582212, 1.039109778808058e-08, 0.8500257401288983, 0, 0.8500186728903288, 0.850022240596544, 0.8500253551409334, 0.8500169413992221, 0.8500203359014954, 0.8500289230956874, 0.8500257401289085, 0.01042501691556709, 0.8500238524673982, 0, 0, 0, 0, 0, 0.01039175112834434, 0.8500228536154886, 0, 0],
        [0, 0.1499789525811821, 0.1499732122756537, 0.1499796471012427, 0.999999988891855, 0.1499789525811874, 0.1499732122756673, 0.9999999894106253, 0.9950153259677625, 0.1499789525811874, 0.1499732124893715, 0.99, 0.1499999999999999, 0.1499999999999999, 0.9999999899999999, 0.1499999999999999, 0.2719083829741112, 0, 0, 0.1499999999999999, 0.1499904096742053, 0, 0, 0, 0.1499765706790411, 0.1499796640985073, 0.1499746448590666, 0.1499725804006579, 0.1499785134413367, 0.1499796471012427, 0.1499806722125028, 0.9999999895967056, 0.1499813271096712, 0.1499785417528768, 0.1499776626747982, 0.1499785417528768, 0, 0.149981477095725, 0.1499746448590666, 0.9999999896062284, 0.9999999896434205, 0, 0, 0.1499850451219479, 0, 0, 0.1499790985925343, 0, 0.1499746448590666, 0, 0.1499742598710941, 0.1499813271096712, 0, 0.1499814770957268, 0.1499765706790411, 0.1499761475326136, 0, 0.1499796471012427, 0, 0.1499776626747982, 0.1499801764419887, 0.1499820044059097, 0.1499761475326052, 0.1499776626747895, 0.1499742598710934, 0.1499746448590553, 0.1499830586007695, 0.1499801764419887, 0.1499808402913364, 0.1499779049587512, 0.1499732122756537, 0.1499813271096666, 0.1499710769043004, 0.1499777594034515, 0.1499761475326045, 0.1499814770957234, 0, 0, 0, 0.1499776626747914, 0, 0.1499789525811821, 0, 0, 0.1499814770957223, 0, 0, 0.1499801764419887, 0, 0, 0.1499761475326015, 0.1499777638489788, 0.1499746448590553, 0, 0.9999999896154692, 0, 0.1499785134413318, 0.1499796471012373, 0, 0.149972580400645, 0.1499761475326015, 0, 0.1499761475326015, 0.1499776626747865, 0.149972580400645, 0.1499761475326015, 0.1499776626747914, 0.1499785417528723, 0.1499767797076035, 0, 0.1499761475326015, 0.1499789525811821, 0.1499732122756537, 0.1499750115316655, 0.1499785134413318, 0.1499747273934207, 0.1499761475326015, 0.1499806722125028, 0.1499747273934207, 0, 0, 0, 0.1499767797076035, 0, 0, 0, 0, 0, 0, 0.1499761475326015, 0, 0, 0, 0.1499761475326015, 0.1499761475326015, 0, 0, 0, 0, 0, 0, 0, 0, 0, 0, 0, 0, 0.1499776626747865, 0.1499742598710835, 0, 0, 0.1499777594034515, 0, 0, 0, 0, 0, 0, 0, 0, 0.1499779049587512, 0, 0, 0.1499814770957223, 0, 0.1499732122756764, 0, 0.2246826495180044, 0, 0, 0, 0.1499785134413318, 0.1499777594034515, 0.1499830586007695, 0, 0.149974259871091, 0.1499776626747865, 0, 0.2500000000000001, 0.2500000000000001, 0.2500000000000001, 0.2500000000000001, 0.2500000000000001, 0.2500000000000001, 0.2500000000000001, 0.2500000000000001, 0.2500000000000001, 0.2500000000000001, 0.2500000000000001, 0.2500000000000001, 0.2500000000000001, 0.2500000000000001, 0.2500000000000001, 0.2500000000000001, 0.1499926919850667, 0.1499814770957215, 0.1499746448623399, 0.1499776628257272, 0.1499789525811821, 0.1499785134413318, 0, 0, 0.1499814770957207, 0.1499785417528723, 0, 0.1499814770957223, 0.1499796471012378, 0, 0.1499999999999999, 0.5156065829514331, 0, 0.99, 0.25, 0.2, 0.1499785420683005, 0.1499820044059089, 0.1911016507106778, 0, 0, 0, 0, 0, 0, 0.1499796471012373, 0.4398135993338326, 0.149975722417788, 0.1499838321060082, 0.1499814770957223, 0, 0, 0.1499796640985027, 0.149975722417788, 0.1499796640985027, 0.1499830586007695, 0, 0.1499814770957223, 0.1499833013390669, 0.1499814770957223, 0.1499814770957223, 0.1499776626747914, 0.149974644859058, 0.1499838321060082, 0, 0.1499765706790374, 0.1499785134413318, 0.1499761475326015, 0, 0.1499796471012373, 0, 0.1499761475326101, 0.149974259871091, 0.1499796640985027, 0.1499765706790374, 0.1499861958203824, 0.1499793848667308, 0.1499813271096671, 0.1499830586007695, 0.1499813271096663, 0.1499776626748031, 0.1499776626748031, 0.1499710769043042, 0.1499725804006443, 0.1499765706790374, 0.1499746448590553, 0.1499725804006435, 0.1499789862153182, 0.1499796471012381, 0.1499789862153182, 0.1499771463845114, 0.1499747273934207, 0.1499776626747895, 0.1499779049587512, 0.1499830586007695, 0, 0.1499861958203824, 0.1499732122756718, 0.149986195831882, 0.1499732122756575, 0.4809231784002695, 0.1499789862153189, 0.1499761476835348, 0.5014458089077207, 0.2055989370697427, 0.1499732122756824, 0.1499761475326131, 0.1499796640985073, 0.1499732122756824, 0.1499785417528776, 0.1499830586007779, 0.1499830589234551, 0.1499742603585185, 0.149974260358481, 0.1499748050141294, 0.999999989615337, 0.1499779049587535, 0, 0.1499732122756537, 0.1499732122756545, 0, 0.9999999896017863, 0.1499850451219479, 0.1499813271096712, 0.1499861959330426, 0.149981477095722, 0.4953137048601485, 0.441023323958652, 0.1499776629974798, 0.1499767799164047, 0.1499761480140035, 0.1451022277670817, 0, 0.2309518556962494, 0.1499732122756764, 0.1499830586007695, 0.1499789862153182, 0, 0.1499830586007695, 0.1499765706790374, 0.1499777638489803, 0.1499808402913378, 0.1499796472138958, 0.1499830586007718, 0.1499757224177918, 0.1499790985925336, 0, 0, 0.1499761475326101, 0.2296042557852273, 0.1499742598710835, 0.1499814770957207, 0, 0, 0.1499861958203824, 0, 0.1499793848667315, 0, 0.1499765706790374, 0, 0, 0.1499779049587512, 0.1499833013390669, 0.1499789862153182, 0.1499793848667308, 0.1499767117878861, 0.1988363401889417, 0.1499789525811821, 0.1499813271096671, 0.1499779049587512, 0.1499776626747914, 0.1745820205734649, 0, 0.1499796640985027, 0.149974259871099, 0.1499742598710929, 0.1499814770957268, 0.1499725804006481, 0.1499789862153182, 0.1499796471012373, 0.9999999896130829, 0.1499732122756688, 0.1499814770957231, 0.1499732122756681, 0.1499732122756681, 0, 0.1499732122756688, 0, 0.1499725804006435, 0, 0.4553220401656151, 0.1499765706790367, 0.1499747273934207, 0.1499830586007695, 0.355486010178175, 0.9999999895000119, 0, 0.1499796640985027, 0, 0.1499761475326052, 0.1499776626747914, 0.02979268396152712, 0.1499747273934207, 0, 0.1499830586007695, 0.1499776626747914, 0.1499742598710904, 0.1499830586007695, 0.1499761475326015, 0.14997472739342, 0.1499790985925283, 0.1499767797076035, 0, 0.1499732122756537, 0.1499761475326106, 0.1499725804006579, 0.1499761475326136, 0.1499813271096712, 0.1499746448590666, 0.1499767797076035, 0.1499861958203847, 0.1499777594034534, 0.149972270038244, 0.1499830586007695, 0.1499789525811821, 0.1499776626747914, 0.1499746448590553, 0.1499785134413345, 0, 0.1499747273934252, 0.1499710769043088, 0.1499830586007688, 0.1499796471012397, 0.1499742598710915, 0.1499732122756673, 0.1499725804006563, 0.1499777638489825, 0.1499790985925343, 0.149986195820384, 0.1499761475326136, 0.4374919383387893, 0.1499747273934351, 0.1499801764419937, 0.149972270038256, 0.1499710769042997, 0.149977759403456, 0.1499732122756688, 0.1499796471012378, 0.1499761475326136, 0.08377949890318448, 0, 0.1499785134413345, 0.1499808402913408, 0.1499761475326136, 0, 0.1499746448590666, 0.149986195820384, 0.1499830586007785, 0, 0.1499777638489795, 0.1499830586007779, 0.1499776626747985, 0.1499796471012397, 0.1499742598711017, 0, 0.1499732122756537, 0.149975722417788, 0.9999999896089022, 0.1499742598711017, 0, 0.1499813271096712, 0.149977759403456, 0.1499746448590666, 0.1499830586007779, 0.1499796640985046, 0.1499710769043126, 0.1499742598710915, 0.9895749830844329, 0.1499761475326018, 0, 0, 0, 0, 0, 0.9896082488716557, 0.1499771463845114, 0, 0] 
        ]
      },
     "Node16":{
       "Global MG94xREV":0.001132666289916452,
       "Nucleotide GTR":0.001142188231533168,
       "Posterior prob omega class by site":        [
[0, 0.8500115527874632, 0.8500147037888268, 0.8500000000000001, 1e-08, 0.8500000000000001, 0.8500000000000009, 1e-08, 0.01, 0.8500000000000001, 0.8500000000000001, 0.01, 0.8500000000000001, 0.8500000000000001, 1e-08, 0.8500000000000001, 0.7280916170258888, 0, 0, 0.8500000000000001, 0.8500000000000001, 0, 0, 0, 0.8499999999999993, 0.8500000000000001, 0.8500000000000001, 0.8500000000000001, 0.8500000000000001, 0.8500000000000001, 0.8500000000000001, 1e-08, 0.8500000000000001, 0.8500000000000001, 0.8500000000000001, 0.8500000000000001, 0, 0.8500000000000001, 0.8500000000000001, 1e-08, 9.999999999999992e-09, 0, 0, 0.8500000000000001, 0, 0, 0.8500000000000001, 0, 0.8500000000000001, 0, 0.8500000000000009, 0.8500000000000001, 0, 0.8500000000000001, 0.8499999999999993, 0.8499999999999998, 0, 0.8500000000000001, 0, 0.8500000000000001, 0.850010881008968, 0.85000000005418, 0.8500081894993685, 0.8500073578792658, 0.8500081894993697, 0.8500139174054191, 0.8500092990208834, 0.850010881008968, 0.8500105166190322, 0.8500121278540245, 0.850014703788826, 0.8500092251300387, 0.8500158759173649, 0.8500105507415961, 0.8500081894974113, 0.8500052639435288, 0, 0, 0, 0.8500122609042224, 0, 0.8500115527874632, 0, 0, 0.8500101670723136, 0, 0, 0.850010881008968, 0, 0, 0.8500130925766222, 0.850012205282327, 0.8500139174054191, 0, 1.020973936260755e-08, 0, 0.8500117938349976, 0.8500111715655297, 0, 0.8500150506282428, 0.8500130925766222, 0, 0.8500130925766222, 0.8500122609042235, 0.8500150506282428, 0.8500130925766222, 0.8500122609042224, 0.8500065145991184, 0.8500127455020672, 0, 0.8500130925766222, 0.8500115527874632, 0.850014703788826, 0.8500137161350476, 0.8500117938349976, 0.8500138721237849, 0.8500130925766222, 0.8500000000354896, 0.8500138721237849, 0, 0, 0, 0.8500127455020664, 0, 0, 0, 0, 0, 0, 0.8500130925766222, 0, 0, 0, 0.8500130925766222, 0.8500130925766222, 0, 0, 0, 0, 0, 0, 0, 0, 0, 0, 0, 0, 0.8500122609042235, 0.8500141287303993, 0, 0, 0.8500122077302347, 0, 0, 0, 0, 0, 0, 0, 0, 0.8500121278540245, 0, 0, 0.8500101670723136, 0, 0.8500065144471258, 0, 0.7599142105219312, 0, 0, 0, 0.8500117938349976, 0.8500122077302347, 0.8500092990208834, 0, 0.8500141287303985, 0.8500122609042235, 0, 0.7499999999999999, 0.7499999999999999, 0.7499999999999999, 0.7499999999999999, 0.7499999999999999, 0.7499999999999999, 0.7499999999999999, 0.7499999999999999, 0.7499999999999999, 0.7499999999999999, 0.7499999999999999, 0.7499999999999999, 0.7499999999999999, 0.7499999999999999, 0.7499999999999999, 0.7499999999999999, 0.8500000000000001, 0.8500101670723128, 0.8500132970627269, 0.8500073578124233, 0.8500115527874632, 0.8500117938349976, 0, 0, 0.850010167072314, 0.8500065145991184, 0, 0.8500101670723136, 0.8500095145682661, 0, 0.8500000000000001, 0.4843934170485669, 0, 0.01, 0.75, 0.8, 0.8500000000000001, 0.850005263942806, 0.7923604973013486, 0, 0, 0, 0, 0, 0, 0.8500111715655297, 0.5377419578499607, 0.8500133259424909, 0.8500088744439752, 0.8500101670723136, 0, 0, 0.8500111622339103, 0.8500133259424909, 0.8500111622339103, 0.8500092990208834, 0, 0.8500101670723136, 0.8500091657823556, 0.8500101670723136, 0.8500101670723136, 0.8500122609042224, 0.8500139174054164, 0.8500088744439752, 0, 0.8500128602227519, 0.8500117938349976, 0.8500130925766222, 0, 0.8500111715655297, 0, 0.8500049032963327, 0.8500141287303977, 0.8500111622339103, 0.8500128602227519, 0.850007576933012, 0.8500113154981995, 0.850010249404715, 0.8500092990208834, 0.8500092251300387, 0.8500000000000001, 0.8500000000000001, 0.8500090147765974, 0.8500150506282428, 0.8500128602227519, 0.8500139174054191, 0.8500150506282428, 0.8500115343208451, 0.8500095145682658, 0.8500115343208451, 0.8500125442304011, 0.8500138721237841, 0.8500073578792658, 0.8500121278540245, 0.8500092990208834, 0, 0.8500046113965697, 0.8500147037888207, 0.8500046113965697, 0.8500147037888223, 0.5105189672257244, 0.8500115343208443, 0.8500081894993671, 0.7793320961921046, 0.7654120293889775, 0.8500000000000009, 0.8500000000000001, 0.8500000000000001, 0.8500000000000009, 0.8500000000000001, 0.8500000000000001, 0.8500000000000001, 0.8500000000000001, 0.8500000000000004, 0.8500000000000001, 1e-08, 0.8500065145643987, 0, 0.850014703788826, 0.850014703788826, 0, 1.003141317858826e-08, 0.8500000000000001, 0.8500010243091968, 0.8500029656514283, 0.8500049032977185, 0.4828530384756169, 0.5345086455670762, 0.8500000000000001, 0.8500000000000001, 0.8500000000079357, 0.8112262293796282, 0, 0.7420482891012563, 0.8500065144422209, 0.8500092990208834, 0.8500115343208451, 0, 0.8500092990208834, 0.8500128602227519, 0.8500069415633735, 0.8500105166190307, 0.8500065603050884, 0.8500092990208804, 0.8500133259424871, 0.8500046114235329, 0, 0, 0.8500049033012377, 0.7553961587557689, 0.8500141287303993, 0.850010167072314, 0, 0, 0.850007576933012, 0, 0.8500113154981987, 0, 0.8500128602227519, 0, 0, 0.8500121278540245, 0.8500091657823556, 0.8500115343208451, 0.8500113154981995, 0.8500127827947277, 0.00483904857419821, 0.8500105507426565, 0.850010249404715, 0.8500121278540245, 0.8500122609042224, 0.8073073760112812, 0, 0.8500111622339103, 0.8500059395250209, 0.8500081894993697, 0.8500000000000001, 0.8500081894993701, 0.8500115343208451, 0.8500111715655297, 1.019171316521695e-08, 0.8500147037888238, 0.8500101670723128, 0.8500000000047994, 0.8500000000047994, 0, 0.8500147037888238, 0, 0.8500150506282428, 0, 0.517262580874832, 0.8500128602227527, 0.8500138721237841, 0.8500092990208834, 0.6302925033884212, 1.027239645464343e-08, 0, 0.8500111622339103, 0, 0.8500081894993685, 0.8500122609042228, 0.9516456464950838, 0.8500138721237849, 0, 0.8500092990208834, 0.8500122609042224, 0.8500141287303982, 0.8500092990208834, 0.8500130925766222, 0.8500138721237849, 0.8500114726602354, 0.8500127455020672, 0, 0.850014703788826, 0.8500049032977188, 0.8500000000000001, 0.8499999999999998, 0.8500000000000001, 0.8500000000000001, 0.8500127455020672, 0.8500029656514275, 0.8500059394954025, 0.8500152209877853, 0.8500092990208834, 0.8500115527874632, 0.8500122609042224, 0.8500139174054191, 0.8500062673186085, 0, 0.8500073578045801, 0.8500085184099185, 0.8500073578258707, 0.8500049032958374, 0.8500000000000004, 0.8500000000000001, 0.8500000000000001, 0.8500000000000001, 0.8500000000000001, 0.8500000000000001, 0.8500000000000001, 0.5422491669586911, 0.8500000000000001, 0.8500000000000001, 0.8500000000000001, 0.8500142189220141, 0.8500000000000001, 0.8500147037888238, 0.8500095145682658, 0.8499999999999998, 0.8760845015308697, 0, 0.8500062673186085, 0.8499999999999998, 0.8499999999999998, 0, 0.8500000000000001, 0.8500000000000001, 0.8500000000240483, 0, 0.8500059394935577, 0.8500019414155653, 0.8500000000782236, 0.8500049032958374, 0.850000000026936, 0, 0.850014703788826, 0.8500133259424909, 1e-08, 0.8500000000000001, 0, 0.8500000000000001, 0.8500000000000001, 0.8500000000000001, 0.8500000000000001, 0.8500055267049114, 0.8500000000000001, 0.8500000000000004, 0.01023184556217913, 0.8500130925766218, 0, 0, 0, 0, 0, 0.01021379871782179, 0.8500125442304011, 0, 0],
        [0, 0.1499884472125368, 0.1499852962111732, 0.1499999999999999, 0.9999999899999999, 0.1499999999999999, 0.1499999999999991, 0.9999999899999999, 0.99, 0.1499999999999999, 0.1499999999999999, 0.99, 0.1499999999999999, 0.1499999999999999, 0.9999999899999999, 0.1499999999999999, 0.2719083829741112, 0, 0, 0.1499999999999999, 0.1499999999999999, 0, 0, 0, 0.1500000000000007, 0.1499999999999999, 0.1499999999999999, 0.1499999999999999, 0.1499999999999999, 0.1499999999999999, 0.1499999999999999, 0.9999999899999999, 0.1499999999999999, 0.1499999999999999, 0.1499999999999999, 0.1499999999999999, 0, 0.1499999999999999, 0.1499999999999999, 0.9999999899999999, 0.9999999899999999, 0, 0, 0.1499999999999999, 0, 0, 0.1499999999999999, 0, 0.1499999999999999, 0, 0.1499999999999991, 0.1499999999999999, 0, 0.1499999999999999, 0.1500000000000007, 0.1500000000000002, 0, 0.1499999999999999, 0, 0.1499999999999999, 0.149989118991032, 0.14999999994582, 0.1499918105006315, 0.1499926421207342, 0.1499918105006303, 0.1499860825945809, 0.1499907009791166, 0.149989118991032, 0.1499894833809678, 0.1499878721459755, 0.149985296211174, 0.1499907748699613, 0.1499841240826351, 0.1499894492584039, 0.1499918105025887, 0.1499947360564712, 0, 0, 0, 0.1499877390957776, 0, 0.1499884472125368, 0, 0, 0.1499898329276864, 0, 0, 0.149989118991032, 0, 0, 0.1499869074233778, 0.149987794717673, 0.1499860825945809, 0, 0.9999999897902606, 0, 0.1499882061650024, 0.1499888284344703, 0, 0.1499849493717572, 0.1499869074233778, 0, 0.1499869074233778, 0.1499877390957765, 0.1499849493717572, 0.1499869074233778, 0.1499877390957776, 0.1499934854008816, 0.1499872544979328, 0, 0.1499869074233778, 0.1499884472125368, 0.149985296211174, 0.1499862838649524, 0.1499882061650024, 0.1499861278762151, 0.1499869074233778, 0.1499999999645104, 0.1499861278762151, 0, 0, 0, 0.1499872544979336, 0, 0, 0, 0, 0, 0, 0.1499869074233778, 0, 0, 0, 0.1499869074233778, 0.1499869074233778, 0, 0, 0, 0, 0, 0, 0, 0, 0, 0, 0, 0, 0.1499877390957765, 0.1499858712696007, 0, 0, 0.1499877922697653, 0, 0, 0, 0, 0, 0, 0, 0, 0.1499878721459755, 0, 0, 0.1499898329276864, 0, 0.1499934855528742, 0, 0.2400857894780688, 0, 0, 0, 0.1499882061650024, 0.1499877922697653, 0.1499907009791166, 0, 0.1499858712696015, 0.1499877390957765, 0, 0.2500000000000001, 0.2500000000000001, 0.2500000000000001, 0.2500000000000001, 0.2500000000000001, 0.2500000000000001, 0.2500000000000001, 0.2500000000000001, 0.2500000000000001, 0.2500000000000001, 0.2500000000000001, 0.2500000000000001, 0.2500000000000001, 0.2500000000000001, 0.2500000000000001, 0.2500000000000001, 0.1499999999999999, 0.1499898329276872, 0.1499867029372731, 0.1499926421875767, 0.1499884472125368, 0.1499882061650024, 0, 0, 0.149989832927686, 0.1499934854008816, 0, 0.1499898329276864, 0.1499904854317339, 0, 0.1499999999999999, 0.5156065829514331, 0, 0.99, 0.25, 0.2, 0.1499999999999999, 0.149994736057194, 0.2076395026986514, 0, 0, 0, 0, 0, 0, 0.1499888284344703, 0.4622580421500393, 0.1499866740575091, 0.1499911255560248, 0.1499898329276864, 0, 0, 0.1499888377660897, 0.1499866740575091, 0.1499888377660897, 0.1499907009791166, 0, 0.1499898329276864, 0.1499908342176444, 0.1499898329276864, 0.1499898329276864, 0.1499877390957776, 0.1499860825945836, 0.1499911255560248, 0, 0.1499871397772481, 0.1499882061650024, 0.1499869074233778, 0, 0.1499888284344703, 0, 0.1499950967036673, 0.1499858712696023, 0.1499888377660897, 0.1499871397772481, 0.149992423066988, 0.1499886845018005, 0.149989750595285, 0.1499907009791166, 0.1499907748699613, 0.1499999999999999, 0.1499999999999999, 0.1499909852234026, 0.1499849493717572, 0.1499871397772481, 0.1499860825945809, 0.1499849493717572, 0.1499884656791549, 0.1499904854317342, 0.1499884656791549, 0.1499874557695989, 0.1499861278762159, 0.1499926421207342, 0.1499878721459755, 0.1499907009791166, 0, 0.1499953886034303, 0.1499852962111793, 0.1499953886034303, 0.1499852962111777, 0.4894810327742756, 0.1499884656791557, 0.1499918105006329, 0.2206679038078954, 0.2345879706110225, 0.1499999999999991, 0.1499999999999999, 0.1499999999999999, 0.1499999999999991, 0.1499999999999999, 0.1499999999999999, 0.1499999999999999, 0.1499999999999999, 0.1499999999999996, 0.1499999999999999, 0.9999999899999999, 0.1499934854356013, 0, 0.149985296211174, 0.149985296211174, 0, 0.9999999899685869, 0.1499999999999999, 0.1499989756908032, 0.1499970343485717, 0.1499950967022815, 0.5171469615243831, 0.4654913544329238, 0.1499999999999999, 0.1499999999999999, 0.1499999999920643, 0.1887737706203718, 0, 0.2579517108987437, 0.1499934855577791, 0.1499907009791166, 0.1499884656791549, 0, 0.1499907009791166, 0.1499871397772481, 0.1499930584366265, 0.1499894833809693, 0.1499934396949116, 0.1499907009791196, 0.1499866740575129, 0.1499953885764671, 0, 0, 0.1499950966987623, 0.2446038412442311, 0.1499858712696007, 0.149989832927686, 0, 0, 0.149992423066988, 0, 0.1499886845018013, 0, 0.1499871397772481, 0, 0, 0.1499878721459755, 0.1499908342176444, 0.1499884656791549, 0.1499886845018005, 0.1499872172052723, 0.9951609514258017, 0.1499894492573435, 0.149989750595285, 0.1499878721459755, 0.1499877390957776, 0.1926926239887188, 0, 0.1499888377660897, 0.1499940604749791, 0.1499918105006303, 0.1499999999999999, 0.1499918105006299, 0.1499884656791549, 0.1499888284344703, 0.9999999898082869, 0.1499852962111762, 0.1499898329276872, 0.1499999999952006, 0.1499999999952006, 0, 0.1499852962111762, 0, 0.1499849493717572, 0, 0.482737419125168, 0.1499871397772473, 0.1499861278762159, 0.1499907009791166, 0.3697074966115788, 0.9999999897276035, 0, 0.1499888377660897, 0, 0.1499918105006315, 0.1499877390957772, 0.04835435350491624, 0.1499861278762151, 0, 0.1499907009791166, 0.1499877390957776, 0.1499858712696018, 0.1499907009791166, 0.1499869074233778, 0.1499861278762151, 0.1499885273397646, 0.1499872544979328, 0, 0.149985296211174, 0.1499950967022812, 0.1499999999999999, 0.1500000000000002, 0.1499999999999999, 0.1499999999999999, 0.1499872544979328, 0.1499970343485725, 0.1499940605045975, 0.1499847790122147, 0.1499907009791166, 0.1499884472125368, 0.1499877390957776, 0.1499860825945809, 0.1499937326813915, 0, 0.1499926421954199, 0.1499914815900815, 0.1499926421741293, 0.1499950967041626, 0.1499999999999996, 0.1499999999999999, 0.1499999999999999, 0.1499999999999999, 0.1499999999999999, 0.1499999999999999, 0.1499999999999999, 0.4577508330413089, 0.1499999999999999, 0.1499999999999999, 0.1499999999999999, 0.1499857810779859, 0.1499999999999999, 0.1499852962111762, 0.1499904854317342, 0.1500000000000002, 0.1239154984691303, 0, 0.1499937326813915, 0.1500000000000002, 0.1500000000000002, 0, 0.1499999999999999, 0.1499999999999999, 0.1499999999759517, 0, 0.1499940605064423, 0.1499980585844347, 0.1499999999217764, 0.1499950967041626, 0.149999999973064, 0, 0.149985296211174, 0.1499866740575091, 0.9999999899999999, 0.1499999999999999, 0, 0.1499999999999999, 0.1499999999999999, 0.1499999999999999, 0.1499999999999999, 0.1499944732950886, 0.1499999999999999, 0.1499999999999996, 0.9897681544378208, 0.1499869074233782, 0, 0, 0, 0, 0, 0.9897862012821782, 0.1499874557695989, 0, 0] 
        ]
      },
     "Node4":{
       "Global MG94xREV":0.005348118454404784,
       "Nucleotide GTR":0.005387741577992868,
       "Posterior prob omega class by site":        [
[0, 0.8500545368058227, 0.8500694053254729, 0.8500527371376165, 1.036845231447096e-08, 0.8500545368058227, 0.8500694053254729, 8.304168843308021e-09, 0.01055206003429081, 0.8499999999999993, 0.8500000003634066, 0.01082215721483691, 0.8500000000000001, 0.8500000000000001, 8.669389937883952e-09, 0.8500578753723333, 0.5069359342818556, 0, 0, 0.8500000000000001, 0.8500248533669811, 0, 0, 0, 0.850060711810275, 0.8500526963809534, 0.8500657002921845, 0.8500710489854524, 0.8500556778529785, 0.8500527403936275, 0.8500500839308909, 1.031464841709618e-08, 0.8500483872568629, 0.8500556042327334, 0.8500578809531347, 0.8500556042327334, 0, 0.8500479987000517, 0.8500657002921845, 1.099238605267523e-08, 1.076752955901439e-08, 0, 0, 0.8500387538997504, 0, 0, 0.85005416137479, 0, 0.8500657002921845, 0, 0.8500666977812676, 0.8500483872568629, 0, 0.8500479987000128, 0.850060711810275, 0.8500618067804908, 0, 0.8500527403936275, 0, 0.8500578809531347, 0.8500513687994479, 0.8500466323382879, 0.8500618067804904, 0.8500578809531347, 0.8500666977811321, 0.8500657002921845, 0.8500439001225104, 0.8500513687994479, 0.8500496486958538, 0.850057254159595, 0.850069411736371, 0.8500483872568629, 0.8500749444843634, 0.8500576316378429, 0.8500618067804911, 0.8500479987000517, 0, 0, 0, 0.8500578809530541, 0, 0.8500545400231212, 0, 0, 0.8500479987000293, 0, 0, 0.8500513687994479, 0, 0, 0.8500618067804904, 0.8500576202478738, 0.8500657002921845, 0, 1.028298781157221e-08, 0, 0.8500556778529785, 0.8500527403936275, 0, 0.8500710489854532, 0.8500618067804911, 0, 0.8500618067804904, 0.8500578809531347, 0.8500710489854532, 0.8500618067804911, 0.8500578809530541, 0.8500556042327183, 0.8500601699279389, 0, 0.8500618067804911, 0.8500545400231212, 0.8500694117363716, 0.8500647502398401, 0.8500556778529785, 0.8500654860729492, 0.8500618067804911, 0.8500500839308915, 0.8500654860729492, 0, 0, 0, 0.8500601699279389, 0, 0, 0, 0, 0, 0, 0.8500618067804911, 0, 0, 0, 0.8500618067804911, 0.8500618067804911, 0, 0, 0, 0, 0, 0, 0, 0, 0, 0, 0, 0, 0.8500578809531347, 0.8500666977812669, 0, 0, 0.8500576316378432, 0, 0, 0, 0, 0, 0, 0, 0, 0.8500572541200728, 0, 0, 0.8500479987000293, 0, 0.8500694117361278, 0, 0.8200019288876764, 0, 0, 0, 0.8500556778529785, 0.8500576316378432, 0.8500439001225104, 0, 0.8500666977811226, 0.8500578809531347, 0, 0.7499999999999999, 0.7499999999999999, 0.7499999999999999, 0.7499999999999999, 0.7499999999999999, 0.7499999999999999, 0.7499999999999999, 0.7499999999999999, 0.7499999999999999, 0.7499999999999999, 0.7499999999999999, 0.7499999999999999, 0.7499999999999999, 0.7499999999999999, 0.7499999999999999, 0.7499999999999999, 0.8500189375933404, 0.8500479987000517, 0.850065700292185, 0.8500578809530499, 0.8500545400231212, 0.8500556778529785, 0, 0, 0.8500479987000517, 0.8500556042327183, 0, 0.8500479987000128, 0.8500527384654384, 0, 0.8500000000000001, 0.3859402199526445, 0, 0.008132992885347615, 0.75, 0.8, 0.8500248525056059, 0.8500466323382871, 0.8557742008079712, 0, 0, 0, 0, 0, 0, 0.8500527403936275, 0.6322321351891844, 0.8500629079911209, 0.8500418958281906, 0.8500479987000293, 0, 0, 0.850052696380953, 0.8500629079911209, 0.850052696380953, 0.8500439001225104, 0, 0.8500479987000293, 0.8500432711348213, 0.8500479987000293, 0.8500479987000293, 0.8500578809530541, 0.8500657002921845, 0.8500418958281906, 0, 0.850060711810275, 0.8500556778529785, 0.8500618067804911, 0, 0.8500527403936275, 0, 0.850061802886395, 0.8500666920381543, 0.850052696380953, 0.850060711660885, 0.8500357721506403, 0.8500534200215691, 0.8500483872568626, 0.8500439001225104, 0.8500483841118961, 0.8500578809530537, 0.8500578809530537, 0.8500749443349589, 0.8500710426720379, 0.850060711810275, 0.8500657002921845, 0.8500710489854818, 0.8500544498699036, 0.8500527371376165, 0.8500544529516129, 0.8500592198467314, 0.8500654860729665, 0.8500578809531347, 0.850057254159595, 0.850043900122509, 0, 0.8500357720987194, 0.8500694117361127, 0.8500357721506403, 0.850069411736371, 0.548414937731453, 0.8500544517343852, 0.8500618067804904, 0.8618233070315836, 0.8665174704586064, 0.8500694117361127, 0.8500618067804919, 0.8500526963809534, 0.8500694117361127, 0.8500556042327183, 0.8500439001225104, 0.8500439001225104, 0.8500666977811321, 0.8500666977813077, 0.8500652855557668, 1.075151865931326e-08, 0.850057254159595, 0, 0.8500694117363716, 0.8500694117363702, 0, 1.086662323941307e-08, 0.8500387538997504, 0.8500483872568629, 0.8500357721506403, 0.8500479987000517, 0.5365031943808046, 0.5874610096710652, 0.8500578771508326, 0.8500601662502253, 0.8500618050021808, 0.9627122527136809, 0, 0.8147646235534635, 0.8500694117361278, 0.8500439001225104, 0.8500544529516129, 0, 0.8500439001225104, 0.850060711810275, 0.8500576202478738, 0.8500496486958533, 0.8500527402442156, 0.8500439001225104, 0.8500629079911209, 0.8500541613747689, 0, 0, 0.8500618067804904, 0.8150819292450638, 0.8500666977812669, 0.8500479987000517, 0, 0, 0.8500357721506403, 0, 0.8500534200215691, 0, 0.850060711810275, 0, 0, 0.850057254159595, 0.8500432711348213, 0.8500544529516129, 0.8500534200215691, 0.850060345728194, 0.8852006057258783, 0.8500545400231212, 0.8500483872568626, 0.850057254159595, 0.8500578809530541, 0.8729842691834804, 0, 0.850052696380953, 0.8500666977811325, 0.8500666977811325, 0.8500479987000128, 0.8500710489854818, 0.8500544529516129, 0.8500527403936275, 1.04677169195971e-08, 0.8500694117361127, 0.8500479987000128, 0.850069411736371, 0.850069411736371, 0, 0.8500694117361127, 0, 0.8500710489854818, 0, 0.6080592786044495, 0.8500607085936409, 0.8500654797538855, 0.8500438961846061, 0.6844145381814664, 2.934393569961407e-09, 0, 0.850052696380953, 0, 0.8500618067804904, 0.8500578809530541, 0.9855818430528462, 0.8500654860729492, 0, 0.8500439001225104, 0.8500578809530541, 0.8500666977811325, 0.8500439001225104, 0.8500618067804904, 0.8500654860729673, 0.85005416137479, 0.8500601699279389, 0, 0.850069411736371, 0.8500618028863969, 0.8500710426717434, 0.8500618067804908, 0.8500483872568629, 0.8500656984424716, 0.8500601675060849, 0.8500357721506403, 0.8500576316378432, 0.8500718531637037, 0.850043900122509, 0.8500545400231212, 0.8500578809530541, 0.8500656946408132, 0.850055677852979, 0, 0.8500654860729673, 0.8500749444843634, 0.8500439001225112, 0.8500527403936275, 0.8500666977813077, 0.8500694117363702, 0.8500710489854818, 0.8500576202478745, 0.85005416137479, 0.8500357721506411, 0.8500618067804904, 0.5928362647849379, 0.8500654860729484, 0.8500513687994479, 0.8500718531637045, 0.8500749444843642, 0.8500576316378432, 0.8500694117361127, 0.8500527403936275, 0.8500618067804908, 0.9564450253778244, 0, 0.850055677852979, 0.8500496486958538, 0.8500618067804908, 0, 0.8500657002921845, 0.8500357721506411, 0.8500439001225104, 0, 0.8500576202478745, 0.8500439001225112, 0.8500578809531347, 0.8500527403936275, 0.8500666977811325, 0, 0.8500694117363716, 0.8500629079911209, 1.096906410165925e-08, 0.8500666977811325, 0, 0.8500483872568629, 0.8500576316378432, 0.8500657002921845, 0.850043900122509, 0.8500526963809534, 0.8500749444843634, 0.8500666977813077, 0.001805028306107703, 0.8500618067804911, 0, 0, 0, 0, 0, 0.01018181492700855, 0.8500592198467314, 0, 0],
        [0, 0.1499454631941773, 0.1499305946745271, 0.1499472628623835, 0.9999999896315477, 0.1499454631941773, 0.1499305946745271, 0.9999999916958312, 0.9894479399657092, 0.1500000000000007, 0.1499999996365934, 0.9891778427851631, 0.1499999999999999, 0.1499999999999999, 0.99999999133061, 0.1499421246276667, 0.4930640657181444, 0, 0, 0.1499999999999999, 0.1499751466330189, 0, 0, 0, 0.149939288189725, 0.1499473036190466, 0.1499342997078155, 0.1499289510145476, 0.1499443221470215, 0.1499472596063725, 0.1499499160691091, 0.9999999896853515, 0.1499516127431371, 0.1499443957672666, 0.1499421190468653, 0.1499443957672666, 0, 0.1499520012999483, 0.1499342997078155, 0.999999989007614, 0.9999999892324705, 0, 0, 0.1499612461002496, 0, 0, 0.14994583862521, 0, 0.1499342997078155, 0, 0.1499333022187324, 0.1499516127431371, 0, 0.1499520012999872, 0.149939288189725, 0.1499381932195092, 0, 0.1499472596063725, 0, 0.1499421190468653, 0.1499486312005521, 0.1499533676617121, 0.1499381932195096, 0.1499421190468653, 0.1499333022188679, 0.1499342997078155, 0.1499560998774896, 0.1499486312005521, 0.1499503513041462, 0.149942745840405, 0.149930588263629, 0.1499516127431371, 0.1499250555156366, 0.1499423683621571, 0.1499381932195089, 0.1499520012999483, 0, 0, 0, 0.1499421190469459, 0, 0.1499454599768788, 0, 0, 0.1499520012999707, 0, 0, 0.1499486312005521, 0, 0, 0.1499381932195096, 0.1499423797521262, 0.1499342997078155, 0, 0.9999999897170122, 0, 0.1499443221470215, 0.1499472596063725, 0, 0.1499289510145468, 0.1499381932195089, 0, 0.1499381932195096, 0.1499421190468653, 0.1499289510145468, 0.1499381932195089, 0.1499421190469459, 0.1499443957672817, 0.1499398300720611, 0, 0.1499381932195089, 0.1499454599768788, 0.1499305882636284, 0.1499352497601599, 0.1499443221470215, 0.1499345139270508, 0.1499381932195089, 0.1499499160691085, 0.1499345139270508, 0, 0, 0, 0.1499398300720611, 0, 0, 0, 0, 0, 0, 0.1499381932195089, 0, 0, 0, 0.1499381932195089, 0.1499381932195089, 0, 0, 0, 0, 0, 0, 0, 0, 0, 0, 0, 0, 0.1499421190468653, 0.1499333022187331, 0, 0, 0.1499423683621568, 0, 0, 0, 0, 0, 0, 0, 0, 0.1499427458799272, 0, 0, 0.1499520012999707, 0, 0.1499305882638722, 0, 0.1799980711123236, 0, 0, 0, 0.1499443221470215, 0.1499423683621568, 0.1499560998774896, 0, 0.1499333022188774, 0.1499421190468653, 0, 0.2500000000000001, 0.2500000000000001, 0.2500000000000001, 0.2500000000000001, 0.2500000000000001, 0.2500000000000001, 0.2500000000000001, 0.2500000000000001, 0.2500000000000001, 0.2500000000000001, 0.2500000000000001, 0.2500000000000001, 0.2500000000000001, 0.2500000000000001, 0.2500000000000001, 0.2500000000000001, 0.1499810624066596, 0.1499520012999483, 0.149934299707815, 0.1499421190469501, 0.1499454599768788, 0.1499443221470215, 0, 0, 0.1499520012999483, 0.1499443957672817, 0, 0.1499520012999872, 0.1499472615345616, 0, 0.1499999999999999, 0.6140597800473555, 0, 0.9918670071146524, 0.25, 0.2, 0.1499751474943941, 0.1499533676617129, 0.1442257991920288, 0, 0, 0, 0, 0, 0, 0.1499472596063725, 0.3677678648108156, 0.1499370920088791, 0.1499581041718094, 0.1499520012999707, 0, 0, 0.149947303619047, 0.1499370920088791, 0.149947303619047, 0.1499560998774896, 0, 0.1499520012999707, 0.1499567288651787, 0.1499520012999707, 0.1499520012999707, 0.1499421190469459, 0.1499342997078155, 0.1499581041718094, 0, 0.149939288189725, 0.1499443221470215, 0.1499381932195089, 0, 0.1499472596063725, 0, 0.149938197113605, 0.1499333079618457, 0.149947303619047, 0.149939288339115, 0.1499642278493597, 0.1499465799784309, 0.1499516127431374, 0.1499560998774896, 0.1499516158881039, 0.1499421190469463, 0.1499421190469463, 0.1499250556650411, 0.1499289573279621, 0.149939288189725, 0.1499342997078155, 0.1499289510145182, 0.1499455501300964, 0.1499472628623835, 0.1499455470483871, 0.1499407801532686, 0.1499345139270335, 0.1499421190468653, 0.149942745840405, 0.149956099877491, 0, 0.1499642279012806, 0.1499305882638873, 0.1499642278493597, 0.149930588263629, 0.451585062268547, 0.1499455482656148, 0.1499381932195096, 0.1381766929684164, 0.1334825295413936, 0.1499305882638873, 0.1499381932195081, 0.1499473036190466, 0.1499305882638873, 0.1499443957672817, 0.1499560998774896, 0.1499560998774896, 0.1499333022188679, 0.1499333022186923, 0.1499347144442332, 0.9999999892484813, 0.149942745840405, 0, 0.1499305882636284, 0.1499305882636298, 0, 0.9999999891333767, 0.1499612461002496, 0.1499516127431371, 0.1499642278493597, 0.1499520012999483, 0.4634968056191954, 0.4125389903289348, 0.1499421228491674, 0.1499398337497747, 0.1499381949978192, 0.03728774728631912, 0, 0.1852353764465365, 0.1499305882638722, 0.1499560998774896, 0.1499455470483871, 0, 0.1499560998774896, 0.149939288189725, 0.1499423797521262, 0.1499503513041467, 0.1499472597557844, 0.1499560998774896, 0.1499370920088791, 0.1499458386252311, 0, 0, 0.1499381932195096, 0.1849180707549362, 0.1499333022187331, 0.1499520012999483, 0, 0, 0.1499642278493597, 0, 0.1499465799784309, 0, 0.149939288189725, 0, 0, 0.149942745840405, 0.1499567288651787, 0.1499455470483871, 0.1499465799784309, 0.149939654271806, 0.1147993942741217, 0.1499454599768788, 0.1499516127431374, 0.149942745840405, 0.1499421190469459, 0.1270157308165196, 0, 0.149947303619047, 0.1499333022188675, 0.1499333022188675, 0.1499520012999872, 0.1499289510145182, 0.1499455470483871, 0.1499472596063725, 0.9999999895322831, 0.1499305882638873, 0.1499520012999872, 0.149930588263629, 0.149930588263629, 0, 0.1499305882638873, 0, 0.1499289510145182, 0, 0.3919407213955505, 0.1499392914063591, 0.1499345202461145, 0.1499561038153939, 0.3155854618185336, 0.9999999970656064, 0, 0.149947303619047, 0, 0.1499381932195096, 0.1499421190469459, 0.01441815694715376, 0.1499345139270508, 0, 0.1499560998774896, 0.1499421190469459, 0.1499333022188675, 0.1499560998774896, 0.1499381932195096, 0.1499345139270327, 0.14994583862521, 0.1499398300720611, 0, 0.149930588263629, 0.1499381971136031, 0.1499289573282566, 0.1499381932195092, 0.1499516127431371, 0.1499343015575284, 0.1499398324939151, 0.1499642278493597, 0.1499423683621568, 0.1499281468362963, 0.149956099877491, 0.1499454599768788, 0.1499421190469459, 0.1499343053591868, 0.149944322147021, 0, 0.1499345139270327, 0.1499250555156366, 0.1499560998774888, 0.1499472596063725, 0.1499333022186923, 0.1499305882636298, 0.1499289510145182, 0.1499423797521255, 0.14994583862521, 0.1499642278493589, 0.1499381932195096, 0.4071637352150621, 0.1499345139270516, 0.1499486312005521, 0.1499281468362955, 0.1499250555156358, 0.1499423683621568, 0.1499305882638873, 0.1499472596063725, 0.1499381932195092, 0.04355497462217561, 0, 0.149944322147021, 0.1499503513041462, 0.1499381932195092, 0, 0.1499342997078155, 0.1499642278493589, 0.1499560998774896, 0, 0.1499423797521255, 0.1499560998774888, 0.1499421190468653, 0.1499472596063725, 0.1499333022188675, 0, 0.1499305882636284, 0.1499370920088791, 0.9999999890309359, 0.1499333022188675, 0, 0.1499516127431371, 0.1499423683621568, 0.1499342997078155, 0.149956099877491, 0.1499473036190466, 0.1499250555156366, 0.1499333022186923, 0.9981949716938923, 0.1499381932195089, 0, 0, 0, 0, 0, 0.9898181850729915, 0.1499407801532686, 0, 0] 
        ]
      },
     "canBai_SAMN02921314":{
       "Global MG94xREV":0,
       "Nucleotide GTR":1e-06,
       "Posterior prob omega class by site":        [
[0, 0.8500000000000001, 0.8500000000000001, 0.8500000000000001, 1e-08, 0.8500000000000001, 0.8500000000000001, 1e-08, 0.01, 0.8500000000000001, 0.8500000000000001, 0.01, 0.8500000000000001, 0.8500000000000001, 1e-08, 0.8500000000000001, 0.7280916170258888, 0, 0, 0.8500000000000001, 0.8500000000000001, 0, 0, 0, 0.8500000000000001, 0.8500000000000001, 0.8500000000000001, 0.8500000000000001, 0.8500000000000001, 0.8500000000000001, 0.8500000000000001, 1e-08, 0.8500000000000001, 0.8500000000000001, 0.8500000000000001, 0.8500000000000001, 0, 0.8500000000000001, 0.8500000000000001, 1e-08, 1e-08, 0, 0, 0.8500000000000001, 0, 0, 0.8500000000000001, 0, 0.8500000000000001, 0, 0.8500000000000001, 0.8500000000000001, 0, 0.8500000000000001, 0.8500000000000001, 0.8500000000000001, 0, 0.8500000000000001, 0, 0.8500000000000001, 0.8500000000000001, 0.8500000000000001, 0.8500000000000001, 0.8500000000000001, 0.8500000000000001, 0.8500000000000001, 0.8500000000000001, 0.8500000000000001, 0.8500000000000001, 0.8500000000000001, 0.8500000000000001, 0.8500000000000001, 0.8500000000000001, 0.8500000000000001, 0.8500000000000001, 0.8500000000000001, 0, 0, 0, 0.8500000000000001, 0, 0.8500000000000001, 0, 0, 0.8500000000000001, 0, 0, 0.8500000000000001, 0, 0, 0.8500000000000001, 0.8500000000000001, 0.8500000000000001, 0, 1e-08, 0, 0.8500000000000001, 0.8500000000000001, 0, 0.8500000000000001, 0.8500000000000001, 0, 0.8500000000000001, 0.8500000000000001, 0.8500000000000001, 0.8500000000000001, 0.8500000000000001, 0.8500000000000001, 0.8500000000000001, 0, 0.8500000000000001, 0.8500000000000001, 0.8500000000000001, 0.8500000000000001, 0.8500000000000001, 0.8500000000000001, 0.8500000000000001, 0.8500000000000001, 0.8500000000000001, 0, 0, 0, 0.8500000000000001, 0, 0, 0, 0, 0, 0, 0.8500000000000001, 0, 0, 0, 0.8500000000000001, 0.8500000000000001, 0, 0, 0, 0, 0, 0, 0, 0, 0, 0, 0, 0, 0.8500000000000001, 0.8500000000000001, 0, 0, 0.8500000000000001, 0, 0, 0, 0, 0, 0, 0, 0, 0.8500000000000001, 0, 0, 0.8500000000000001, 0, 0.8500000000000001, 0, 0.7394828603781348, 0, 0, 0, 0.8500000000000001, 0.8500000000000001, 0.8500000000000001, 0, 0.8500000000000001, 0.8500000000000001, 0, 0.75, 0.75, 0.75, 0.75, 0.75, 0.75, 0.75, 0.75, 0.75, 0.75, 0.75, 0.75, 0.75, 0.75, 0.75, 0.75, 0.8500000000000001, 0.8500000000000001, 0.8500000000000001, 0.8500000000000001, 0.8500000000000001, 0.8500000000000001, 0, 0, 0.8500000000000001, 0.8500000000000001, 0, 0.8500000000000001, 0.8500000000000001, 0, 0.8500000000000001, 0.4843934170485669, 0, 0.01, 0.75, 0.8, 0.8500000000000001, 0.8500000000000001, 0.7700415694099157, 0, 0, 0, 0, 0, 0, 0.8500000000000001, 0.5098563221540684, 0.8500000000000001, 0.8500000000000001, 0.8500000000000001, 0, 0, 0.8500000000000001, 0.8500000000000001, 0.8500000000000001, 0.8500000000000001, 0, 0.8500000000000001, 0.8500000000000001, 0.8500000000000001, 0.8500000000000001, 0.8500000000000001, 0.8500000000000001, 0.8500000000000001, 0, 0.8500000000000001, 0.8500000000000001, 0.8500000000000001, 0, 0.8500000000000001, 0, 0.8500000000000001, 0.8500000000000001, 0.8500000000000001, 0.8500000000000001, 0.8500000000000001, 0.8500000000000001, 0.8500000000000001, 0.8500000000000001, 0.8500000000000001, 0.8500000000000001, 0.8500000000000001, 0.8500000000000001, 0.8500000000000001, 0.8500000000000001, 0.8500000000000001, 0.8500000000000001, 0.8500000000000001, 0.8500000000000001, 0.8500000000000001, 0.8500000000000001, 0.8500000000000001, 0.8500000000000001, 0.8500000000000001, 0.8500000000000001, 0, 0.8500000000000001, 0.8500000000000001, 0.8500000000000001, 0.8500000000000001, 0.5, 0.8500000000000001, 0.8500000000000001, 0.7685501880486468, 0.7654120293889775, 0.8500000000000001, 0.8500000000000001, 0.8500000000000001, 0.8500000000000001, 0.8500000000000001, 0.8500000000000001, 0.8500000000000001, 0.8500000000000001, 0.8500000000000001, 0.8500000000000001, 1e-08, 0.8500000000000001, 0, 0.8500000000000001, 0.8500000000000001, 0, 1e-08, 0.8500000000000001, 0.8500000000000001, 0.8500000000000001, 0.8500000000000001, 0.4828530384756169, 0.5345086455670762, 0.8500000000000001, 0.8500000000000001, 0.8500000000000001, 0.7425070086828647, 0, 0.7329700642602757, 0.8500000000000001, 0.8500000000000001, 0.8500000000000001, 0, 0.8500000000000001, 0.8500000000000001, 0.8500000000000001, 0.8500000000000001, 0.8500000000000001, 0.8500000000000001, 0.8500000000000001, 0.8500000000000001, 0, 0, 0.8500000000000001, 0.7356938297256521, 0.8500000000000001, 0.8500000000000001, 0, 0, 0.8500000000000001, 0, 0.8500000000000001, 0, 0.8500000000000001, 0, 0, 0.8500000000000001, 0.8500000000000001, 0.8500000000000001, 0.8500000000000001, 0.8500000000000001, 0.711958403779325, 0.8500000000000001, 0.8500000000000001, 0.8500000000000001, 0.8500000000000001, 0.782135038499125, 0, 0.8500000000000001, 0.8500000000000001, 0.8500000000000001, 0.8500000000000001, 0.8500000000000001, 0.8500000000000001, 0.8500000000000001, 1e-08, 0.8500000000000001, 0.8500000000000001, 0.8500000000000001, 0.8500000000000001, 0, 0.8500000000000001, 0, 0.8500000000000001, 0, 0.4829827473338116, 0.8500000000000001, 0.8500000000000001, 0.8500000000000001, 0.6122568187241458, 1e-08, 0, 0.8500000000000001, 0, 0.8500000000000001, 0.8500000000000001, 0.8828618770377841, 0.8500000000000001, 0, 0.8500000000000001, 0.8500000000000001, 0.8500000000000001, 0.8500000000000001, 0.8500000000000001, 0.8500000000000001, 0.8500000000000001, 0.8500000000000001, 0, 0.8500000000000001, 0.8500000000000001, 0.8500000000000001, 0.8500000000000001, 0.8500000000000001, 0.8500000000000001, 0.8500000000000001, 0.8500000000000001, 0.8500000000000001, 0.8500000000000001, 0.8500000000000001, 0.8500000000000001, 0.8500000000000001, 0.8500000000000001, 0.8500000000000001, 0, 0.8500000000000001, 0.8500000000000001, 0.8500000000000001, 0.8500000000000001, 0.8500000000000001, 0.8500000000000001, 0.8500000000000001, 0.8500000000000001, 0.8500000000000001, 0.8500000000000001, 0.8500000000000001, 0.5422491669586906, 0.8500000000000001, 0.8500000000000001, 0.8500000000000001, 0.8500000000000001, 0.8500000000000001, 0.8500000000000001, 0.8500000000000001, 0.8500000000000001, 0.8595712644816618, 0, 0.8500000000000001, 0.8500000000000001, 0.8500000000000001, 0, 0.8500000000000001, 0.8500000000000001, 0.8500000000000001, 0, 0.8500000000000001, 0.8500000000000001, 0.8500000000000001, 0.8500000000000001, 0.8500000000000001, 0, 0.8500000000000001, 0.8500000000000001, 1e-08, 0.8500000000000001, 0, 0.8500000000000001, 0.8500000000000001, 0.8500000000000001, 0.8500000000000001, 0.8500000000000001, 0.8500000000000001, 0.8500000000000001, 0.01, 0.8500000000000001, 0, 0, 0, 0, 0, 0.01, 0.8500000000000001, 0, 0],
        [0, 0.1499999999999999, 0.1499999999999999, 0.1499999999999999, 0.9999999899999999, 0.1499999999999999, 0.1499999999999999, 0.9999999899999999, 0.99, 0.1499999999999999, 0.1499999999999999, 0.99, 0.1499999999999999, 0.1499999999999999, 0.9999999899999999, 0.1499999999999999, 0.2719083829741112, 0, 0, 0.1499999999999999, 0.1499999999999999, 0, 0, 0, 0.1499999999999999, 0.1499999999999999, 0.1499999999999999, 0.1499999999999999, 0.1499999999999999, 0.1499999999999999, 0.1499999999999999, 0.9999999899999999, 0.1499999999999999, 0.1499999999999999, 0.1499999999999999, 0.1499999999999999, 0, 0.1499999999999999, 0.1499999999999999, 0.9999999899999999, 0.9999999899999999, 0, 0, 0.1499999999999999, 0, 0, 0.1499999999999999, 0, 0.1499999999999999, 0, 0.1499999999999999, 0.1499999999999999, 0, 0.1499999999999999, 0.1499999999999999, 0.1499999999999999, 0, 0.1499999999999999, 0, 0.1499999999999999, 0.1499999999999999, 0.1499999999999999, 0.1499999999999999, 0.1499999999999999, 0.1499999999999999, 0.1499999999999999, 0.1499999999999999, 0.1499999999999999, 0.1499999999999999, 0.1499999999999999, 0.1499999999999999, 0.1499999999999999, 0.1499999999999999, 0.1499999999999999, 0.1499999999999999, 0.1499999999999999, 0, 0, 0, 0.1499999999999999, 0, 0.1499999999999999, 0, 0, 0.1499999999999999, 0, 0, 0.1499999999999999, 0, 0, 0.1499999999999999, 0.1499999999999999, 0.1499999999999999, 0, 0.9999999899999999, 0, 0.1499999999999999, 0.1499999999999999, 0, 0.1499999999999999, 0.1499999999999999, 0, 0.1499999999999999, 0.1499999999999999, 0.1499999999999999, 0.1499999999999999, 0.1499999999999999, 0.1499999999999999, 0.1499999999999999, 0, 0.1499999999999999, 0.1499999999999999, 0.1499999999999999, 0.1499999999999999, 0.1499999999999999, 0.1499999999999999, 0.1499999999999999, 0.1499999999999999, 0.1499999999999999, 0, 0, 0, 0.1499999999999999, 0, 0, 0, 0, 0, 0, 0.1499999999999999, 0, 0, 0, 0.1499999999999999, 0.1499999999999999, 0, 0, 0, 0, 0, 0, 0, 0, 0, 0, 0, 0, 0.1499999999999999, 0.1499999999999999, 0, 0, 0.1499999999999999, 0, 0, 0, 0, 0, 0, 0, 0, 0.1499999999999999, 0, 0, 0.1499999999999999, 0, 0.1499999999999999, 0, 0.2605171396218652, 0, 0, 0, 0.1499999999999999, 0.1499999999999999, 0.1499999999999999, 0, 0.1499999999999999, 0.1499999999999999, 0, 0.25, 0.25, 0.25, 0.25, 0.25, 0.25, 0.25, 0.25, 0.25, 0.25, 0.25, 0.25, 0.25, 0.25, 0.25, 0.25, 0.1499999999999999, 0.1499999999999999, 0.1499999999999999, 0.1499999999999999, 0.1499999999999999, 0.1499999999999999, 0, 0, 0.1499999999999999, 0.1499999999999999, 0, 0.1499999999999999, 0.1499999999999999, 0, 0.1499999999999999, 0.5156065829514331, 0, 0.99, 0.25, 0.2, 0.1499999999999999, 0.1499999999999999, 0.2299584305900843, 0, 0, 0, 0, 0, 0, 0.1499999999999999, 0.4901436778459316, 0.1499999999999999, 0.1499999999999999, 0.1499999999999999, 0, 0, 0.1499999999999999, 0.1499999999999999, 0.1499999999999999, 0.1499999999999999, 0, 0.1499999999999999, 0.1499999999999999, 0.1499999999999999, 0.1499999999999999, 0.1499999999999999, 0.1499999999999999, 0.1499999999999999, 0, 0.1499999999999999, 0.1499999999999999, 0.1499999999999999, 0, 0.1499999999999999, 0, 0.1499999999999999, 0.1499999999999999, 0.1499999999999999, 0.1499999999999999, 0.1499999999999999, 0.1499999999999999, 0.1499999999999999, 0.1499999999999999, 0.1499999999999999, 0.1499999999999999, 0.1499999999999999, 0.1499999999999999, 0.1499999999999999, 0.1499999999999999, 0.1499999999999999, 0.1499999999999999, 0.1499999999999999, 0.1499999999999999, 0.1499999999999999, 0.1499999999999999, 0.1499999999999999, 0.1499999999999999, 0.1499999999999999, 0.1499999999999999, 0, 0.1499999999999999, 0.1499999999999999, 0.1499999999999999, 0.1499999999999999, 0.5, 0.1499999999999999, 0.1499999999999999, 0.2314498119513532, 0.2345879706110225, 0.1499999999999999, 0.1499999999999999, 0.1499999999999999, 0.1499999999999999, 0.1499999999999999, 0.1499999999999999, 0.1499999999999999, 0.1499999999999999, 0.1499999999999999, 0.1499999999999999, 0.9999999899999999, 0.1499999999999999, 0, 0.1499999999999999, 0.1499999999999999, 0, 0.9999999899999999, 0.1499999999999999, 0.1499999999999999, 0.1499999999999999, 0.1499999999999999, 0.5171469615243831, 0.4654913544329238, 0.1499999999999999, 0.1499999999999999, 0.1499999999999999, 0.2574929913171353, 0, 0.2670299357397243, 0.1499999999999999, 0.1499999999999999, 0.1499999999999999, 0, 0.1499999999999999, 0.1499999999999999, 0.1499999999999999, 0.1499999999999999, 0.1499999999999999, 0.1499999999999999, 0.1499999999999999, 0.1499999999999999, 0, 0, 0.1499999999999999, 0.2643061702743479, 0.1499999999999999, 0.1499999999999999, 0, 0, 0.1499999999999999, 0, 0.1499999999999999, 0, 0.1499999999999999, 0, 0, 0.1499999999999999, 0.1499999999999999, 0.1499999999999999, 0.1499999999999999, 0.1499999999999999, 0.288041596220675, 0.1499999999999999, 0.1499999999999999, 0.1499999999999999, 0.1499999999999999, 0.217864961500875, 0, 0.1499999999999999, 0.1499999999999999, 0.1499999999999999, 0.1499999999999999, 0.1499999999999999, 0.1499999999999999, 0.1499999999999999, 0.9999999899999999, 0.1499999999999999, 0.1499999999999999, 0.1499999999999999, 0.1499999999999999, 0, 0.1499999999999999, 0, 0.1499999999999999, 0, 0.5170172526661885, 0.1499999999999999, 0.1499999999999999, 0.1499999999999999, 0.3877431812758542, 0.9999999899999999, 0, 0.1499999999999999, 0, 0.1499999999999999, 0.1499999999999999, 0.1171381229622159, 0.1499999999999999, 0, 0.1499999999999999, 0.1499999999999999, 0.1499999999999999, 0.1499999999999999, 0.1499999999999999, 0.1499999999999999, 0.1499999999999999, 0.1499999999999999, 0, 0.1499999999999999, 0.1499999999999999, 0.1499999999999999, 0.1499999999999999, 0.1499999999999999, 0.1499999999999999, 0.1499999999999999, 0.1499999999999999, 0.1499999999999999, 0.1499999999999999, 0.1499999999999999, 0.1499999999999999, 0.1499999999999999, 0.1499999999999999, 0.1499999999999999, 0, 0.1499999999999999, 0.1499999999999999, 0.1499999999999999, 0.1499999999999999, 0.1499999999999999, 0.1499999999999999, 0.1499999999999999, 0.1499999999999999, 0.1499999999999999, 0.1499999999999999, 0.1499999999999999, 0.4577508330413094, 0.1499999999999999, 0.1499999999999999, 0.1499999999999999, 0.1499999999999999, 0.1499999999999999, 0.1499999999999999, 0.1499999999999999, 0.1499999999999999, 0.1404287355183382, 0, 0.1499999999999999, 0.1499999999999999, 0.1499999999999999, 0, 0.1499999999999999, 0.1499999999999999, 0.1499999999999999, 0, 0.1499999999999999, 0.1499999999999999, 0.1499999999999999, 0.1499999999999999, 0.1499999999999999, 0, 0.1499999999999999, 0.1499999999999999, 0.9999999899999999, 0.1499999999999999, 0, 0.1499999999999999, 0.1499999999999999, 0.1499999999999999, 0.1499999999999999, 0.1499999999999999, 0.1499999999999999, 0.1499999999999999, 0.99, 0.1499999999999999, 0, 0, 0, 0, 0, 0.99, 0.1499999999999999, 0, 0] 
        ],
       "original name":"canBai_SAMN02921314"
      },
     "canLup_SAMN02921310":{
       "Global MG94xREV":0,
       "Nucleotide GTR":1e-06,
       "Posterior prob omega class by site":        [
[0, 0.8500000000000001, 0.8500000000000001, 0.8500000000000001, 1e-08, 0.8500000000000001, 0.8500000000000001, 1e-08, 0.01, 0.8500000000000001, 0.8500000000000001, 0.01, 0.8500000000000001, 0.8500000000000001, 1e-08, 0.8500000000000001, 0.7280916170258888, 0, 0, 0.8500000000000001, 0.8500000000000001, 0, 0, 0, 0.8500000000000001, 0.8500000000000001, 0.8500000000000001, 0.8500000000000001, 0.8500000000000001, 0.8500000000000001, 0.8500000000000001, 1e-08, 0.8500000000000001, 0.8500000000000001, 0.8500000000000001, 0.8500000000000001, 0, 0.8500000000000001, 0.8500000000000001, 1e-08, 1e-08, 0, 0, 0.8500000000000001, 0, 0, 0.8500000000000001, 0, 0.8500000000000001, 0, 0.8500000000000001, 0.8500000000000001, 0, 0.8500000000000001, 0.8500000000000001, 0.8500000000000001, 0, 0.8500000000000001, 0, 0.8500000000000001, 0.8500000000000001, 0.8500000000000001, 0.8500000000000001, 0.8500000000000001, 0.8500000000000001, 0.8500000000000001, 0.8500000000000001, 0.8500000000000001, 0.8500000000000001, 0.8500000000000001, 0.8500000000000001, 0.8500000000000001, 0.8500000000000001, 0.8500000000000001, 0.8500000000000001, 0.8500000000000001, 0, 0, 0, 0.8500000000000001, 0, 0.8500000000000001, 0, 0, 0.8500000000000001, 0, 0, 0.8500000000000001, 0, 0, 0.8500000000000001, 0.8500000000000001, 0.8500000000000001, 0, 1e-08, 0, 0.8500000000000001, 0.8500000000000001, 0, 0.8500000000000001, 0.8500000000000001, 0, 0.8500000000000001, 0.8500000000000001, 0.8500000000000001, 0.8500000000000001, 0.8500000000000001, 0.8500000000000001, 0.8500000000000001, 0, 0.8500000000000001, 0.8500000000000001, 0.8500000000000001, 0.8500000000000001, 0.8500000000000001, 0.8500000000000001, 0.8500000000000001, 0.8500000000000001, 0.8500000000000001, 0, 0, 0, 0.8500000000000001, 0, 0, 0, 0, 0, 0, 0.8500000000000001, 0, 0, 0, 0.8500000000000001, 0.8500000000000001, 0, 0, 0, 0, 0, 0, 0, 0, 0, 0, 0, 0, 0.8500000000000001, 0.8500000000000001, 0, 0, 0.8500000000000001, 0, 0, 0, 0, 0, 0, 0, 0, 0.8500000000000001, 0, 0, 0.8500000000000001, 0, 0.8500000000000001, 0, 0.7394828603781348, 0, 0, 0, 0.8500000000000001, 0.8500000000000001, 0.8500000000000001, 0, 0.8500000000000001, 0.8500000000000001, 0, 0.75, 0.75, 0.75, 0.75, 0.75, 0.75, 0.75, 0.75, 0.75, 0.75, 0.75, 0.75, 0.75, 0.75, 0.75, 0.75, 0.8500000000000001, 0.8500000000000001, 0.8500000000000001, 0.8500000000000001, 0.8500000000000001, 0.8500000000000001, 0, 0, 0.8500000000000001, 0.8500000000000001, 0, 0.8500000000000001, 0.8500000000000001, 0, 0.8500000000000001, 0.4843934170485669, 0, 0.01, 0.75, 0.8, 0.8500000000000001, 0.8500000000000001, 0.7700415694099157, 0, 0, 0, 0, 0, 0, 0.8500000000000001, 0.5098563221540684, 0.8500000000000001, 0.8500000000000001, 0.8500000000000001, 0, 0, 0.8500000000000001, 0.8500000000000001, 0.8500000000000001, 0.8500000000000001, 0, 0.8500000000000001, 0.8500000000000001, 0.8500000000000001, 0.8500000000000001, 0.8500000000000001, 0.8500000000000001, 0.8500000000000001, 0, 0.8500000000000001, 0.8500000000000001, 0.8500000000000001, 0, 0.8500000000000001, 0, 0.8500000000000001, 0.8500000000000001, 0.8500000000000001, 0.8500000000000001, 0.8500000000000001, 0.8500000000000001, 0.8500000000000001, 0.8500000000000001, 0.8500000000000001, 0.8500000000000001, 0.8500000000000001, 0.8500000000000001, 0.8500000000000001, 0.8500000000000001, 0.8500000000000001, 0.8500000000000001, 0.8500000000000001, 0.8500000000000001, 0.8500000000000001, 0.8500000000000001, 0.8500000000000001, 0.8500000000000001, 0.8500000000000001, 0.8500000000000001, 0, 0.8500000000000001, 0.8500000000000001, 0.8500000000000001, 0.8500000000000001, 0.5, 0.8500000000000001, 0.8500000000000001, 0.7685501880486468, 0.7654120293889775, 0.8500000000000001, 0.8500000000000001, 0.8500000000000001, 0.8500000000000001, 0.8500000000000001, 0.8500000000000001, 0.8500000000000001, 0.8500000000000001, 0.8500000000000001, 0.8500000000000001, 1e-08, 0.8500000000000001, 0, 0.8500000000000001, 0.8500000000000001, 0, 1e-08, 0.8500000000000001, 0.8500000000000001, 0.8500000000000001, 0.8500000000000001, 0.4828530384756169, 0.5345086455670762, 0.8500000000000001, 0.8500000000000001, 0.8500000000000001, 0.7425070086828647, 0, 0.7329700642602757, 0.8500000000000001, 0.8500000000000001, 0.8500000000000001, 0, 0.8500000000000001, 0.8500000000000001, 0.8500000000000001, 0.8500000000000001, 0.8500000000000001, 0.8500000000000001, 0.8500000000000001, 0.8500000000000001, 0, 0, 0.8500000000000001, 0.7356938297256521, 0.8500000000000001, 0.8500000000000001, 0, 0, 0.8500000000000001, 0, 0.8500000000000001, 0, 0.8500000000000001, 0, 0, 0.8500000000000001, 0.8500000000000001, 0.8500000000000001, 0.8500000000000001, 0.8500000000000001, 0.711958403779325, 0.8500000000000001, 0.8500000000000001, 0.8500000000000001, 0.8500000000000001, 0.782135038499125, 0, 0.8500000000000001, 0.8500000000000001, 0.8500000000000001, 0.8500000000000001, 0.8500000000000001, 0.8500000000000001, 0.8500000000000001, 1e-08, 0.8500000000000001, 0.8500000000000001, 0.8500000000000001, 0.8500000000000001, 0, 0.8500000000000001, 0, 0.8500000000000001, 0, 0.4829827473338116, 0.8500000000000001, 0.8500000000000001, 0.8500000000000001, 0.6122568187241458, 1e-08, 0, 0.8500000000000001, 0, 0.8500000000000001, 0.8500000000000001, 0.8828618770377841, 0.8500000000000001, 0, 0.8500000000000001, 0.8500000000000001, 0.8500000000000001, 0.8500000000000001, 0.8500000000000001, 0.8500000000000001, 0.8500000000000001, 0.8500000000000001, 0, 0.8500000000000001, 0.8500000000000001, 0.8500000000000001, 0.8500000000000001, 0.8500000000000001, 0.8500000000000001, 0.8500000000000001, 0.8500000000000001, 0.8500000000000001, 0.8500000000000001, 0.8500000000000001, 0.8500000000000001, 0.8500000000000001, 0.8500000000000001, 0.8500000000000001, 0, 0.8500000000000001, 0.8500000000000001, 0.8500000000000001, 0.8500000000000001, 0.8500000000000001, 0.8500000000000001, 0.8500000000000001, 0.8500000000000001, 0.8500000000000001, 0.8500000000000001, 0.8500000000000001, 0.5422491669586906, 0.8500000000000001, 0.8500000000000001, 0.8500000000000001, 0.8500000000000001, 0.8500000000000001, 0.8500000000000001, 0.8500000000000001, 0.8500000000000001, 0.8595712644816618, 0, 0.8500000000000001, 0.8500000000000001, 0.8500000000000001, 0, 0.8500000000000001, 0.8500000000000001, 0.8500000000000001, 0, 0.8500000000000001, 0.8500000000000001, 0.8500000000000001, 0.8500000000000001, 0.8500000000000001, 0, 0.8500000000000001, 0.8500000000000001, 1e-08, 0.8500000000000001, 0, 0.8500000000000001, 0.8500000000000001, 0.8500000000000001, 0.8500000000000001, 0.8500000000000001, 0.8500000000000001, 0.8500000000000001, 0.01, 0.8500000000000001, 0, 0, 0, 0, 0, 0.01, 0.8500000000000001, 0, 0],
        [0, 0.1499999999999999, 0.1499999999999999, 0.1499999999999999, 0.9999999899999999, 0.1499999999999999, 0.1499999999999999, 0.9999999899999999, 0.99, 0.1499999999999999, 0.1499999999999999, 0.99, 0.1499999999999999, 0.1499999999999999, 0.9999999899999999, 0.1499999999999999, 0.2719083829741112, 0, 0, 0.1499999999999999, 0.1499999999999999, 0, 0, 0, 0.1499999999999999, 0.1499999999999999, 0.1499999999999999, 0.1499999999999999, 0.1499999999999999, 0.1499999999999999, 0.1499999999999999, 0.9999999899999999, 0.1499999999999999, 0.1499999999999999, 0.1499999999999999, 0.1499999999999999, 0, 0.1499999999999999, 0.1499999999999999, 0.9999999899999999, 0.9999999899999999, 0, 0, 0.1499999999999999, 0, 0, 0.1499999999999999, 0, 0.1499999999999999, 0, 0.1499999999999999, 0.1499999999999999, 0, 0.1499999999999999, 0.1499999999999999, 0.1499999999999999, 0, 0.1499999999999999, 0, 0.1499999999999999, 0.1499999999999999, 0.1499999999999999, 0.1499999999999999, 0.1499999999999999, 0.1499999999999999, 0.1499999999999999, 0.1499999999999999, 0.1499999999999999, 0.1499999999999999, 0.1499999999999999, 0.1499999999999999, 0.1499999999999999, 0.1499999999999999, 0.1499999999999999, 0.1499999999999999, 0.1499999999999999, 0, 0, 0, 0.1499999999999999, 0, 0.1499999999999999, 0, 0, 0.1499999999999999, 0, 0, 0.1499999999999999, 0, 0, 0.1499999999999999, 0.1499999999999999, 0.1499999999999999, 0, 0.9999999899999999, 0, 0.1499999999999999, 0.1499999999999999, 0, 0.1499999999999999, 0.1499999999999999, 0, 0.1499999999999999, 0.1499999999999999, 0.1499999999999999, 0.1499999999999999, 0.1499999999999999, 0.1499999999999999, 0.1499999999999999, 0, 0.1499999999999999, 0.1499999999999999, 0.1499999999999999, 0.1499999999999999, 0.1499999999999999, 0.1499999999999999, 0.1499999999999999, 0.1499999999999999, 0.1499999999999999, 0, 0, 0, 0.1499999999999999, 0, 0, 0, 0, 0, 0, 0.1499999999999999, 0, 0, 0, 0.1499999999999999, 0.1499999999999999, 0, 0, 0, 0, 0, 0, 0, 0, 0, 0, 0, 0, 0.1499999999999999, 0.1499999999999999, 0, 0, 0.1499999999999999, 0, 0, 0, 0, 0, 0, 0, 0, 0.1499999999999999, 0, 0, 0.1499999999999999, 0, 0.1499999999999999, 0, 0.2605171396218652, 0, 0, 0, 0.1499999999999999, 0.1499999999999999, 0.1499999999999999, 0, 0.1499999999999999, 0.1499999999999999, 0, 0.25, 0.25, 0.25, 0.25, 0.25, 0.25, 0.25, 0.25, 0.25, 0.25, 0.25, 0.25, 0.25, 0.25, 0.25, 0.25, 0.1499999999999999, 0.1499999999999999, 0.1499999999999999, 0.1499999999999999, 0.1499999999999999, 0.1499999999999999, 0, 0, 0.1499999999999999, 0.1499999999999999, 0, 0.1499999999999999, 0.1499999999999999, 0, 0.1499999999999999, 0.5156065829514331, 0, 0.99, 0.25, 0.2, 0.1499999999999999, 0.1499999999999999, 0.2299584305900843, 0, 0, 0, 0, 0, 0, 0.1499999999999999, 0.4901436778459316, 0.1499999999999999, 0.1499999999999999, 0.1499999999999999, 0, 0, 0.1499999999999999, 0.1499999999999999, 0.1499999999999999, 0.1499999999999999, 0, 0.1499999999999999, 0.1499999999999999, 0.1499999999999999, 0.1499999999999999, 0.1499999999999999, 0.1499999999999999, 0.1499999999999999, 0, 0.1499999999999999, 0.1499999999999999, 0.1499999999999999, 0, 0.1499999999999999, 0, 0.1499999999999999, 0.1499999999999999, 0.1499999999999999, 0.1499999999999999, 0.1499999999999999, 0.1499999999999999, 0.1499999999999999, 0.1499999999999999, 0.1499999999999999, 0.1499999999999999, 0.1499999999999999, 0.1499999999999999, 0.1499999999999999, 0.1499999999999999, 0.1499999999999999, 0.1499999999999999, 0.1499999999999999, 0.1499999999999999, 0.1499999999999999, 0.1499999999999999, 0.1499999999999999, 0.1499999999999999, 0.1499999999999999, 0.1499999999999999, 0, 0.1499999999999999, 0.1499999999999999, 0.1499999999999999, 0.1499999999999999, 0.5, 0.1499999999999999, 0.1499999999999999, 0.2314498119513532, 0.2345879706110225, 0.1499999999999999, 0.1499999999999999, 0.1499999999999999, 0.1499999999999999, 0.1499999999999999, 0.1499999999999999, 0.1499999999999999, 0.1499999999999999, 0.1499999999999999, 0.1499999999999999, 0.9999999899999999, 0.1499999999999999, 0, 0.1499999999999999, 0.1499999999999999, 0, 0.9999999899999999, 0.1499999999999999, 0.1499999999999999, 0.1499999999999999, 0.1499999999999999, 0.5171469615243831, 0.4654913544329238, 0.1499999999999999, 0.1499999999999999, 0.1499999999999999, 0.2574929913171353, 0, 0.2670299357397243, 0.1499999999999999, 0.1499999999999999, 0.1499999999999999, 0, 0.1499999999999999, 0.1499999999999999, 0.1499999999999999, 0.1499999999999999, 0.1499999999999999, 0.1499999999999999, 0.1499999999999999, 0.1499999999999999, 0, 0, 0.1499999999999999, 0.2643061702743479, 0.1499999999999999, 0.1499999999999999, 0, 0, 0.1499999999999999, 0, 0.1499999999999999, 0, 0.1499999999999999, 0, 0, 0.1499999999999999, 0.1499999999999999, 0.1499999999999999, 0.1499999999999999, 0.1499999999999999, 0.288041596220675, 0.1499999999999999, 0.1499999999999999, 0.1499999999999999, 0.1499999999999999, 0.217864961500875, 0, 0.1499999999999999, 0.1499999999999999, 0.1499999999999999, 0.1499999999999999, 0.1499999999999999, 0.1499999999999999, 0.1499999999999999, 0.9999999899999999, 0.1499999999999999, 0.1499999999999999, 0.1499999999999999, 0.1499999999999999, 0, 0.1499999999999999, 0, 0.1499999999999999, 0, 0.5170172526661885, 0.1499999999999999, 0.1499999999999999, 0.1499999999999999, 0.3877431812758542, 0.9999999899999999, 0, 0.1499999999999999, 0, 0.1499999999999999, 0.1499999999999999, 0.1171381229622159, 0.1499999999999999, 0, 0.1499999999999999, 0.1499999999999999, 0.1499999999999999, 0.1499999999999999, 0.1499999999999999, 0.1499999999999999, 0.1499999999999999, 0.1499999999999999, 0, 0.1499999999999999, 0.1499999999999999, 0.1499999999999999, 0.1499999999999999, 0.1499999999999999, 0.1499999999999999, 0.1499999999999999, 0.1499999999999999, 0.1499999999999999, 0.1499999999999999, 0.1499999999999999, 0.1499999999999999, 0.1499999999999999, 0.1499999999999999, 0.1499999999999999, 0, 0.1499999999999999, 0.1499999999999999, 0.1499999999999999, 0.1499999999999999, 0.1499999999999999, 0.1499999999999999, 0.1499999999999999, 0.1499999999999999, 0.1499999999999999, 0.1499999999999999, 0.1499999999999999, 0.4577508330413094, 0.1499999999999999, 0.1499999999999999, 0.1499999999999999, 0.1499999999999999, 0.1499999999999999, 0.1499999999999999, 0.1499999999999999, 0.1499999999999999, 0.1404287355183382, 0, 0.1499999999999999, 0.1499999999999999, 0.1499999999999999, 0, 0.1499999999999999, 0.1499999999999999, 0.1499999999999999, 0, 0.1499999999999999, 0.1499999999999999, 0.1499999999999999, 0.1499999999999999, 0.1499999999999999, 0, 0.1499999999999999, 0.1499999999999999, 0.9999999899999999, 0.1499999999999999, 0, 0.1499999999999999, 0.1499999999999999, 0.1499999999999999, 0.1499999999999999, 0.1499999999999999, 0.1499999999999999, 0.1499999999999999, 0.99, 0.1499999999999999, 0, 0, 0, 0, 0, 0.99, 0.1499999999999999, 0, 0] 
        ],
       "original name":"canLup_SAMN02921310"
      },
     "canRuf_SAMN02921317":{
       "Global MG94xREV":0,
       "Nucleotide GTR":1e-06,
       "Posterior prob omega class by site":        [
[0, 0.8500000000000001, 0.8500000000000001, 0.8500000000000001, 1e-08, 0.8500000000000001, 0.8500000000000001, 1e-08, 0.01, 0.8500000000000001, 0.8500000000000001, 0.01, 0.8500000000000001, 0.8500000000000001, 1e-08, 0.8500000000000001, 0.7280916170258888, 0, 0, 0.8500000000000001, 0.8500000000000001, 0, 0, 0, 0.8500000000000001, 0.8500000000000001, 0.8500000000000001, 0.8500000000000001, 0.8500000000000001, 0.8500000000000001, 0.8500000000000001, 1e-08, 0.8500000000000001, 0.8500000000000001, 0.8500000000000001, 0.8500000000000001, 0, 0.8500000000000001, 0.8500000000000001, 1e-08, 1e-08, 0, 0, 0.8500000000000001, 0, 0, 0.8500000000000001, 0, 0.8500000000000001, 0, 0.8500000000000001, 0.8500000000000001, 0, 0.8500000000000001, 0.8500000000000001, 0.8500000000000001, 0, 0.8500000000000001, 0, 0.8500000000000001, 0.8500000000000001, 0.8500000000000001, 0.8500000000000001, 0.8500000000000001, 0.8500000000000001, 0.8500000000000001, 0.8500000000000001, 0.8500000000000001, 0.8500000000000001, 0.8500000000000001, 0.8500000000000001, 0.8500000000000001, 0.8500000000000001, 0.8500000000000001, 0.8500000000000001, 0.8500000000000001, 0, 0, 0, 0.8500000000000001, 0, 0.8500000000000001, 0, 0, 0.8500000000000001, 0, 0, 0.8500000000000001, 0, 0, 0.8500000000000001, 0.8500000000000001, 0.8500000000000001, 0, 1e-08, 0, 0.8500000000000001, 0.8500000000000001, 0, 0.8500000000000001, 0.8500000000000001, 0, 0.8500000000000001, 0.8500000000000001, 0.8500000000000001, 0.8500000000000001, 0.8500000000000001, 0.8500000000000001, 0.8500000000000001, 0, 0.8500000000000001, 0.8500000000000001, 0.8500000000000001, 0.8500000000000001, 0.8500000000000001, 0.8500000000000001, 0.8500000000000001, 0.8500000000000001, 0.8500000000000001, 0, 0, 0, 0.8500000000000001, 0, 0, 0, 0, 0, 0, 0.8500000000000001, 0, 0, 0, 0.8500000000000001, 0.8500000000000001, 0, 0, 0, 0, 0, 0, 0, 0, 0, 0, 0, 0, 0.8500000000000001, 0.8500000000000001, 0, 0, 0.8500000000000001, 0, 0, 0, 0, 0, 0, 0, 0, 0.8500000000000001, 0, 0, 0.8500000000000001, 0, 0.8500000000000001, 0, 0.7394828603781348, 0, 0, 0, 0.8500000000000001, 0.8500000000000001, 0.8500000000000001, 0, 0.8500000000000001, 0.8500000000000001, 0, 0.75, 0.75, 0.75, 0.75, 0.75, 0.75, 0.75, 0.75, 0.75, 0.75, 0.75, 0.75, 0.75, 0.75, 0.75, 0.75, 0.8500000000000001, 0.8500000000000001, 0.8500000000000001, 0.8500000000000001, 0.8500000000000001, 0.8500000000000001, 0, 0, 0.8500000000000001, 0.8500000000000001, 0, 0.8500000000000001, 0.8500000000000001, 0, 0.8500000000000001, 0.4843934170485669, 0, 0.01, 0.75, 0.8, 0.8500000000000001, 0.8500000000000001, 0.7700415694099157, 0, 0, 0, 0, 0, 0, 0.8500000000000001, 0.5098563221540684, 0.8500000000000001, 0.8500000000000001, 0.8500000000000001, 0, 0, 0.8500000000000001, 0.8500000000000001, 0.8500000000000001, 0.8500000000000001, 0, 0.8500000000000001, 0.8500000000000001, 0.8500000000000001, 0.8500000000000001, 0.8500000000000001, 0.8500000000000001, 0.8500000000000001, 0, 0.8500000000000001, 0.8500000000000001, 0.8500000000000001, 0, 0.8500000000000001, 0, 0.8500000000000001, 0.8500000000000001, 0.8500000000000001, 0.8500000000000001, 0.8500000000000001, 0.8500000000000001, 0.8500000000000001, 0.8500000000000001, 0.8500000000000001, 0.8500000000000001, 0.8500000000000001, 0.8500000000000001, 0.8500000000000001, 0.8500000000000001, 0.8500000000000001, 0.8500000000000001, 0.8500000000000001, 0.8500000000000001, 0.8500000000000001, 0.8500000000000001, 0.8500000000000001, 0.8500000000000001, 0.8500000000000001, 0.8500000000000001, 0, 0.8500000000000001, 0.8500000000000001, 0.8500000000000001, 0.8500000000000001, 0.5, 0.8500000000000001, 0.8500000000000001, 0.7685501880486468, 0.7654120293889775, 0.8500000000000001, 0.8500000000000001, 0.8500000000000001, 0.8500000000000001, 0.8500000000000001, 0.8500000000000001, 0.8500000000000001, 0.8500000000000001, 0.8500000000000001, 0.8500000000000001, 1e-08, 0.8500000000000001, 0, 0.8500000000000001, 0.8500000000000001, 0, 1e-08, 0.8500000000000001, 0.8500000000000001, 0.8500000000000001, 0.8500000000000001, 0.4828530384756169, 0.5345086455670762, 0.8500000000000001, 0.8500000000000001, 0.8500000000000001, 0.7425070086828647, 0, 0.7329700642602757, 0.8500000000000001, 0.8500000000000001, 0.8500000000000001, 0, 0.8500000000000001, 0.8500000000000001, 0.8500000000000001, 0.8500000000000001, 0.8500000000000001, 0.8500000000000001, 0.8500000000000001, 0.8500000000000001, 0, 0, 0.8500000000000001, 0.7356938297256521, 0.8500000000000001, 0.8500000000000001, 0, 0, 0.8500000000000001, 0, 0.8500000000000001, 0, 0.8500000000000001, 0, 0, 0.8500000000000001, 0.8500000000000001, 0.8500000000000001, 0.8500000000000001, 0.8500000000000001, 0.711958403779325, 0.8500000000000001, 0.8500000000000001, 0.8500000000000001, 0.8500000000000001, 0.782135038499125, 0, 0.8500000000000001, 0.8500000000000001, 0.8500000000000001, 0.8500000000000001, 0.8500000000000001, 0.8500000000000001, 0.8500000000000001, 1e-08, 0.8500000000000001, 0.8500000000000001, 0.8500000000000001, 0.8500000000000001, 0, 0.8500000000000001, 0, 0.8500000000000001, 0, 0.4829827473338116, 0.8500000000000001, 0.8500000000000001, 0.8500000000000001, 0.6122568187241458, 1e-08, 0, 0.8500000000000001, 0, 0.8500000000000001, 0.8500000000000001, 0.8828618770377841, 0.8500000000000001, 0, 0.8500000000000001, 0.8500000000000001, 0.8500000000000001, 0.8500000000000001, 0.8500000000000001, 0.8500000000000001, 0.8500000000000001, 0.8500000000000001, 0, 0.8500000000000001, 0.8500000000000001, 0.8500000000000001, 0.8500000000000001, 0.8500000000000001, 0.8500000000000001, 0.8500000000000001, 0.8500000000000001, 0.8500000000000001, 0.8500000000000001, 0.8500000000000001, 0.8500000000000001, 0.8500000000000001, 0.8500000000000001, 0.8500000000000001, 0, 0.8500000000000001, 0.8500000000000001, 0.8500000000000001, 0.8500000000000001, 0.8500000000000001, 0.8500000000000001, 0.8500000000000001, 0.8500000000000001, 0.8500000000000001, 0.8500000000000001, 0.8500000000000001, 0.5422491669586906, 0.8500000000000001, 0.8500000000000001, 0.8500000000000001, 0.8500000000000001, 0.8500000000000001, 0.8500000000000001, 0.8500000000000001, 0.8500000000000001, 0.8595712644816618, 0, 0.8500000000000001, 0.8500000000000001, 0.8500000000000001, 0, 0.8500000000000001, 0.8500000000000001, 0.8500000000000001, 0, 0.8500000000000001, 0.8500000000000001, 0.8500000000000001, 0.8500000000000001, 0.8500000000000001, 0, 0.8500000000000001, 0.8500000000000001, 1e-08, 0.8500000000000001, 0, 0.8500000000000001, 0.8500000000000001, 0.8500000000000001, 0.8500000000000001, 0.8500000000000001, 0.8500000000000001, 0.8500000000000001, 0.01, 0.8500000000000001, 0, 0, 0, 0, 0, 0.01, 0.8500000000000001, 0, 0],
        [0, 0.1499999999999999, 0.1499999999999999, 0.1499999999999999, 0.9999999899999999, 0.1499999999999999, 0.1499999999999999, 0.9999999899999999, 0.99, 0.1499999999999999, 0.1499999999999999, 0.99, 0.1499999999999999, 0.1499999999999999, 0.9999999899999999, 0.1499999999999999, 0.2719083829741112, 0, 0, 0.1499999999999999, 0.1499999999999999, 0, 0, 0, 0.1499999999999999, 0.1499999999999999, 0.1499999999999999, 0.1499999999999999, 0.1499999999999999, 0.1499999999999999, 0.1499999999999999, 0.9999999899999999, 0.1499999999999999, 0.1499999999999999, 0.1499999999999999, 0.1499999999999999, 0, 0.1499999999999999, 0.1499999999999999, 0.9999999899999999, 0.9999999899999999, 0, 0, 0.1499999999999999, 0, 0, 0.1499999999999999, 0, 0.1499999999999999, 0, 0.1499999999999999, 0.1499999999999999, 0, 0.1499999999999999, 0.1499999999999999, 0.1499999999999999, 0, 0.1499999999999999, 0, 0.1499999999999999, 0.1499999999999999, 0.1499999999999999, 0.1499999999999999, 0.1499999999999999, 0.1499999999999999, 0.1499999999999999, 0.1499999999999999, 0.1499999999999999, 0.1499999999999999, 0.1499999999999999, 0.1499999999999999, 0.1499999999999999, 0.1499999999999999, 0.1499999999999999, 0.1499999999999999, 0.1499999999999999, 0, 0, 0, 0.1499999999999999, 0, 0.1499999999999999, 0, 0, 0.1499999999999999, 0, 0, 0.1499999999999999, 0, 0, 0.1499999999999999, 0.1499999999999999, 0.1499999999999999, 0, 0.9999999899999999, 0, 0.1499999999999999, 0.1499999999999999, 0, 0.1499999999999999, 0.1499999999999999, 0, 0.1499999999999999, 0.1499999999999999, 0.1499999999999999, 0.1499999999999999, 0.1499999999999999, 0.1499999999999999, 0.1499999999999999, 0, 0.1499999999999999, 0.1499999999999999, 0.1499999999999999, 0.1499999999999999, 0.1499999999999999, 0.1499999999999999, 0.1499999999999999, 0.1499999999999999, 0.1499999999999999, 0, 0, 0, 0.1499999999999999, 0, 0, 0, 0, 0, 0, 0.1499999999999999, 0, 0, 0, 0.1499999999999999, 0.1499999999999999, 0, 0, 0, 0, 0, 0, 0, 0, 0, 0, 0, 0, 0.1499999999999999, 0.1499999999999999, 0, 0, 0.1499999999999999, 0, 0, 0, 0, 0, 0, 0, 0, 0.1499999999999999, 0, 0, 0.1499999999999999, 0, 0.1499999999999999, 0, 0.2605171396218652, 0, 0, 0, 0.1499999999999999, 0.1499999999999999, 0.1499999999999999, 0, 0.1499999999999999, 0.1499999999999999, 0, 0.25, 0.25, 0.25, 0.25, 0.25, 0.25, 0.25, 0.25, 0.25, 0.25, 0.25, 0.25, 0.25, 0.25, 0.25, 0.25, 0.1499999999999999, 0.1499999999999999, 0.1499999999999999, 0.1499999999999999, 0.1499999999999999, 0.1499999999999999, 0, 0, 0.1499999999999999, 0.1499999999999999, 0, 0.1499999999999999, 0.1499999999999999, 0, 0.1499999999999999, 0.5156065829514331, 0, 0.99, 0.25, 0.2, 0.1499999999999999, 0.1499999999999999, 0.2299584305900843, 0, 0, 0, 0, 0, 0, 0.1499999999999999, 0.4901436778459316, 0.1499999999999999, 0.1499999999999999, 0.1499999999999999, 0, 0, 0.1499999999999999, 0.1499999999999999, 0.1499999999999999, 0.1499999999999999, 0, 0.1499999999999999, 0.1499999999999999, 0.1499999999999999, 0.1499999999999999, 0.1499999999999999, 0.1499999999999999, 0.1499999999999999, 0, 0.1499999999999999, 0.1499999999999999, 0.1499999999999999, 0, 0.1499999999999999, 0, 0.1499999999999999, 0.1499999999999999, 0.1499999999999999, 0.1499999999999999, 0.1499999999999999, 0.1499999999999999, 0.1499999999999999, 0.1499999999999999, 0.1499999999999999, 0.1499999999999999, 0.1499999999999999, 0.1499999999999999, 0.1499999999999999, 0.1499999999999999, 0.1499999999999999, 0.1499999999999999, 0.1499999999999999, 0.1499999999999999, 0.1499999999999999, 0.1499999999999999, 0.1499999999999999, 0.1499999999999999, 0.1499999999999999, 0.1499999999999999, 0, 0.1499999999999999, 0.1499999999999999, 0.1499999999999999, 0.1499999999999999, 0.5, 0.1499999999999999, 0.1499999999999999, 0.2314498119513532, 0.2345879706110225, 0.1499999999999999, 0.1499999999999999, 0.1499999999999999, 0.1499999999999999, 0.1499999999999999, 0.1499999999999999, 0.1499999999999999, 0.1499999999999999, 0.1499999999999999, 0.1499999999999999, 0.9999999899999999, 0.1499999999999999, 0, 0.1499999999999999, 0.1499999999999999, 0, 0.9999999899999999, 0.1499999999999999, 0.1499999999999999, 0.1499999999999999, 0.1499999999999999, 0.5171469615243831, 0.4654913544329238, 0.1499999999999999, 0.1499999999999999, 0.1499999999999999, 0.2574929913171353, 0, 0.2670299357397243, 0.1499999999999999, 0.1499999999999999, 0.1499999999999999, 0, 0.1499999999999999, 0.1499999999999999, 0.1499999999999999, 0.1499999999999999, 0.1499999999999999, 0.1499999999999999, 0.1499999999999999, 0.1499999999999999, 0, 0, 0.1499999999999999, 0.2643061702743479, 0.1499999999999999, 0.1499999999999999, 0, 0, 0.1499999999999999, 0, 0.1499999999999999, 0, 0.1499999999999999, 0, 0, 0.1499999999999999, 0.1499999999999999, 0.1499999999999999, 0.1499999999999999, 0.1499999999999999, 0.288041596220675, 0.1499999999999999, 0.1499999999999999, 0.1499999999999999, 0.1499999999999999, 0.217864961500875, 0, 0.1499999999999999, 0.1499999999999999, 0.1499999999999999, 0.1499999999999999, 0.1499999999999999, 0.1499999999999999, 0.1499999999999999, 0.9999999899999999, 0.1499999999999999, 0.1499999999999999, 0.1499999999999999, 0.1499999999999999, 0, 0.1499999999999999, 0, 0.1499999999999999, 0, 0.5170172526661885, 0.1499999999999999, 0.1499999999999999, 0.1499999999999999, 0.3877431812758542, 0.9999999899999999, 0, 0.1499999999999999, 0, 0.1499999999999999, 0.1499999999999999, 0.1171381229622159, 0.1499999999999999, 0, 0.1499999999999999, 0.1499999999999999, 0.1499999999999999, 0.1499999999999999, 0.1499999999999999, 0.1499999999999999, 0.1499999999999999, 0.1499999999999999, 0, 0.1499999999999999, 0.1499999999999999, 0.1499999999999999, 0.1499999999999999, 0.1499999999999999, 0.1499999999999999, 0.1499999999999999, 0.1499999999999999, 0.1499999999999999, 0.1499999999999999, 0.1499999999999999, 0.1499999999999999, 0.1499999999999999, 0.1499999999999999, 0.1499999999999999, 0, 0.1499999999999999, 0.1499999999999999, 0.1499999999999999, 0.1499999999999999, 0.1499999999999999, 0.1499999999999999, 0.1499999999999999, 0.1499999999999999, 0.1499999999999999, 0.1499999999999999, 0.1499999999999999, 0.4577508330413094, 0.1499999999999999, 0.1499999999999999, 0.1499999999999999, 0.1499999999999999, 0.1499999999999999, 0.1499999999999999, 0.1499999999999999, 0.1499999999999999, 0.1404287355183382, 0, 0.1499999999999999, 0.1499999999999999, 0.1499999999999999, 0, 0.1499999999999999, 0.1499999999999999, 0.1499999999999999, 0, 0.1499999999999999, 0.1499999999999999, 0.1499999999999999, 0.1499999999999999, 0.1499999999999999, 0, 0.1499999999999999, 0.1499999999999999, 0.9999999899999999, 0.1499999999999999, 0, 0.1499999999999999, 0.1499999999999999, 0.1499999999999999, 0.1499999999999999, 0.1499999999999999, 0.1499999999999999, 0.1499999999999999, 0.99, 0.1499999999999999, 0, 0, 0, 0, 0, 0.99, 0.1499999999999999, 0, 0] 
        ],
       "original name":"canRuf_SAMN02921317"
      },
     "chrBra_SAMN27257233":{
       "Global MG94xREV":0.002322051097044218,
       "Nucleotide GTR":0.002331950742582184,
       "Posterior prob omega class by site":        [
[0, 0.8500236829984653, 0.850030142005147, 0.8500229015124589, 1.124186259328643e-08, 0.8500236829984653, 0.8500301420051478, 1.06658309336504e-08, 0.01, 0.8500000000000001, 0.8500000000000001, 0.01, 0.8500251343737854, 0.8500236829984661, 1.102807523924778e-08, 0.8500251343737781, 0.9212148503804707, 0, 0, 0.8500262043573046, 0.8500208423763846, 0, 0, 0, 0.8500263631505722, 0.8500228823878795, 0.8500285300594542, 0.8500308529999617, 0.8500241771241043, 0.8500229015124592, 0.8500217480323099, 1.045487572073329e-08, 0.850021011140405, 0.8500241452585938, 0.8500251343737854, 0.8500241452585938, 0, 0.85002084237639, 0.8500285300594542, 1.044409145491715e-08, 1.040205516476703e-08, 0, 0, 0.8500168275923826, 0, 0, 0.8500235186935117, 0, 0.8500285300594542, 0, 0.8500289632516651, 0.850021011140405, 0, 0.850020842376387, 0.8500263631505722, 0.8500268392317064, 0, 0.8500229015124592, 0, 0.8500251343737854, 0.8500223058899332, 0.8500202490376968, 0.850026839231706, 0.8500251343737854, 0.8500289632516534, 0.8500285300594542, 0.8500190628187746, 0.8500223058899332, 0.8500215589169307, 0.8500248617861372, 0.850030142005147, 0.8500189114254308, 0.8500325447485912, 0.8500250255783348, 0.8500268392317067, 0.85002084237639, 0, 0, 0, 0.8500251343737786, 0, 0.8500236829984653, 0, 0, 0.8500208423763878, 0, 0, 0.8500223058899332, 0, 0, 0.8500268392317067, 0.8500250205805652, 0.8500285300594542, 0, 1.043343997227301e-08, 0, 0.8500241771241046, 0.8500229015124592, 0, 0.8500308529999625, 0.8500268392317067, 0, 0.8500268392317067, 0.8500251343737849, 0.8500308529999625, 0.8500268392317067, 0.8500251343737786, 0.8500241452585924, 0.8500261279394378, 0, 0.8500268392317067, 0.8500236829984653, 0.850030142005147, 0.8500281174752623, 0.8500241771241046, 0.8500284371781415, 0.8500268392317067, 0.8500217480323099, 0.8500284371781415, 0, 0, 0, 0.850026127939437, 0, 0, 0, 0, 0, 0, 0.8500268392317067, 0, 0, 0, 0.8500268392317067, 0.8500268392317067, 0, 0, 0, 0, 0, 0, 0, 0, 0, 0, 0, 0, 0.8500251343737849, 0.8500289632516643, 0, 0, 0.8500250255783348, 0, 0, 0, 0, 0, 0, 0, 0, 0.8500248617861372, 0, 0, 0.8500208423763878, 0, 0.8500301420051274, 0, 0.7794780988419183, 0, 0, 0, 0.8500241771241046, 0.8500250255783348, 0.8500190628187746, 0, 0.850028963251653, 0.8500251343737849, 0, 0.7499999999999999, 0.7499999999999999, 0.7499999999999999, 0.7499999999999999, 0.7499999999999999, 0.7499999999999999, 0.7499999999999999, 0.7499999999999999, 0.7499999999999999, 0.7499999999999999, 0.7499999999999999, 0.7499999999999999, 0.7499999999999999, 0.7499999999999999, 0.7499999999999999, 0.7499999999999999, 0.8500082232831195, 0.85002084237639, 0.8500285300594542, 0.8500150834158368, 0.8500236829984653, 0.8500241771241046, 0, 0, 0.85002084237639, 0.8500241452585924, 0, 0.850020842376387, 0.8500229015124592, 0, 0.8500000000000001, 0.4843934170485669, 0, 0.01, 0.7499999999999997, 0.8, 0.8500241452585924, 0.850020249037696, 0.8132181509296793, 0, 0, 0, 0, 0, 0, 0.8500229015124592, 0.5666633027653822, 0.8500273175666416, 0.8500181924572833, 0.8500208423763878, 0, 0, 0.8500228823878795, 0.8500273175666416, 0.8500228823878795, 0.8500190628187746, 0, 0.8500208423763878, 0.8500187896851615, 0.8500208423763878, 0.8500208423763878, 0.8500251343737786, 0.8500285300594539, 0.8500181924572833, 0, 0.8500263631505722, 0.8500241771241046, 0.8500268392317067, 0, 0.8500229015124592, 0, 0.8500268392317067, 0.850028963251653, 0.8500228823878795, 0.8500263631505715, 0.8500155328039104, 0.850023196587713, 0.8500210111404046, 0.8500190628187746, 0.850021011140405, 0.8500251343737781, 0.8500251343737781, 0.8500325447485912, 0.8500308529999641, 0.8500263631505722, 0.8500285300594542, 0.8500308529999648, 0.8500236451555105, 0.8500229015124589, 0.8500236451555105, 0.8500257153498039, 0.8500284371781422, 0.8500251343737854, 0.8500248617861372, 0.8500190628187746, 0, 0.8500155328039104, 0.8500301420051258, 0.8500155328039104, 0.850030142005147, 0.5214395952129837, 0.8500236451555105, 0.850026839231706, 0.816451295026498, 0.8192036215663498, 0.8500301420051266, 0.8500268392317067, 0.8500228823878795, 0.8500301420051266, 0.8500241452585924, 0.8500190628187754, 0.8500190628187746, 0.8500289632516534, 0.8500289632516681, 0.8500283500719491, 1.043387919320586e-08, 0.8500248617861372, 0, 0.850030142005147, 0.850030142005147, 0, 1.045807955866696e-08, 0.8500168275923826, 0.850021011140405, 0.8500155328039104, 0.8500208423763896, 0.5074002701094281, 0.5619911628420577, 0.8500251343737849, 0.850026127939437, 0.8500268392317067, 0.9286877877950417, 0, 0.7731767449372329, 0.8500301420051274, 0.8500190628187746, 0.8500236451555105, 0, 0.8500190628187746, 0.8500263631505722, 0.8500250205805652, 0.8500215589169307, 0.8500229015124592, 0.8500190628187746, 0.8500273175666416, 0.8500235186935101, 0, 0, 0.8500268392317067, 0.7744489641896897, 0.8500289632516643, 0.85002084237639, 0, 0, 0.8500155328039104, 0, 0.8500231965877122, 0, 0.8500263631505722, 0, 0, 0.8500248617861372, 0.8500187896851615, 0.8500236451555105, 0.850023196587713, 0.8500262043573137, 0.8150885758385725, 0.8500236829984653, 0.8500210111404046, 0.8500248617861372, 0.8500251343737786, 0.8303552861548118, 0, 0.8500228823878795, 0.8500289632516538, 0.8500289632516538, 0.850020842376387, 0.8500308529999641, 0.8500236451555105, 0.8500229015124592, 1.04361407369515e-08, 0.8500301420051258, 0.850020842376387, 0.850030142005147, 0.850030142005147, 0, 0.8500301420051258, 0, 0.8500308529999648, 0, 0.5531356861140601, 0.8500263631505722, 0.850028437178143, 0.8500190628187746, 0.6483657072003107, 1.056377060007779e-08, 0, 0.8500228823878795, 0, 0.850026839231706, 0.8500251343737781, 0.9731096991138835, 0.8500284371781415, 0, 0.8500190628187746, 0.8500251343737786, 0.8500121761522837, 0.8500190628187746, 0.8500268392317067, 0.850028437178143, 0.8500235186935117, 0.8500261279394378, 0, 0.850030142005147, 0.850026839231706, 0.8500308529999625, 0.8500268392317064, 0.850021011140405, 0.8500285300594542, 0.850026127939437, 0.8500155328039104, 0.8500250255783348, 0.8500312022241621, 0.8500190628187746, 0.8500236829984653, 0.8500251343737786, 0.8500285300594547, 0.8500241771241043, 0, 0.850028437178143, 0.8500325447485912, 0.8500190628187754, 0.8500229015124589, 0.8500289632516681, 0.850030142005147, 0.8500308529999641, 0.8500250205805652, 0.8500235186935117, 0.8500155328039104, 0.8500268392317067, 0.5650056898175853, 0.8500284371781415, 0.8500223058899332, 0.8500312022241628, 0.850032544748592, 0.8500250255783348, 0.8500301420051258, 0.8500229015124589, 0.8500268392317064, 0.0003670037401031469, 0, 0.8500241771241043, 0.8500215589169307, 0.8500268392317064, 0, 0.8500285300594542, 0.8500155328039104, 0.8500190628187746, 0, 0.8500250205805652, 0.8500190628187754, 0.8500251343737849, 0.8500229015124589, 0.8500289632516541, 0, 0.850030142005147, 0.8500273175666416, 1.044107535872343e-08, 0.8500289632516538, 0, 0.850021011140405, 0.8500250255783348, 0.8500285300594542, 0.8500190628187746, 0.8500228823878795, 0.8500325447485912, 0.8500289632516681, 0.0104790640982213, 0.8500268392317064, 0, 0, 0, 0, 0, 0.01044150946074824, 0.8500257153498039, 0, 0],
        [0, 0.1499763170015347, 0.149969857994853, 0.1499770984875411, 0.9999999887581374, 0.1499763170015347, 0.1499698579948522, 0.9999999893341691, 0.99, 0.1499999999999999, 0.1499999999999999, 0.99, 0.1499748656262146, 0.1499763170015339, 0.9999999889719248, 0.1499748656262219, 0.07878514961952932, 0, 0, 0.1499737956426954, 0.1499791576236154, 0, 0, 0, 0.1499736368494278, 0.1499771176121205, 0.1499714699405458, 0.1499691470000383, 0.1499758228758957, 0.1499770984875408, 0.1499782519676901, 0.9999999895451243, 0.149978988859595, 0.1499758547414062, 0.1499748656262146, 0.1499758547414062, 0, 0.14997915762361, 0.1499714699405458, 0.9999999895559085, 0.9999999895979448, 0, 0, 0.1499831724076174, 0, 0, 0.1499764813064883, 0, 0.1499714699405458, 0, 0.1499710367483349, 0.149978988859595, 0, 0.149979157623613, 0.1499736368494278, 0.1499731607682936, 0, 0.1499770984875408, 0, 0.1499748656262146, 0.1499776941100668, 0.1499797509623032, 0.149973160768294, 0.1499748656262146, 0.1499710367483466, 0.1499714699405458, 0.1499809371812254, 0.1499776941100668, 0.1499784410830693, 0.1499751382138628, 0.149969857994853, 0.1499810885745692, 0.1499674552514088, 0.1499749744216652, 0.1499731607682933, 0.14997915762361, 0, 0, 0, 0.1499748656262214, 0, 0.1499763170015347, 0, 0, 0.1499791576236122, 0, 0, 0.1499776941100668, 0, 0, 0.1499731607682933, 0.1499749794194348, 0.1499714699405458, 0, 0.99999998956656, 0, 0.1499758228758954, 0.1499770984875408, 0, 0.1499691470000375, 0.1499731607682933, 0, 0.1499731607682933, 0.1499748656262151, 0.1499691470000375, 0.1499731607682933, 0.1499748656262214, 0.1499758547414076, 0.1499738720605622, 0, 0.1499731607682933, 0.1499763170015347, 0.149969857994853, 0.1499718825247377, 0.1499758228758954, 0.1499715628218585, 0.1499731607682933, 0.1499782519676901, 0.1499715628218585, 0, 0, 0, 0.149973872060563, 0, 0, 0, 0, 0, 0, 0.1499731607682933, 0, 0, 0, 0.1499731607682933, 0.1499731607682933, 0, 0, 0, 0, 0, 0, 0, 0, 0, 0, 0, 0, 0.1499748656262151, 0.1499710367483357, 0, 0, 0.1499749744216652, 0, 0, 0, 0, 0, 0, 0, 0, 0.1499751382138628, 0, 0, 0.1499791576236122, 0, 0.1499698579948726, 0, 0.2205219011580817, 0, 0, 0, 0.1499758228758954, 0.1499749744216652, 0.1499809371812254, 0, 0.149971036748347, 0.1499748656262151, 0, 0.2500000000000001, 0.2500000000000001, 0.2500000000000001, 0.2500000000000001, 0.2500000000000001, 0.2500000000000001, 0.2500000000000001, 0.2500000000000001, 0.2500000000000001, 0.2500000000000001, 0.2500000000000001, 0.2500000000000001, 0.2500000000000001, 0.2500000000000001, 0.2500000000000001, 0.2500000000000001, 0.1499917767168805, 0.14997915762361, 0.1499714699405458, 0.1499849165841632, 0.1499763170015347, 0.1499758228758954, 0, 0, 0.14997915762361, 0.1499758547414076, 0, 0.149979157623613, 0.1499770984875408, 0, 0.1499999999999999, 0.5156065829514331, 0, 0.99, 0.2500000000000003, 0.2, 0.1499758547414076, 0.149979750962304, 0.1867818490703207, 0, 0, 0, 0, 0, 0, 0.1499770984875408, 0.4333366972346178, 0.1499726824333584, 0.1499818075427167, 0.1499791576236122, 0, 0, 0.1499771176121205, 0.1499726824333584, 0.1499771176121205, 0.1499809371812254, 0, 0.1499791576236122, 0.1499812103148385, 0.1499791576236122, 0.1499791576236122, 0.1499748656262214, 0.1499714699405461, 0.1499818075427167, 0, 0.1499736368494278, 0.1499758228758954, 0.1499731607682933, 0, 0.1499770984875408, 0, 0.1499731607682933, 0.149971036748347, 0.1499771176121205, 0.1499736368494285, 0.1499844671960896, 0.149976803412287, 0.1499789888595954, 0.1499809371812254, 0.149978988859595, 0.1499748656262219, 0.1499748656262219, 0.1499674552514088, 0.1499691470000359, 0.1499736368494278, 0.1499714699405458, 0.1499691470000352, 0.1499763548444895, 0.1499770984875411, 0.1499763548444895, 0.1499742846501961, 0.1499715628218578, 0.1499748656262146, 0.1499751382138628, 0.1499809371812254, 0, 0.1499844671960896, 0.1499698579948742, 0.1499844671960896, 0.149969857994853, 0.4785604047870163, 0.1499763548444895, 0.149973160768294, 0.183548704973502, 0.1807963784336502, 0.1499698579948734, 0.1499731607682933, 0.1499771176121205, 0.1499698579948734, 0.1499758547414076, 0.1499809371812246, 0.1499809371812254, 0.1499710367483466, 0.1499710367483319, 0.1499716499280509, 0.9999999895661208, 0.1499751382138628, 0, 0.149969857994853, 0.149969857994853, 0, 0.9999999895419205, 0.1499831724076174, 0.149978988859595, 0.1499844671960896, 0.1499791576236104, 0.4925997298905719, 0.4380088371579423, 0.1499748656262151, 0.149973872060563, 0.1499731607682933, 0.07131221220495831, 0, 0.2268232550627671, 0.1499698579948726, 0.1499809371812254, 0.1499763548444895, 0, 0.1499809371812254, 0.1499736368494278, 0.1499749794194348, 0.1499784410830693, 0.1499770984875408, 0.1499809371812254, 0.1499726824333584, 0.1499764813064899, 0, 0, 0.1499731607682933, 0.2255510358103103, 0.1499710367483357, 0.14997915762361, 0, 0, 0.1499844671960896, 0, 0.1499768034122878, 0, 0.1499736368494278, 0, 0, 0.1499751382138628, 0.1499812103148385, 0.1499763548444895, 0.149976803412287, 0.1499737956426863, 0.1849114241614275, 0.1499763170015347, 0.1499789888595954, 0.1499751382138628, 0.1499748656262214, 0.1696447138451882, 0, 0.1499771176121205, 0.1499710367483462, 0.1499710367483462, 0.149979157623613, 0.1499691470000359, 0.1499763548444895, 0.1499770984875408, 0.9999999895638593, 0.1499698579948742, 0.149979157623613, 0.149969857994853, 0.149969857994853, 0, 0.1499698579948742, 0, 0.1499691470000352, 0, 0.4468643138859399, 0.1499736368494278, 0.149971562821857, 0.1499809371812254, 0.3516342927996893, 0.9999999894362294, 0, 0.1499771176121205, 0, 0.149973160768294, 0.1499748656262219, 0.02689030088611655, 0.1499715628218585, 0, 0.1499809371812254, 0.1499748656262214, 0.1499878238477163, 0.1499809371812254, 0.1499731607682933, 0.149971562821857, 0.1499764813064883, 0.1499738720605622, 0, 0.149969857994853, 0.149973160768294, 0.1499691470000375, 0.1499731607682936, 0.149978988859595, 0.1499714699405458, 0.149973872060563, 0.1499844671960896, 0.1499749744216652, 0.1499687977758379, 0.1499809371812254, 0.1499763170015347, 0.1499748656262214, 0.1499714699405453, 0.1499758228758957, 0, 0.149971562821857, 0.1499674552514088, 0.1499809371812246, 0.1499770984875411, 0.1499710367483319, 0.149969857994853, 0.1499691470000359, 0.1499749794194348, 0.1499764813064883, 0.1499844671960896, 0.1499731607682933, 0.4349943101824147, 0.1499715628218585, 0.1499776941100668, 0.1499687977758372, 0.149967455251408, 0.1499749744216652, 0.1499698579948742, 0.1499770984875411, 0.1499731607682936, 0.9996329962598969, 0, 0.1499758228758957, 0.1499784410830693, 0.1499731607682936, 0, 0.1499714699405458, 0.1499844671960896, 0.1499809371812254, 0, 0.1499749794194348, 0.1499809371812246, 0.1499748656262151, 0.1499770984875411, 0.1499710367483459, 0, 0.149969857994853, 0.1499726824333584, 0.9999999895589247, 0.1499710367483462, 0, 0.149978988859595, 0.1499749744216652, 0.1499714699405458, 0.1499809371812254, 0.1499771176121205, 0.1499674552514088, 0.1499710367483319, 0.9895209359017787, 0.1499731607682936, 0, 0, 0, 0, 0, 0.9895584905392517, 0.1499742846501961, 0, 0] 
        ],
       "original name":"chrBra_SAMN27257233"
      },
     "cuoAlp_SAMN10180424":{
       "Global MG94xREV":0.004093033906537184,
       "Nucleotide GTR":0.004130566647945426,
       "Posterior prob omega class by site":        [
[0, 0.8500417427095078, 0.850053125818662, 0.8500403653244701, 1.311583237746842e-08, 0.8500417427095034, 0.8500531258186483, 1.11933208542038e-08, 0.01088742585519968, 0.8500417427095026, 0.8500295904874107, 0.01, 0.8500000000000004, 0.8500000000000001, 1e-08, 0.8499999999999998, 0.7280916170258888, 0, 0, 0.8500000000000001, 0.8500190208702748, 0, 0, 0, 0.8500464664660976, 0.8500403316295402, 0.8500502849970069, 0.850054378938585, 0.8500426135902562, 0.8500403653244706, 0.8500383322053162, 1.081166889011629e-08, 0.8500370335360007, 0.8500425573194293, 0.8500443001876311, 0.8500425573194293, 0, 0.8500367361209271, 0.8500502849970069, 1.07925458596846e-08, 1.071644562868689e-08, 0, 0, 0.8500296602352931, 0, 0, 0.8500414529923904, 0, 0.8500502849970069, 0, 0.850051048471734, 0.8500370335360007, 0, 0.8500367361209098, 0.8500464664660976, 0.8500473049580257, 0, 0.8500403653244706, 0, 0.8500443001876311, 0.8500393155380529, 0.8500356903477745, 0.8500473049580336, 0.8500443001876401, 0.8500510484716822, 0.8500502849970182, 0.8500335993641015, 0.8500393155380529, 0.8500379990045313, 0.8500438201626543, 0.850053125818662, 0.850037033536006, 0.8500573605408993, 0.8500441089808028, 0.8500473049580344, 0.8500367361209287, 0, 0, 0, 0.8500443001876061, 0, 0.8500417427095078, 0, 0, 0.8500367361209211, 0, 0, 0.8500393155380529, 0, 0, 0.8500473049580366, 0.8500441002254508, 0.8500502849970182, 0, 1.077312350829138e-08, 0, 0.8500426135902608, 0.8500403653244755, 0, 0.8500543789385979, 0.850047304958037, 0, 0.8500473049580366, 0.8500443001876424, 0.8500543789385979, 0.850047304958037, 0.8500443001876061, 0.8500425573194271, 0.8500460517981928, 0, 0.850047304958037, 0.8500417427095078, 0.850053125818662, 0.8500495578353643, 0.8500426135902608, 0.8500501211443018, 0.850047304958037, 0.850038332205317, 0.8500501211443018, 0, 0, 0, 0.8500270338669362, 0, 0, 0, 0, 0, 0, 0.850047304958037, 0, 0, 0, 0.850047304958037, 0.850047304958037, 0, 0, 0, 0, 0, 0, 0, 0, 0, 0, 0, 0, 0.8500443001876424, 0.8500510484717445, 0, 0, 0.8500441089808032, 0, 0, 0, 0, 0, 0, 0, 0, 0.8500438201626543, 0, 0, 0.8500367361209211, 0, 0.8500531258185442, 0, 0.0001147177336776325, 0, 0, 0, 0.8500426135902608, 0.8500441089808032, 0.8500335993641015, 0, 0.8500510484716803, 0.8500443001876424, 0, 0.75, 0.75, 0.75, 0.75, 0.75, 0.75, 0.75, 0.75, 0.75, 0.75, 0.75, 0.75, 0.75, 0.75, 0.75, 0.75, 0.8500000000000001, 0.8500000000000001, 0.8500000000000004, 0.8500000001376709, 0.8500417427095078, 0.8500426135902608, 0, 0, 0.8500367361209317, 0.8500425573194271, 0, 0.8500367361209143, 0.850040365324475, 0, 0.8500000000000001, 0.4843934170485665, 0, 0.01000000000000002, 0.75, 0.8000000000000003, 0.8500425570039918, 0.8500356903477753, 1.512755986289619e-06, 0, 0, 0, 0, 0, 0, 0.8500403653244755, 0.6063384103184963, 0.8500481478927341, 0.8500320653343511, 0.8500367361209211, 0, 0, 0.8500403316295447, 0.8500481478927341, 0.8500403316295447, 0.8500335993641015, 0, 0.8500367361209211, 0.8500331179572278, 0.8500367361209211, 0.8500367361209211, 0.8500443001876061, 0.8500237028857432, 0.8500320653343511, 0, 0.8500464664661022, 0.8500426135902608, 0.850047304958037, 0, 0.8500403653244755, 0, 0.8500473049580284, 0.8500510484716796, 0.8500403316295447, 0.8500464664661014, 0.8500273781122676, 0.8500408854542687, 0.8500370335360052, 0.8500335993641015, 0.850037033536006, 0.8500443001875945, 0.8500443001875945, 0.8500573605408955, 0.8500543789386099, 0.8500464664661022, 0.8500502849970182, 0.8500543789386107, 0.8500416760438408, 0.850040365324475, 0.8500416760438408, 0.8500453246196314, 0.8500501211443093, 0.8500443001876401, 0.8500438201626543, 0.8500335993641007, 0, 0.8500273781122676, 0.8500235372079783, 0.8500037012486523, 0.8500000000000001, 0.5, 0.8500000000000001, 0.8500000000000001, 0.7685501880486468, 0.7935287534172895, 0.8500531258185329, 0.8500473049580261, 0.8500403316295402, 0.8500531258185329, 0.8500425573194226, 0.8500335993640925, 0.8500070165049899, 0.8500000000000001, 0.8500000000000001, 0.8500251790281145, 1.077223966047976e-08, 0.8500438201626529, 0, 0.850053125818662, 0.8500531258186612, 0, 1.011244207814283e-08, 0.8500296602352931, 0.8500370335360007, 0.8500107168322288, 0.8500367361209301, 0.5255954285539078, 0.5820381701223329, 0.850017717375008, 0.8500190204866798, 0.8500000000000001, 0.7425070086828647, 0, 0.7989741967972432, 0.8500531258185442, 0.8500335993641015, 0.8500416760438408, 0, 0.8500335993641015, 0.8500464664661022, 0.8500404797927259, 0.8500000000000001, 0.8500177173245714, 0.8500070165410044, 0.8500000005481418, 0.8500414529923829, 0, 0, 0.8500473049580284, 8.48679473362613e-05, 0.8500510484717445, 0.8500367361209317, 0, 0, 0.8500273781122676, 0, 0.8500408854542687, 0, 0.8500464664661022, 0, 0, 0.8500438201626543, 0.8500331179572278, 0.8500416760438408, 0.8500408854542687, 0.8500461864069371, 0.8571428174470033, 0.8500417427095078, 0.8500370335360052, 0.8500438201626543, 0.8500443001876061, 0.0003273076702551784, 0, 0.8500403316295447, 0.8500510484716762, 0.8500510484716822, 0.8500367361209098, 0.8500543789386061, 0.8500416760438408, 0.8500403653244755, 1.077807090222125e-08, 0.8500531258185456, 0.8500367361209136, 0.8500531258186476, 0.8500531258186476, 0, 0.8500531258185456, 0, 0.8500543789386107, 0, 0.5991075611145881, 0.8500464664661022, 0.8500501211443093, 0.8500335993641015, 0.673619409098256, 1.100774921135053e-08, 0, 0.8500403316295447, 0, 0.8500473049580336, 0.8500443001876061, 0.983164293670871, 0.8500501211443018, 0, 0.8500335993641015, 0.8500443001876061, 0.8500510484716849, 0.8500335993641015, 0.8500473049580366, 0.8500501211443101, 0.8500414529923964, 0.8500460517981928, 0, 0.850053125818662, 0.8500473049580284, 0.850054378938585, 0.8500473049580257, 0.8500370335360007, 0.8500502849970069, 0.850046051798192, 0.8500273781122661, 0.850044108980801, 0.85005499444185, 0.8500335993641007, 0.8500417427095078, 0.8500443001876061, 0.8500502849970182, 0.8500426135902586, 0, 0.8500501211443048, 0.8500573605408911, 0.8500335993641015, 0.8500403653244731, 0.8500510484717521, 0.8500531258186476, 0.8500543789385979, 0.8500441002254471, 0.8500414529923904, 0.8500273781122661, 0.8500473049580253, 0.5816496063342339, 0.8500501211442875, 0.8500393155380476, 0.8500549944418371, 0.8500573605409001, 0.8500441089807986, 0.8500531258185456, 0.850040365324475, 0.8500473049580257, 0.9454933890364213, 0, 0.8500426135902586, 0.8500379990045267, 0.8500473049580257, 0, 0.8500502849970069, 0.8500273781122661, 0.8500335993640925, 0, 0.8500441002254502, 0.8500335993640932, 0.8500443001876307, 0.8500403653244731, 0.8500510484716736, 0, 0.850053125818662, 0.8500481478927341, 1.078698843326365e-08, 0.8500510484716739, 0, 0.8500370335360007, 0.8500441089807986, 0.8500502849970069, 0.8500335993640917, 0.8500403316295428, 0.8500573605408865, 0.8500510484717521, 0.01085429158540231, 0.850047304958037, 0, 0, 0, 0, 0, 0.01078662767038993, 0.8500453246196314, 0, 0],
        [0, 0.1499582572904922, 0.149946874181338, 0.1499596346755299, 0.9999999868841676, 0.1499582572904966, 0.1499468741813517, 0.9999999888066792, 0.9891125741448004, 0.1499582572904974, 0.1499704095125893, 0.99, 0.1499999999999996, 0.1499999999999999, 0.9999999899999999, 0.1500000000000002, 0.2719083829741112, 0, 0, 0.1499999999999999, 0.1499809791297252, 0, 0, 0, 0.1499535335339024, 0.1499596683704598, 0.1499497150029931, 0.149945621061415, 0.1499573864097438, 0.1499596346755294, 0.1499616677946838, 0.9999999891883311, 0.1499629664639993, 0.1499574426805707, 0.1499556998123689, 0.1499574426805707, 0, 0.1499632638790729, 0.1499497150029931, 0.9999999892074541, 0.9999999892835544, 0, 0, 0.1499703397647069, 0, 0, 0.1499585470076096, 0, 0.1499497150029931, 0, 0.149948951528266, 0.1499629664639993, 0, 0.1499632638790902, 0.1499535335339024, 0.1499526950419743, 0, 0.1499596346755294, 0, 0.1499556998123689, 0.1499606844619471, 0.1499643096522255, 0.1499526950419664, 0.1499556998123599, 0.1499489515283178, 0.1499497150029818, 0.1499664006358985, 0.1499606844619471, 0.1499620009954687, 0.1499561798373457, 0.149946874181338, 0.149962966463994, 0.1499426394591007, 0.1499558910191972, 0.1499526950419656, 0.1499632638790713, 0, 0, 0, 0.1499556998123939, 0, 0.1499582572904922, 0, 0, 0.1499632638790789, 0, 0, 0.1499606844619471, 0, 0, 0.1499526950419634, 0.1499558997745492, 0.1499497150029818, 0, 0.9999999892268765, 0, 0.1499573864097392, 0.1499596346755245, 0, 0.1499456210614021, 0.149952695041963, 0, 0.1499526950419634, 0.1499556998123576, 0.1499456210614021, 0.149952695041963, 0.1499556998123939, 0.1499574426805729, 0.1499539482018072, 0, 0.149952695041963, 0.1499582572904922, 0.149946874181338, 0.1499504421646357, 0.1499573864097392, 0.1499498788556982, 0.149952695041963, 0.149961667794683, 0.1499498788556982, 0, 0, 0, 0.1499729661330638, 0, 0, 0, 0, 0, 0, 0.149952695041963, 0, 0, 0, 0.149952695041963, 0.149952695041963, 0, 0, 0, 0, 0, 0, 0, 0, 0, 0, 0, 0, 0.1499556998123576, 0.1499489515282555, 0, 0, 0.1499558910191968, 0, 0, 0, 0, 0, 0, 0, 0, 0.1499561798373457, 0, 0, 0.1499632638790789, 0, 0.1499468741814558, 0, 0.9998852822663223, 0, 0, 0, 0.1499573864097392, 0.1499558910191968, 0.1499664006358985, 0, 0.1499489515283197, 0.1499556998123576, 0, 0.25, 0.25, 0.25, 0.25, 0.25, 0.25, 0.25, 0.25, 0.25, 0.25, 0.25, 0.25, 0.25, 0.25, 0.25, 0.25, 0.1499999999999999, 0.1499999999999999, 0.1499999999999996, 0.1499999998623291, 0.1499582572904922, 0.1499573864097392, 0, 0, 0.1499632638790683, 0.1499574426805729, 0, 0.1499632638790857, 0.149959634675525, 0, 0.1499999999999999, 0.5156065829514336, 0, 0.99, 0.25, 0.1999999999999997, 0.1499574429960082, 0.1499643096522247, 0.9999984872440137, 0, 0, 0, 0, 0, 0, 0.1499596346755245, 0.3936615896815037, 0.1499518521072659, 0.1499679346656489, 0.1499632638790789, 0, 0, 0.1499596683704553, 0.1499518521072659, 0.1499596683704553, 0.1499664006358985, 0, 0.1499632638790789, 0.1499668820427722, 0.1499632638790789, 0.1499632638790789, 0.1499556998123939, 0.1499762971142568, 0.1499679346656489, 0, 0.1499535335338978, 0.1499573864097392, 0.149952695041963, 0, 0.1499596346755245, 0, 0.1499526950419716, 0.1499489515283204, 0.1499596683704553, 0.1499535335338986, 0.1499726218877324, 0.1499591145457313, 0.1499629664639948, 0.1499664006358985, 0.149962966463994, 0.1499556998124055, 0.1499556998124055, 0.1499426394591045, 0.1499456210613901, 0.1499535335338978, 0.1499497150029818, 0.1499456210613893, 0.1499583239561592, 0.149959634675525, 0.1499583239561592, 0.1499546753803686, 0.1499498788556907, 0.1499556998123599, 0.1499561798373457, 0.1499664006358993, 0, 0.1499726218877324, 0.1499764627920217, 0.1499962987513477, 0.1499999999999999, 0.5, 0.1499999999999999, 0.1499999999999999, 0.2314498119513532, 0.2064712465827105, 0.1499468741814671, 0.1499526950419739, 0.1499596683704598, 0.1499468741814671, 0.1499574426805774, 0.1499664006359075, 0.1499929834950101, 0.1499999999999999, 0.1499999999999999, 0.1499748209718855, 0.9999999892277603, 0.1499561798373471, 0, 0.149946874181338, 0.1499468741813388, 0, 0.9999999898875579, 0.1499703397647069, 0.1499629664639993, 0.1499892831677712, 0.1499632638790699, 0.4744045714460922, 0.4179618298776671, 0.149982282624992, 0.1499809795133202, 0.1499999999999999, 0.2574929913171353, 0, 0.2010258032027568, 0.1499468741814558, 0.1499664006358985, 0.1499583239561592, 0, 0.1499664006358985, 0.1499535335338978, 0.1499595202072741, 0.1499999999999999, 0.1499822826754286, 0.1499929834589956, 0.1499999994518582, 0.1499585470076171, 0, 0, 0.1499526950419716, 0.9999151320526637, 0.1499489515282555, 0.1499632638790683, 0, 0, 0.1499726218877324, 0, 0.1499591145457313, 0, 0.1499535335338978, 0, 0, 0.1499561798373457, 0.1499668820427722, 0.1499583239561592, 0.1499591145457313, 0.1499538135930629, 0.1428571825529967, 0.1499582572904922, 0.1499629664639948, 0.1499561798373457, 0.1499556998123939, 0.9996726923297449, 0, 0.1499596683704553, 0.1499489515283238, 0.1499489515283178, 0.1499632638790902, 0.1499456210613939, 0.1499583239561592, 0.1499596346755245, 0.9999999892219291, 0.1499468741814544, 0.1499632638790864, 0.1499468741813524, 0.1499468741813524, 0, 0.1499468741814544, 0, 0.1499456210613893, 0, 0.4008924388854119, 0.1499535335338978, 0.1499498788556907, 0.1499664006358985, 0.326380590901744, 0.9999999889922508, 0, 0.1499596683704553, 0, 0.1499526950419664, 0.1499556998123939, 0.01683570632912901, 0.1499498788556982, 0, 0.1499664006358985, 0.1499556998123939, 0.1499489515283151, 0.1499664006358985, 0.1499526950419634, 0.1499498788556899, 0.1499585470076036, 0.1499539482018072, 0, 0.149946874181338, 0.1499526950419716, 0.149945621061415, 0.1499526950419743, 0.1499629664639993, 0.1499497150029931, 0.149953948201808, 0.1499726218877339, 0.149955891019199, 0.14994500555815, 0.1499664006358993, 0.1499582572904922, 0.1499556998123939, 0.1499497150029818, 0.1499573864097414, 0, 0.1499498788556952, 0.1499426394591089, 0.1499664006358985, 0.1499596346755269, 0.1499489515282479, 0.1499468741813524, 0.1499456210614021, 0.1499558997745529, 0.1499585470076096, 0.1499726218877339, 0.1499526950419747, 0.4183503936657661, 0.1499498788557125, 0.1499606844619524, 0.1499450055581629, 0.1499426394590999, 0.1499558910192014, 0.1499468741814544, 0.149959634675525, 0.1499526950419743, 0.05450661096357867, 0, 0.1499573864097414, 0.1499620009954733, 0.1499526950419743, 0, 0.1499497150029931, 0.1499726218877339, 0.1499664006359075, 0, 0.1499558997745498, 0.1499664006359068, 0.1499556998123693, 0.1499596346755269, 0.1499489515283264, 0, 0.149946874181338, 0.1499518521072659, 0.9999999892130116, 0.1499489515283261, 0, 0.1499629664639993, 0.1499558910192014, 0.1499497150029931, 0.1499664006359083, 0.1499596683704572, 0.1499426394591135, 0.1499489515282479, 0.9891457084145977, 0.149952695041963, 0, 0, 0, 0, 0, 0.98921337232961, 0.1499546753803686, 0, 0] 
        ],
       "original name":"cuoAlp_SAMN10180424"
      },
     "lupMes_SAMEA5411047":{
       "Global MG94xREV":0.003686204024508096,
       "Nucleotide GTR":0.003729694764616951,
       "Posterior prob omega class by site":        [
[0, 0.850037594253605, 0.8500478463560694, 0.850036353748828, 6.617925835019415e-10, 0.850037594253605, 0.8500478463560687, 1.10712505445668e-08, 0.01109884361014122, 0.8500375942536043, 0.8500478463560687, 0.0118756914005473, 0.8500398977017189, 0.8500375942536058, 1.166807743048085e-08, 0.8500398977016921, 0.9458808337256948, 0, 0, 0.8500415964016591, 0.8500330851906619, 0, 0, 0, 0.8500418485916, 0.8500363233998032, 0.850045287791542, 0.850048974949573, 0.8500383785942588, 0.8500363537488285, 0.8500345226927267, 1.072910200871886e-08, 0.85003335305679, 0.8500383279376342, 0.8500398977017189, 0.8500383279376342, 0, 0.8500330851906732, 0.850045287791542, 1.071186754384486e-08, 1.064373440777389e-08, 0, 0, 0.8500267124322615, 0, 0, 0.8500373333538073, 0, 0.850045287791542, 0, 0.8500459754018348, 0.85003335305679, 0, 0.8500330851906603, 0.8500418485916, 0.8500426038831675, 0, 0.8500363537488285, 0, 0.8500398977017189, 0.8500354082847689, 0.8500321433435469, 0.8500426038831675, 0.8500398977017189, 0.8500459754017907, 0.8500452877915416, 0.8500302602067832, 0.8500354082847689, 0.8500342225797923, 0.8500394652940005, 0.8500478463560687, 0.85003335305679, 0.8500516602782734, 0.8500397253831818, 0.8500426038831679, 0.8500330851906732, 0, 0, 0, 0.8500398977016921, 0, 0.850037594253605, 0, 0, 0.8500330851906657, 0, 0, 0.8500354082847689, 0, 0, 0.8500426038831675, 0.8500397174868788, 0.8500452877915416, 0, 1.06943915514698e-08, 0, 0.8500383785942592, 0.8500363537488285, 0, 0.850048974949573, 0.8500426038831679, 0, 0.8500426038831675, 0.8500398977017189, 0.850048974949573, 0.8500426038831679, 0.8500398977016921, 0.8500383279376289, 0.8500414751535122, 0, 0.8500426038831679, 0.850037594253605, 0.8500478463560687, 0.850044632887497, 0.8500383785942592, 0.850045140252516, 0.8500426038831679, 0.8500345226927267, 0.850045140252516, 0, 0, 0, 0.8500414751535122, 0, 0, 0, 0, 0, 0, 0.8500426038831679, 0, 0, 0, 0.8500426038831679, 0.8500426038831679, 0, 0, 0, 0, 0, 0, 0, 0, 0, 0, 0, 0, 0.8500398977017189, 0.8500459754018348, 0, 0, 0.8500397253831818, 0, 0, 0, 0, 0, 0, 0, 0, 0.8500394652940005, 0, 0, 0.8500330851906657, 0, 0.8500478463559894, 0, 0.7993142691793952, 0, 0, 0, 0.8500383785942592, 0.8500397253831818, 0.8500302602067832, 0, 0.8500459754017881, 0.8500398977017189, 0, 0.7499999999999998, 0.7499999999999998, 0.7499999999999998, 0.7499999999999998, 0.7499999999999998, 0.7499999999999998, 0.7499999999999998, 0.7499999999999998, 0.7499999999999998, 0.7499999999999998, 0.7499999999999998, 0.7499999999999998, 0.7499999999999998, 0.7499999999999998, 0.7499999999999998, 0.7499999999999998, 0.8500130536020675, 0.8500330851906732, 0.850045287791542, 0.8500398977016914, 0.850037594253605, 0.8500383785942592, 0, 0, 0.8500330851906732, 0.8500383279376289, 0, 0.8500330851906603, 0.8500363537488285, 0, 0.8500478451329873, 0.6651815469414672, 0, 0.01376847092554521, 0.75, 0.8, 0.8500383279376289, 0.8500321433435462, 0.8341624997485053, 0, 0, 0, 0, 0, 0, 0.8500363537488285, 0.5978139217617866, 0.8500433630786721, 0.8500288786241279, 0.8500330851906657, 0, 0, 0.8500363233998032, 0.8500433630786721, 0.8500363233998032, 0.8500302602067832, 0, 0.8500330851906657, 0.8500298266413173, 0.8500330851906657, 0.8500330851906657, 0.8500398977016921, 0.8500452877915416, 0.8500288786241279, 0, 0.8500418485916007, 0.8500383785942592, 0.8500426038831679, 0, 0.8500363537488285, 0, 0.8500426038831679, 0.8500459754017873, 0.8500363233998032, 0.8500418485916, 0.8500246571061526, 0.8500368221786381, 0.8500333530567895, 0.8500302602067832, 0.8500333530567895, 0.8500398977016921, 0.8500398977016921, 0.8500516602782734, 0.8500489749495821, 0.8500418485916007, 0.8500452877915416, 0.8500489749495828, 0.850037534206073, 0.850036353748828, 0.8500375342060738, 0.8500408202357542, 0.8500451402525221, 0.8500398977017189, 0.8500394652940005, 0.8500302602067825, 0, 0.8500246571061526, 0.8500478463559842, 0.8500246571061526, 0.8500478463560687, 0.533785909207257, 0.8500375342060738, 0.8500426038831675, 0.8390255084922048, 0.843305644113284, 0.850047846355985, 0.8500426038831679, 0.8500363233998032, 0.850047846355985, 0.8500383279376289, 0.8500302602067832, 0.8500302602067832, 0.8500459754017907, 0.8500459754018485, 0.8500450020059254, 1.069419688572525e-08, 0.8500394652940005, 0, 0.8500478463560687, 0.8500478463560687, 0, 1.073434167811847e-08, 0.8500267124322615, 0.8500333530567895, 0.8500246571061526, 0.8500330851906732, 0.5214735452423244, 0.5775199959666094, 0.8500398977017185, 0.8500414751535122, 0.8500426038831683, 9.258708007691476e-05, 0, 0.7934128544185058, 0.8500478463559894, 0.8500302602067832, 0.8500375342060738, 0, 0.8500302602067832, 0.8500418485916007, 0.8500397174868788, 0.8500342225797923, 0.8500363537488285, 0.8500302602067832, 0.8500433630786721, 0.8500373333537997, 0, 0, 0.8500426038831675, 0.7940874364747319, 0.8500459754018348, 0.8500330851906732, 0, 0, 0.8500246571061519, 0, 0.8500368221786373, 0, 0.8500418485916007, 0, 0, 0.8500394652940005, 0.8500298266413173, 0.8500375342060738, 0.8500368221786381, 0.8500415964016678, 0.8534570356445278, 0.850037594253605, 0.8500333530567895, 0.8500394652940005, 0.8500398977016921, 0.8520235743218486, 0, 0.8500363233998032, 0.8500459754017907, 0.8500459754017911, 0.8500330851906603, 0.8500489749495821, 0.8500375342060738, 0.8500363537488285, 1.069880837495771e-08, 0.8500478463559842, 0.8500330851906603, 0.8500478463560687, 0.8500478463560687, 0, 0.8500478463559842, 0, 0.8500489749495828, 0, 2.582735239952919e-05, 0.8500418485916007, 0.8500451402525221, 0.8500302602067832, 0.6679928412304766, 1.09046861159624e-08, 0, 0.8500363233998032, 0, 0.8500426038831675, 0.8500398977016921, 0.9817437238855329, 0.850045140252516, 0, 0.8500302602067832, 0.8500398977016921, 0.8500459754017907, 0.8500302602067832, 0.8500426038831675, 0.8500451402525221, 0.8500373333538073, 0.8500414751535122, 0, 0.8500478463560687, 0.8500426038831675, 0.850048974949573, 0.8500426038831675, 0.85003335305679, 0.8500452877915416, 0.8500414751535122, 0.8500246571061526, 0.8500397253831814, 0.8500495292884045, 0.8500302602067825, 0.850037594253605, 0.8500398977016921, 0.8500452877915416, 0.8500383785942592, 0, 0.8500451402525221, 0.8500516602782734, 0.850030260206784, 0.850036353748828, 0.850045975401848, 0.8500478463560687, 0.8500489749495821, 0.8500397174868796, 0.8500373333538073, 0.8500246571061526, 0.8500426038831675, 0.5778930589680678, 0.850045140252516, 0.8500354082847689, 0.8500495292884052, 0.8500516602782742, 0.8500397253831818, 0.8500478463559842, 0.8500363537488285, 0.8500426038831675, 0.940995111480844, 0, 0.8500383785942592, 0.8500342225797923, 0.8500426038831675, 0, 0.850045287791542, 0.8500246571061526, 0.8500302602067832, 0, 0.8500397174868788, 0.850030260206784, 0.8500398977017185, 0.850036353748828, 0.8500459754017907, 0, 0.8500478463560687, 0.8500433630786721, 1.070691961769408e-08, 0.8500459754017911, 0, 0.85003335305679, 0.8500397253831818, 0.850045287791542, 0.8500302602067832, 0.8500363233998032, 0.8500516602782734, 0.850045975401848, 0.0107673418398087, 0.8500426038831679, 0, 0, 0, 0, 0, 0.01070670799919761, 0.8500408202357542, 0, 0],
        [0, 0.149962405746395, 0.1499521536439306, 0.149963646251172, 0.9999999993382074, 0.149962405746395, 0.1499521536439313, 0.9999999889287494, 0.9889011563898588, 0.1499624057463957, 0.1499521536439313, 0.9881243085994527, 0.1499601022982811, 0.1499624057463942, 0.9999999883319226, 0.1499601022983079, 0.05411916627430524, 0, 0, 0.1499584035983409, 0.1499669148093381, 0, 0, 0, 0.1499581514084, 0.1499636766001968, 0.149954712208458, 0.149951025050427, 0.1499616214057412, 0.1499636462511715, 0.1499654773072733, 0.9999999892708979, 0.14996664694321, 0.1499616720623658, 0.1499601022982811, 0.1499616720623658, 0, 0.1499669148093268, 0.149954712208458, 0.9999999892881325, 0.9999999893562656, 0, 0, 0.1499732875677385, 0, 0, 0.1499626666461927, 0, 0.149954712208458, 0, 0.1499540245981652, 0.14996664694321, 0, 0.1499669148093397, 0.1499581514084, 0.1499573961168325, 0, 0.1499636462511715, 0, 0.1499601022982811, 0.1499645917152311, 0.1499678566564531, 0.1499573961168325, 0.1499601022982811, 0.1499540245982093, 0.1499547122084584, 0.1499697397932168, 0.1499645917152311, 0.1499657774202077, 0.1499605347059995, 0.1499521536439313, 0.14996664694321, 0.1499483397217266, 0.1499602746168182, 0.1499573961168321, 0.1499669148093268, 0, 0, 0, 0.1499601022983079, 0, 0.149962405746395, 0, 0, 0.1499669148093343, 0, 0, 0.1499645917152311, 0, 0, 0.1499573961168325, 0.1499602825131212, 0.1499547122084584, 0, 0.9999999893056084, 0, 0.1499616214057408, 0.1499636462511715, 0, 0.149951025050427, 0.1499573961168321, 0, 0.1499573961168325, 0.1499601022982811, 0.149951025050427, 0.1499573961168321, 0.1499601022983079, 0.1499616720623711, 0.1499585248464878, 0, 0.1499573961168321, 0.149962405746395, 0.1499521536439313, 0.149955367112503, 0.1499616214057408, 0.149954859747484, 0.1499573961168321, 0.1499654773072733, 0.149954859747484, 0, 0, 0, 0.1499585248464878, 0, 0, 0, 0, 0, 0, 0.1499573961168321, 0, 0, 0, 0.1499573961168321, 0.1499573961168321, 0, 0, 0, 0, 0, 0, 0, 0, 0, 0, 0, 0, 0.1499601022982811, 0.1499540245981652, 0, 0, 0.1499602746168182, 0, 0, 0, 0, 0, 0, 0, 0, 0.1499605347059995, 0, 0, 0.1499669148093343, 0, 0.1499521536440106, 0, 0.2006857308206048, 0, 0, 0, 0.1499616214057408, 0.1499602746168182, 0.1499697397932168, 0, 0.1499540245982119, 0.1499601022982811, 0, 0.2500000000000002, 0.2500000000000002, 0.2500000000000002, 0.2500000000000002, 0.2500000000000002, 0.2500000000000002, 0.2500000000000002, 0.2500000000000002, 0.2500000000000002, 0.2500000000000002, 0.2500000000000002, 0.2500000000000002, 0.2500000000000002, 0.2500000000000002, 0.2500000000000002, 0.2500000000000002, 0.1499869463979325, 0.1499669148093268, 0.149954712208458, 0.1499601022983086, 0.149962405746395, 0.1499616214057408, 0, 0, 0.1499669148093268, 0.1499616720623711, 0, 0.1499669148093397, 0.1499636462511715, 0, 0.1499521548670127, 0.3348184530585328, 0, 0.9862315290744548, 0.25, 0.2, 0.1499616720623711, 0.1499678566564538, 0.1658375002514947, 0, 0, 0, 0, 0, 0, 0.1499636462511715, 0.4021860782382134, 0.1499566369213279, 0.1499711213758721, 0.1499669148093343, 0, 0, 0.1499636766001968, 0.1499566369213279, 0.1499636766001968, 0.1499697397932168, 0, 0.1499669148093343, 0.1499701733586827, 0.1499669148093343, 0.1499669148093343, 0.1499601022983079, 0.1499547122084584, 0.1499711213758721, 0, 0.1499581514083993, 0.1499616214057408, 0.1499573961168321, 0, 0.1499636462511715, 0, 0.1499573961168321, 0.1499540245982127, 0.1499636766001968, 0.1499581514084, 0.1499753428938474, 0.1499631778213619, 0.1499666469432105, 0.1499697397932168, 0.1499666469432105, 0.1499601022983079, 0.1499601022983079, 0.1499483397217266, 0.1499510250504179, 0.1499581514083993, 0.1499547122084584, 0.1499510250504172, 0.149962465793927, 0.149963646251172, 0.1499624657939262, 0.1499591797642458, 0.1499548597474779, 0.1499601022982811, 0.1499605347059995, 0.1499697397932175, 0, 0.1499753428938474, 0.1499521536440158, 0.1499753428938474, 0.1499521536439313, 0.466214090792743, 0.1499624657939262, 0.1499573961168325, 0.1609744915077952, 0.156694355886716, 0.149952153644015, 0.1499573961168321, 0.1499636766001968, 0.149952153644015, 0.1499616720623711, 0.1499697397932168, 0.1499697397932168, 0.1499540245982093, 0.1499540245981515, 0.1499549979940746, 0.9999999893058031, 0.1499605347059995, 0, 0.1499521536439313, 0.1499521536439313, 0, 0.9999999892656584, 0.1499732875677385, 0.1499666469432105, 0.1499753428938474, 0.1499669148093268, 0.4785264547576756, 0.4224800040333906, 0.1499601022982815, 0.1499585248464878, 0.1499573961168317, 0.9999074129199231, 0, 0.2065871455814942, 0.1499521536440106, 0.1499697397932168, 0.1499624657939262, 0, 0.1499697397932168, 0.1499581514083993, 0.1499602825131212, 0.1499657774202077, 0.1499636462511715, 0.1499697397932168, 0.1499566369213279, 0.1499626666462003, 0, 0, 0.1499573961168325, 0.2059125635252681, 0.1499540245981652, 0.1499669148093268, 0, 0, 0.1499753428938481, 0, 0.1499631778213627, 0, 0.1499581514083993, 0, 0, 0.1499605347059995, 0.1499701733586827, 0.1499624657939262, 0.1499631778213619, 0.1499584035983322, 0.1465429643554722, 0.149962405746395, 0.1499666469432105, 0.1499605347059995, 0.1499601022983079, 0.1479764256781514, 0, 0.1499636766001968, 0.1499540245982093, 0.1499540245982089, 0.1499669148093397, 0.1499510250504179, 0.1499624657939262, 0.1499636462511715, 0.9999999893011916, 0.1499521536440158, 0.1499669148093397, 0.1499521536439313, 0.1499521536439313, 0, 0.1499521536440158, 0, 0.1499510250504172, 0, 0.9999741726476005, 0.1499581514083993, 0.1499548597474779, 0.1499697397932168, 0.3320071587695234, 0.9999999890953138, 0, 0.1499636766001968, 0, 0.1499573961168325, 0.1499601022983079, 0.01825627611446712, 0.149954859747484, 0, 0.1499697397932168, 0.1499601022983079, 0.1499540245982093, 0.1499697397932168, 0.1499573961168325, 0.1499548597474779, 0.1499626666461927, 0.1499585248464878, 0, 0.1499521536439313, 0.1499573961168325, 0.149951025050427, 0.1499573961168325, 0.14996664694321, 0.1499547122084584, 0.1499585248464878, 0.1499753428938474, 0.1499602746168186, 0.1499504707115955, 0.1499697397932175, 0.149962405746395, 0.1499601022983079, 0.1499547122084584, 0.1499616214057408, 0, 0.1499548597474779, 0.1499483397217266, 0.149969739793216, 0.149963646251172, 0.149954024598152, 0.1499521536439313, 0.1499510250504179, 0.1499602825131204, 0.1499626666461927, 0.1499753428938474, 0.1499573961168325, 0.4221069410319322, 0.149954859747484, 0.1499645917152311, 0.1499504707115948, 0.1499483397217258, 0.1499602746168182, 0.1499521536440158, 0.1499636462511715, 0.1499573961168325, 0.05900488851915597, 0, 0.1499616214057408, 0.1499657774202077, 0.1499573961168325, 0, 0.149954712208458, 0.1499753428938474, 0.1499697397932168, 0, 0.1499602825131212, 0.149969739793216, 0.1499601022982815, 0.149963646251172, 0.1499540245982093, 0, 0.1499521536439313, 0.1499566369213279, 0.9999999892930804, 0.1499540245982089, 0, 0.14996664694321, 0.1499602746168182, 0.149954712208458, 0.1499697397932168, 0.1499636766001968, 0.1499483397217266, 0.149954024598152, 0.9892326581601913, 0.1499573961168321, 0, 0, 0, 0, 0, 0.9892932920008024, 0.1499591797642458, 0, 0] 
        ],
       "original name":"lupMes_SAMEA5411047"
      },
     "lycPic_SAMN09924608":{
       "Global MG94xREV":0.004113605354618882,
       "Nucleotide GTR":0.004149915102701881,
       "Posterior prob omega class by site":        [
[0, 0.8500419524736973, 0.8500533927699766, 0.8500405681674291, 1.31332103295949e-08, 0.8500419524736929, 0.8500533927699629, 1.119956307800768e-08, 0.0108948730574655, 0.8500419524736921, 0.8500533925562522, 0.01, 0.8500000000000001, 0.8500000000000001, 1e-08, 0.8499999999999998, 0.7280916170258888, 0, 0, 0.8499999999999998, 0.8500191164611554, 0, 0, 0, 0.8500466999659481, 0.8500405343033317, 0.8500505376765594, 0.8500546521864422, 0.8500428277302389, 0.8500405681674291, 0.8500385248310282, 1.081586750259756e-08, 0.8500372196373953, 0.8500427711754047, 0.8500445227958983, 0.8500427711754047, 0, 0.850036920728247, 0.8500505376765594, 1.079664624705078e-08, 1.072013970073729e-08, 0, 0, 0.8500298092899061, 0, 0, 0.850041661299304, 0, 0.8500505376765594, 0, 0.8500513049872624, 0.8500372196373953, 0, 0.8500369207282292, 0.8500466999659481, 0.8500475426640889, 0, 0.8500405681674291, 0, 0.8500445227958983, 0.8500395131060551, 0.8500358697001635, 0.8500475426640971, 0.850044522795907, 0.8500513049872095, 0.8500505376765707, 0.8500337682065915, 0.8500395131060551, 0.8500381899573292, 0.8500440403637012, 0.8500533927699758, 0.8500372196374003, 0.8500576487694034, 0.8500443306346634, 0.8500475426640975, 0.8500369207282485, 0, 0, 0, 0.8500445227958731, 0, 0.8500419524736973, 0, 0, 0.8500369207282413, 0, 0, 0.8500395131060551, 0, 0, 0.8500475426641002, 0.850044321835939, 0.8500505376765707, 0, 1.077711580976517e-08, 0, 0.8500428277302438, 0.850040568167434, 0, 0.8500546521864549, 0.8500475426641005, 0, 0.8500475426641002, 0.8500445227959096, 0.8500546521864549, 0.8500475426641005, 0.8500445227958731, 0.8500427711754025, 0.8500462832131672, 0, 0.8500475426641005, 0.8500419524736973, 0.8500533927699766, 0.8500498068613056, 0.8500428277302438, 0.8500503729987877, 0.8500475426641005, 0.8500385248310282, 0.8500503729987877, 0, 0, 0, 0.8500462832131672, 0, 0, 0, 0, 0, 0, 0.8500475426641005, 0, 0, 0, 0.8500475426641005, 0.8500475426641005, 0, 0, 0, 0, 0, 0, 0, 0, 0, 0, 0, 0, 0.8500445227959096, 0.850051304987273, 0, 0, 0.8500443306346634, 0, 0, 0, 0, 0, 0, 0, 0, 0.8500440403637012, 0, 0, 0.8500369207282413, 0, 0.8500533927698573, 0, 0.8049060209302755, 0, 0, 0, 0.8500428277302438, 0.8500443306346634, 0.8500337682065915, 0, 0.850051304987208, 0.8500445227959096, 0, 0.7499999999999999, 0.7499999999999999, 0.7499999999999999, 0.7499999999999999, 0.7499999999999999, 0.7499999999999999, 0.7499999999999999, 0.7499999999999999, 0.7499999999999999, 0.7499999999999999, 0.7499999999999999, 0.7499999999999999, 0.7499999999999999, 0.7499999999999999, 0.7499999999999999, 0.7499999999999999, 0.8500145667483336, 0.85003692072825, 0.8500505376732864, 0.8500445226449318, 0.8500419524736973, 0.8500428277302438, 0, 0, 0.8500369207282511, 0.8500427711754025, 0, 0.8500369207282338, 0.850040568167434, 0, 0.8500000000000001, 0.4843934170485669, 0, 0.01, 0.75, 0.8000000000000003, 0.8500000003805939, 0.8500358697001643, 0.8401206445883627, 0, 0, 0, 0, 0, 0, 0.850040568167434, 0.0003981000586708538, 0.8500483898328265, 0.8500322264684873, 0.8500369207282413, 0, 0, 0.8500405343033358, 0.8500483898328265, 0.8500405343033358, 0.8500337682065915, 0, 0.8500369207282413, 0.8500332843806547, 0.8500369207282413, 0.8500369207282413, 0.8500445227958731, 0.850050537676568, 0.8500322264684873, 0, 0.8500466999659518, 0.8500428277302438, 0.8500475426641005, 0, 0.850040568167434, 0, 0.8500475426640919, 0.8500513049872073, 0.8500405343033358, 0.8500466999659518, 0.8500275156990541, 0.8500410909114574, 0.8500372196373999, 0.8500337682065915, 0.8500372196374003, 0.850044522795861, 0.850044522795861, 0.8500576487693996, 0.8500546521864678, 0.8500466999659518, 0.8500505376765707, 0.8500546521864678, 0.8500418854734307, 0.850040568167434, 0.8500418854734307, 0.8500455523808251, 0.8500503729987953, 0.850044522795907, 0.8500440403637012, 0.8500337682065907, 0, 0.8500275156990549, 0.8500533927698566, 0.8500275156875543, 0.8500533927699728, 0.5376108717238298, 0.8500418854734293, 0.8500475425131633, 0.3319227340927056, 0.01644557665960579, 0.8500533927698459, 0.8500475426640896, 0.8500405343033317, 0.8500533927698459, 0.8500427711753979, 0.8500337682065824, 0.8500337678838995, 0.8500513044997694, 0.8500513044998762, 0.8500502185288841, 1.0776213609445e-08, 0.8500440403636988, 0, 0.8500533927699766, 0.8500533927699758, 0, 1.081354117010235e-08, 0.8500298092899061, 0.8500372196373953, 0.850027515586392, 0.85003692072825, 0.5258076082501972, 0.582266535617615, 0.8500445224732079, 0.8500462830043604, 0.8500475421826859, 0.009615941733009154, 0, 0.7992512102243209, 0.8500533927698573, 0.8500337682065915, 0.8500418854734307, 0, 0.8500337682065915, 0.8500466999659518, 0.8500443218359376, 0.8500381899573276, 0.8500405680547732, 0.8500337682065885, 0.8500483898328227, 0.8500416612992971, 0, 0, 0.8500475426640919, 0.7997172598324291, 0.850051304987273, 0.8500369207282511, 0, 0, 0.8500275156990541, 0, 0.8500410909114567, 0, 0.8500466999659518, 0, 0, 0.8500440403637012, 0.8500332843806547, 0.8500418854734307, 0.8500410909114574, 0.8500464184973821, 0.8575767059514108, 0.8500419524736973, 0.8500372196373999, 0.8500440403637012, 0.8500445227958731, 0.8576287164296441, 0, 0.8500405343033358, 0.8500513049872035, 0.8500513049872095, 0.8500369207282292, 0.8500546521864633, 0.8500418854734307, 0.850040568167434, 1.078209029041462e-08, 0.8500533927698588, 0.850036920728233, 0.8500533927699629, 0.8500533927699629, 0, 0.8500533927698588, 0, 0.8500546521864678, 0, 0.001183537757739444, 0.8500466999659526, 0.850050372998796, 0.8500337682065915, 0.6739010572766636, 1.101297746142918e-08, 0, 0.8500405343033358, 0, 0.8500475426640971, 0.8500445227958731, 0.9832282383325015, 0.8500503729987877, 0, 0.8500337682065915, 0.8500445227958731, 0.8500513049872122, 0.8500337682065915, 0.8500475426641002, 0.850050372998796, 0.8500416612993108, 0.8500462832131672, 0, 0.8500533927699758, 0.8500475426640919, 0.8500546521864422, 0.8500475426640889, 0.8500372196373953, 0.8500505376765594, 0.8500462832131672, 0.8500275156990519, 0.8500443306346616, 0.8500552707824182, 0.8500337682065907, 0.8500419524736973, 0.8500445227958731, 0.8500505376765707, 0.8500428277302412, 0, 0.8500503729987907, 0.850057648769395, 0.8500337682065915, 0.8500405681674321, 0.8500513049872805, 0.8500533927699629, 0.8500546521864549, 0.8500443218359353, 0.850041661299304, 0.8500275156990525, 0.8500475426640889, 0.5818394572597638, 0.8500503729987734, 0.8500395131060502, 0.8500552707824062, 0.8500576487694042, 0.8500443306346593, 0.8500533927698588, 0.850040568167434, 0.8500475426640889, 0.9457071620988836, 0, 0.8500428277302412, 0.8500381899573243, 0.8500475426640889, 0, 0.8500505376765594, 0.8500275156990525, 0.8500337682065824, 0, 0.8500443218359384, 0.8500337682065832, 0.8500445227958979, 0.8500405681674321, 0.8500513049872013, 0, 0.8500533927699766, 0.8500483898328265, 1.079105826717369e-08, 0.8500513049872013, 0, 0.8500372196373953, 0.8500443306346593, 0.8500505376765594, 0.8500337682065824, 0.8500405343033344, 0.8500576487693906, 0.8500513049872805, 0.01085870015508355, 0.8500475426640994, 0, 0, 0, 0, 0, 0.01079067911425263, 0.8500455523808251, 0, 0],
        [0, 0.1499580475263027, 0.1499466072300234, 0.1499594318325709, 0.9999999868667897, 0.1499580475263071, 0.1499466072300371, 0.9999999888004369, 0.9891051269425345, 0.1499580475263079, 0.1499466074437478, 0.99, 0.1499999999999999, 0.1499999999999999, 0.9999999899999999, 0.1500000000000002, 0.2719083829741112, 0, 0, 0.1500000000000002, 0.1499808835388446, 0, 0, 0, 0.1499533000340519, 0.1499594656966683, 0.1499494623234406, 0.1499453478135578, 0.1499571722697611, 0.1499594318325709, 0.1499614751689718, 0.9999999891841325, 0.1499627803626047, 0.1499572288245953, 0.1499554772041017, 0.1499572288245953, 0, 0.149963079271753, 0.1499494623234406, 0.9999999892033538, 0.9999999892798603, 0, 0, 0.1499701907100939, 0, 0, 0.149958338700696, 0, 0.1499494623234406, 0, 0.1499486950127376, 0.1499627803626047, 0, 0.1499630792717708, 0.1499533000340519, 0.1499524573359111, 0, 0.1499594318325709, 0, 0.1499554772041017, 0.1499604868939449, 0.1499641302998365, 0.1499524573359029, 0.149955477204093, 0.1499486950127905, 0.1499494623234293, 0.1499662317934085, 0.1499604868939449, 0.1499618100426708, 0.1499559596362988, 0.1499466072300242, 0.1499627803625997, 0.1499423512305966, 0.1499556693653366, 0.1499524573359025, 0.1499630792717515, 0, 0, 0, 0.1499554772041269, 0, 0.1499580475263027, 0, 0, 0.1499630792717587, 0, 0, 0.1499604868939449, 0, 0, 0.1499524573358998, 0.149955678164061, 0.1499494623234293, 0, 0.9999999892228842, 0, 0.1499571722697562, 0.149959431832566, 0, 0.1499453478135451, 0.1499524573358995, 0, 0.1499524573358998, 0.1499554772040904, 0.1499453478135451, 0.1499524573358995, 0.1499554772041269, 0.1499572288245975, 0.1499537167868328, 0, 0.1499524573358995, 0.1499580475263027, 0.1499466072300234, 0.1499501931386944, 0.1499571722697562, 0.1499496270012123, 0.1499524573358995, 0.1499614751689718, 0.1499496270012123, 0, 0, 0, 0.1499537167868328, 0, 0, 0, 0, 0, 0, 0.1499524573358995, 0, 0, 0, 0.1499524573358995, 0.1499524573358995, 0, 0, 0, 0, 0, 0, 0, 0, 0, 0, 0, 0, 0.1499554772040904, 0.149948695012727, 0, 0, 0.1499556693653366, 0, 0, 0, 0, 0, 0, 0, 0, 0.1499559596362988, 0, 0, 0.1499630792717587, 0, 0.1499466072301427, 0, 0.1950939790697245, 0, 0, 0, 0.1499571722697562, 0.1499556693653366, 0.1499662317934085, 0, 0.149948695012792, 0.1499554772040904, 0, 0.2500000000000001, 0.2500000000000001, 0.2500000000000001, 0.2500000000000001, 0.2500000000000001, 0.2500000000000001, 0.2500000000000001, 0.2500000000000001, 0.2500000000000001, 0.2500000000000001, 0.2500000000000001, 0.2500000000000001, 0.2500000000000001, 0.2500000000000001, 0.2500000000000001, 0.2500000000000001, 0.1499854332516664, 0.14996307927175, 0.1499494623267136, 0.1499554773550682, 0.1499580475263027, 0.1499571722697562, 0, 0, 0.1499630792717489, 0.1499572288245975, 0, 0.1499630792717662, 0.149959431832566, 0, 0.1499999999999999, 0.5156065829514331, 0, 0.99, 0.25, 0.1999999999999997, 0.1499999996194061, 0.1499641302998357, 0.1598793554116373, 0, 0, 0, 0, 0, 0, 0.149959431832566, 0.9996018999413292, 0.1499516101671735, 0.1499677735315127, 0.1499630792717587, 0, 0, 0.1499594656966642, 0.1499516101671735, 0.1499594656966642, 0.1499662317934085, 0, 0.1499630792717587, 0.1499667156193453, 0.1499630792717587, 0.1499630792717587, 0.1499554772041269, 0.149949462323432, 0.1499677735315127, 0, 0.1499533000340482, 0.1499571722697562, 0.1499524573358995, 0, 0.149959431832566, 0, 0.1499524573359081, 0.1499486950127927, 0.1499594656966642, 0.1499533000340482, 0.1499724843009459, 0.1499589090885426, 0.1499627803626001, 0.1499662317934085, 0.1499627803625997, 0.149955477204139, 0.149955477204139, 0.1499423512306004, 0.1499453478135322, 0.1499533000340482, 0.1499494623234293, 0.1499453478135322, 0.1499581145265693, 0.149959431832566, 0.1499581145265693, 0.1499544476191749, 0.1499496270012047, 0.149955477204093, 0.1499559596362988, 0.1499662317934093, 0, 0.1499724843009451, 0.1499466072301434, 0.1499724843124457, 0.1499466072300272, 0.4623891282761702, 0.1499581145265707, 0.1499524574868367, 0.6680772659072944, 0.9835544233403942, 0.1499466072301541, 0.1499524573359104, 0.1499594656966683, 0.1499466072301541, 0.1499572288246021, 0.1499662317934176, 0.1499662321161005, 0.1499486955002306, 0.1499486955001238, 0.1499497814711159, 0.9999999892237864, 0.1499559596363012, 0, 0.1499466072300234, 0.1499466072300242, 0, 0.9999999891864588, 0.1499701907100939, 0.1499627803626047, 0.149972484413608, 0.14996307927175, 0.4741923917498028, 0.417733464382385, 0.1499554775267921, 0.1499537169956396, 0.1499524578173141, 0.9903840582669908, 0, 0.2007487897756791, 0.1499466072301427, 0.1499662317934085, 0.1499581145265693, 0, 0.1499662317934085, 0.1499533000340482, 0.1499556781640624, 0.1499618100426724, 0.1499594319452268, 0.1499662317934115, 0.1499516101671773, 0.1499583387007029, 0, 0, 0.1499524573359081, 0.2002827401675709, 0.149948695012727, 0.1499630792717489, 0, 0, 0.1499724843009459, 0, 0.1499589090885433, 0, 0.1499533000340482, 0, 0, 0.1499559596362988, 0.1499667156193453, 0.1499581145265693, 0.1499589090885426, 0.1499535815026179, 0.1424232940485892, 0.1499580475263027, 0.1499627803626001, 0.1499559596362988, 0.1499554772041269, 0.1423712835703559, 0, 0.1499594656966642, 0.1499486950127965, 0.1499486950127905, 0.1499630792717708, 0.1499453478135367, 0.1499581145265693, 0.149959431832566, 0.9999999892179097, 0.1499466072301412, 0.149963079271767, 0.1499466072300371, 0.1499466072300371, 0, 0.1499466072301412, 0, 0.1499453478135322, 0, 0.9988164622422605, 0.1499533000340474, 0.149949627001204, 0.1499662317934085, 0.3260989427233364, 0.9999999889870226, 0, 0.1499594656966642, 0, 0.1499524573359029, 0.1499554772041269, 0.0167717616674985, 0.1499496270012123, 0, 0.1499662317934085, 0.1499554772041269, 0.1499486950127878, 0.1499662317934085, 0.1499524573358998, 0.149949627001204, 0.1499583387006892, 0.1499537167868328, 0, 0.1499466072300242, 0.1499524573359081, 0.1499453478135578, 0.1499524573359111, 0.1499627803626047, 0.1499494623234406, 0.1499537167868328, 0.1499724843009481, 0.1499556693653384, 0.1499447292175818, 0.1499662317934093, 0.1499580475263027, 0.1499554772041269, 0.1499494623234293, 0.1499571722697588, 0, 0.1499496270012093, 0.149942351230605, 0.1499662317934085, 0.1499594318325679, 0.1499486950127195, 0.1499466072300371, 0.1499453478135451, 0.1499556781640647, 0.149958338700696, 0.1499724843009475, 0.1499524573359111, 0.4181605427402362, 0.1499496270012266, 0.1499604868939498, 0.1499447292175938, 0.1499423512305958, 0.1499556693653407, 0.1499466072301412, 0.149959431832566, 0.1499524573359111, 0.05429283790111639, 0, 0.1499571722697588, 0.1499618100426757, 0.1499524573359111, 0, 0.1499494623234406, 0.1499724843009475, 0.1499662317934176, 0, 0.1499556781640616, 0.1499662317934168, 0.1499554772041021, 0.1499594318325679, 0.1499486950127987, 0, 0.1499466072300234, 0.1499516101671735, 0.9999999892089417, 0.1499486950127987, 0, 0.1499627803626047, 0.1499556693653407, 0.1499494623234406, 0.1499662317934176, 0.1499594656966656, 0.1499423512306094, 0.1499486950127195, 0.9891412998449165, 0.1499524573359006, 0, 0, 0, 0, 0, 0.9892093208857473, 0.1499544476191749, 0, 0] 
        ],
       "original name":"lycPic_SAMN09924608"
      },
     "speVen_SAMN27257238":{
       "Global MG94xREV":0.005176203778173486,
       "Nucleotide GTR":0.005233071445103548,
       "Posterior prob omega class by site":        [
[0, 0.8500527871897231, 0.8500671811058886, 0.850051045393783, 7.616760731405454e-10, 0.8500527871897231, 0.8500671811058886, 1.152621036379589e-08, 0.01155567116564508, 0.8500527871897215, 0.8500671811058886, 0.01281241474377566, 0.8500560208282938, 0.8500527871897231, 1.239311181017743e-08, 0.8500560208282202, 0.9579154316443433, 0, 0, 0.8500584063511738, 0.8500464560728702, 0, 0, 0, 0.8500587606462024, 0.8500510027939692, 0.8500635889013656, 0.8500687657425289, 0.8500538884570327, 0.8500510453937833, 0.8500484743107947, 1.103459120132262e-08, 0.85004683214721, 0.8500538172158778, 0.8500560208282938, 0.8500538172158778, 0, 0.8500464560728941, 0.8500635889013656, 1.101022044302623e-08, 1.091237779292773e-08, 0, 0, 0.8500375083357176, 0, 0, 0.8500524207253064, 0, 0.8500635889013656, 0, 0.8500645543391148, 0.85004683214721, 0, 0.8500464560728589, 0.8500587606462024, 0.8500598205032276, 0, 0.8500510453937833, 0, 0.8500560208282938, 0.8500497178763695, 0.8500451336212235, 0.8500598205032276, 0.8500560208282938, 0.8500645543389921, 0.8500635889013656, 0.8500424892395588, 0.8500497178763695, 0.8500480530479899, 0.8500554141263934, 0.8500671811058879, 0.8500468321472097, 0.8500725360713681, 0.8500557794577172, 0.8500598205032276, 0.8500464560728941, 0, 0, 0, 0.8500560208282202, 0, 0.8500527871897231, 0, 0, 0.850046456072874, 0, 0, 0.8500497178763695, 0, 0, 0.8500598205032276, 0.8500557684272195, 0.8500635889013656, 0, 1.098479574319412e-08, 0, 0.850053888457033, 0.8500510453937833, 0, 0.8500687657425297, 0.850059820503228, 0, 0.8500598205032276, 0.8500560208282938, 0.8500687657425297, 0.850059820503228, 0.8500560208282202, 0.8500538172158643, 0.8500582361907293, 0, 0.850059820503228, 0.8500527871897231, 0.8500671811058886, 0.8500626693770057, 0.850053888457033, 0.8500633815845214, 0.850059820503228, 0.8500484743107947, 0.8500633815845214, 0, 0, 0, 0.8500582361907293, 0, 0, 0, 0, 0, 0, 0.850059820503228, 0, 0, 0, 0.850059820503228, 0.850059820503228, 0, 0, 0, 0, 0, 0, 0, 0, 0, 0, 0, 0, 0.8500560208282938, 0.8500645543391141, 0, 0, 0.8500557794577167, 0, 0, 0, 0, 0, 0, 0, 0, 0.8500554141263934, 0, 0, 0.850046456072874, 0, 0.8500671811056681, 0, 0.8182326447114984, 0, 0, 0, 0.850053888457033, 0.8500557794577167, 0.8500424892395588, 0, 0.8500645543389834, 0.8500560208282938, 0, 0.7499999999999998, 0.7499999999999998, 0.7499999999999998, 0.7499999999999998, 0.7499999999999998, 0.7499999999999998, 0.7499999999999998, 0.7499999999999998, 0.7499999999999998, 0.7499999999999998, 0.7499999999999998, 0.7499999999999998, 0.7499999999999998, 0.7499999999999998, 0.7499999999999998, 0.7499999999999998, 0.8500183289601654, 0.8500464560728941, 0.8500635889013656, 0.8500560208282164, 0.8500527871897231, 0.850053888457033, 0, 0, 0.8500464560728941, 0.8500538172158643, 0, 0.8500464560728589, 0.8500510453937833, 0, 0.8500671798826291, 0.7197927848636825, 0, 0.01610324602026167, 0.7499999999999997, 0.8, 0.8500538172158643, 0.8500451336212227, 0.8538063829484318, 0, 0, 0, 0, 0, 0, 0.8500510453937833, 0.6296714503137626, 0.8500608863422154, 0.8500405493559492, 0.850046456072874, 0, 0, 0.8500510027939692, 0.8500608863422154, 0.8500510027939692, 0.8500424892395588, 0, 0.850046456072874, 0.8500418804656531, 0.850046456072874, 0.850046456072874, 0.8500560208282202, 0.8500635889013656, 0.8500405493559492, 0, 0.8500587606462024, 0.850053888457033, 0.850059820503228, 0, 0.8500510453937833, 0, 0.8500598205032273, 0.8500645543389826, 0.8500510027939692, 0.8500587606462017, 0.8500346224130931, 0.8500517031743462, 0.8500468321472092, 0.8500424892395588, 0.8500468321472097, 0.8500560208282202, 0.8500560208282202, 0.8500725360713673, 0.8500687657425553, 0.8500587606462024, 0.8500635889013656, 0.8500687657425553, 0.8500527029122722, 0.8500510453937833, 0.8500527029122722, 0.8500573166393323, 0.8500633815845372, 0.8500560208282938, 0.8500554141263934, 0.8500424892395573, 0, 0.8500346224130939, 0.8500671811056537, 0.8500346224130931, 0.8500671811058886, 1.580850822895427e-08, 0.8500527029122722, 0.8500598205032276, 0.8597749546560539, 0.8645537394922339, 0.8500671811056545, 0.8500598205032288, 0.8500510027939692, 0.8500671811056545, 0.8500538172158643, 0.8500424892395588, 0.8500424892395581, 0.8500645543389918, 0.8500645543391511, 0.8500631875071616, 1.098308423806902e-08, 0.8500554141263934, 0, 0.8500671811058886, 0.8500671811058879, 0, 1.104219086950991e-08, 0.8500375083357176, 0.8500468321472097, 0.8500346224130931, 0.8500464560728941, 0.0001145377071708378, 0.5939328571474479, 0.8500560208282933, 0.8500582361907293, 0.8500598205032288, 0.9627397248849175, 0, 6.193217469449604e-07, 0.8500671811056681, 0.8500424892395588, 0.8500527029122722, 0, 0.8500424892395588, 0.8500587606462024, 0.8500557684272195, 0.8500480530479899, 0.8500510453937833, 0.8500424892395588, 0.8500608863422154, 0.8500524207252868, 0, 0, 0.8500598205032273, 0.8131644796750059, 0.8500645543391141, 0.8500464560728941, 0, 0, 0.8500346224130931, 0, 0.8500517031743462, 0, 0.8500587606462024, 0, 0, 0.8500554141263934, 0.8500418804656531, 0.8500527029122722, 0.8500517031743462, 0.8500584063511832, 0.8827769930434979, 0.8500527871897231, 0.8500468321472092, 0.8500554141263934, 0.8500560208282202, 0.8712052525694036, 0, 0.8500510027939692, 0.8500645543389921, 0.8500645543389925, 0.8500464560728589, 0.8500687657425553, 0.8500527029122722, 0.8500510453937833, 1.099120130107454e-08, 0.8500671811056537, 0.8500464560728582, 0.8500671811058879, 0.8500671811058879, 0, 0.8500671811056537, 0, 0.8500687657425553, 0, 0.626194291355139, 0.8500587606462032, 0.850063381584538, 0.8500424892395588, 0.6880856372088957, 1.128525311640009e-08, 0, 0.8500510027939692, 0, 0.8500598205032276, 0.8500560208282202, 0.9858162582367862, 0.8500633815845214, 0, 0.8500424892395588, 0.8500560208282202, 0.8500645543389921, 0.8500424892395588, 0.8500598205032276, 0.850063381584538, 0.8500524207253064, 0.8500582361907293, 0, 0.8500671811058879, 0.8500598205032276, 0.8500687657425297, 0.8500598205032276, 0.85004683214721, 0.8500635889013656, 0.8500582361907293, 0.8500346224130931, 0.8500557794577167, 0.8500695440788373, 0.8500424892395573, 0.8500527871897231, 0.8500560208282202, 0.850063588901366, 0.8500538884570327, 0, 0.850063381584538, 0.8500725360713681, 0.8500424892395588, 0.850051045393783, 0.8500645543391511, 0.8500671811058879, 0.8500687657425553, 0.8500557684272195, 0.8500524207253064, 0.8500346224130931, 0.8500598205032276, 3.07225333671839e-07, 0.8500633815845207, 0.85004971787637, 0.8500695440788373, 0.8500725360713681, 0.8500557794577167, 0.8500671811056537, 0.850051045393783, 0.8500598205032276, 0.9551834374013425, 0, 0.8500538884570327, 0.8500480530479899, 0.8500598205032276, 0, 0.8500635889013656, 0.8500346224130931, 0.8500424892395588, 0, 0.8500557684272195, 0.8500424892395596, 0.8500560208282933, 0.850051045393783, 0.8500645543389921, 0, 0.8500671811058886, 0.8500608863422154, 1.100302956055934e-08, 0.8500645543389925, 0, 0.85004683214721, 0.8500557794577167, 0.8500635889013656, 0.8500424892395573, 0.8500510027939692, 0.8500725360713681, 0.8500645543391511, 0.01108797891020811, 0.850059820503228, 0, 0, 0, 0, 0, 0.01100128270071104, 0.8500573166393323, 0, 0],
        [0, 0.1499472128102769, 0.1499328188941114, 0.149948954606217, 0.9999999992383239, 0.1499472128102769, 0.1499328188941114, 0.9999999884737897, 0.988444328834355, 0.1499472128102785, 0.1499328188941114, 0.9871875852562243, 0.1499439791717062, 0.1499472128102769, 0.9999999876068882, 0.1499439791717798, 0.04208456835565666, 0, 0, 0.1499415936488262, 0.1499535439271298, 0, 0, 0, 0.1499412393537976, 0.1499489972060308, 0.1499364110986344, 0.1499312342574711, 0.1499461115429673, 0.1499489546062167, 0.1499515256892053, 0.9999999889654088, 0.14995316785279, 0.1499461827841222, 0.1499439791717062, 0.1499461827841222, 0, 0.1499535439271059, 0.1499364110986344, 0.9999999889897796, 0.9999999890876222, 0, 0, 0.1499624916642824, 0, 0, 0.1499475792746936, 0, 0.1499364110986344, 0, 0.1499354456608852, 0.14995316785279, 0, 0.1499535439271411, 0.1499412393537976, 0.1499401794967724, 0, 0.1499489546062167, 0, 0.1499439791717062, 0.1499502821236305, 0.1499548663787765, 0.1499401794967724, 0.1499439791717062, 0.1499354456610079, 0.1499364110986344, 0.1499575107604412, 0.1499502821236305, 0.1499519469520101, 0.1499445858736066, 0.1499328188941121, 0.1499531678527903, 0.1499274639286319, 0.1499442205422828, 0.1499401794967724, 0.1499535439271059, 0, 0, 0, 0.1499439791717798, 0, 0.1499472128102769, 0, 0, 0.149953543927126, 0, 0, 0.1499502821236305, 0, 0, 0.1499401794967724, 0.1499442315727805, 0.1499364110986344, 0, 0.9999999890152043, 0, 0.149946111542967, 0.1499489546062167, 0, 0.1499312342574703, 0.149940179496772, 0, 0.1499401794967724, 0.1499439791717062, 0.1499312342574703, 0.149940179496772, 0.1499439791717798, 0.1499461827841357, 0.1499417638092707, 0, 0.149940179496772, 0.1499472128102769, 0.1499328188941114, 0.1499373306229943, 0.149946111542967, 0.1499366184154786, 0.149940179496772, 0.1499515256892053, 0.1499366184154786, 0, 0, 0, 0.1499417638092707, 0, 0, 0, 0, 0, 0, 0.149940179496772, 0, 0, 0, 0.149940179496772, 0.149940179496772, 0, 0, 0, 0, 0, 0, 0, 0, 0, 0, 0, 0, 0.1499439791717062, 0.1499354456608859, 0, 0, 0.1499442205422833, 0, 0, 0, 0, 0, 0, 0, 0, 0.1499445858736066, 0, 0, 0.149953543927126, 0, 0.1499328188943319, 0, 0.1817673552885016, 0, 0, 0, 0.149946111542967, 0.1499442205422833, 0.1499575107604412, 0, 0.1499354456610166, 0.1499439791717062, 0, 0.2500000000000002, 0.2500000000000002, 0.2500000000000002, 0.2500000000000002, 0.2500000000000002, 0.2500000000000002, 0.2500000000000002, 0.2500000000000002, 0.2500000000000002, 0.2500000000000002, 0.2500000000000002, 0.2500000000000002, 0.2500000000000002, 0.2500000000000002, 0.2500000000000002, 0.2500000000000002, 0.1499816710398346, 0.1499535439271059, 0.1499364110986344, 0.1499439791717836, 0.1499472128102769, 0.149946111542967, 0, 0, 0.1499535439271059, 0.1499461827841357, 0, 0.1499535439271411, 0.1499489546062167, 0, 0.1499328201173709, 0.2802072151363175, 0, 0.9838967539797383, 0.2500000000000003, 0.2, 0.1499461827841357, 0.1499548663787773, 0.1461936170515682, 0, 0, 0, 0, 0, 0, 0.1499489546062167, 0.3703285496862374, 0.1499391136577846, 0.1499594506440508, 0.149953543927126, 0, 0, 0.1499489972060308, 0.1499391136577846, 0.1499489972060308, 0.1499575107604412, 0, 0.149953543927126, 0.1499581195343469, 0.149953543927126, 0.149953543927126, 0.1499439791717798, 0.1499364110986344, 0.1499594506440508, 0, 0.1499412393537976, 0.149946111542967, 0.149940179496772, 0, 0.1499489546062167, 0, 0.1499401794967727, 0.1499354456610174, 0.1499489972060308, 0.1499412393537983, 0.1499653775869069, 0.1499482968256538, 0.1499531678527908, 0.1499575107604412, 0.1499531678527903, 0.1499439791717798, 0.1499439791717798, 0.1499274639286327, 0.1499312342574447, 0.1499412393537976, 0.1499364110986344, 0.1499312342574447, 0.1499472970877278, 0.1499489546062167, 0.1499472970877278, 0.1499426833606677, 0.1499366184154628, 0.1499439791717062, 0.1499445858736066, 0.1499575107604427, 0, 0.1499653775869061, 0.1499328188943463, 0.1499653775869069, 0.1499328188941114, 0.9999999841914917, 0.1499472970877278, 0.1499401794967724, 0.1402250453439461, 0.1354462605077661, 0.1499328188943455, 0.1499401794967712, 0.1499489972060308, 0.1499328188943455, 0.1499461827841357, 0.1499575107604412, 0.1499575107604419, 0.1499354456610082, 0.1499354456608489, 0.1499368124928384, 0.9999999890169158, 0.1499445858736066, 0, 0.1499328188941114, 0.1499328188941121, 0, 0.9999999889578092, 0.1499624916642824, 0.1499531678527903, 0.1499653775869069, 0.1499535439271059, 0.9998854622928292, 0.4060671428525521, 0.1499439791717067, 0.1499417638092707, 0.1499401794967712, 0.03726027511508245, 0, 0.999999380678253, 0.1499328188943319, 0.1499575107604412, 0.1499472970877278, 0, 0.1499575107604412, 0.1499412393537976, 0.1499442315727805, 0.1499519469520101, 0.1499489546062167, 0.1499575107604412, 0.1499391136577846, 0.1499475792747132, 0, 0, 0.1499401794967727, 0.1868355203249941, 0.1499354456608859, 0.1499535439271059, 0, 0, 0.1499653775869069, 0, 0.1499482968256538, 0, 0.1499412393537976, 0, 0, 0.1499445858736066, 0.1499581195343469, 0.1499472970877278, 0.1499482968256538, 0.1499415936488168, 0.1172230069565021, 0.1499472128102769, 0.1499531678527908, 0.1499445858736066, 0.1499439791717798, 0.1287947474305964, 0, 0.1499489972060308, 0.1499354456610079, 0.1499354456610075, 0.1499535439271411, 0.1499312342574447, 0.1499472970877278, 0.1499489546062167, 0.9999999890087987, 0.1499328188943463, 0.1499535439271418, 0.1499328188941121, 0.1499328188941121, 0, 0.1499328188943463, 0, 0.1499312342574447, 0, 0.373805708644861, 0.1499412393537968, 0.149936618415462, 0.1499575107604412, 0.3119143627911043, 0.9999999887147469, 0, 0.1499489972060308, 0, 0.1499401794967724, 0.1499439791717798, 0.0141837417632138, 0.1499366184154786, 0, 0.1499575107604412, 0.1499439791717798, 0.1499354456610079, 0.1499575107604412, 0.1499401794967724, 0.149936618415462, 0.1499475792746936, 0.1499417638092707, 0, 0.1499328188941121, 0.1499401794967724, 0.1499312342574703, 0.1499401794967724, 0.14995316785279, 0.1499364110986344, 0.1499417638092707, 0.1499653775869069, 0.1499442205422833, 0.1499304559211627, 0.1499575107604427, 0.1499472128102769, 0.1499439791717798, 0.149936411098634, 0.1499461115429673, 0, 0.149936618415462, 0.1499274639286319, 0.1499575107604412, 0.149948954606217, 0.1499354456608489, 0.1499328188941121, 0.1499312342574447, 0.1499442315727805, 0.1499475792746936, 0.1499653775869069, 0.1499401794967724, 0.9999996927746664, 0.1499366184154793, 0.14995028212363, 0.1499304559211627, 0.1499274639286319, 0.1499442205422833, 0.1499328188943463, 0.149948954606217, 0.1499401794967724, 0.04481656259865752, 0, 0.1499461115429673, 0.1499519469520101, 0.1499401794967724, 0, 0.1499364110986344, 0.1499653775869069, 0.1499575107604412, 0, 0.1499442315727805, 0.1499575107604404, 0.1499439791717067, 0.149948954606217, 0.1499354456610079, 0, 0.1499328188941114, 0.1499391136577846, 0.9999999889969704, 0.1499354456610075, 0, 0.14995316785279, 0.1499442205422833, 0.1499364110986344, 0.1499575107604427, 0.1499489972060308, 0.1499274639286319, 0.1499354456608489, 0.9889120210897919, 0.149940179496772, 0, 0, 0, 0, 0, 0.988998717299289, 0.1499426833606677, 0, 0] 
        ],
       "original name":"speVen_SAMN27257238"
      },
     "uroCin_SAMN04495241":{
       "Global MG94xREV":0.009356296904921901,
       "Nucleotide GTR":0.009430824618117435,
       "Posterior prob omega class by site":        [
[0, 0.8500000000000001, 0.8500000000000001, 0.8500000000000001, 1e-08, 0.8500000000000001, 0.8500000000000009, 1e-08, 0.01, 0.8500000000000001, 0.8500000000000001, 0.01, 0.8500000000000001, 0.8500000000000001, 1e-08, 0.8500000000000001, 0.7280916170258888, 0, 0, 0.8500000000000001, 0.8500434757850144, 0, 0, 0, 0.8501061953415555, 0.8500921759896497, 0.8501149171084, 0.8501242709971878, 0.8500973906737614, 0.850092252907296, 0.850087606048316, 7.995808767278513e-10, 0.8500846390106879, 0.8500972613505156, 0.8501012411366323, 0.8500972613505156, 0, 0.8500839595681789, 0.8501149171084, 1.182369534093045e-08, 1.150407881759622e-08, 0, 0, 0.85006779082944, 0, 0, 0.8500947376874577, 0, 0.8501149171084, 0, 0.8501166616302954, 0.8500846390106879, 0, 0.8500839595679696, 0.8501061953415555, 0.85010810739158, 0, 0.850092252907296, 0, 0.8501012411366323, 0.8500898539107102, 0.8500815696613286, 0.8501081073915793, 0.8501012411366323, 0.8501166616295732, 0.8501149171084, 0.8500767894668058, 0.8500898539107102, 0.8500868453954988, 0.8501001469668503, 0.8501214074091623, 0.8500846390106879, 0.8501310838806153, 0.8501008078905191, 0.85010810739158, 0.8500839595681789, 0, 0, 0, 0.8501012411361992, 0, 0.8500954006328543, 0, 0, 0.8500839595680586, 0, 0, 0.8500898539107102, 0, 0, 0.8501081073915793, 0.850100788244038, 0.8501149171084, 0, 7.746628924565255e-10, 0, 0.8500973906737614, 0.850092252907296, 0, 0.8501242709971886, 0.8501081073915804, 0, 0.8501081073915793, 0.850101241136632, 0.8501242709971886, 0.8501081073915804, 0.8501012411361992, 0.8500972613504333, 0.8501052470019572, 0, 0.8501081073915804, 0.8500954006328543, 0.8501214074091669, 0.8501132555117593, 0.8500973906737614, 0.8501145416556938, 0.8501081073915804, 0.850087606048316, 0.8501145416556938, 0, 0, 0, 0.8501052470019572, 0, 0, 0, 0, 0, 0, 0.8501081073915804, 0, 0, 0, 0.8501081073915804, 0.8501081073915804, 0, 0, 0, 0, 0, 0, 0, 0, 0, 0, 0, 0, 0.850101241136632, 0.8501166616302946, 0, 0, 0.8501008078905191, 0, 0, 0, 0, 0, 0, 0, 0, 0.8500918724089144, 0, 0, 0.8500839595680586, 0, 0.8501214074078628, 0, 0.8584818260629808, 0, 0, 0, 0.8500973906737614, 0.8501008078905191, 0.8500767894668058, 0, 0.8501166616295199, 0.850101241136632, 0, 0.7499999999999999, 0.7499999999999999, 0.7499999999999999, 0.7499999999999999, 0.7499999999999999, 0.7499999999999999, 0.7499999999999999, 0.7499999999999999, 0.7499999999999999, 0.7499999999999999, 0.7499999999999999, 0.7499999999999999, 0.7499999999999999, 0.7499999999999999, 0.7499999999999999, 0.7499999999999999, 0.8500331254382358, 0.8500839595681786, 0.8501149171084, 0.8501012411361756, 0.8500954006328543, 0.8500973906737614, 0, 0, 0.8500839595681789, 0.8500972613504333, 0, 0.8500839595679696, 0.8500380851576406, 0, 0.8500000000000001, 0.4843934170485669, 0, 0.01, 0.75, 0.8, 0.8500434748244599, 0.8500815696613279, 0.8944727452899355, 0, 0, 0, 0, 0, 0, 0.850092252907296, 0.7050950636612936, 0.8501100327889921, 0.8500732837633329, 0.8500839595680586, 0, 0, 0.8500921759896497, 0.8501100327889921, 0.8500921759896497, 0.8500767894668058, 0, 0.8500839595680586, 0.8500756892894732, 0.8500839595680586, 0.8500839595680586, 0.8501012411361992, 0.8501149171083996, 0.8500732837633329, 0, 0.8501061953415555, 0.8500973906737614, 0.8501081073915804, 0, 0.850092252907296, 0, 0.8500404950089883, 0.8500000000000001, 0.8500921759896497, 0.8500925144221543, 0.8500625752975799, 0.8500934419194962, 0.8500846390106875, 0.8500767894667748, 0.8500000000000001, 0.8501012411361989, 0.8501012411361989, 0.850117402434642, 0.8500000029485792, 0.8501061953415555, 0.8501149171084, 0.8501242709973441, 0.8500000000000001, 0.8500000000000001, 0.8500952485086715, 0.8501035853170074, 0.8501145416557866, 0.8501012411366323, 0.8501001469668503, 0.8500767894667974, 0, 0.8500541179954697, 0.8501214074077835, 0.8500625752975799, 0.8501214074091669, 0.5826511188932546, 0.8500517877621182, 0.8501081073915793, 0.8998861841728313, 0.9040100249519994, 0.8501214074077843, 0.8501081073915725, 0.8500921759896497, 0.8501214074077843, 0.8500972613504333, 0.8500767894668058, 0.8500767894668058, 0.8501166616295728, 0.8501166616305117, 0.8501141911017095, 1.153412183521338e-08, 0.8501001469668495, 0, 0.8501214074091669, 0.8501214074091615, 0, 1.171225901549138e-08, 0.85006779082944, 0.8500846390106879, 0.8500625752975799, 0.8500839595681786, 0.5346763391877762, 0.005742951190725762, 0.8500404947157861, 0.8499999999999993, 0.850067627660209, 0.9266001062743849, 0, 0.8550742768680802, 0.8501214074078636, 0.8500767894668058, 0.8500952485086715, 0, 0.8500767894668058, 0.8501061953415555, 0.850100788244038, 0.8500868453954988, 0.8500785713301154, 0.8500767894668058, 0.8501100327889921, 0.8500947376873421, 0, 0, 0.8501081073915766, 0.855424289206537, 0.8501166616302946, 0.8500839595681789, 0, 0, 0.8500625752975799, 0, 0.8500934419194954, 0, 0.8501061953415555, 0, 0, 0.8501001469668503, 0.8500756892894732, 0.8500952485086715, 0.8500934419194962, 0.8501055540833219, 0.9261060373087538, 0.8500954006328536, 0.8500846390106875, 0.8501001469668503, 0.8501012411361992, 0.9071089434226348, 0, 0.8500921759896497, 0.8501166616295732, 0.8501166616295732, 0.8500839595679696, 0.8501242709973433, 0.8500952485086715, 0.850092252907296, 5.934478837397813e-10, 0.8501214074077835, 0.8500839595679696, 0.8501214074091623, 0.8501214074091623, 0, 0.8501214074077835, 0, 0.8501242709973441, 0, 0.4829827473338116, 0.8500000000000001, 0.8500000000000001, 0.8500000000000001, 0.6122568187241458, 8.384071894990893e-09, 0, 0.8500921759896497, 0, 0.8501081073915793, 0.8501012411361265, 0.9083946512314939, 0.8501145416556938, 0, 0.8500767894668058, 0.8501012411361992, 0.8501166616295732, 0.8500767894668058, 0.8501081073915793, 0.8501145416557949, 0.8500947376874585, 0.8501052470019572, 0, 0.8501214074091623, 0.8500404947689622, 0.8500000000000001, 0.85010810739158, 0.8500846390106879, 0.8500658818666965, 0.8500485968966724, 0.8500625752975799, 0.8501008078905191, 0.850125677522832, 0.8500767894667974, 0.8500954006328543, 0.8501012411361992, 0.850005122933127, 0.8500973906737619, 0, 0.8501145416557949, 0.8501310838806153, 0.8500767894668058, 0.8500922529072956, 0.8501166616305117, 0.8501214074091623, 0.8501242709973433, 0.850100788244038, 0.8500947376874577, 0.8500625752975799, 0.8501081073915793, 0.6271434302879004, 0.8501145416556938, 0.8500898539107102, 0.850125677522832, 0.8501310838806153, 0.8501008078905191, 0.8501214074077835, 0.8500922529072956, 0.85010810739158, 0.9744981427714872, 0, 0.8500973906737619, 0.8500868453954988, 0.85010810739158, 0, 0.8501149171084, 0.8500625752975799, 0.8500767894668058, 0, 0.850100788244038, 0.8500767894668065, 0.850101241136632, 0.8500922529072956, 0.8501166616295732, 0, 0.8501214074091669, 0.8501100327889921, 1.179247361000637e-08, 0.8501166616295732, 0, 0.8500846390106879, 0.8501008078905191, 0.8501149171084, 0.8500767894667982, 0.8500921759896497, 0.8501310838806153, 0.8501166616305117, 0.01004864718825752, 0.85010810739158, 0, 0, 0, 0, 0, 0.0009092530322599556, 0.8501035853170074, 0, 0],
        [0, 0.1499999999999999, 0.1499999999999999, 0.1499999999999999, 0.9999999899999999, 0.1499999999999999, 0.1499999999999991, 0.9999999899999999, 0.99, 0.1499999999999999, 0.1499999999999999, 0.99, 0.1499999999999999, 0.1499999999999999, 0.9999999899999999, 0.1499999999999999, 0.2719083829741112, 0, 0, 0.1499999999999999, 0.1499565242149856, 0, 0, 0, 0.1498938046584445, 0.1499078240103503, 0.1498850828916, 0.1498757290028122, 0.1499026093262386, 0.149907747092704, 0.149912393951684, 0.9999999992004192, 0.1499153609893121, 0.1499027386494844, 0.1498987588633677, 0.1499027386494844, 0, 0.1499160404318211, 0.1498850828916, 0.9999999881763046, 0.9999999884959212, 0, 0, 0.14993220917056, 0, 0, 0.1499052623125423, 0, 0.1498850828916, 0, 0.1498833383697046, 0.1499153609893121, 0, 0.1499160404320304, 0.1498938046584445, 0.14989189260842, 0, 0.149907747092704, 0, 0.1498987588633677, 0.1499101460892898, 0.1499184303386714, 0.1498918926084207, 0.1498987588633677, 0.1498833383704268, 0.1498850828916, 0.1499232105331942, 0.1499101460892898, 0.1499131546045012, 0.1498998530331497, 0.1498785925908377, 0.1499153609893121, 0.1498689161193847, 0.1498991921094809, 0.14989189260842, 0.1499160404318211, 0, 0, 0, 0.1498987588638008, 0, 0.1499045993671457, 0, 0, 0.1499160404319414, 0, 0, 0.1499101460892898, 0, 0, 0.1498918926084207, 0.149899211755962, 0.1498850828916, 0, 0.9999999992253371, 0, 0.1499026093262386, 0.149907747092704, 0, 0.1498757290028114, 0.1498918926084196, 0, 0.1498918926084207, 0.149898758863368, 0.1498757290028114, 0.1498918926084196, 0.1498987588638008, 0.1499027386495667, 0.1498947529980428, 0, 0.1498918926084196, 0.1499045993671457, 0.1498785925908331, 0.1498867444882407, 0.1499026093262386, 0.1498854583443062, 0.1498918926084196, 0.149912393951684, 0.1498854583443062, 0, 0, 0, 0.1498947529980428, 0, 0, 0, 0, 0, 0, 0.1498918926084196, 0, 0, 0, 0.1498918926084196, 0.1498918926084196, 0, 0, 0, 0, 0, 0, 0, 0, 0, 0, 0, 0, 0.149898758863368, 0.1498833383697054, 0, 0, 0.1498991921094809, 0, 0, 0, 0, 0, 0, 0, 0, 0.1499081275910856, 0, 0, 0.1499160404319414, 0, 0.1498785925921372, 0, 0.1415181739370192, 0, 0, 0, 0.1499026093262386, 0.1498991921094809, 0.1499232105331942, 0, 0.1498833383704801, 0.149898758863368, 0, 0.2500000000000001, 0.2500000000000001, 0.2500000000000001, 0.2500000000000001, 0.2500000000000001, 0.2500000000000001, 0.2500000000000001, 0.2500000000000001, 0.2500000000000001, 0.2500000000000001, 0.2500000000000001, 0.2500000000000001, 0.2500000000000001, 0.2500000000000001, 0.2500000000000001, 0.2500000000000001, 0.1499668745617642, 0.1499160404318214, 0.1498850828916, 0.1498987588638244, 0.1499045993671457, 0.1499026093262386, 0, 0, 0.1499160404318211, 0.1499027386495667, 0, 0.1499160404320304, 0.1499619148423594, 0, 0.1499999999999999, 0.5156065829514331, 0, 0.99, 0.25, 0.2, 0.1499565251755401, 0.1499184303386721, 0.1055272547100645, 0, 0, 0, 0, 0, 0, 0.149907747092704, 0.2949049363387064, 0.1498899672110079, 0.1499267162366671, 0.1499160404319414, 0, 0, 0.1499078240103503, 0.1498899672110079, 0.1499078240103503, 0.1499232105331942, 0, 0.1499160404319414, 0.1499243107105268, 0.1499160404319414, 0.1499160404319414, 0.1498987588638008, 0.1498850828916004, 0.1499267162366671, 0, 0.1498938046584445, 0.1499026093262386, 0.1498918926084196, 0, 0.149907747092704, 0, 0.1499595049910117, 0.1499999999999999, 0.1499078240103503, 0.1499074855778457, 0.1499374247024201, 0.1499065580805038, 0.1499153609893125, 0.1499232105332252, 0.1499999999999999, 0.1498987588638011, 0.1498987588638011, 0.149882597565358, 0.1499999970514208, 0.1498938046584445, 0.1498850828916, 0.1498757290026559, 0.1499999999999999, 0.1499999999999999, 0.1499047514913285, 0.1498964146829926, 0.1498854583442134, 0.1498987588633677, 0.1498998530331497, 0.1499232105332026, 0, 0.1499458820045303, 0.1498785925922165, 0.1499374247024201, 0.1498785925908331, 0.4173488811067454, 0.1499482122378818, 0.1498918926084207, 0.1001138158271687, 0.09598997504800055, 0.1498785925922157, 0.1498918926084275, 0.1499078240103503, 0.1498785925922157, 0.1499027386495667, 0.1499232105331942, 0.1499232105331942, 0.1498833383704272, 0.1498833383694883, 0.1498858088982905, 0.9999999884658781, 0.1498998530331505, 0, 0.1498785925908331, 0.1498785925908385, 0, 0.9999999882877409, 0.14993220917056, 0.1499153609893121, 0.1499374247024201, 0.1499160404318214, 0.4653236608122238, 0.9942570488092742, 0.1499595052842139, 0.1500000000000007, 0.149932372339791, 0.07339989372561506, 0, 0.1449257231319198, 0.1498785925921364, 0.1499232105331942, 0.1499047514913285, 0, 0.1499232105331942, 0.1498938046584445, 0.149899211755962, 0.1499131546045012, 0.1499214286698846, 0.1499232105331942, 0.1498899672110079, 0.1499052623126579, 0, 0, 0.1498918926084234, 0.144575710793463, 0.1498833383697054, 0.1499160404318211, 0, 0, 0.1499374247024201, 0, 0.1499065580805046, 0, 0.1498938046584445, 0, 0, 0.1498998530331497, 0.1499243107105268, 0.1499047514913285, 0.1499065580805038, 0.1498944459166781, 0.07389396269124615, 0.1499045993671464, 0.1499153609893125, 0.1498998530331497, 0.1498987588638008, 0.09289105657736518, 0, 0.1499078240103503, 0.1498833383704268, 0.1498833383704268, 0.1499160404320304, 0.1498757290026567, 0.1499047514913285, 0.149907747092704, 0.9999999994065522, 0.1498785925922165, 0.1499160404320304, 0.1498785925908377, 0.1498785925908377, 0, 0.1498785925922165, 0, 0.1498757290026559, 0, 0.5170172526661885, 0.1499999999999999, 0.1499999999999999, 0.1499999999999999, 0.3877431812758542, 0.9999999916159281, 0, 0.1499078240103503, 0, 0.1498918926084207, 0.1498987588638735, 0.09160534876850612, 0.1498854583443062, 0, 0.1499232105331942, 0.1498987588638008, 0.1498833383704268, 0.1499232105331942, 0.1498918926084207, 0.1498854583442051, 0.1499052623125415, 0.1498947529980428, 0, 0.1498785925908377, 0.1499595052310378, 0.1499999999999999, 0.14989189260842, 0.1499153609893121, 0.1499341181333035, 0.1499514031033276, 0.1499374247024201, 0.1498991921094809, 0.149874322477168, 0.1499232105332026, 0.1499045993671457, 0.1498987588638008, 0.149994877066873, 0.1499026093262381, 0, 0.1498854583442051, 0.1498689161193847, 0.1499232105331942, 0.1499077470927044, 0.1498833383694883, 0.1498785925908377, 0.1498757290026567, 0.149899211755962, 0.1499052623125423, 0.1499374247024201, 0.1498918926084207, 0.3728565697120996, 0.1498854583443062, 0.1499101460892898, 0.149874322477168, 0.1498689161193847, 0.1498991921094809, 0.1498785925922165, 0.1499077470927044, 0.14989189260842, 0.02550185722851284, 0, 0.1499026093262381, 0.1499131546045012, 0.14989189260842, 0, 0.1498850828916, 0.1499374247024201, 0.1499232105331942, 0, 0.149899211755962, 0.1499232105331935, 0.149898758863368, 0.1499077470927044, 0.1498833383704268, 0, 0.1498785925908331, 0.1498899672110079, 0.9999999882075263, 0.1498833383704268, 0, 0.1499153609893121, 0.1498991921094809, 0.1498850828916, 0.1499232105332018, 0.1499078240103503, 0.1498689161193847, 0.1498833383694883, 0.9899513528117425, 0.14989189260842, 0, 0, 0, 0, 0, 0.99909074696774, 0.1498964146829926, 0, 0] 
        ],
       "original name":"uroCin_SAMN04495241"
      },
     "vulVul_marble_Fox4":{
       "Global MG94xREV":0.01872814504747809,
       "Nucleotide GTR":0.01892684809677368,
       "Posterior prob omega class by site":        [
[0, 0.8501908877055623, 0.8502428915714274, 0.8501845900100666, 8.333948676354871e-09, 0.8501908877055623, 0.8502428915714274, 2.804875705018765e-09, 0.01214818246268285, 0.8500000000000001, 0.8500000023592383, 0.01385365729521777, 0.8500000000000001, 0.8500000000000001, 3.299849922462766e-09, 0.8502025559169392, 0.3146894942749268, 0, 0, 0.8500000000000001, 0.8500870085658756, 0, 0, 0, 0.8502124863035624, 0.8501844396800855, 0.8502299192558558, 0.8502486266125173, 0.8501948717763935, 0.8501845932665827, 0.850175294188102, 1.31419568728055e-08, 0.8501693608834403, 0.8501946104471154, 0.8502025615020802, 0.8501946104471154, 0, 0.8501680023690193, 0.8502299192558558, 4.558416777729109e-11, 2.115341198522977e-10, 0, 0, 0.8501356596812303, 0, 0, 0.8501895615147022, 0, 0.8502299192558558, 0, 0.850233408669514, 0.8501693608834403, 0, 0.8501680023673411, 0.8502124863035624, 0.8502162969705921, 0, 0.8501845932665827, 0, 0.8502025615020802, 0.8501797938444108, 0.8501632208411495, 0.8502162969705872, 0.8502025615020802, 0.8502334086637262, 0.8502299192558558, 0.8501536510899272, 0.8501797938444108, 0.8501737752290297, 0.8502003824619194, 0.8502428979835968, 0.8501693608834406, 0.8502622537852181, 0.8502017079432396, 0.8502162969705921, 0.8501680023690193, 0, 0, 0, 0.8502025614986096, 0, 0.8501908909233769, 0, 0, 0.8501680023680577, 0, 0, 0.8501797938444108, 0, 0, 0.8502162969705872, 0.8502016699254904, 0.8502299192558558, 0, 1.296115088582062e-08, 0, 0.8501948717763935, 0.8501845932665827, 0, 0.8502486266125173, 0.8502162969705925, 0, 0.8502162969705872, 0.8502025615020802, 0.8502486266125173, 0.8502162969705925, 0.8502025614986096, 0.8501946104464517, 0.8502105864571384, 0, 0.8502162969705925, 0.8501908909233769, 0.8502428979836345, 0.8502265955369118, 0.8501948717763935, 0.8502291645219389, 0.8502162969705925, 0.850175294188102, 0.8502291645219389, 0, 0, 0, 0.8502105864571384, 0, 0, 0, 0, 0, 0, 0.8502162969705925, 0, 0, 0, 0.8502162969705925, 0.8502162969705925, 0, 0, 0, 0, 0, 0, 0, 0, 0, 0, 0, 0, 0.8502025615020802, 0.8502334086695134, 0, 0, 0.8502017079432396, 0, 0, 0, 0, 0, 0, 0, 0, 0.8502003824223914, 0, 0, 0.8501680023680577, 0, 0.8502428979731891, 0, 0.9074677312132861, 0, 0, 0, 0.8501948717763935, 0.8502017079432396, 0.8501536510899272, 0, 0.8502334086632984, 0.8502025615020802, 0, 0.7499999999999999, 0.7499999999999999, 0.7499999999999999, 0.7499999999999999, 0.7499999999999999, 0.7499999999999999, 0.7499999999999999, 0.7499999999999999, 0.7499999999999999, 0.7499999999999999, 0.7499999999999999, 0.7499999999999999, 0.7499999999999999, 0.7499999999999999, 0.7499999999999999, 0.7499999999999999, 0.8500662824059333, 0.8501680023690193, 0.8502299192558558, 0.8502025614984182, 0.8501908909233769, 0.8501948717763935, 0, 0, 0.8501680023690193, 0.8501946104464517, 0, 0.8501680023673411, 0.8501845913380945, 0, 0.8499999999999993, 0.1661556647774426, 0, 0.001610268170864645, 0.7499999999999997, 0.8, 0.8500000081663802, 0.8501632208411495, 0.9403427735252478, 0, 0, 0, 0, 0, 0, 0.8501845932665827, 0.8148186591808559, 0.8502201457165594, 0.8501466372285325, 0.8501680023680577, 0, 0, 0.8501844396800855, 0.8502201457165594, 0.8501844396800855, 0.8501536510899272, 0, 0.8501680023680577, 0.8501514498831633, 0.8501680023680577, 0.8501680023680577, 0.8502025614986096, 0.8502299192558554, 0.8501466372285325, 0, 0.8502124863035624, 0.8501948717763935, 0.8502162969705925, 0, 0.8501845932665827, 0, 0.8502162930757603, 0.8502334029192037, 0.8501844396800855, 0.8502124861541449, 0.8501252241910608, 0.8501869734215789, 0.8501693608834403, 0.8501536510899272, 0.8501693577380259, 0.8502025614986096, 0.8502025614986096, 0.8502622536357807, 0.8502486202989983, 0.8502124863035624, 0.8502299192558558, 0.8502486266137611, 0.8501905842921496, 0.8501845900100663, 0.8501905873743516, 0.8502072623846553, 0.8502291645227475, 0.8502025615020802, 0.8502003824619194, 0.8501536510898638, 0, 0.8501252241391345, 0.8502428979725555, 0.8501252241910608, 0.8502428979836345, 0.6541746778405246, 0.850190586156929, 0.8502162969705872, 0.9460172478353427, 0.9430772658619292, 0.8502428979725563, 0.850216296970625, 0.8501844396800855, 0.8502428979725563, 0.8501946104464525, 0.850153651089928, 0.8501536510899272, 0.8502334086637262, 0.8502334086712479, 0.8502284639591513, 3.224682171371003e-10, 0.8502003824619194, 0, 0.8502428979836345, 0.8502428979835968, 0, 2.541290615390433e-10, 0.8501356596812303, 0.8501693608834403, 0.8501252241910608, 0.8501680023690193, 0.6531059182254427, 0.7058980012966573, 0.8502025576991304, 0.850210582778774, 0.8502162951919907, 0.9851149119398439, 0, 0.9070923221016813, 0.8502428979731891, 0.8501536510899272, 0.8501905873743516, 0, 0.8501536510899272, 0.8502124863035624, 0.8502016699254912, 0.8501737752290297, 0.8501845931171477, 0.8501536510899272, 0.8502201457165594, 0.8501895615137697, 0, 0, 0.8502162969705634, 0.9108919499281983, 0.8502334086695134, 0.8501680023690193, 0, 0, 0.8501252241910608, 0, 0.8501869734215781, 0, 0.8502124863035624, 0, 0, 0.8502003824619194, 0.8501514498831633, 0.8501905873743516, 0.8501869734215789, 0.8502111989157848, 0.9573942699726845, 0.8501908909233761, 0.8501693608834403, 0.8502003824619194, 0.8502025614986096, 0.942641051739035, 0, 0.8501844396800855, 0.8502334086637265, 0.8502334086637265, 0.8501680023673411, 0.8502486266137603, 0.8501905873743516, 0.8501845932665827, 1.321525919871941e-08, 0.8502428979725555, 0.8501680023673411, 0.8502428979835968, 0.8502428979835968, 0, 0.8502428979725555, 0, 0.8502486266137611, 0, 0.7762972841990983, 0.8502124830863532, 0.8502291582024498, 0.8501536471515144, 0.807506040005425, 1.119279339029501e-08, 0, 0.8501844396800855, 0, 0.8502162969705872, 0.8502025614986096, 0.9933260271060453, 0.8502291645219389, 0, 0.8501536510899272, 0.8502025614986096, 0.8502334086637265, 0.8501536510899272, 0.8502162969705872, 0.8502291645227483, 0.8501895615147022, 0.8502105864571384, 0, 0.8502428979835968, 0.8502162930757861, 0.8502486202974886, 0.8502162969705921, 0.8501693608834403, 0.8502299174057851, 0.8502105840348558, 0.8501252241910608, 0.8502017079432396, 0.850251440369686, 0.8501536510898638, 0.8501908909233769, 0.8502025614986096, 0.8502299136033922, 0.8501948717763935, 0, 0.8502291645227483, 0.8502622537852181, 0.850153651089928, 0.8501845932665824, 0.8502334086712479, 0.8502428979835968, 0.8502486266137611, 0.8502016699254912, 0.8501895615147022, 0.8501252241910616, 0.8502162969705872, 0.6944848780620243, 0.8502291645219381, 0.8501797938444108, 0.850251440369686, 0.8502622537852181, 0.8502017079432396, 0.8502428979725555, 0.8501845932665824, 0.8502162969705921, 0.9864737245080942, 0, 0.8501948717763935, 0.8501737752290297, 0.8502162969705921, 0, 0.8502299192558558, 0.8501252241910616, 0.850153651089928, 0, 0.8502016699254912, 0.850153651089928, 0.8502025615020802, 0.8501845932665824, 0.8502334086637265, 0, 0.8502428979836345, 0.8502201457165594, 6.869143265114082e-11, 0.8502334086637265, 0, 0.8501693608834403, 0.8502017079432396, 0.8502299192558558, 0.8501536510898638, 0.8501844396800858, 0.8502622537852174, 0.8502334086712479, 0.01192761610262006, 0.8502162969705925, 0, 0, 0, 0, 0, 0.01283578586687208, 0.8502072623846553, 0, 0],
        [0, 0.1498091122944377, 0.1497571084285726, 0.1498154099899334, 0.9999999916660514, 0.1498091122944377, 0.1497571084285726, 0.9999999971951243, 0.9878518175373171, 0.1499999999999999, 0.1499999976407617, 0.9861463427047822, 0.1499999999999999, 0.1499999999999999, 0.9999999967001501, 0.1497974440830608, 0.6853105057250732, 0, 0, 0.1499999999999999, 0.1499129914341244, 0, 0, 0, 0.1497875136964376, 0.1498155603199145, 0.1497700807441442, 0.1497513733874827, 0.1498051282236065, 0.1498154067334173, 0.149824705811898, 0.9999999868580431, 0.1498306391165597, 0.1498053895528846, 0.1497974384979198, 0.1498053895528846, 0, 0.1498319976309807, 0.1497700807441442, 0.9999999999544158, 0.9999999997884659, 0, 0, 0.1498643403187697, 0, 0, 0.1498104384852978, 0, 0.1497700807441442, 0, 0.149766591330486, 0.1498306391165597, 0, 0.1498319976326589, 0.1497875136964376, 0.1497837030294079, 0, 0.1498154067334173, 0, 0.1497974384979198, 0.1498202061555892, 0.1498367791588505, 0.1497837030294128, 0.1497974384979198, 0.1497665913362738, 0.1497700807441442, 0.1498463489100728, 0.1498202061555892, 0.1498262247709703, 0.1497996175380806, 0.1497571020164032, 0.1498306391165594, 0.1497377462147819, 0.1497982920567604, 0.1497837030294079, 0.1498319976309807, 0, 0, 0, 0.1497974385013904, 0, 0.1498091090766231, 0, 0, 0.1498319976319423, 0, 0, 0.1498202061555892, 0, 0, 0.1497837030294128, 0.1497983300745096, 0.1497700807441442, 0, 0.9999999870388491, 0, 0.1498051282236065, 0.1498154067334173, 0, 0.1497513733874827, 0.1497837030294075, 0, 0.1497837030294128, 0.1497974384979198, 0.1497513733874827, 0.1497837030294075, 0.1497974385013904, 0.1498053895535483, 0.1497894135428616, 0, 0.1497837030294075, 0.1498091090766231, 0.1497571020163655, 0.1497734044630882, 0.1498051282236065, 0.1497708354780611, 0.1497837030294075, 0.149824705811898, 0.1497708354780611, 0, 0, 0, 0.1497894135428616, 0, 0, 0, 0, 0, 0, 0.1497837030294075, 0, 0, 0, 0.1497837030294075, 0.1497837030294075, 0, 0, 0, 0, 0, 0, 0, 0, 0, 0, 0, 0, 0.1497974384979198, 0.1497665913304866, 0, 0, 0.1497982920567604, 0, 0, 0, 0, 0, 0, 0, 0, 0.1497996175776086, 0, 0, 0.1498319976319423, 0, 0.1497571020268109, 0, 0.09253226878671394, 0, 0, 0, 0.1498051282236065, 0.1497982920567604, 0.1498463489100728, 0, 0.1497665913367016, 0.1497974384979198, 0, 0.2500000000000001, 0.2500000000000001, 0.2500000000000001, 0.2500000000000001, 0.2500000000000001, 0.2500000000000001, 0.2500000000000001, 0.2500000000000001, 0.2500000000000001, 0.2500000000000001, 0.2500000000000001, 0.2500000000000001, 0.2500000000000001, 0.2500000000000001, 0.2500000000000001, 0.2500000000000001, 0.1499337175940667, 0.1498319976309807, 0.1497700807441442, 0.1497974385015818, 0.1498091090766231, 0.1498051282236065, 0, 0, 0.1498319976309807, 0.1498053895535483, 0, 0.1498319976326589, 0.1498154086619055, 0, 0.1500000000000007, 0.8338443352225574, 0, 0.9983897318291354, 0.2500000000000003, 0.2, 0.1499999918336198, 0.1498367791588505, 0.05965722647475225, 0, 0, 0, 0, 0, 0, 0.1498154067334173, 0.1851813408191441, 0.1497798542834406, 0.1498533627714675, 0.1498319976319423, 0, 0, 0.1498155603199145, 0.1497798542834406, 0.1498155603199145, 0.1498463489100728, 0, 0.1498319976319423, 0.1498485501168367, 0.1498319976319423, 0.1498319976319423, 0.1497974385013904, 0.1497700807441446, 0.1498533627714675, 0, 0.1497875136964376, 0.1498051282236065, 0.1497837030294075, 0, 0.1498154067334173, 0, 0.1497837069242397, 0.1497665970807963, 0.1498155603199145, 0.1497875138458551, 0.1498747758089392, 0.1498130265784211, 0.1498306391165597, 0.1498463489100728, 0.1498306422619741, 0.1497974385013904, 0.1497974385013904, 0.1497377463642193, 0.1497513797010017, 0.1497875136964376, 0.1497700807441442, 0.1497513733862389, 0.1498094157078504, 0.1498154099899337, 0.1498094126256484, 0.1497927376153447, 0.1497708354772525, 0.1497974384979198, 0.1497996175380806, 0.1498463489101362, 0, 0.1498747758608655, 0.1497571020274445, 0.1498747758089392, 0.1497571020163655, 0.3458253221594754, 0.149809413843071, 0.1497837030294128, 0.05398275216465731, 0.05692273413807081, 0.1497571020274437, 0.149783703029375, 0.1498155603199145, 0.1497571020274437, 0.1498053895535475, 0.149846348910072, 0.1498463489100728, 0.1497665913362738, 0.1497665913287521, 0.1497715360408487, 0.9999999996775318, 0.1497996175380806, 0, 0.1497571020163655, 0.1497571020164032, 0, 0.9999999997458709, 0.1498643403187697, 0.1498306391165597, 0.1498747758089392, 0.1498319976309807, 0.3468940817745573, 0.2941019987033427, 0.1497974423008696, 0.149789417221226, 0.1497837048080093, 0.01488508806015609, 0, 0.09290767789831866, 0.1497571020268109, 0.1498463489100728, 0.1498094126256484, 0, 0.1498463489100728, 0.1497875136964376, 0.1497983300745088, 0.1498262247709703, 0.1498154068828523, 0.1498463489100728, 0.1497798542834406, 0.1498104384862303, 0, 0, 0.1497837030294366, 0.08910805007180167, 0.1497665913304866, 0.1498319976309807, 0, 0, 0.1498747758089392, 0, 0.1498130265784219, 0, 0.1497875136964376, 0, 0, 0.1497996175380806, 0.1498485501168367, 0.1498094126256484, 0.1498130265784211, 0.1497888010842152, 0.04260573002731549, 0.1498091090766239, 0.1498306391165597, 0.1497996175380806, 0.1497974385013904, 0.05735894826096499, 0, 0.1498155603199145, 0.1497665913362735, 0.1497665913362735, 0.1498319976326589, 0.1497513733862397, 0.1498094126256484, 0.1498154067334173, 0.9999999867847408, 0.1497571020274445, 0.1498319976326589, 0.1497571020164032, 0.1497571020164032, 0, 0.1497571020274445, 0, 0.1497513733862389, 0, 0.2237027158009017, 0.1497875169136468, 0.1497708417975502, 0.1498463528484856, 0.192493959994575, 0.9999999888072066, 0, 0.1498155603199145, 0, 0.1497837030294128, 0.1497974385013904, 0.006673972893954661, 0.1497708354780611, 0, 0.1498463489100728, 0.1497974385013904, 0.1497665913362735, 0.1498463489100728, 0.1497837030294128, 0.1497708354772517, 0.1498104384852978, 0.1497894135428616, 0, 0.1497571020164032, 0.1497837069242139, 0.1497513797025114, 0.1497837030294079, 0.1498306391165597, 0.1497700825942149, 0.1497894159651442, 0.1498747758089392, 0.1497982920567604, 0.149748559630314, 0.1498463489101362, 0.1498091090766231, 0.1497974385013904, 0.1497700863966078, 0.1498051282236065, 0, 0.1497708354772517, 0.1497377462147819, 0.149846348910072, 0.1498154067334176, 0.1497665913287521, 0.1497571020164032, 0.1497513733862389, 0.1497983300745088, 0.1498104384852978, 0.1498747758089384, 0.1497837030294128, 0.3055151219379757, 0.1497708354780619, 0.1498202061555892, 0.149748559630314, 0.1497377462147819, 0.1497982920567604, 0.1497571020274445, 0.1498154067334176, 0.1497837030294079, 0.01352627549190577, 0, 0.1498051282236065, 0.1498262247709703, 0.1497837030294079, 0, 0.1497700807441442, 0.1498747758089384, 0.149846348910072, 0, 0.1497983300745088, 0.149846348910072, 0.1497974384979198, 0.1498154067334176, 0.1497665913362735, 0, 0.1497571020163655, 0.1497798542834406, 0.9999999999313086, 0.1497665913362735, 0, 0.1498306391165597, 0.1497982920567604, 0.1497700807441442, 0.1498463489101362, 0.1498155603199142, 0.1497377462147826, 0.1497665913287521, 0.9880723838973799, 0.1497837030294075, 0, 0, 0, 0, 0, 0.9871642141331279, 0.1497927376153447, 0, 0] 
        ],
       "original name":"vulVul_marble_Fox4"
      }
    },
   "attributes":{
     "Global MG94xREV":{
       "attribute type":"branch length",
       "display order":1
      },
     "Nucleotide GTR":{
       "attribute type":"branch length",
       "display order":0
      },
     "Posterior prob omega class by site":{
       "attribute type":"branch annotations",
       "display order":-1
      },
     "original name":{
       "attribute type":"node label",
       "display order":-1
      }
    }
  },
 "data partitions":{
   "0":{
     "coverage":      [
[0, 1, 2, 3, 4, 5, 6, 7, 8, 9, 10, 11, 12, 13, 14, 15, 16, 17, 18, 19, 20, 21, 22, 23, 24, 25, 26, 27, 28, 29, 30, 31, 32, 33, 34, 35, 36, 37, 38, 39, 40, 41, 42, 43, 44, 45, 46, 47, 48, 49, 50, 51, 52, 53, 54, 55, 56, 57, 58, 59, 60, 61, 62, 63, 64, 65, 66, 67, 68, 69, 70, 71, 72, 73, 74, 75, 76, 77, 78, 79, 80, 81, 82, 83, 84, 85, 86, 87, 88, 89, 90, 91, 92, 93, 94, 95, 96, 97, 98, 99, 100, 101, 102, 103, 104, 105, 106, 107, 108, 109, 110, 111, 112, 113, 114, 115, 116, 117, 118, 119, 120, 121, 122, 123, 124, 125, 126, 127, 128, 129, 130, 131, 132, 133, 134, 135, 136, 137, 138, 139, 140, 141, 142, 143, 144, 145, 146, 147, 148, 149, 150, 151, 152, 153, 154, 155, 156, 157, 158, 159, 160, 161, 162, 163, 164, 165, 166, 167, 168, 169, 170, 171, 172, 173, 174, 175, 176, 177, 178, 179, 180, 181, 182, 183, 184, 185, 186, 187, 188, 189, 190, 191, 192, 193, 194, 195, 196, 197, 198, 199, 200, 201, 202, 203, 204, 205, 206, 207, 208, 209, 210, 211, 212, 213, 214, 215, 216, 217, 218, 219, 220, 221, 222, 223, 224, 225, 226, 227, 228, 229, 230, 231, 232, 233, 234, 235, 236, 237, 238, 239, 240, 241, 242, 243, 244, 245, 246, 247, 248, 249, 250, 251, 252, 253, 254, 255, 256, 257, 258, 259, 260, 261, 262, 263, 264, 265, 266, 267, 268, 269, 270, 271, 272, 273, 274, 275, 276, 277, 278, 279, 280, 281, 282, 283, 284, 285, 286, 287, 288, 289, 290, 291, 292, 293, 294, 295, 296, 297, 298, 299, 300, 301, 302, 303, 304, 305, 306, 307, 308, 309, 310, 311, 312, 313, 314, 315, 316, 317, 318, 319, 320, 321, 322, 323, 324, 325, 326, 327, 328, 329, 330, 331, 332, 333, 334, 335, 336, 337, 338, 339, 340, 341, 342, 343, 344, 345, 346, 347, 348, 349, 350, 351, 352, 353, 354, 355, 356, 357, 358, 359, 360, 361, 362, 363, 364, 365, 366, 367, 368, 369, 370, 371, 372, 373, 374, 375, 376, 377, 378, 379, 380, 381, 382, 383, 384, 385, 386, 387, 388, 389, 390, 391, 392, 393, 394, 395, 396, 397, 398, 399, 400, 401, 402, 403, 404, 405, 406, 407, 408, 409, 410, 411, 412, 413, 414, 415, 416, 417, 418, 419, 420, 421, 422, 423, 424, 425, 426, 427, 428, 429, 430, 431, 432, 433, 434, 435, 436, 437, 438, 439, 440, 441, 442, 443, 444, 445, 446, 447, 448, 449, 450, 451, 452, 453, 454, 455, 456, 457, 458, 459, 460, 461, 462, 463, 464, 465] 
      ],
     "name":"meme.filter.default"
    }
  },
 "fits":{
   "Global MG94xREV":{
     "AIC-c":4671.697458812803,
     "Equilibrium frequencies":      [
[0.02167281376739736],
      [0.02434743553683268],
      [0.022219235393209],
      [0.01826508545230764],
      [0.01803542324645496],
      [0.02026115803814652],
      [0.01849013786719118],
      [0.01519962060766578],
      [0.01531642297311675],
      [0.0172066084724912],
      [0.01570258532528808],
      [0.01290814277417475],
      [0.01841685448333186],
      [0.02068966134885023],
      [0.01888118586536297],
      [0.01552107744342821],
      [0.016902364671761],
      [0.01898826975963808],
      [0.01732851227230461],
      [0.0142447186779317],
      [0.01406560790826862],
      [0.01580143148501107],
      [0.0144202343275122],
      [0.01185399981471959],
      [0.0119450925632923],
      [0.01341922531553152],
      [0.01224625589948649],
      [0.0100669040368199],
      [0.01436308150501002],
      [0.01613561602137554],
      [0.01472520791978312],
      [0.01210470010322853],
      [0.02450403144901096],
      [0.02752805115664318],
      [0.02512183460309195],
      [0.02065113617205997],
      [0.02039147215356833],
      [0.02290796474738244],
      [0.02090558820173957],
      [0.01718521579064923],
      [0.01731727657735867],
      [0.01945438555721856],
      [0.01775388506408247],
      [0.01459439184415073],
      [0.02082273147800949],
      [0.02339244538354628],
      [0.02134772056849709],
      [0.01754866598671338],
      [0.01528224254371365],
      [0.01146451196231949],
      [0.01132035905850934],
      [0.01271739403055623],
      [0.01160577142203121],
      [0.009540400603890215],
      [0.01080013390459668],
      [0.00985609827948346],
      [0.00810210046004234],
      [0.01155977337657513],
      [0.01298635424671747],
      [0.01185122192729097],
      [0.009742170573627867] 
      ],
     "Log Likelihood":-2306.678007271394,
     "Rate Distributions":{
       "non-synonymous/synonymous rate ratio for *test*":        [
[0.8005026959677308, 1] 
        ]
      },
     "display order":1,
     "estimated parameters":29
    },
   "Nucleotide GTR":{
     "AIC-c":4750.388940489123,
     "Equilibrium frequencies":      [
[0.2691630817364098],
      [0.2584734715160996],
      [0.2636879155260071],
      [0.2086755312214835] 
      ],
     "Log Likelihood":-2348.14521943023,
     "Rate Distributions":{
       "Substitution rate from nucleotide A to nucleotide C":0.2703701520212571,
       "Substitution rate from nucleotide A to nucleotide G":1,
       "Substitution rate from nucleotide A to nucleotide T":0.1488087252347314,
       "Substitution rate from nucleotide C to nucleotide G":0.1550772419736783,
       "Substitution rate from nucleotide C to nucleotide T":1.817170182497003,
       "Substitution rate from nucleotide G to nucleotide T":0.100149460251433
      },
     "display order":0,
     "estimated parameters":27
    }
  },
 "input":{
   "file name":"/home/morrillk/species-x/dw/analysis/2025-03-10_hyphy-analysis/data/res/FormBio031714/FormBio031714.t1.cds.aln.fa",
   "number of sequences":11,
   "number of sites":466,
   "partition count":1,
   "trees":{
     "0":"(vulVul_marble_Fox4,(chrBra_SAMN27257233,speVen_SAMN27257238,DireGB,lupMes_SAMEA5411047,(lycPic_SAMN09924608,cuoAlp_SAMN10180424,(canRuf_SAMN02921317,canLup_SAMN02921310,canBai_SAMN02921314)Node16)Node12)Node4,uroCin_SAMN04495241)"
    }
  },
 "runtime":"2.5.64",
 "substitutions":{
   "0":{
     "0":null,
     "1":{
       "canLup_SAMN02921310":"NNN",
       "canRuf_SAMN02921317":"NNN",
       "root":"AAT",
       "uroCin_SAMN04495241":"NNN"
      },
     "10":{
       "Node16":"NNN",
       "chrBra_SAMN27257233":"NNN",
       "cuoAlp_SAMN10180424":"NCN",
       "lycPic_SAMN09924608":"CCN",
       "root":"CCC",
       "uroCin_SAMN04495241":"NNN",
       "vulVul_marble_Fox4":"NNC"
      },
     "100":{
       "canRuf_SAMN02921317":"NNN",
       "root":"GCA"
      },
     "101":null,
     "102":{
       "canRuf_SAMN02921317":"NNN",
       "root":"GCT"
      },
     "103":{
       "canRuf_SAMN02921317":"NNN",
       "root":"GTG"
      },
     "104":{
       "canRuf_SAMN02921317":"NCN",
       "root":"TCT"
      },
     "105":{
       "canRuf_SAMN02921317":"NNN",
       "root":"GCA"
      },
     "106":{
       "canRuf_SAMN02921317":"NNN",
       "root":"GTC"
      },
     "107":{
       "canBai_SAMN02921314":"CNT",
       "canLup_SAMN02921310":"NNT",
       "canRuf_SAMN02921317":"NNN",
       "root":"CGT"
      },
     "108":{
       "canRuf_SAMN02921317":"NNN",
       "root":"TGC"
      },
     "109":{
       "canRuf_SAMN02921317":"NNN",
       "root":"ATA"
      },
     "11":{
       "DireGB":"GAA",
       "Node12":"NNN",
       "chrBra_SAMN27257233":"NNN",
       "root":"GAC",
       "uroCin_SAMN04495241":"NNN",
       "vulVul_marble_Fox4":"GNN"
      },
     "110":{
       "canRuf_SAMN02921317":"NNN",
       "root":"GCA"
      },
     "111":{
       "canRuf_SAMN02921317":"NNN",
       "root":"AAT"
      },
     "112":{
       "canRuf_SAMN02921317":"NNN",
       "root":"CCC"
      },
     "113":{
       "canRuf_SAMN02921317":"NNN",
       "root":"ATT"
      },
     "114":{
       "canRuf_SAMN02921317":"NNN",
       "root":"AAA"
      },
     "115":{
       "canRuf_SAMN02921317":"NNN",
       "root":"CTT"
      },
     "116":{
       "canRuf_SAMN02921317":"NNN",
       "root":"GCA"
      },
     "117":{
       "canBai_SAMN02921314":"NNG",
       "canLup_SAMN02921310":"NNG",
       "canRuf_SAMN02921317":"NNN",
       "root":"CGG"
      },
     "118":{
       "canRuf_SAMN02921317":"NNN",
       "root":"CTT"
      },
     "119":null,
     "12":{
       "Node12":"NNN",
       "root":"GTG",
       "uroCin_SAMN04495241":"NNN",
       "vulVul_marble_Fox4":"NNN"
      },
     "120":null,
     "121":null,
     "122":{
       "cuoAlp_SAMN10180424":"TNC",
       "root":"TGC"
      },
     "123":null,
     "124":null,
     "125":null,
     "126":null,
     "127":null,
     "128":{
       "canLup_SAMN02921310":"GGN",
       "canRuf_SAMN02921317":"GGN",
       "root":"GGC",
       "speVen_SAMN27257238":"GGT"
      },
     "129":{
       "canBai_SAMN02921314":"NCA",
       "canRuf_SAMN02921317":"NCA",
       "root":"GCA"
      },
     "13":{
       "Node12":"NNN",
       "root":"AAT",
       "uroCin_SAMN04495241":"NNN",
       "vulVul_marble_Fox4":"NNN"
      },
     "130":null,
     "131":null,
     "132":null,
     "133":{
       "canRuf_SAMN02921317":"NCA",
       "root":"GCA"
      },
     "134":{
       "canRuf_SAMN02921317":"NCA",
       "root":"GCA"
      },
     "135":null,
     "136":null,
     "137":null,
     "138":{
       "canLup_SAMN02921310":"NTT",
       "canRuf_SAMN02921317":"NTT",
       "root":"GTT"
      },
     "139":null,
     "14":{
       "DireGB":"CNN",
       "Node12":"NNN",
       "root":"CCG",
       "uroCin_SAMN04495241":"NNN",
       "vulVul_marble_Fox4":"NTG"
      },
     "140":{
       "canBai_SAMN02921314":"ANG",
       "canLup_SAMN02921310":"ANG",
       "canRuf_SAMN02921317":"ANN",
       "root":"ACG",
       "vulVul_marble_Fox4":"ACA"
      },
     "141":null,
     "142":null,
     "143":null,
     "144":null,
     "145":null,
     "146":null,
     "147":{
       "canRuf_SAMN02921317":"NTG",
       "root":"GTG"
      },
     "148":{
       "canRuf_SAMN02921317":"ANA",
       "root":"ACA"
      },
     "149":null,
     "15":{
       "DireGB":"NNN",
       "Node12":"NNN",
       "root":"GTC",
       "uroCin_SAMN04495241":"NNN"
      },
     "150":null,
     "151":{
       "canRuf_SAMN02921317":"AAN",
       "root":"AAC"
      },
     "152":null,
     "153":null,
     "154":{
       "canBai_SAMN02921314":"NNC",
       "canLup_SAMN02921310":"NNC",
       "canRuf_SAMN02921317":"NNC",
       "root":"CGC"
      },
     "155":null,
     "156":null,
     "157":null,
     "158":null,
     "159":null,
     "16":{
       "DireGB":"NNN",
       "Node12":"NNN",
       "root":"ATC",
       "uroCin_SAMN04495241":"NNN",
       "vulVul_marble_Fox4":"CAC"
      },
     "160":{
       "root":"CAT",
       "uroCin_SAMN04495241":"CAN"
      },
     "161":null,
     "162":null,
     "163":{
       "canLup_SAMN02921310":"GNT",
       "root":"GGT"
      },
     "164":null,
     "165":{
       "canBai_SAMN02921314":"CNN",
       "canLup_SAMN02921310":"CNG",
       "canRuf_SAMN02921317":"CNG",
       "root":"CCG"
      },
     "166":null,
     "167":{
       "cuoAlp_SAMN10180424":"CCA",
       "root":"TCA"
      },
     "168":null,
     "169":null,
     "17":{
       "DireGB":"NNN",
       "Node12":"NNN",
       "root":"GTG",
       "uroCin_SAMN04495241":"NNN",
       "vulVul_marble_Fox4":"GNN"
      },
     "170":null,
     "171":{
       "canRuf_SAMN02921317":"AAN",
       "root":"AAA"
      },
     "172":{
       "canLup_SAMN02921310":"AAN",
       "canRuf_SAMN02921317":"NNN",
       "root":"AAC"
      },
     "173":{
       "canRuf_SAMN02921317":"NNN",
       "root":"CTG"
      },
     "174":{
       "canRuf_SAMN02921317":"NNN",
       "root":"GGA"
      },
     "175":{
       "canLup_SAMN02921310":"ANT",
       "canRuf_SAMN02921317":"NNN",
       "root":"ACT"
      },
     "176":{
       "canRuf_SAMN02921317":"NNN",
       "root":"GTG"
      },
     "177":{
       "DireGB":"GGN",
       "canBai_SAMN02921314":"GGN",
       "canLup_SAMN02921310":"GNN",
       "canRuf_SAMN02921317":"NNN",
       "chrBra_SAMN27257233":"GGN",
       "cuoAlp_SAMN10180424":"GGN",
       "lupMes_SAMEA5411047":"GGN",
       "lycPic_SAMN09924608":"GGN",
       "root":"GGC",
       "speVen_SAMN27257238":"GGN",
       "uroCin_SAMN04495241":"GGN",
       "vulVul_marble_Fox4":"GGN"
      },
     "178":{
       "root":"NNN"
      },
     "179":{
       "root":"NNN"
      },
     "18":{
       "DireGB":"NNN",
       "Node12":"NNN",
       "root":"GTC",
       "uroCin_SAMN04495241":"NNN",
       "vulVul_marble_Fox4":"NNN"
      },
     "180":{
       "root":"NNN"
      },
     "181":{
       "root":"NNN"
      },
     "182":{
       "root":"NNN"
      },
     "183":{
       "root":"NNN"
      },
     "184":{
       "root":"NNN"
      },
     "185":{
       "root":"NNN"
      },
     "186":{
       "root":"NNN"
      },
     "187":{
       "root":"NNN"
      },
     "188":{
       "root":"NNN"
      },
     "189":{
       "root":"NNN"
      },
     "19":{
       "DireGB":"NNN",
       "Node12":"NNN",
       "root":"CAC",
       "uroCin_SAMN04495241":"NNN",
       "vulVul_marble_Fox4":"NNN"
      },
     "190":{
       "root":"NNN"
      },
     "191":{
       "root":"NNN"
      },
     "192":{
       "root":"NNN"
      },
     "193":{
       "root":"NNN"
      },
     "194":{
       "DireGB":"NNT",
       "Node16":"NNN",
       "chrBra_SAMN27257233":"NNT",
       "cuoAlp_SAMN10180424":"NNN",
       "lupMes_SAMEA5411047":"NNT",
       "lycPic_SAMN09924608":"NNT",
       "root":"GAT",
       "speVen_SAMN27257238":"NNT",
       "uroCin_SAMN04495241":"NNT",
       "vulVul_marble_Fox4":"NNT"
      },
     "195":{
       "canLup_SAMN02921310":"NNN",
       "canRuf_SAMN02921317":"NNN",
       "cuoAlp_SAMN10180424":"NNN",
       "root":"GGC"
      },
     "196":{
       "canBai_SAMN02921314":"ATN",
       "canLup_SAMN02921310":"NNN",
       "canRuf_SAMN02921317":"NNN",
       "cuoAlp_SAMN10180424":"NNN",
       "root":"ATC"
      },
     "197":{
       "canBai_SAMN02921314":"NTT",
       "canLup_SAMN02921310":"NNN",
       "canRuf_SAMN02921317":"NNN",
       "chrBra_SAMN27257233":"NTT",
       "cuoAlp_SAMN10180424":"NNT",
       "root":"GTT"
      },
     "198":{
       "canLup_SAMN02921310":"NNN",
       "canRuf_SAMN02921317":"NNN",
       "root":"AAT"
      },
     "199":{
       "canLup_SAMN02921310":"NNN",
       "canRuf_SAMN02921317":"NNN",
       "root":"AAA"
      },
     "2":{
       "canLup_SAMN02921310":"NNN",
       "canRuf_SAMN02921317":"NNN",
       "root":"CCC",
       "uroCin_SAMN04495241":"NNN"
      },
     "20":{
       "DireGB":"NNT",
       "Node16":"NNN",
       "cuoAlp_SAMN10180424":"NGT",
       "lycPic_SAMN09924608":"NGT",
       "root":"GGT",
       "uroCin_SAMN04495241":"NGT",
       "vulVul_marble_Fox4":"NGT"
      },
     "200":{
       "canLup_SAMN02921310":"NNN",
       "canRuf_SAMN02921317":"NNN",
       "root":"ATG"
      },
     "201":{
       "canLup_SAMN02921310":"NNN",
       "canRuf_SAMN02921317":"NNN",
       "root":"GTT"
      },
     "202":{
       "canLup_SAMN02921310":"NNN",
       "canRuf_SAMN02921317":"NNN",
       "root":"GGC"
      },
     "203":{
       "canBai_SAMN02921314":"CNT",
       "canLup_SAMN02921310":"NNN",
       "canRuf_SAMN02921317":"NNN",
       "root":"CGT"
      },
     "204":{
       "canLup_SAMN02921310":"NNN",
       "canRuf_SAMN02921317":"NNN",
       "root":"GTT"
      },
     "205":{
       "canLup_SAMN02921310":"NNN",
       "canRuf_SAMN02921317":"NNN",
       "root":"GGG"
      },
     "206":{
       "canBai_SAMN02921314":"GAN",
       "canLup_SAMN02921310":"NNN",
       "canRuf_SAMN02921317":"NNN",
       "root":"GAC",
       "uroCin_SAMN04495241":"NAN"
      },
     "207":{
       "DireGB":"NNN",
       "canLup_SAMN02921310":"NNN",
       "canRuf_SAMN02921317":"NNN",
       "root":"ACC",
       "uroCin_SAMN04495241":"NCC"
      },
     "208":{
       "DireGB":"NNN",
       "Node12":"NNN",
       "chrBra_SAMN27257233":"NNN",
       "root":"CCA",
       "uroCin_SAMN04495241":"NNN",
       "vulVul_marble_Fox4":"NNN"
      },
     "209":{
       "DireGB":"NNN",
       "Node12":"NNN",
       "chrBra_SAMN27257233":"NNN",
       "root":"TGC",
       "uroCin_SAMN04495241":"NNN",
       "vulVul_marble_Fox4":"NCC"
      },
     "21":{
       "Node16":"NNN",
       "lupMes_SAMEA5411047":"GGT",
       "root":"GGC"
      },
     "210":{
       "DireGB":"NNN",
       "Node12":"NNN",
       "chrBra_SAMN27257233":"NNN",
       "root":"AGG",
       "uroCin_SAMN04495241":"NNN",
       "vulVul_marble_Fox4":"ANN"
      },
     "211":{
       "DireGB":"NNN",
       "Node12":"NNN",
       "chrBra_SAMN27257233":"NNN",
       "root":"CTC",
       "uroCin_SAMN04495241":"NNN",
       "vulVul_marble_Fox4":"TGC"
      },
     "212":{
       "Node4":"NNN",
       "root":"ATA",
       "uroCin_SAMN04495241":"NNN"
      },
     "213":{
       "Node4":"NNN",
       "root":"AAC",
       "uroCin_SAMN04495241":"NNN",
       "vulVul_marble_Fox4":"ANN"
      },
     "214":{
       "DireGB":"NNN",
       "Node16":"NNN",
       "lycPic_SAMN09924608":"NNT",
       "root":"CGT",
       "uroCin_SAMN04495241":"NGT",
       "vulVul_marble_Fox4":"NNT"
      },
     "215":{
       "DireGB":"NGA",
       "canBai_SAMN02921314":"NGA",
       "canLup_SAMN02921310":"NGA",
       "canRuf_SAMN02921317":"NGA",
       "root":"GGA"
      },
     "216":{
       "cuoAlp_SAMN10180424":"AAT",
       "root":"AAG"
      },
     "217":null,
     "218":null,
     "219":null,
     "22":{
       "Node16":"NNN",
       "root":"GGA"
      },
     "220":null,
     "221":null,
     "222":{
       "canRuf_SAMN02921317":"GCN",
       "root":"GCC"
      },
     "223":{
       "canRuf_SAMN02921317":"NAN",
       "root":"GAC"
      },
     "224":{
       "DireGB":"ACG",
       "canRuf_SAMN02921317":"ATN",
       "lycPic_SAMN09924608":"ACG",
       "root":"ATG"
      },
     "225":{
       "canRuf_SAMN02921317":"NCN",
       "root":"TCA"
      },
     "226":{
       "canRuf_SAMN02921317":"TNG",
       "root":"TTG"
      },
     "227":{
       "canRuf_SAMN02921317":"GNT",
       "root":"GGT"
      },
     "228":null,
     "229":{
       "cuoAlp_SAMN10180424":"NTG",
       "root":"ATG"
      },
     "23":{
       "Node16":"NNN",
       "root":"GCC"
      },
     "230":{
       "canRuf_SAMN02921317":"AAN",
       "root":"AAG"
      },
     "231":{
       "canRuf_SAMN02921317":"NCN",
       "root":"TCA"
      },
     "232":{
       "canRuf_SAMN02921317":"AAN",
       "root":"AAG"
      },
     "233":{
       "canRuf_SAMN02921317":"NNN",
       "root":"CTG"
      },
     "234":null,
     "235":{
       "canRuf_SAMN02921317":"NNN",
       "root":"GGT"
      },
     "236":{
       "canRuf_SAMN02921317":"NNN",
       "root":"TTA"
      },
     "237":{
       "canRuf_SAMN02921317":"NNN",
       "root":"GGT"
      },
     "238":{
       "canRuf_SAMN02921317":"NNN",
       "root":"GGT"
      },
     "239":{
       "canRuf_SAMN02921317":"NNN",
       "root":"GTC"
      },
     "24":{
       "Node16":"NNN",
       "root":"AGC"
      },
     "240":{
       "canRuf_SAMN02921317":"NNN",
       "cuoAlp_SAMN10180424":"ANC",
       "root":"ATC"
      },
     "241":{
       "canRuf_SAMN02921317":"NNN",
       "root":"TTG"
      },
     "242":{
       "DireGB":"GNC",
       "canLup_SAMN02921310":"NTC",
       "canRuf_SAMN02921317":"NNN",
       "root":"GTC"
      },
     "243":{
       "canRuf_SAMN02921317":"NNN",
       "root":"AGC"
      },
     "244":{
       "canRuf_SAMN02921317":"NNN",
       "root":"AAA"
      },
     "245":{
       "canRuf_SAMN02921317":"NNN",
       "root":"GCA"
      },
     "246":{
       "canRuf_SAMN02921317":"NNN",
       "root":"GGA"
      },
     "247":{
       "canRuf_SAMN02921317":"NNN",
       "root":"GAC"
      },
     "248":{
       "canLup_SAMN02921310":"NGG",
       "canRuf_SAMN02921317":"NNN",
       "root":"TGG"
      },
     "249":{
       "canBai_SAMN02921314":"GNN",
       "canLup_SAMN02921310":"GNN",
       "canRuf_SAMN02921317":"NNN",
       "root":"GCG",
       "uroCin_SAMN04495241":"GNG"
      },
     "25":{
       "Node16":"NNN",
       "root":"AAG"
      },
     "250":{
       "canLup_SAMN02921310":"NNT",
       "canRuf_SAMN02921317":"NNN",
       "root":"ACT",
       "uroCin_SAMN04495241":"NNN"
      },
     "251":{
       "canLup_SAMN02921310":"NAG",
       "canRuf_SAMN02921317":"NNN",
       "root":"AAG"
      },
     "252":{
       "canLup_SAMN02921310":"ANN",
       "canRuf_SAMN02921317":"NNN",
       "root":"AGC",
       "uroCin_SAMN04495241":"AGN"
      },
     "253":{
       "canLup_SAMN02921310":"NNG",
       "canRuf_SAMN02921317":"NNN",
       "root":"CAG"
      },
     "254":{
       "canRuf_SAMN02921317":"NNN",
       "root":"AGG"
      },
     "255":{
       "canRuf_SAMN02921317":"NNN",
       "root":"GAG"
      },
     "256":{
       "canLup_SAMN02921310":"CNG",
       "canRuf_SAMN02921317":"NNN",
       "root":"CTG",
       "uroCin_SAMN04495241":"CTN"
      },
     "257":{
       "canBai_SAMN02921314":"GNN",
       "canLup_SAMN02921310":"GAN",
       "canRuf_SAMN02921317":"NNN",
       "root":"GAG",
       "uroCin_SAMN04495241":"NNN"
      },
     "258":{
       "Node16":"NNN",
       "root":"GTC"
      },
     "259":{
       "Node16":"NNN",
       "root":"GTC"
      },
     "26":{
       "Node16":"NNN",
       "root":"ATC"
      },
     "260":{
       "canBai_SAMN02921314":"NNC",
       "canLup_SAMN02921310":"NTC",
       "canRuf_SAMN02921317":"NNN",
       "root":"TTC",
       "uroCin_SAMN04495241":"TTN"
      },
     "261":{
       "canLup_SAMN02921310":"NCC",
       "canRuf_SAMN02921317":"NNN",
       "root":"TCC",
       "uroCin_SAMN04495241":"NNC"
      },
     "262":{
       "canLup_SAMN02921310":"AGN",
       "canRuf_SAMN02921317":"NNN",
       "root":"AGC"
      },
     "263":{
       "canRuf_SAMN02921317":"NNN",
       "root":"ATC"
      },
     "264":{
       "canRuf_SAMN02921317":"NNN",
       "root":"TCC"
      },
     "265":{
       "canLup_SAMN02921310":"NNN",
       "canRuf_SAMN02921317":"NNN",
       "root":"AGA",
       "uroCin_SAMN04495241":"NNN"
      },
     "266":{
       "canBai_SAMN02921314":"GAN",
       "canLup_SAMN02921310":"NNN",
       "canRuf_SAMN02921317":"NNN",
       "root":"GAC",
       "uroCin_SAMN04495241":"NNN"
      },
     "267":{
       "canLup_SAMN02921310":"NNN",
       "canRuf_SAMN02921317":"NNN",
       "root":"AGA"
      },
     "268":{
       "canLup_SAMN02921310":"NNN",
       "canRuf_SAMN02921317":"NNN",
       "root":"TGT"
      },
     "269":{
       "canBai_SAMN02921314":"CTN",
       "canLup_SAMN02921310":"NNN",
       "canRuf_SAMN02921317":"NNN",
       "root":"CTC",
       "uroCin_SAMN04495241":"CTN"
      },
     "27":{
       "Node16":"NNN",
       "root":"TCT"
      },
     "270":{
       "canBai_SAMN02921314":"NTG",
       "canLup_SAMN02921310":"NNN",
       "canRuf_SAMN02921317":"NNN",
       "root":"GTG"
      },
     "271":{
       "canLup_SAMN02921310":"NNN",
       "canRuf_SAMN02921317":"NNN",
       "root":"CAT"
      },
     "272":{
       "canLup_SAMN02921310":"NNN",
       "canRuf_SAMN02921317":"NNN",
       "root":"CTA"
      },
     "273":{
       "canLup_SAMN02921310":"NNN",
       "canRuf_SAMN02921317":"NNN",
       "root":"GGA"
      },
     "274":{
       "canBai_SAMN02921314":"NAN",
       "canLup_SAMN02921310":"NNN",
       "canRuf_SAMN02921317":"NNN",
       "root":"CAG",
       "uroCin_SAMN04495241":"CAN"
      },
     "275":{
       "canBai_SAMN02921314":"CCN",
       "canLup_SAMN02921310":"NNN",
       "canRuf_SAMN02921317":"NNN",
       "cuoAlp_SAMN10180424":"CNN",
       "root":"CCA"
      },
     "276":{
       "canBai_SAMN02921314":"NAN",
       "canLup_SAMN02921310":"NNN",
       "canRuf_SAMN02921317":"NNN",
       "cuoAlp_SAMN10180424":"NNG",
       "root":"CAG"
      },
     "277":{
       "canLup_SAMN02921310":"NNC",
       "canRuf_SAMN02921317":"NNN",
       "cuoAlp_SAMN10180424":"NNN",
       "root":"CCC"
      },
     "278":{
       "canLup_SAMN02921310":"TGN",
       "canRuf_SAMN02921317":"NNN",
       "cuoAlp_SAMN10180424":"NNN",
       "root":"TGC",
       "speVen_SAMN27257238":"TAC"
      },
     "279":{
       "canLup_SAMN02921310":"NGN",
       "canRuf_SAMN02921317":"NNN",
       "cuoAlp_SAMN10180424":"NNN",
       "root":"AGA",
       "uroCin_SAMN04495241":"ANA"
      },
     "28":{
       "Node16":"NNN",
       "root":"AAA"
      },
     "280":{
       "canBai_SAMN02921314":"NCN",
       "canLup_SAMN02921310":"NNN",
       "canRuf_SAMN02921317":"NNN",
       "cuoAlp_SAMN10180424":"NNN",
       "root":"GCT"
      },
     "281":{
       "canBai_SAMN02921314":"ANN",
       "canLup_SAMN02921310":"NNN",
       "canRuf_SAMN02921317":"NNN",
       "cuoAlp_SAMN10180424":"NNN",
       "lycPic_SAMN09924608":"ATG",
       "root":"ACG",
       "uroCin_SAMN04495241":"ACN"
      },
     "282":{
       "Node16":"NNN",
       "cuoAlp_SAMN10180424":"NGG",
       "lycPic_SAMN09924608":"CAG",
       "root":"CGG"
      },
     "283":{
       "Node16":"NNN",
       "root":"CCA"
      },
     "284":{
       "Node16":"NNN",
       "root":"GCC",
       "uroCin_SAMN04495241":"GCN"
      },
     "285":{
       "Node16":"NNN",
       "root":"AAG"
      },
     "286":{
       "Node16":"NNN",
       "root":"CCA"
      },
     "287":{
       "Node16":"NNN",
       "root":"CGT"
      },
     "288":{
       "Node16":"NNN",
       "root":"CTG"
      },
     "289":{
       "Node16":"NNN",
       "cuoAlp_SAMN10180424":"CNN",
       "root":"CTG"
      },
     "29":{
       "Node16":"NNN",
       "root":"GAC"
      },
     "290":{
       "Node16":"NNN",
       "cuoAlp_SAMN10180424":"NNN",
       "root":"ACC"
      },
     "291":{
       "Node16":"NNN",
       "cuoAlp_SAMN10180424":"NNN",
       "root":"ACG"
      },
     "292":{
       "Node16":"NNN",
       "cuoAlp_SAMN10180424":"NCG",
       "root":"TCG"
      },
     "293":{
       "Node16":"NNN",
       "root":"GCT",
       "vulVul_marble_Fox4":"GTT"
      },
     "294":{
       "canBai_SAMN02921314":"NNN",
       "canLup_SAMN02921310":"CNN",
       "canRuf_SAMN02921317":"NNN",
       "root":"CAT"
      },
     "295":{
       "Node16":"NNN",
       "cuoAlp_SAMN10180424":"GNC",
       "root":"GTC",
       "vulVul_marble_Fox4":"GTT"
      },
     "296":{
       "canBai_SAMN02921314":"NNN",
       "canRuf_SAMN02921317":"NNN",
       "root":"CCC"
      },
     "297":{
       "canBai_SAMN02921314":"CNN",
       "canLup_SAMN02921310":"CCN",
       "canRuf_SAMN02921317":"NNN",
       "cuoAlp_SAMN10180424":"CCN",
       "root":"CCT"
      },
     "298":{
       "canBai_SAMN02921314":"NAN",
       "canLup_SAMN02921310":"NAN",
       "canRuf_SAMN02921317":"NNN",
       "cuoAlp_SAMN10180424":"NNC",
       "root":"GAC",
       "vulVul_marble_Fox4":"GAT"
      },
     "299":{
       "canBai_SAMN02921314":"NNN",
       "canLup_SAMN02921310":"NNA",
       "canRuf_SAMN02921317":"NNN",
       "cuoAlp_SAMN10180424":"NNA",
       "root":"AGA",
       "vulVul_marble_Fox4":"GGA"
      },
     "3":{
       "Node16":"NNN",
       "root":"GAC",
       "uroCin_SAMN04495241":"NNN"
      },
     "30":{
       "Node16":"NNN",
       "root":"CGG"
      },
     "300":{
       "Node16":"NNN",
       "root":"CAA"
      },
     "301":{
       "canBai_SAMN02921314":"NNN",
       "canLup_SAMN02921310":"NNG",
       "canRuf_SAMN02921317":"NNN",
       "root":"GAG"
      },
     "302":{
       "canBai_SAMN02921314":"NNN",
       "canLup_SAMN02921310":"CNG",
       "canRuf_SAMN02921317":"NNN",
       "cuoAlp_SAMN10180424":"CNG",
       "root":"CAG"
      },
     "303":{
       "canBai_SAMN02921314":"GNN",
       "canLup_SAMN02921310":"GNN",
       "canRuf_SAMN02921317":"NNN",
       "root":"GGC"
      },
     "304":{
       "Node16":"NNN",
       "cuoAlp_SAMN10180424":"CGN",
       "root":"CGT",
       "speVen_SAMN27257238":"TGT",
       "uroCin_SAMN04495241":"CNT"
      },
     "305":{
       "Node16":"NNN",
       "root":"ACA",
       "uroCin_SAMN04495241":"AGA"
      },
     "306":{
       "Node16":"NNN",
       "cuoAlp_SAMN10180424":"GNG",
       "root":"GTG",
       "uroCin_SAMN04495241":"GNN"
      },
     "307":{
       "Node16":"NNN",
       "cuoAlp_SAMN10180424":"NGN",
       "root":"TGC",
       "uroCin_SAMN04495241":"NNN"
      },
     "308":{
       "canBai_SAMN02921314":"NNN",
       "canLup_SAMN02921310":"NNC",
       "canRuf_SAMN02921317":"NNN",
       "cuoAlp_SAMN10180424":"NNN",
       "root":"GCC",
       "uroCin_SAMN04495241":"NCC"
      },
     "309":{
       "canBai_SAMN02921314":"NNN",
       "canLup_SAMN02921310":"NCN",
       "canRuf_SAMN02921317":"NNN",
       "cuoAlp_SAMN10180424":"NNN",
       "lupMes_SAMEA5411047":"CAC",
       "lycPic_SAMN09924608":"TAC",
       "root":"CCC",
       "uroCin_SAMN04495241":"CNC"
      },
     "31":{
       "Node16":"NNN",
       "root":"AAA",
       "uroCin_SAMN04495241":"GAA"
      },
     "310":{
       "canBai_SAMN02921314":"NNN",
       "canLup_SAMN02921310":"NCN",
       "canRuf_SAMN02921317":"NNN",
       "cuoAlp_SAMN10180424":"NNN",
       "root":"CCA",
       "uroCin_SAMN04495241":"CCN",
       "vulVul_marble_Fox4":"CCC"
      },
     "311":{
       "canBai_SAMN02921314":"NNN",
       "canLup_SAMN02921310":"CNN",
       "canRuf_SAMN02921317":"NNN",
       "root":"CCG",
       "speVen_SAMN27257238":"CTG"
      },
     "312":{
       "canBai_SAMN02921314":"CNN",
       "canLup_SAMN02921310":"CNN",
       "canRuf_SAMN02921317":"NNN",
       "root":"CCG"
      },
     "313":{
       "canBai_SAMN02921314":"NNN",
       "canRuf_SAMN02921317":"NNN",
       "root":"CTG"
      },
     "314":{
       "canBai_SAMN02921314":"NNA",
       "canRuf_SAMN02921317":"NNN",
       "root":"AGA"
      },
     "315":{
       "canBai_SAMN02921314":"GGN",
       "canRuf_SAMN02921317":"NNN",
       "root":"GGC",
       "vulVul_marble_Fox4":"GGT"
      },
     "316":{
       "canBai_SAMN02921314":"CNG",
       "canRuf_SAMN02921317":"NNN",
       "root":"CTG"
      },
     "317":{
       "canRuf_SAMN02921317":"NNN",
       "root":"AGC"
      },
     "318":{
       "canBai_SAMN02921314":"NNN",
       "canLup_SAMN02921310":"ANT",
       "canRuf_SAMN02921317":"NNN",
       "cuoAlp_SAMN10180424":"AGN",
       "root":"AGT"
      },
     "319":{
       "canBai_SAMN02921314":"NNN",
       "canRuf_SAMN02921317":"NNN",
       "cuoAlp_SAMN10180424":"NNN",
       "root":"GAT"
      },
     "32":{
       "Node16":"NNN",
       "root":"GAG"
      },
     "320":{
       "canBai_SAMN02921314":"NNN",
       "canLup_SAMN02921310":"GNC",
       "canRuf_SAMN02921317":"NNN",
       "cuoAlp_SAMN10180424":"GNN",
       "root":"GAC",
       "uroCin_SAMN04495241":"GAN"
      },
     "321":{
       "canBai_SAMN02921314":"CTN",
       "canLup_SAMN02921310":"CTN",
       "canRuf_SAMN02921317":"NNN",
       "cuoAlp_SAMN10180424":"CNG",
       "root":"CTG"
      },
     "322":{
       "canBai_SAMN02921314":"NCA",
       "canRuf_SAMN02921317":"NNN",
       "cuoAlp_SAMN10180424":"NNA",
       "root":"TCA"
      },
     "323":{
       "canBai_SAMN02921314":"NAN",
       "canLup_SAMN02921310":"NAT",
       "canRuf_SAMN02921317":"NNN",
       "root":"TAT"
      },
     "324":{
       "canRuf_SAMN02921317":"NNN",
       "root":"ATG"
      },
     "325":{
       "canBai_SAMN02921314":"NNT",
       "canLup_SAMN02921310":"NNN",
       "canRuf_SAMN02921317":"NNN",
       "cuoAlp_SAMN10180424":"CGN",
       "root":"CGT",
       "vulVul_marble_Fox4":"CGC"
      },
     "326":{
       "canBai_SAMN02921314":"GNN",
       "canLup_SAMN02921310":"NNG",
       "canRuf_SAMN02921317":"NNN",
       "root":"GCG"
      },
     "327":{
       "canRuf_SAMN02921317":"NGA",
       "cuoAlp_SAMN10180424":"GAA",
       "root":"GGA"
      },
     "328":{
       "canRuf_SAMN02921317":"NCA",
       "root":"ACA"
      },
     "329":{
       "canRuf_SAMN02921317":"NGC",
       "root":"GGC"
      },
     "33":{
       "Node16":"NNN",
       "root":"CGC"
      },
     "330":null,
     "331":null,
     "332":{
       "DireGB":"NAG",
       "canRuf_SAMN02921317":"CAN",
       "root":"CAG"
      },
     "333":{
       "canRuf_SAMN02921317":"NGA",
       "root":"GGA",
       "vulVul_marble_Fox4":"---"
      },
     "334":{
       "DireGB":"AGN",
       "canLup_SAMN02921310":"AGN",
       "canRuf_SAMN02921317":"AGN",
       "root":"AGG"
      },
     "335":{
       "canLup_SAMN02921310":"TNC",
       "canRuf_SAMN02921317":"NNN",
       "root":"TAC",
       "uroCin_SAMN04495241":"NAT"
      },
     "336":{
       "canRuf_SAMN02921317":"NNN",
       "root":"AGC"
      },
     "337":{
       "canRuf_SAMN02921317":"NNN",
       "cuoAlp_SAMN10180424":"CTA",
       "root":"CTG"
      },
     "338":{
       "canRuf_SAMN02921317":"GNN",
       "root":"GAG",
       "uroCin_SAMN04495241":"GAA"
      },
     "339":{
       "canRuf_SAMN02921317":"NNN",
       "root":"CAT"
      },
     "34":{
       "Node16":"NNN",
       "root":"GTG"
      },
     "340":{
       "canRuf_SAMN02921317":"NNN",
       "root":"TTA"
      },
     "341":{
       "canRuf_SAMN02921317":"NNN",
       "root":"AGA"
      },
     "342":{
       "canLup_SAMN02921310":"AGN",
       "canRuf_SAMN02921317":"NNN",
       "root":"AGG"
      },
     "343":{
       "canLup_SAMN02921310":"CNC",
       "canRuf_SAMN02921317":"NNN",
       "root":"CAC"
      },
     "344":{
       "DireGB":"CTC",
       "Node16":"CTC",
       "canRuf_SAMN02921317":"NNN",
       "root":"CCC"
      },
     "345":{
       "canBai_SAMN02921314":"NAN",
       "canLup_SAMN02921310":"AAN",
       "canRuf_SAMN02921317":"NNN",
       "root":"AAT"
      },
     "346":{
       "canLup_SAMN02921310":"GAN",
       "canRuf_SAMN02921317":"NNN",
       "root":"GAG"
      },
     "347":{
       "canLup_SAMN02921310":"CAN",
       "canRuf_SAMN02921317":"NNN",
       "root":"CAT"
      },
     "348":{
       "canLup_SAMN02921310":"NNN",
       "canRuf_SAMN02921317":"NNN",
       "root":"GTC"
      },
     "349":{
       "canLup_SAMN02921310":"TNN",
       "canRuf_SAMN02921317":"NNN",
       "cuoAlp_SAMN10180424":"TTA",
       "root":"TCA"
      },
     "35":{
       "Node16":"NNN",
       "root":"CGC"
      },
     "350":{
       "canLup_SAMN02921310":"NNN",
       "canRuf_SAMN02921317":"NNN",
       "root":"CAC",
       "vulVul_marble_Fox4":"CAT"
      },
     "351":{
       "canLup_SAMN02921310":"NNN",
       "canRuf_SAMN02921317":"NNN",
       "root":"AAG"
      },
     "352":{
       "canBai_SAMN02921314":"ANC",
       "canLup_SAMN02921310":"NNN",
       "canRuf_SAMN02921317":"NNN",
       "root":"ACC"
      },
     "353":{
       "canBai_SAMN02921314":"NCN",
       "canLup_SAMN02921310":"NNN",
       "canRuf_SAMN02921317":"NNN",
       "root":"ACC"
      },
     "354":{
       "Node16":"NNN",
       "root":"GGG"
      },
     "355":{
       "canBai_SAMN02921314":"NCC",
       "canLup_SAMN02921310":"NNN",
       "canRuf_SAMN02921317":"NNN",
       "root":"TCC"
      },
     "356":{
       "canLup_SAMN02921310":"NNN",
       "canRuf_SAMN02921317":"NNN",
       "root":"AGA"
      },
     "357":{
       "canLup_SAMN02921310":"NNN",
       "canRuf_SAMN02921317":"NNN",
       "root":"GAC"
      },
     "358":{
       "canBai_SAMN02921314":"AGN",
       "canLup_SAMN02921310":"NNN",
       "canRuf_SAMN02921317":"NNN",
       "root":"AGG",
       "uroCin_SAMN04495241":"AAG"
      },
     "359":{
       "canBai_SAMN02921314":"CCN",
       "canLup_SAMN02921310":"NNN",
       "canRuf_SAMN02921317":"NNN",
       "root":"CCA"
      },
     "36":{
       "Node16":"NNN",
       "root":"CAG",
       "vulVul_marble_Fox4":"CAA"
      },
     "360":{
       "canBai_SAMN02921314":"GGN",
       "canLup_SAMN02921310":"NNN",
       "canRuf_SAMN02921317":"NNN",
       "root":"GGG"
      },
     "361":{
       "canBai_SAMN02921314":"NNT",
       "canLup_SAMN02921310":"NNN",
       "canRuf_SAMN02921317":"NNN",
       "root":"CCT"
      },
     "362":{
       "canBai_SAMN02921314":"NNT",
       "canLup_SAMN02921310":"NNN",
       "canRuf_SAMN02921317":"NNN",
       "root":"CCT"
      },
     "363":{
       "canBai_SAMN02921314":"TNN",
       "canLup_SAMN02921310":"NNN",
       "canRuf_SAMN02921317":"NNN",
       "root":"TCG",
       "uroCin_SAMN04495241":"TCA"
      },
     "364":{
       "canBai_SAMN02921314":"CCN",
       "canLup_SAMN02921310":"NNN",
       "canRuf_SAMN02921317":"NNN",
       "root":"CCA"
      },
     "365":{
       "canBai_SAMN02921314":"NCC",
       "canLup_SAMN02921310":"GNC",
       "canRuf_SAMN02921317":"NNN",
       "root":"GCC"
      },
     "366":{
       "canRuf_SAMN02921317":"NNN",
       "root":"TCC"
      },
     "367":{
       "DireGB":"TTT",
       "Node12":"TTT",
       "canBai_SAMN02921314":"NTT",
       "canLup_SAMN02921310":"NTT",
       "canRuf_SAMN02921317":"NNN",
       "cuoAlp_SAMN10180424":"NTT",
       "root":"TTC",
       "uroCin_SAMN04495241":"TNN"
      },
     "368":{
       "canRuf_SAMN02921317":"NNN",
       "lupMes_SAMEA5411047":"ACC",
       "lycPic_SAMN09924608":"GTC",
       "root":"GCC",
       "uroCin_SAMN04495241":"NNN"
      },
     "369":{
       "canRuf_SAMN02921317":"NNN",
       "root":"AGC",
       "uroCin_SAMN04495241":"NNN"
      },
     "37":{
       "Node16":"NNN",
       "root":"GGC"
      },
     "370":{
       "canRuf_SAMN02921317":"NNN",
       "root":"CTC",
       "uroCin_SAMN04495241":"NNN"
      },
     "371":{
       "canRuf_SAMN02921317":"NNN",
       "root":"CTG",
       "uroCin_SAMN04495241":"NNN"
      },
     "372":{
       "DireGB":"CTC",
       "canRuf_SAMN02921317":"NNN",
       "root":"CCC",
       "uroCin_SAMN04495241":"NNN"
      },
     "373":{
       "Node4":"ATC",
       "canLup_SAMN02921310":"NTC",
       "canRuf_SAMN02921317":"NNN",
       "root":"ACC",
       "uroCin_SAMN04495241":"NCC"
      },
     "374":{
       "canRuf_SAMN02921317":"NNN",
       "root":"ATG"
      },
     "375":{
       "canRuf_SAMN02921317":"NNN",
       "root":"AAG"
      },
     "376":{
       "canBai_SAMN02921314":"CTN",
       "canRuf_SAMN02921317":"NNN",
       "lupMes_SAMEA5411047":"CTG",
       "root":"CTC",
       "uroCin_SAMN04495241":"CTN"
      },
     "377":{
       "canBai_SAMN02921314":"NCT",
       "canLup_SAMN02921310":"NCT",
       "canRuf_SAMN02921317":"NNN",
       "root":"GCT"
      },
     "378":{
       "canRuf_SAMN02921317":"NNN",
       "root":"GTC",
       "uroCin_SAMN04495241":"GTN"
      },
     "379":{
       "DireGB":"TTC",
       "canRuf_SAMN02921317":"NNN",
       "root":"ATC",
       "uroCin_SAMN04495241":"NNC"
      },
     "38":{
       "Node16":"NNN",
       "root":"ATC"
      },
     "380":{
       "canRuf_SAMN02921317":"NNN",
       "root":"CTT"
      },
     "381":{
       "canRuf_SAMN02921317":"NNN",
       "root":"GCC"
      },
     "382":{
       "canRuf_SAMN02921317":"NNN",
       "root":"CTG"
      },
     "383":{
       "canBai_SAMN02921314":"NTC",
       "canRuf_SAMN02921317":"NNN",
       "root":"GTC"
      },
     "384":{
       "canLup_SAMN02921310":"ANC",
       "canRuf_SAMN02921317":"NNN",
       "chrBra_SAMN27257233":"ANC",
       "root":"ACC"
      },
     "385":{
       "canRuf_SAMN02921317":"NNN",
       "root":"CTG"
      },
     "386":{
       "canRuf_SAMN02921317":"NNN",
       "root":"GCT"
      },
     "387":{
       "canRuf_SAMN02921317":"NNN",
       "root":"CTC"
      },
     "388":{
       "canLup_SAMN02921310":"TAN",
       "canRuf_SAMN02921317":"NNN",
       "root":"TAC"
      },
     "389":{
       "canBai_SAMN02921314":"NGC",
       "canRuf_SAMN02921317":"NNN",
       "root":"TGC"
      },
     "39":{
       "Node16":"NNN",
       "root":"ATG",
       "vulVul_marble_Fox4":"CTG"
      },
     "390":{
       "canRuf_SAMN02921317":"NNN",
       "root":"AGC",
       "vulVul_marble_Fox4":"AGT"
      },
     "391":{
       "canRuf_SAMN02921317":"NNN",
       "root":"CCT"
      },
     "392":{
       "canBai_SAMN02921314":"GNN",
       "canLup_SAMN02921310":"GNN",
       "canRuf_SAMN02921317":"NNN",
       "root":"GCT",
       "uroCin_SAMN04495241":"GNN"
      },
     "393":{
       "Node16":"NNN",
       "root":"TCT",
       "uroCin_SAMN04495241":"NNN"
      },
     "394":{
       "Node16":"NNN",
       "root":"GCA"
      },
     "395":{
       "Node16":"NNN",
       "root":"GAG"
      },
     "396":{
       "Node16":"NNN",
       "root":"ATC",
       "uroCin_SAMN04495241":"NTC"
      },
     "397":{
       "canLup_SAMN02921310":"NNN",
       "canRuf_SAMN02921317":"NNN",
       "root":"TGC",
       "uroCin_SAMN04495241":"NGC"
      },
     "398":{
       "canBai_SAMN02921314":"CNG",
       "canLup_SAMN02921310":"NNN",
       "canRuf_SAMN02921317":"NNN",
       "root":"CAG"
      },
     "399":{
       "canBai_SAMN02921314":"ANN",
       "canLup_SAMN02921310":"NNN",
       "canRuf_SAMN02921317":"NNN",
       "root":"AAC"
      },
     "4":{
       "Node16":"NNN",
       "lupMes_SAMEA5411047":"ATG",
       "root":"GTG",
       "speVen_SAMN27257238":"ATG",
       "uroCin_SAMN04495241":"NNN",
       "vulVul_marble_Fox4":"ATG"
      },
     "40":{
       "Node16":"NNN",
       "root":"AAA",
       "vulVul_marble_Fox4":"GAA"
      },
     "400":{
       "canLup_SAMN02921310":"NNN",
       "canRuf_SAMN02921317":"NNN",
       "root":"TTT"
      },
     "401":{
       "canLup_SAMN02921310":"NNN",
       "canRuf_SAMN02921317":"NNN",
       "root":"CTA"
      },
     "402":{
       "canLup_SAMN02921310":"NNN",
       "canRuf_SAMN02921317":"NNN",
       "root":"AAT"
      },
     "403":{
       "canLup_SAMN02921310":"NNN",
       "canRuf_SAMN02921317":"NNN",
       "root":"GTC"
      },
     "404":{
       "canLup_SAMN02921310":"NNN",
       "canRuf_SAMN02921317":"NNN",
       "root":"ATC",
       "uroCin_SAMN04495241":"NNC"
      },
     "405":{
       "canBai_SAMN02921314":"NAA",
       "canLup_SAMN02921310":"NNN",
       "canRuf_SAMN02921317":"NNN",
       "root":"AAA"
      },
     "406":{
       "canBai_SAMN02921314":"GNN",
       "canLup_SAMN02921310":"NNN",
       "canRuf_SAMN02921317":"NNN",
       "root":"GCC"
      },
     "407":{
       "canBai_SAMN02921314":"NTN",
       "canLup_SAMN02921310":"NNN",
       "canRuf_SAMN02921317":"NNN",
       "root":"CTC"
      },
     "408":{
       "canBai_SAMN02921314":"TNC",
       "canLup_SAMN02921310":"NNN",
       "canRuf_SAMN02921317":"NNN",
       "root":"TTC"
      },
     "409":{
       "canBai_SAMN02921314":"NTG",
       "canLup_SAMN02921310":"NNN",
       "canRuf_SAMN02921317":"NNN",
       "root":"CTG"
      },
     "41":{
       "Node16":"NNN",
       "root":"GCC"
      },
     "410":{
       "canBai_SAMN02921314":"GNN",
       "canLup_SAMN02921310":"NNN",
       "canRuf_SAMN02921317":"NNN",
       "root":"GAC"
      },
     "411":{
       "Node16":"NNN",
       "root":"ACG"
      },
     "412":{
       "Node16":"NNN",
       "root":"CCT"
      },
     "413":{
       "Node16":"NNN",
       "root":"TCC"
      },
     "414":{
       "Node16":"NNN",
       "root":"AGT"
      },
     "415":{
       "Node16":"NNN",
       "root":"TAC"
      },
     "416":{
       "Node16":"NNN",
       "root":"CAG"
      },
     "417":{
       "Node16":"NNN",
       "root":"GCT"
      },
     "418":{
       "Node16":"NNN",
       "root":"GCA",
       "speVen_SAMN27257238":"GTA"
      },
     "419":{
       "Node16":"NNN",
       "root":"CTT"
      },
     "42":{
       "Node16":"NNN",
       "root":"GCC"
      },
     "420":{
       "Node16":"NNN",
       "root":"GAA"
      },
     "421":{
       "Node16":"NNN",
       "root":"TTT"
      },
     "422":{
       "canBai_SAMN02921314":"TTN",
       "canLup_SAMN02921310":"NNN",
       "canRuf_SAMN02921317":"NNN",
       "root":"TTC"
      },
     "423":{
       "Node16":"NNN",
       "root":"AAC"
      },
     "424":{
       "canLup_SAMN02921310":"NNN",
       "canRuf_SAMN02921317":"NNN",
       "root":"CCA"
      },
     "425":{
       "canBai_SAMN02921314":"GAN",
       "canLup_SAMN02921310":"NNN",
       "canRuf_SAMN02921317":"NNN",
       "root":"GAC"
      },
     "426":{
       "Node16":"NNN",
       "root":"GCA"
      },
     "427":{
       "canBai_SAMN02921314":"GNN",
       "canLup_SAMN02921310":"NNN",
       "canRuf_SAMN02921317":"NNN",
       "chrBra_SAMN27257233":"AAC",
       "root":"GAC"
      },
     "428":{
       "Node16":"NNN",
       "root":"ATG"
      },
     "429":{
       "canBai_SAMN02921314":"NAA",
       "canLup_SAMN02921310":"NNN",
       "canRuf_SAMN02921317":"NNN",
       "root":"AAA"
      },
     "43":{
       "Node16":"NNN",
       "root":"CAA"
      },
     "430":{
       "Node16":"NNN",
       "root":"GAT"
      },
     "431":{
       "Node16":"NNN",
       "root":"GCA"
      },
     "432":{
       "canBai_SAMN02921314":"NNG",
       "canLup_SAMN02921310":"NNN",
       "canRuf_SAMN02921317":"NNN",
       "root":"ATG"
      },
     "433":{
       "Node16":"NNN",
       "root":"ATC"
      },
     "434":{
       "Node16":"NNN",
       "root":"CAG"
      },
     "435":{
       "canBai_SAMN02921314":"NNG",
       "canLup_SAMN02921310":"NNN",
       "canRuf_SAMN02921317":"NNN",
       "root":"CTG"
      },
     "436":{
       "canLup_SAMN02921310":"NNN",
       "canRuf_SAMN02921317":"NNN",
       "root":"AAG",
       "speVen_SAMN27257238":"AAA"
      },
     "437":{
       "canBai_SAMN02921314":"ANN",
       "canLup_SAMN02921310":"NNN",
       "canRuf_SAMN02921317":"NNN",
       "root":"AGT"
      },
     "438":{
       "canBai_SAMN02921314":"CNG",
       "canLup_SAMN02921310":"NNN",
       "canRuf_SAMN02921317":"NNN",
       "root":"CTG"
      },
     "439":{
       "canBai_SAMN02921314":"NNG",
       "canLup_SAMN02921310":"NNN",
       "canRuf_SAMN02921317":"NNN",
       "root":"GTG"
      },
     "44":{
       "Node16":"NNN",
       "Node4":"GCA",
       "root":"GTA",
       "uroCin_SAMN04495241":"GTG"
      },
     "440":{
       "canBai_SAMN02921314":"GNN",
       "canLup_SAMN02921310":"NNN",
       "canRuf_SAMN02921317":"NNN",
       "root":"GAC"
      },
     "441":{
       "canBai_SAMN02921314":"NNC",
       "canLup_SAMN02921310":"NNN",
       "canRuf_SAMN02921317":"NNN",
       "root":"ACC"
      },
     "442":{
       "canLup_SAMN02921310":"NNN",
       "canRuf_SAMN02921317":"NNN",
       "chrBra_SAMN27257233":"CTT",
       "root":"CTC"
      },
     "443":{
       "canLup_SAMN02921310":"NNN",
       "canRuf_SAMN02921317":"NNN",
       "root":"CCC"
      },
     "444":{
       "canLup_SAMN02921310":"NNN",
       "canRuf_SAMN02921317":"NNN",
       "root":"TCA"
      },
     "445":{
       "Node16":"NNN",
       "root":"AAC",
       "vulVul_marble_Fox4":"ACC"
      },
     "446":{
       "Node16":"NNN",
       "root":"ACC"
      },
     "447":{
       "Node16":"NNN",
       "root":"ACC",
       "uroCin_SAMN04495241":"ACG"
      },
     "448":{
       "Node16":"NNN",
       "root":"GAG"
      },
     "449":{
       "Node16":"NNN",
       "root":"AAC"
      },
     "45":{
       "Node16":"NNN",
       "root":"GGT",
       "uroCin_SAMN04495241":"GGC"
      },
     "450":{
       "Node16":"NNN",
       "root":"ATC"
      },
     "451":{
       "Node16":"NNN",
       "root":"CTA"
      },
     "452":{
       "canBai_SAMN02921314":"ANN",
       "canLup_SAMN02921310":"NNN",
       "canRuf_SAMN02921317":"NNN",
       "root":"AAG"
      },
     "453":{
       "Node16":"NNN",
       "root":"TTC"
      },
     "454":{
       "Node16":"NNN",
       "root":"ACG"
      },
     "455":{
       "Node4":"GAG",
       "root":"GGG"
      },
     "456":{
       "canRuf_SAMN02921317":"GNA",
       "lycPic_SAMN09924608":"GCN",
       "root":"GCA"
      },
     "457":null,
     "458":{
       "canRuf_SAMN02921317":"NTA",
       "root":"ATA"
      },
     "459":null,
     "46":{
       "Node16":"NNN",
       "root":"TAC"
      },
     "460":null,
     "461":null,
     "462":{
       "root":"GAG",
       "uroCin_SAMN04495241":"GGG"
      },
     "463":{
       "canLup_SAMN02921310":"TNT",
       "canRuf_SAMN02921317":"TNT",
       "root":"TGT"
      },
     "464":null,
     "465":null,
     "47":{
       "Node16":"NNN",
       "root":"AAA",
       "vulVul_marble_Fox4":"AGG"
      },
     "48":{
       "Node16":"NNN",
       "root":"ATC"
      },
     "49":{
       "Node16":"NNN",
       "Node4":"CTA",
       "root":"CTG"
      },
     "5":{
       "Node16":"NNN",
       "root":"AAT",
       "uroCin_SAMN04495241":"NNN"
      },
     "50":{
       "Node16":"NNN",
       "root":"ACA"
      },
     "51":{
       "Node16":"NNN",
       "root":"GAG"
      },
     "52":{
       "Node16":"NNN",
       "root":"GGA"
      },
     "53":{
       "Node16":"NNN",
       "root":"GGG"
      },
     "54":{
       "Node16":"NNN",
       "root":"AGC"
      },
     "55":{
       "Node16":"NNN",
       "root":"GCA"
      },
     "56":{
       "Node16":"NNN",
       "root":"GTT"
      },
     "57":{
       "Node16":"NNN",
       "root":"GAC"
      },
     "58":{
       "Node16":"NNN",
       "root":"GCT",
       "vulVul_marble_Fox4":"GCC"
      },
     "59":{
       "Node16":"NNN",
       "root":"GTG"
      },
     "6":{
       "Node16":"NNN",
       "root":"CCC",
       "uroCin_SAMN04495241":"NNN"
      },
     "60":{
       "canLup_SAMN02921310":"NNN",
       "canRuf_SAMN02921317":"NNN",
       "root":"GAA"
      },
     "61":{
       "canBai_SAMN02921314":"NNA",
       "canLup_SAMN02921310":"NNN",
       "canRuf_SAMN02921317":"NNN",
       "root":"GGA"
      },
     "62":{
       "canBai_SAMN02921314":"NCT",
       "canLup_SAMN02921310":"NNN",
       "canRuf_SAMN02921317":"NNN",
       "root":"GCT"
      },
     "63":{
       "canBai_SAMN02921314":"NTG",
       "canLup_SAMN02921310":"NNN",
       "canRuf_SAMN02921317":"NNN",
       "root":"GTG"
      },
     "64":{
       "canBai_SAMN02921314":"NCC",
       "canLup_SAMN02921310":"NNN",
       "canRuf_SAMN02921317":"NNN",
       "root":"ACC"
      },
     "65":{
       "canLup_SAMN02921310":"NNN",
       "canRuf_SAMN02921317":"NNN",
       "root":"ATC"
      },
     "66":{
       "canLup_SAMN02921310":"NNN",
       "canRuf_SAMN02921317":"NNN",
       "root":"CTG"
      },
     "67":{
       "canLup_SAMN02921310":"NNN",
       "canRuf_SAMN02921317":"NNN",
       "root":"GAA"
      },
     "68":{
       "canLup_SAMN02921310":"NNN",
       "canRuf_SAMN02921317":"NNN",
       "root":"GAT"
      },
     "69":{
       "canLup_SAMN02921310":"CNT",
       "canRuf_SAMN02921317":"NNN",
       "root":"CAT"
      },
     "7":{
       "Node16":"NNN",
       "root":"GAC",
       "uroCin_SAMN04495241":"NNN",
       "vulVul_marble_Fox4":"GTC"
      },
     "70":{
       "canLup_SAMN02921310":"NCN",
       "canRuf_SAMN02921317":"NNN",
       "root":"CCT"
      },
     "71":{
       "canBai_SAMN02921314":"GAN",
       "canLup_SAMN02921310":"GAN",
       "canRuf_SAMN02921317":"NNN",
       "chrBra_SAMN27257233":"GAN",
       "root":"GAG"
      },
     "72":{
       "canLup_SAMN02921310":"TTN",
       "canRuf_SAMN02921317":"NNN",
       "root":"TTC"
      },
     "73":{
       "canBai_SAMN02921314":"AAN",
       "canLup_SAMN02921310":"NNN",
       "canRuf_SAMN02921317":"NNN",
       "root":"AAC"
      },
     "74":{
       "canBai_SAMN02921314":"NCA",
       "canLup_SAMN02921310":"NNN",
       "canRuf_SAMN02921317":"NNN",
       "root":"GCA"
      },
     "75":{
       "canBai_SAMN02921314":"NGC",
       "canLup_SAMN02921310":"NGC",
       "canRuf_SAMN02921317":"NGC",
       "root":"GGC"
      },
     "76":null,
     "77":null,
     "78":null,
     "79":{
       "canRuf_SAMN02921317":"NTC",
       "root":"GTC"
      },
     "8":{
       "Node12":"GTG",
       "Node16":"NNN",
       "chrBra_SAMN27257233":"NNN",
       "lupMes_SAMEA5411047":"NTG",
       "root":"ATG",
       "speVen_SAMN27257238":"NTG",
       "uroCin_SAMN04495241":"NNN",
       "vulVul_marble_Fox4":"ATN"
      },
     "80":null,
     "81":{
       "canRuf_SAMN02921317":"AAN",
       "root":"AAT"
      },
     "82":null,
     "83":null,
     "84":{
       "canRuf_SAMN02921317":"NNN",
       "root":"GGT"
      },
     "85":{
       "canRuf_SAMN02921317":"GAN",
       "chrBra_SAMN27257233":"GAC",
       "root":"GAT"
      },
     "86":{
       "canRuf_SAMN02921317":"NNN",
       "root":"GTT"
      },
     "87":{
       "canRuf_SAMN02921317":"NAA",
       "root":"GAA"
      },
     "88":{
       "canRuf_SAMN02921317":"NNN",
       "root":"ATG"
      },
     "89":{
       "canRuf_SAMN02921317":"GNN",
       "root":"GAT",
       "vulVul_marble_Fox4":"GAC"
      },
     "9":{
       "Node16":"NNN",
       "chrBra_SAMN27257233":"NNN",
       "root":"AAT",
       "uroCin_SAMN04495241":"NNN",
       "vulVul_marble_Fox4":"NNN"
      },
     "90":{
       "canBai_SAMN02921314":"GNT",
       "canRuf_SAMN02921317":"NNT",
       "root":"GCT"
      },
     "91":{
       "canRuf_SAMN02921317":"NNN",
       "root":"AGT"
      },
     "92":{
       "canBai_SAMN02921314":"ANC",
       "canRuf_SAMN02921317":"NNC",
       "root":"ATC"
      },
     "93":{
       "canBai_SAMN02921314":"NNN",
       "canRuf_SAMN02921317":"ANN",
       "root":"ATG"
      },
     "94":{
       "canBai_SAMN02921314":"NNN",
       "canRuf_SAMN02921317":"ANN",
       "root":"AAT",
       "uroCin_SAMN04495241":"GAT"
      },
     "95":{
       "canBai_SAMN02921314":"NGA",
       "canRuf_SAMN02921317":"NGA",
       "root":"GGA"
      },
     "96":{
       "canBai_SAMN02921314":"ANA",
       "root":"AAA"
      },
     "97":{
       "canRuf_SAMN02921317":"NAN",
       "root":"GAC"
      },
     "98":{
       "Node4":"TTG",
       "canRuf_SAMN02921317":"TTN",
       "root":"CTG"
      },
     "99":{
       "canRuf_SAMN02921317":"NCN",
       "root":"TCT"
      }
    }
  },
 "tested":{
   "0":{
     "DireGB":"test",
     "Node12":"test",
     "Node16":"test",
     "Node4":"test",
     "canBai_SAMN02921314":"test",
     "canLup_SAMN02921310":"test",
     "canRuf_SAMN02921317":"test",
     "chrBra_SAMN27257233":"test",
     "cuoAlp_SAMN10180424":"test",
     "lupMes_SAMEA5411047":"test",
     "lycPic_SAMN09924608":"test",
     "speVen_SAMN27257238":"test",
     "uroCin_SAMN04495241":"test",
     "vulVul_marble_Fox4":"test"
    }
  },
 "timers":{
   "MEME analysis":{
     "order":2,
     "timer":41
    },
   "Model fitting":{
     "order":1,
     "timer":1
    },
   "Total time":{
     "order":0,
     "timer":42
    }
  }
}
```
