## Supplementary material for "On the ancestry and evolution of the extinct dire wolf": HyPhy results: FormBio032404.t1.cds.aln.fa.BUSTED.json

```
{
 "Evidence Ratios":{
   "constrained":    [
[0.9963245364797271, 0.9967359315539608, 0.9973075199548571, 0.9972275993513346, 0.9978356696315709, 0.9973874438200449, 0.9973477498772949, 0.9957533295550383, 0.9746871815080381, 0.9925758668955751, 0.9976824134684825, 0.997429116642349, 2.006840841508932, 0.9976846633052374, 0.9974303195966555, 0.9970800464350926, 0.9973381215021948, 0.9970457371331343, 0.9921083510307533, 0.9922477062748687, 0.9983385346407577, 1, 1, 1, 1, 1, 1, 1, 1, 1.000000000000001, 1, 0.9999999999999996, 1, 1, 1.000000000000001, 1, 1, 1, 1, 1, 1, 1, 1, 1, 1, 0.9970153376754398, 0.9970791469919406, 0.9964596527981895, 0.9971797959264259, 0.9972101959415343, 0.9908302258254449, 0.9969800303784258, 0.9970739587008073, 0.9971308654891361, 0.997047494706891, 0.9970739587008073, 0.9974683533910652, 0.9972114594075457, 0.9964701671638229, 0.9971486256451778, 0.9976952588095604, 0.9978555610519741, 1, 0.9977302317550888, 0.9999995920189917, 0.997047494706891, 0.9972114594075457, 0.9966284308436492, 0.9999995652445776, 0.9971251366566931, 0.9921515103950547, 0.9969800303784258, 0.9971870166330195, 0.9988630826960933, 1, 0.9986280255477201, 0.9983922148620086, 1.000000000000002, 1, 0.9975497600158186, 0.9999999999999996, 0.9986564382283569, 1.000000000000001, 1, 1, 1, 1, 1, 1, 1, 1, 1, 0.9996230600434604, 0.9934226878402134, 0.9996433937700631, 0.9973832280795863, 0.9967787483491489, 0.9926418156338094, 0.998495191691477, 0.9973704915353623, 0.9975791681769217, 0.9974315355696166, 0.9963245364797271, 0.9973243334705826, 0.9975585449880908, 0.9945527831793981, 0.9974688166429916, 0.9974330110612873, 0.9973704915353623, 0.9972275993513346, 0.9973139173209786, 0.9974516657366861, 0.9973064992793558, 0.9973775315785627, 0.9973746091469817, 0.9926683619107217, 0.9973064992793558, 0.9973704915353623, 0.9933361083535336, 0.9971042014747536, 0.9980248222549406, 0.9967787483491489, 0.9974132407636181, 0.9967709907179166, 0.9974330110612873, 0.9973704915353623, 0.9972373958854958, 0.9974510926369412, 0.997353528843122, 0.9972373958854958, 0.9928839290338121, 0.9975791681769217, 0.9963245364797271, 0.997353528843122, 0.9980248222549406, 0.9973927728264931, 0.9765265391954401, 0.9974330110612873, 0.9928301812851555, 0.9973927728264931, 0.9974330110612873, 0.9972882293342116, 0.9972882293342116, 0.9973832280795863, 0.9975158990322367, 0.998449532142076, 0.9975158990322367, 0.9972275993513346, 0.9974446716448603, 0.9974688166429916, 0.992218075441158, 0.9978356696315709, 0.9967709907179166, 0.9974516657366861, 0.9933932482682845, 0.9974446716448603, 0.9974516657366861, 0.9976846633052374, 0.9974688166429916, 0.9916122429079695, 0.9973704915353623, 0.9975791681769217, 0.9974516657366861, 0.9973784519687378, 0.9973704915353623, 0.9927926191950092, 0.9975158990322367, 0.9963245364797271, 0.9973704915353623, 0.9974446716448603, 0.9980248222549406, 0.9974516657366861, 0.9974510926369412, 0.992436211278699, 0.9920057389549187, 0.9979540602747491, 0.9974079760084364, 0.9983422888454259, 0.9980191603672316, 0.9974677962213303, 0.9984033505383477, 0.9776979738521733, 0.9967770940502544, 0.998206239163465, 0.9969261970779659, 0.9979077453998598, 0.9970286288151953, 0.997558090666863, 0.997577429579194, 0.9971187621537135, 0.9975365687533737, 0.9979225938060631, 0.9972882293342116, 0.9973704915353623, 0.9984505213269337, 0.99886779798778, 0.997372032347832, 0.9973832280795863, 0.9976846633052374, 0.9980432507080389, 0.9975791681769217, 0.9974315355696166, 0.9963245364797271, 0.9967709907179166, 0.9974330110612873, 0.9974516657366861, 0.9974516657366861, 0.9972346855546138, 0.9970679579249838, 0.9979225938060631, 0.9980248222549406, 0.9969247376569317, 0.9974315355696166, 0.9926651368565546, 0.9973884505612772, 0.9972373958854958, 0.997353528843122, 0.9974516657366861, 0.9915379295548615, 0.9973243334705826, 0.9963245364797271, 0.9973159585358611, 0.9890588558117103, 0.997211687406921, 0.9972953406642245, 0.9977852643594187, 0.9973884505612772, 0.9974330110612873, 0.9980248222549406, 0.9975362573290344, 0.9919100600803206, 0.9974244112129539, 0.9972627263146135, 0.9980104664081928, 0.998725067326638, 0.9999999999999996, 0.9990028121436152, 0.999992603381597, 0.9999999999999996, 0.998648235593985, 0.9973404304745743, 0.9932842625653525, 0.9962612664655701, 0.9973995827478619, 0.9881505160327952, 0.9971042014747536, 0.9975158990322367, 0.9974688166429916, 0.9970679579249838, 0.9921234299348539, 0.997445792660926, 0.9974688166429916, 0.9972373958854958, 0.9967359315539608, 0.9973721561506198, 0.9973079428764007, 0.9974154604047969, 0.9980248222549406, 0.9972882293342116, 0.9980432507080389, 0.9971965527056433, 0.9977244604639812, 0.9974688166429916, 0.9972242537034013, 0.9980248222549406, 0.9973693057251316, 0.9975512650393185, 0.9974759641461762, 0.9974510926369412, 0.9973243334705826, 0.9974516657366861, 0.9973927728264931, 0.9974446716448603, 0.997812506172449, 0.997429116642349, 0.9974082990021356, 0.995206890165938, 0.9775903926050687, 0.9975472106852791, 0.9967615829327957, 0.9973645521844736, 0.9969187636589183, 0.9974613323004852, 0.992458576418908, 0.9975375681065943, 0.9977197436042483, 0.9973725223010881, 0.9973776475195009, 0.9973695770460653, 0.9971965527056433, 0.9925138372235593, 0.9972292069612645, 0.9967709907179166, 0.998495191691477, 0.9970430914309745, 0.9971965527056433, 0.9973064992793558, 0.9977244604639812, 0.9973139173209786, 0.9974154604047969, 0.998449532142076, 0.997353528843122, 0.9972882293342116, 0.9975791681769217, 0.9974688166429916, 0.9974516657366861, 0.997353528843122, 0.9967359315539608, 0.9974688166429916, 0.9973746091469817, 0.9980248222549406, 0.9980432507080389, 0.9971042014747536, 0.9974688166429916, 0.9973704915353623, 0.9963245364797271, 0.998449532142076, 0.9975560292113981, 0.9935421215620067, 0.9971042014747536, 0.9973749770656453, 0.9973647659585684, 0.9970518662009339, 0.9974370890804993, 0.9973658127889824, 0.9971913660423266, 0.9978174431678527, 0.9967298355710912, 0.9973222085518639, 0.9976820425561884, 0.9971912331338082, 0.9963176167913292, 0.9974685243289645, 0.997722692747938, 0.9967751324609422, 0.9970615584936836, 0.9973884505612772, 0.9974330110612873, 0.9925131524299196, 0.9911360797148658, 0.9970664025408381, 0.9971801498458422, 0.9975541291754336, 0.998449532142076, 0.9974315355696166, 0.9973927728264931, 0.9973884505612772, 0.9973316299723101, 0.9980248222549406, 0.9967751324609422, 0.9974688166429916, 0.9967751324609422, 0.9969247376569317, 0.993963798656947, 0.9970679579249838, 0.9973704915353623, 0.9970830315430247, 0.9967751324609422, 0.9957127036175683, 0.9975519664248318, 0.9975133526196295, 0.9971042014747536, 0.9974514364963385, 0.9973803257439822, 0.9971042014747536, 0.9974516657366861, 0.9975519664248318, 0.9975585449880908, 0.9928929882221691, 0.9972373958854958, 0.9970638530731999, 0.9975768059234047, 0.9974688166429916, 0.9973884505612772, 0.9977852643594187, 0.9974446716448603, 0.9973588556510623, 0.9973027038126606, 0.9974446716448603, 0.9970830315430247, 0.9974516657366861, 0.9967709907179166, 0.9974516657366861, 0.9974516657366861, 0.9921951751582634, 0.9928398757472108, 0.9974446716448603, 0.9973995827478619, 0.9971802642047071, 2.01126014874268, 0.9925431810386449, 0.9976824134684825, 0.9973690354261229, 0.9974688166429916, 0.9783985442493738, 0.998413301371231, 0.9970457371331343, 0.9974540154289417, 0.9977134196185566, 0.9921385897662465, 0.9975646644068068, 0.9978083983352403, 0.9972719416473751, 0.9973697528702583, 0.9974613323004852, 0.9971883222667985, 0.9973626963718649, 0.9974101924330026, 0.9974164174796927, 0.9927258903181609, 0.9972090012798002, 0.997306809806353, 0.9932811701973009, 0.9970528842908868, 0.9974441258108473, 0.9972292069612645, 0.9970958457889819, 0.996915722719805, 0.9973860053062173, 0.9977264954518957, 0.9975585449880908, 0.9973884505612772, 0.9984521172076903, 0.997353528843122, 0.9974353851422527, 0.9926622331465765, 0.9923964988147027, 0.9978346423058281, 0.9974688166429916, 0.9977244604639812, 0.9974315355696166, 0.9974516657366861, 0.9973139173209786, 0.9984503188705187, 0.9972275993513346, 0.9975585449880908, 0.9974446716448603, 0.998449532142076, 0.9973704915353623, 0.9967709907179166, 0.9973899373104186, 0.9980248222549406, 0.9974031867032583, 0.9975259423049982, 0.9972242537034013, 0.9973139173209786, 0.998449532142076, 0.997353528843122, 0.9928489078262291, 0.9973508960710162, 0.9977244604639812, 0.9973830875025675, 0.9973456805200598, 0.9975512650393185, 0.9973626963718649, 0.9975292473154331, 0.997353528843122, 0.9974688166429916, 0.9970679579249838, 0.9973874438200449, 0.9971011691572854, 0.99754951427892, 2.025337459363872, 0.9927760602269252, 0.9971883222667985, 0.9924066317130104, 0.997282827234902, 0.9980248222549406, 0.9973243334705826, 0.9983576929038362, 0.9973504015708669, 0.9975421327485511, 0.9973456805200598, 0.9924564149338467, 0.9970655929663252, 0.9973059406614765, 0.9974420677973738, 0.9970528842908868, 0.9891598162980727, 0.9975541291754336, 0.9970679579249838, 0.9973704915353623, 0.9973704915353623, 0.9974446716448603, 0.9975512650393185, 0.9972882293342116, 0.9980432507080389, 0.9978196098387454, 0.9974759641461762, 0.9967787483491489, 0.9984521172076903, 0.9974516657366861, 0.9974688166429916, 0.9986340360184831, 0.9967787483491489, 0.9973704915353623, 0.9974688166429916, 0.9975791681769217, 0.9970679579249838, 0.9973704915353623, 0.9922703758346076, 0.9973775315785627, 0.9974516657366861, 0.9974688166429916, 0.9973420839190191, 0.9983587631760862, 0.9973704915353623, 0.9973832280795863, 0.9974688166429916, 0.9974516657366861, 0.9967709907179166, 0.9974688166429916, 0.9758641139222479, 0.9975585449880908, 0.998495191691477, 0.9973884505612772, 0.9974688166429916, 0.9984521172076903, 0.9973832280795863, 0.9974485647933384, 0.9975519664248318, 0.9918889513129513, 0.9973884505612772, 0.9970830315430247, 0.9974688166429916, 0.9984509107726863, 0.9973902977698935, 0.9974688166429916, 0.9973085970477313, 0.9975132262421417, 0.997406040506838, 0.9733491922171287, 0.9975319641530224, 0.9974664471353154, 0.9963245364797271, 0.9973645521844736, 0.9974516657366861, 0.9794661868479272, 0.9976846633052374, 0.9975562421756987, 0.9922531139681816, 0.9984509107726863, 0.9967692505569696, 0.9972292069612645, 0.9975421327485511, 0.997467047153614, 0.9904790830195945, 0.9927438798701734, 0.9983637150288553, 0.9972405902192915, 0.9977473363612742, 0.9971618714336408, 0.9972611758319549, 0.992259895697948, 0.9922765569177855, 0.9973164184997245, 0.996915722719805, 0.9984037085451657, 0.9975110979194001, 0.9972855672355933, 0.9973723426777777, 0.9969986485068627, 0.9973884505612772, 0.9975339566658887, 0.9973884505612772, 0.9928571980076535, 0.9974485647933384, 0.9952161600547854, 0.9973775315785627, 0.9974370890804993, 0.9984924382544949, 0.9973668203829793, 0.9970613279507744, 0.9974487884337264, 0.9780408363983334, 0.9975435451174522, 0.9967263245709045, 0.9973164184997245, 0.9972193723110918, 0.9929530450338876, 0.9975435451174522, 0.9926697652930367, 0.9924408257062226, 0.9971883222667985, 0.9974370890804993, 0.9972193723110918, 0.9974685243289645, 0.9971194297068172, 1, 1, 1, 1, 1, 1, 1, 1, 1, 1, 1, 1, 1, 1, 1, 1, 1, 1, 0.9985586457286512, 0.9974592698385154, 0.9973428390571354, 0.9974688166429916, 0.9973704915353623, 0.997353528843122, 0.997311943891581, 0.9970615584936836, 0.9973775315785627, 0.9927424714775785, 0.9974420677973738, 0.997353528843122, 0.9974759641461762, 0.995065407466194, 0.9973884505612772, 0.997353528843122, 0.9746704856844474, 0.9975158990322367, 0.9972373958854958, 0.9930489634555471, 0.9973746091469817, 0.9976846633052374, 0.9972373958854958, 0.9977852643594187, 0.9973286186988375, 0.993059150857505, 0.9984521172076903, 0.9974688166429916, 0.9984521172076903, 0.9928121622440367, 0.9973064992793558, 0.9973243334705826, 0.9924077999697569, 0.9980392178720825, 0.9980432507080389, 0.9975560292113981, 0.9974330110612873, 0.9983587631760862, 0.9971913660423266, 0.9977264954518957, 0.9977852643594187, 0.9973832280795863, 0.9969214510265698, 0.9931756845240999, 0.9999999999999991, 0.9999859397737852, 0.9999997207667927, 0.9986467641399465, 0.9976797745574831, 0.9967721525147289, 0.9970983079365938, 0.9984474887448643, 0.9967263245709045, 0.9977829438165333, 0.9974283749005064, 0.9974166196734675, 0.9970912287248207, 0.9973689891072258, 0.9898469167213698, 0.9988012171695758, 1, 1, 1.000000000000002, 1, 1, 1, 1, 1, 1, 0.9986192868647734, 0.9975541291754336, 0.9974315355696166, 0.9974330110612873, 0.9984521172076903, 0.9972373958854958, 0.9980248222549406, 0.9980720087502868, 0.9975544755426239, 0.9929352171631988, 0.9974688166429916, 0.9973884505612772, 0.9980248222549406, 0.9972242537034013, 0.9924918263614636, 0.9976846633052374, 0.9939901969186099, 0.9927548044361, 0.9971965527056433, 0.9977430098818934, 0.9971965527056433, 0.9973704915353623, 0.9971042014747536, 0.9773343625854165, 0.9972343279047019, 0.9977832605412451, 0.9970573491286937, 0.9962727077664487, 0.9980432507080389, 0.9932346086363802, 0.9974315355696166, 0.9973832280795863, 0.9963245364797271, 0.9978196098387454, 0.9974154604047969, 0.9980432507080389, 0.9970679579249838, 0.9967709907179166, 0.9973775315785627, 0.9980248222549406, 0.9972242537034013, 0.9967359315539608, 0.9972882293342116, 0.992204484382378, 0.9973243334705826, 0.9974436041064534, 0.9972373958854958, 0.9975585160284726, 0.9974446716448603, 0.9974154604047969, 0.9977852643594187, 0.9972242537034013, 0.9974124426965874, 0.9975158990322367, 0.9973884505612772, 0.9978177411694273, 0.9973884505612772, 0.9970801317870921, 0.9972802016673797, 0.9975085219397183, 0.9927278988437647, 0.9975513254699788, 0.9929453074911949, 0.9975512650393185, 0.997361722053299, 0.9972313733687607, 0.9973036493875633, 0.9974688166429916, 0.9970545865964839, 0.9979225938060631, 0.9984505213269337, 0.9975560292113981, 0.9972717060725477, 0.9961960702608798, 0.9973645521844736, 0.9974008859180309, 2.070682802750391, 0.9970983079365938, 0.9973860053062173, 2.037972158612706, 0.9975158990322367, 0.9973215080267923, 0.9970552259927902, 0.9980201534731701, 0.9973668203829793, 0.9970745381091848, 0.9984943371555518, 0.9975132262421417, 0.9973670554393559, 0.9974392617060399, 0.9975312668400584, 0.9973477498772949, 0.9973884505612772, 0.9971042014747536, 0.9970613279507744, 0.9973668203829793, 0.9963207160638208, 0.9868992111571971, 0.9975585449880908, 0.9974259344733947, 0.9976824134684825, 0.980766819576684, 0.9972323085655433, 0.9963207160638208, 0.9974516657366861, 0.9838521833977601, 0.9973085970477313, 0.9973690354261229, 0.9970679579249838, 0.9980192031947955, 0.9978316704433944, 0.9973860053062173, 0.9967359315539608, 0.9973704915353623, 0.9973704915353623, 0.9970700122581561, 0.9967359315539608, 0.9967787483491489, 0.9980248222549406, 0.9973704915353623, 0.9972373958854958, 0.9975585160284726, 0.9973704915353623, 0.9963245364797271, 0.9963245364797271, 0.9967787483491489, 0.9975365687533737, 0.997353528843122, 0.9972373958854958, 1] 
    ],
   "optimized null":    [
[0.9989504722523289, 0.9993538930856148, 1.00000089270611, 0.9998454456125818, 0.9993819464979139, 1.000145513184015, 0.9999894264185035, 1.001497535259512, 1.003888480290883, 0.9965167678929258, 0.9999349243291303, 0.9999371011174977, 1.18216534299593, 0.9999343416635763, 0.9998381261247662, 1.000171363345906, 0.9999875566263796, 0.9996533172022156, 0.9990909974162031, 1.000269241701309, 0.9995528619639982, 1, 1, 1, 1, 1, 1, 1, 1, 1.000000000000003, 1, 0.9999999999999973, 1, 1.000000000000001, 1.000000000000001, 0.9999999999999991, 0.9999999999999996, 1, 1, 1, 1, 1, 1, 1, 1.000068795388709, 1.000088996539787, 0.9999217142517582, 0.9996597581814124, 1.000101975776092, 1.000362399461853, 0.996265629318877, 1.000082251662034, 1.000087783039921, 0.9997218227368732, 1.000096070683626, 1.000087783039921, 0.9999906126379282, 1.000108859405406, 0.9995285403174231, 1.000103317944493, 0.9993292280294541, 1.00021416616355, 1.000052140340401, 1.00019692313061, 1.000940716545752, 1.000096070683626, 1.000108859405406, 0.999880698190073, 1.000988930127971, 0.9998210036851022, 1.004985867756831, 1.000082251662034, 0.9999659100211264, 1.000440694782915, 0.9998808084001296, 0.9996453216657151, 0.9996633322211566, 1.005010114404979, 1.000132863155326, 0.9993394900606206, 0.9999774483090216, 1.000441228829699, 0.9998789212925555, 0.9998067184306526, 1.004211477078425, 0.9997675489941608, 0.9999621505253733, 0.9990656597121411, 1.000014623882076, 0.9999663064484338, 0.9997753490856958, 0.9996333083104362, 1.000656509111599, 0.9947109948371298, 1.000414147128108, 0.9996874781915907, 0.999574202650292, 1.00410124090073, 1.000568177265413, 0.9999947020350778, 1.000149176082538, 0.9999375876198898, 0.9989504722523289, 0.9997529790643066, 1.000016563656582, 0.9965059979118702, 1.000021151589802, 0.9998370410517673, 0.9999947020350778, 0.9998454456125818, 0.9998736145019932, 1.000016916881768, 1.000115849241286, 0.9996719830681786, 0.9999001421508752, 0.9963854019997391, 1.000115849241286, 0.9999947020350778, 1.003230544588572, 1.000090897437857, 1.000273202412604, 0.999574202650292, 1.000080409064482, 0.9996924995437733, 0.9998370410517673, 0.9999947020350778, 0.9997251558638868, 1.000083256858883, 0.9999905392144313, 0.9997251558638868, 1.005135801451351, 1.000149176082538, 0.9989504722523289, 0.9999905392144313, 1.000273202412604, 1.000145090004119, 0.9974022181743353, 0.9998370410517673, 1.000742398171333, 1.000145090004119, 0.9998370410517673, 0.999872029758031, 0.999872029758031, 0.9996874781915907, 0.9998346237312937, 1.000892916556678, 0.9998346237312937, 0.9998454456125818, 0.9998171215065658, 1.000021151589802, 0.9953743192273012, 0.9993819464979139, 0.9996924995437733, 1.000016916881768, 0.5686229811308008, 0.9998171215065658, 1.000016916881768, 0.9999343416635763, 1.000021151589802, 0.9953179303419535, 0.9999947020350778, 1.000149176082538, 1.000016916881768, 0.9996871623111246, 0.9999947020350778, 0.9960063443735442, 0.9998346237312937, 0.9989504722523289, 0.9999947020350778, 0.9998171215065658, 1.000273202412604, 1.000016916881768, 1.000083256858883, 1.004155992065318, 0.9980514683610342, 1.000682240482182, 1.000177199434517, 1.000969255178219, 1.00070727455161, 1.000184815625305, 1.000945676444365, 1.005972191651993, 0.9998961705269155, 1.000614173044974, 1.000132420618094, 1.000680571673539, 0.9998939379091415, 0.9999684333971488, 0.9999705741715633, 0.9998775893582287, 0.9999691657240907, 1.00014448590786, 0.999872029758031, 0.9999947020350778, 1.000909879711167, 1.000235756961841, 0.9999011736297299, 0.9996874781915907, 0.9999343416635763, 1.000278164613371, 1.000149176082538, 0.9999375876198898, 0.9989504722523289, 0.9996924995437733, 0.9998370410517673, 1.000016916881768, 1.000016916881768, 1.000057927016017, 0.9999854111057466, 1.00014448590786, 1.000273202412604, 0.9999558260670804, 0.9999375876198898, 1.000255059002124, 0.9995471554513475, 0.9997251558638868, 0.9999905392144313, 1.000016916881768, 0.9941305778911085, 0.9997529790643066, 0.9989504722523289, 0.9999729162843786, 0.9942215762887808, 0.9999433089103695, 0.9997944984603144, 0.9997476880781818, 0.9995471554513475, 0.9998370410517673, 1.000273202412604, 1.000161747840401, 0.9997280904219831, 1.000012120605585, 0.999876188292101, 1.000268366469276, 0.9997618958427117, 0.999974311437658, 0.9996877580866295, 1.005960237625379, 0.9999774483090216, 1.000275305067093, 0.9998571097879313, 0.9962489615346181, 0.998918293696326, 0.9999971968420693, 0.9965564645280272, 1.000090897437857, 0.9998346237312937, 1.000021151589802, 0.9999854111057466, 0.9986133802428028, 1.000083529999771, 1.000021151589802, 0.9997251558638868, 0.9993538930856148, 0.9998995950792879, 0.9998744856839853, 1.000080580542009, 1.000273202412604, 0.999872029758031, 1.000278164613371, 1.000185525754705, 1.000117408013504, 1.000021151589802, 0.9998468178488543, 1.000273202412604, 0.9999023413944126, 1.00023279840642, 1.00001790708423, 1.000083256858883, 0.9997529790643066, 1.000016916881768, 1.000145090004119, 0.9998171215065658, 0.9998685993743606, 0.9999371011174977, 1.000084559924272, 1.001625737697647, 0.9976251473314726, 1.000216457229337, 0.9996924882448409, 0.9998111049072996, 0.9999548308775639, 1.00001982016591, 1.003412480076906, 1.000236236696079, 1.000120002197064, 1.00016407723851, 0.9996889833732646, 0.9999007947710424, 1.000185525754705, 0.9994637279161858, 0.9997250390917338, 0.9996924995437733, 1.000568177265413, 1.001312688233243, 1.000185525754705, 1.000115849241286, 1.000117408013504, 0.9998736145019932, 1.000080580542009, 1.000892916556678, 0.9999905392144313, 0.999872029758031, 1.000149176082538, 1.000021151589802, 1.000016916881768, 0.9999905392144313, 0.9993538930856148, 1.000021151589802, 0.9999001421508752, 1.000273202412604, 1.000278164613371, 1.000090897437857, 1.000021151589802, 0.9999947020350778, 0.9989504722523289, 1.000892916556678, 1.000232235857007, 1.004700052699724, 1.000090897437857, 1.000164204734462, 0.9999935869752807, 0.9999157678557233, 0.9998186153717408, 0.9999939289677777, 1.00018455777001, 0.9998619029115721, 0.9993532483083556, 0.9997522606380707, 0.9999355393215351, 1.000185231514267, 0.9989488625230893, 1.000021134869714, 1.000118619937342, 0.9995732787436858, 0.999649205848139, 0.9995471554513475, 0.9998370410517673, 0.9989895001280066, 1.003347703449441, 0.9995326983399728, 0.9998822976885908, 1.000233435337794, 1.000892916556678, 0.9999375876198898, 1.000145090004119, 0.9995471554513475, 1.000050696884724, 1.000273202412604, 0.9995732787436858, 1.000021151589802, 0.9995732787436858, 0.9999558260670804, 0.9999183374027428, 0.9999854111057466, 0.9999947020350778, 1.000171629990495, 0.9995732787436858, 0.9971473625861411, 1.000215950286933, 0.9998355687310766, 1.000090897437857, 1.000376597809564, 0.9996886258351405, 1.000090897437857, 1.000016916881768, 1.000215950286933, 1.000016563656582, 1.004447940738059, 0.9997251558638868, 0.9995340394654383, 1.000148898853991, 1.000021151589802, 0.9995471554513475, 0.9997476880781818, 0.9998171215065658, 0.999815804219339, 1.000132302359383, 0.9998171215065658, 1.000171629990495, 1.000016916881768, 0.9996924995437733, 1.000016916881768, 1.000016916881768, 0.9990133584918681, 0.9958738790456267, 0.9998171215065658, 0.9999971968420693, 1.000069860200272, 1.182969495391429, 0.9949810503606356, 0.9999349243291303, 0.999811108311825, 1.000021151589802, 0.9998123415946164, 1.000563564479566, 0.9996533172022156, 1.00001948086035, 1.0001225879123, 1.003090684151226, 1.000151056068104, 0.9998690751615741, 0.9998724504392307, 0.9996747271840353, 1.00001982016591, 1.000184530169364, 0.9999932158421372, 1.000081726300315, 0.9999383457177904, 1.000506445018219, 0.9998506112546023, 1.000056868673229, 0.9977303393109276, 0.9996508306061178, 1.000015591078597, 0.9997250390917338, 1.000091763640466, 0.9999541647498073, 0.9995477744463749, 1.000116653136347, 1.000016563656582, 0.9995471554513475, 1.000908087492729, 0.9999905392144313, 1.000007739603736, 1.000026403374382, 1.000064262610477, 0.9993809454199672, 1.000021151589802, 1.000117408013504, 0.9999375876198898, 1.000016916881768, 0.9998736145019932, 1.000908104169189, 0.9998454456125818, 1.000016563656582, 0.9998171215065658, 1.000892916556678, 0.9999947020350778, 0.9996924995437733, 1.00014423343362, 1.000273202412604, 1.000086661807833, 0.9999676180933632, 0.9998468178488543, 0.9998736145019932, 1.000892916556678, 0.9999905392144313, 1.00450799915973, 0.9999901909563803, 1.000117408013504, 0.9995487651384999, 0.999989058672589, 1.00023279840642, 0.9999932158421372, 0.9999710133701255, 0.9999905392144313, 1.000021151589802, 0.9999854111057466, 1.000145513184015, 1.000092219445985, 1.000021092368204, 1.181181608734766, 0.9949025019513968, 1.000184530169364, 1.004181999461156, 0.999872573340595, 1.000273202412604, 0.9997529790643066, 1.000533226782123, 0.9999897326678484, 1.000024720200889, 0.999989058672589, 1.000442122716419, 0.9999850506946368, 0.9998740388767831, 0.9998164845217848, 0.9996508306061178, 0.9967958279311147, 1.000233435337794, 0.9999854111057466, 0.9999947020350778, 0.9999947020350778, 0.9998171215065658, 1.00023279840642, 0.999872029758031, 1.000278164613371, 0.9998609446317107, 1.00001790708423, 0.999574202650292, 1.000908087492729, 1.000016916881768, 1.000021151589802, 1.00036601395726, 0.999574202650292, 0.9999947020350778, 1.000021151589802, 1.000149176082538, 0.9999854111057466, 0.9999947020350778, 0.9946675050777084, 0.9996719830681786, 1.000016916881768, 1.000021151589802, 0.9999875672810037, 1.000531547891759, 0.9999947020350778, 0.9996874781915907, 1.000021151589802, 1.000016916881768, 0.9996924995437733, 1.000021151589802, 0.9996554081879213, 1.000016563656582, 1.000568177265413, 0.9995471554513475, 1.000021151589802, 1.000908087492729, 0.9996874781915907, 1.000016138154765, 1.000215950286933, 0.9997944936377748, 0.9995471554513475, 1.000171629990495, 1.000021151589802, 1.000909713663718, 1.000146329440003, 1.000021151589802, 0.9998744463176122, 0.999835709239891, 1.00008438994276, 1.011590829343336, 0.9999697545811388, 1.000020926709482, 0.9989504722523289, 0.9998111049072996, 1.000016916881768, 0.9976387180519466, 0.9999343416635763, 1.000017689426776, 1.003781724401376, 1.000909713663718, 0.9995737151095704, 0.9997250390917338, 1.000024720200889, 1.000226101090832, 0.9972857700699973, 0.9997157822273857, 1.000953830056116, 1.000126130863521, 0.9993447034470057, 0.9998581142403061, 0.9998577978934482, 1.003230810667514, 0.9999689104857064, 0.9997529507781238, 0.9999541647498073, 1.000311812301854, 0.9998365773639923, 0.9998714519554284, 1.000069364332814, 0.9996289693177252, 0.9995471554513475, 0.9999686855093175, 0.9995471554513475, 0.9949340893044222, 1.000016138154765, 1.001619019599906, 0.9996719830681786, 0.9998186153717408, 1.000569863039426, 0.9999019797658978, 0.9995348657793647, 1.000376103600563, 1.006868519548523, 1.000232539321888, 0.9993518101347945, 0.9997529507781238, 0.9998457851227625, 0.9950701533369423, 1.000232539321888, 1.004155041974927, 0.9993653789470591, 1.000184530169364, 0.9998186153717408, 0.9998457851227625, 1.000021134869714, 0.9991412813240366, 1.000145433227661, 1.000018831955377, 1.000037156651279, 1, 1, 1, 1, 1, 1, 1, 1, 1, 1, 1, 1, 1, 1, 1, 1.000446642374656, 1.000025675526458, 0.9999895363946526, 1.000021151589802, 0.9999947020350778, 0.9999905392144313, 0.9998730200347212, 0.999649205848139, 0.9996719830681786, 1.004502895529543, 0.9998164845217848, 0.9999905392144313, 1.00001790708423, 0.998614974185313, 0.9995471554513475, 0.9999905392144313, 0.9919026527547101, 0.9998346237312937, 0.9997251558638868, 1.000315745652986, 0.9999001421508752, 0.9999343416635763, 0.9997251558638868, 0.9997476880781818, 1.000051978303593, 1.000389678352268, 1.000908087492729, 1.000021151589802, 1.000908087492729, 0.9997079808796138, 1.000115849241286, 0.9997529790643066, 0.9993564579125728, 1.000273563000403, 1.000278164613371, 1.000232235857007, 0.9998370410517673, 1.000531547891759, 1.00018455777001, 1.000116653136347, 0.9997476880781818, 0.9996874781915907, 0.999955325136201, 1.005315031898925, 1.000043925140462, 1.021978389914564, 1.000915844785983, 0.9995640966026508, 0.9999361319411568, 0.9995743633028525, 1.000091917647974, 1.000911730335192, 0.9993518101347945, 0.9997484984153141, 0.9999389189030736, 0.9999446025909254, 1.000091239001891, 0.9996862748662881, 0.9946149696542322, 0.9994720094983741, 1.000147837587296, 1.00013321346233, 1.005490452998351, 1.00012523622602, 0.9997704647783205, 0.9958486874052117, 0.9974005943408207, 0.9998915198426035, 1.004364867466456, 1.000267082091485, 1.000233435337794, 0.9999375876198898, 0.9998370410517673, 1.000908087492729, 0.9997251558638868, 1.000273202412604, 1.000704835016426, 1.000216188049324, 0.9999563900753168, 1.000021151589802, 0.9995471554513475, 1.000273202412604, 0.9998468178488543, 0.9985100512224699, 0.9999343416635763, 0.9953066725640289, 1.005069736685881, 1.000185525754705, 0.9994763403874091, 1.000185525754705, 0.9999947020350778, 1.000090897437857, 1.005340642825353, 0.9997243870452752, 0.9997469091194173, 0.9999149030539466, 0.9989452739255142, 1.000278164613371, 1.003179224256363, 0.9999375876198898, 0.9996874781915907, 0.9989504722523289, 0.9998609446317107, 1.000080580542009, 1.000278164613371, 0.9999854111057466, 0.9996924995437733, 0.9996719830681786, 1.000273202412604, 0.9998468178488543, 0.9993538930856148, 0.999872029758031, 0.9956298735271109, 0.9997529790643066, 1.000096633814525, 0.9997251558638868, 1.000232466945122, 0.9998171215065658, 1.000080580542009, 0.9997476880781818, 0.9998468178488543, 1.000081907441589, 0.9998346237312937, 0.9995471554513475, 0.9998602916965544, 0.9995471554513475, 1.000170825837105, 0.9998737772397772, 0.999837742493724, 1.005280606179794, 1.000020170900846, 0.9992910038183085, 1.00023279840642, 0.9996780421082141, 0.9997256143617492, 1.000114963109141, 1.000021151589802, 0.9999160963365055, 1.00014448590786, 1.000909879711167, 1.000232235857007, 1.000066585422632, 0.9989082304137553, 0.9998111049072996, 1.00008648245093, 1.179734223032568, 1.000091917647974, 0.9995477744463749, 1.178306757951712, 0.9998346237312937, 0.9997522543263737, 0.999649894721904, 1.000272442181611, 0.9999019797658978, 1.00017049189037, 1.000569977994164, 0.999835709239891, 0.9998104577953726, 0.9998176430251957, 0.9999699166339466, 0.9999894264185035, 0.9995471554513475, 1.000090897437857, 0.9995348657793647, 0.9999019797658978, 0.9989489052065434, 0.9891845295063684, 1.000016563656582, 0.9999384262010633, 0.9999349243291303, 0.9943580367938762, 0.9997256362951297, 0.9989489052065434, 1.000016916881768, 0.9936488760214809, 0.9998744463176122, 0.999811108311825, 0.9999854111057466, 1.000271747733386, 0.9993812754649326, 0.9995477744463749, 0.9993538930856148, 0.9999947020350778, 0.9999947020350778, 0.9995337483355625, 0.9993538930856148, 0.999574202650292, 1.000273202412604, 0.9999947020350778, 0.9997251558638868, 1.000232466945122, 0.9999947020350778, 0.9989504722523289, 0.9989504722523289, 0.999574202650292, 0.9999691657240907, 0.9999905392144313, 0.9997251558638868, 1] 
    ]
  },
 "Site Log Likelihood":{
   "constrained":    [
[-4.002653908283713, -4.000681937605792, -3.611930146340369, -3.86876719677704, -4.673549618927597, -4.336010268409433, -3.721885214159817, -9.317522201066167, -16.849508102556, -11.1257184748884, -4.361122571681249, -4.151515871156175, -19.60390000037079, -4.361687937456423, -4.690771423660286, -4.444844479572843, -3.7198551898189, -4.887979125910224, -10.42139085494652, -9.182261706240482, -1.262806681771396, -2.220446049250314e-16, -2.220446049250314e-16, -2.220446049250314e-16, -2.220446049250314e-16, -2.220446049250314e-16, -2.220446049250314e-16, -2.220446049250314e-16, -1.465220545614121, -4.771689636482134, -4.269256778621117, -3.633222215941665, -4.260383633031006, -4.405122906487079, -4.534687526085815, -4.178361300870113, -3.848204933880209, -3.245009376178275, -2.220446049250314e-16, -2.220446049250314e-16, -2.220446049250314e-16, -2.220446049250314e-16, -2.220446049250314e-16, -2.220446049250314e-16, -3.088952681258182, -4.363709450734877, -3.673583991422273, -4.447903837056854, -4.73111814498658, -4.756051039575041, -10.76483135719219, -4.894284896758843, -4.513308409529637, -4.500816940185755, -4.36889896387751, -4.513308409529637, -4.316476720089547, -4.736441324141738, -4.21576986702746, -4.861701605493465, -4.647544846053649, -4.025892752425211, -4.751971352175125, -4.674894703073862, -4.733850276084186, -4.36889896387751, -4.736441324141738, -4.309377469382893, -4.371042429680427, -4.183385737592674, -11.14033593326025, -4.894284896758843, -4.103792371144256, -4.866051861180491, -3.913655044356329, -4.41726944772094, -4.349211811143012, -10.20088861896878, -4.347724256449546, -4.088931816097268, -3.5479246332596, -4.779571891670801, -4.148639530329684, -4.358469780028143, -10.04060553540454, -4.641219198358189, -4.453656345338054, -10.53891140445922, -4.671541395157279, -4.777187611985188, -10.14325305408045, -10.27826057490253, -3.716027321620385, -12.61717743878001, -4.263388610537056, -3.994472482284635, -4.26604982107024, -9.226586051820696, -4.393205652841656, -3.718120998558364, -4.236275918923413, -4.152096427484793, -4.002653908283713, -3.551147727764902, -4.880089837386445, -12.24929791163564, -3.635269988471235, -4.69139600133669, -3.718120998558364, -3.86876719677704, -3.7863939805649, -3.640306826165407, -4.419629461901283, -4.547111237074579, -4.248026911376491, -10.71382855515037, -4.419629461901283, -3.718120998558364, -10.1735004544736, -4.586430033940207, -4.06368023899967, -4.26604982107024, -4.482236180899688, -4.500922459896329, -4.69139600133669, -3.718120998558364, -3.633584192805631, -4.780691531690987, -3.723151639365985, -3.633584192805631, -9.231747058589876, -4.236275918923413, -4.002653908283713, -3.723151639365985, -4.06368023899967, -4.337315546677144, -17.42494483263591, -4.69139600133669, -9.443238008147224, -4.337315546677144, -4.69139600133669, -4.330365221327305, -4.330365221327305, -3.994472482284635, -4.644581313906991, -4.45691421988974, -4.644581313906991, -3.86876719677704, -3.916935212417801, -3.635269988471235, -10.20660022225604, -4.673549618927597, -4.500922459896329, -3.640306826165407, -11.52001605717659, -3.916935212417801, -3.640306826165407, -4.361687937456423, -3.635269988471235, -13.19762599270605, -3.718120998558364, -4.236275918923413, -3.640306826165407, -3.993409050994502, -3.718120998558364, -11.02155228258122, -4.644581313906991, -4.002653908283713, -3.718120998558364, -3.916935212417801, -4.06368023899967, -3.640306826165407, -4.780691531690987, -9.638792909981637, -10.53565196942471, -4.744435458379117, -4.198040277155223, -4.424878175633705, -4.760386577285475, -4.210010196348883, -4.444022061720436, -12.54578496511772, -4.299165107990714, -4.358630819163824, -4.383888453835341, -4.733910460090703, -4.280823141968082, -4.333511253806957, -4.337249228440404, -4.694422999279401, -4.000740729829645, -4.718965743440331, -4.330365221327305, -3.718120998558364, -4.461463906383071, -4.643324084790057, -4.247412914573272, -3.994472482284635, -4.361687937456423, -4.058602423964877, -4.236275918923413, -4.152096427484793, -4.002653908283713, -4.500922459896329, -4.69139600133669, -3.640306826165407, -3.640306826165407, -4.944789429097472, -4.351377653472124, -4.718965743440331, -4.06368023899967, -4.36138953135046, -4.152096427484793, -10.03774552434458, -4.31183804266193, -3.633584192805631, -3.723151639365985, -3.640306826165407, -11.81263428745709, -3.551147727764902, -4.002653908283713, -3.613562719561565, -9.765285710644855, -3.695748866925199, -4.213875542525066, -3.935011442715229, -4.31183804266193, -4.69139600133669, -4.06368023899967, -4.225524022716508, -8.394285744506853, -3.62577608629899, -3.775489012563944, -4.050465549391213, -3.721048010431753, -3.544532070620734, -3.548847963408958, -9.634879463002232, -3.5479246332596, -4.246224649538272, -4.671481873235032, -9.78558908883671, -3.993303866175598, -3.62947758676576, -9.813435880648081, -4.586430033940207, -4.644581313906991, -3.635269988471235, -4.351377653472124, -8.489581628387475, -4.77939642123653, -3.635269988471235, -3.633584192805631, -4.000681937605792, -4.247449441248991, -3.785056786299232, -4.482849425876933, -4.06368023899967, -4.330365221327305, -4.058602423964877, -4.435818215426149, -4.596761719463822, -3.635269988471235, -3.868040198433322, -4.06368023899967, -4.246772240002712, -4.093349807701031, -4.926848855904358, -4.780691531690987, -3.551147727764902, -3.640306826165407, -4.337315546677144, -3.916935212417801, -4.166342590650535, -4.151515871156175, -4.481066627422996, -9.167561682935348, -15.31296559764101, -4.088180452133749, -4.498840094842111, -4.227912456021094, -4.360067961577464, -3.633525536882402, -8.956577196068293, -4.090031824749997, -4.595413055405748, -4.336581676893728, -3.993273324226432, -4.246785258720017, -4.435818215426149, -9.325428504552061, -3.631795038906912, -4.500922459896329, -4.393205652841656, -17.02445868303007, -4.435818215426149, -4.419629461901283, -4.596761719463822, -3.7863939805649, -4.482849425876933, -4.45691421988974, -3.723151639365985, -4.330365221327305, -4.236275918923413, -3.635269988471235, -3.640306826165407, -3.723151639365985, -4.000681937605792, -3.635269988471235, -4.248026911376491, -4.06368023899967, -4.058602423964877, -4.586430033940207, -3.635269988471235, -3.718120998558364, -4.002653908283713, -4.45691421988974, -4.094634991178519, -10.43760067312845, -4.586430033940207, -4.337241951968936, -3.716864042946225, -4.349154362669668, -3.915134091869165, -3.717072261920551, -4.434594017792594, -4.167475096231557, -3.999574143278223, -3.550696076710566, -4.361051764829974, -4.434520374948137, -4.001566323307683, -4.924846942081492, -4.596235842340159, -4.265325927991548, -4.891435351419011, -4.31183804266193, -4.69139600133669, -8.557123889486281, -9.996424946108899, -4.655669636046738, -4.707181146404689, -4.094123741471303, -4.45691421988974, -4.152096427484793, -4.337315546677144, -4.31183804266193, -4.565733379246911, -4.06368023899967, -4.265325927991548, -3.635269988471235, -4.265325927991548, -4.36138953135046, -10.17264195348042, -4.351377653472124, -3.718120998558364, -4.445552994068597, -4.265325927991548, -10.74380243913596, -4.08945079648657, -4.643967753871222, -4.586430033940207, -4.807194166571349, -3.993865903797143, -4.586430033940207, -3.640306826165407, -4.08945079648657, -4.880089837386445, -10.68646152609719, -3.633584192805631, -4.655156728590213, -4.23565470622192, -3.635269988471235, -4.31183804266193, -3.935011442715229, -3.916935212417801, -4.226806203565328, -4.42278650333671, -3.916935212417801, -4.445552994068597, -3.640306826165407, -4.500922459896329, -3.640306826165407, -3.640306826165407, -10.56106871505169, -10.93767166249014, -3.916935212417801, -3.62947758676576, -4.932297104466332, -25.03164493906187, -10.45105948117998, -4.361122571681249, -4.229017787095363, -3.635269988471235, -15.3601570582247, -4.440839614590087, -4.887979125910224, -3.631958189828124, -4.593771960764652, -10.96508515086663, -4.232464854587203, -4.165241798491841, -4.326560231234787, -4.545277342585482, -3.633525536882402, -4.433776777391543, -3.716336467921483, -4.481427123306779, -4.148460794045491, -8.949829378983399, -3.864674905406727, -4.559560556480921, -12.2940739120913, -4.889471993486729, -3.638552830488691, -3.631795038906912, -4.584279121186118, -4.359344341188067, -4.311311685286443, -4.597315531703461, -4.880089837386445, -4.31183804266193, -4.46209425661965, -3.723151639365985, -3.628196024258831, -9.604376201180028, -8.683921117522665, -4.673347545826941, -3.635269988471235, -4.596761719463822, -4.152096427484793, -3.640306826165407, -3.7863939805649, -4.461399028454454, -3.86876719677704, -4.880089837386445, -3.916935212417801, -4.45691421988974, -3.718120998558364, -4.500922459896329, -4.336638323962246, -4.06368023899967, -4.479797782021965, -3.998224448520396, -3.868040198433322, -3.7863939805649, -4.45691421988974, -3.723151639365985, -10.70811518403836, -3.72258126956869, -4.596761719463822, -4.310693690541016, -3.721357665304591, -4.093349807701031, -3.716336467921483, -3.998889534928914, -3.723151639365985, -3.635269988471235, -4.351377653472124, -4.336010268409433, -4.585692026127369, -4.877795758875671, -17.96240859170982, -11.0801466859926, -4.433776777391543, -10.05320045868653, -4.329118958342462, -4.06368023899967, -3.551147727764902, -4.402226046131236, -3.722478894394712, -4.875819462635493, -3.721357665304591, -8.511180922679516, -4.350863436689148, -3.784535264911677, -3.91634310736752, -4.889471993486729, -9.678754182942772, -4.094123741471303, -4.351377653472124, -3.718120998558364, -3.718120998558364, -3.916935212417801, -4.093349807701031, -4.330365221327305, -4.058602423964877, -4.168035288470231, -4.926848855904358, -4.26604982107024, -4.46209425661965, -3.640306826165407, -3.635269988471235, -3.716943594472676, -4.26604982107024, -3.718120998558364, -3.635269988471235, -4.236275918923413, -4.351377653472124, -3.718120998558364, -10.36885690836021, -4.547111237074579, -3.640306826165407, -3.635269988471235, -3.720730346867718, -4.402586604486857, -3.718120998558364, -3.994472482284635, -3.635269988471235, -3.640306826165407, -4.500922459896329, -3.635269988471235, -15.21358813571872, -4.880089837386445, -4.393205652841656, -4.31183804266193, -3.635269988471235, -4.46209425661965, -3.994472482284635, -3.639628120169685, -4.08945079648657, -9.298685338594172, -4.31183804266193, -4.445552994068597, -3.635269988471235, -4.461615534457394, -4.33670892317803, -3.635269988471235, -3.785202631959966, -4.643952698828606, -4.480451821274689, -18.44044860072348, -3.999572386609691, -3.634745906080801, -4.002653908283713, -4.227912456021094, -3.640306826165407, -18.2468761165661, -4.361687937456423, -4.879487957942757, -11.51592977357972, -4.461615534457394, -4.264068954451832, -3.631795038906912, -4.875819462635493, -4.074346518679692, -10.30885959452149, -10.46861447796388, -4.431551042047744, -4.305096505062481, -4.656973692813542, -3.756659735964685, -3.775270401427602, -8.497998553004193, -10.04785831055549, -3.549394520616842, -4.359344341188067, -4.347894392308667, -4.64343368826762, -4.329745822132522, -4.472426007469336, -4.87880560526531, -4.31183804266193, -4.000107236752296, -4.31183804266193, -11.72878987102902, -3.639628120169685, -9.168619906397728, -4.547111237074579, -3.915134091869165, -4.392221787567498, -4.246109666209661, -4.654542621372101, -4.806439844418239, -13.65703616497159, -4.091481895222344, -3.998895615345962, -3.549394520616842, -3.866873294222087, -11.35891367566805, -4.091481895222344, -11.17409561556491, -8.569809244858829, -4.433776777391543, -3.915134091869165, -3.866873294222087, -4.924846942081492, -4.263030471455212, -4.351826083121138, -4.668684017392583, -1.261262405461634, -2.220446049250314e-16, -2.220446049250314e-16, -2.220446049250314e-16, -2.220446049250314e-16, -2.220446049250314e-16, -2.220446049250314e-16, -2.220446049250314e-16, -2.220446049250314e-16, -2.220446049250314e-16, -2.220446049250314e-16, -2.220446049250314e-16, -2.220446049250314e-16, -2.220446049250314e-16, -2.220446049250314e-16, -2.220446049250314e-16, -3.262388081028076, -4.92255836196246, -3.720874507878603, -3.635269988471235, -3.718120998558364, -3.723151639365985, -3.785951897787642, -4.891435351419011, -4.547111237074579, -9.786163340258353, -3.91634310736752, -3.723151639365985, -4.926848855904358, -11.36437017713282, -4.31183804266193, -3.723151639365985, -23.81780326446214, -4.644581313906991, -3.633584192805631, -10.14679700612682, -4.248026911376491, -4.361687937456423, -3.633584192805631, -3.935011442715229, -4.564987392495784, -8.803421650593361, -4.46209425661965, -3.635269988471235, -4.46209425661965, -9.499172013462585, -4.419629461901283, -3.551147727764902, -9.081261064124647, -4.057594689789438, -4.058602423964877, -4.094634991178519, -4.69139600133669, -4.402586604486857, -4.434594017792594, -4.597315531703461, -3.935011442715229, -3.994472482284635, -4.360676411481707, -9.294436301349805, -4.414695270643386, -24.31437066118463, -4.415127190106951, -4.779523644154157, -4.360473805676684, -4.264725282825895, -4.584968638082467, -4.460182576555293, -3.998895615345962, -3.934464958886787, -4.151354871367326, -4.148603392102912, -4.583288421829763, -3.991400365800156, -14.75705747544645, -3.931727860700775, -4.431419837927931, -3.71806359124822, -9.383183158343831, -3.63328465220697, -4.639347377768396, -12.6097205160589, -12.29126317282722, -4.288490831488971, -9.114707820469073, -4.233980038999607, -4.094123741471303, -4.152096427484793, -4.69139600133669, -4.46209425661965, -3.633584192805631, -4.06368023899967, -4.774902794068874, -4.090077194447529, -11.13759031938627, -3.635269988471235, -4.31183804266193, -4.06368023899967, -3.868040198433322, -9.362178500932066, -4.361687937456423, -12.31422287278377, -9.320391859518931, -4.435818215426149, -3.721962700845898, -4.435818215426149, -3.718120998558364, -4.586430033940207, -15.08754828170116, -3.632942459188174, -3.934547552496068, -4.350482701319327, -3.994959288942876, -4.058602423964877, -8.851644317019561, -4.152096427484793, -3.994472482284635, -4.002653908283713, -4.168035288470231, -4.482849425876933, -4.058602423964877, -4.351377653472124, -4.500922459896329, -4.547111237074579, -4.06368023899967, -3.868040198433322, -4.000681937605792, -4.330365221327305, -10.73888351333053, -3.551147727764902, -4.783079220160708, -3.633584192805631, -4.095257925684166, -3.916935212417801, -4.482849425876933, -3.935011442715229, -3.868040198433322, -4.482080117947019, -4.644581313906991, -4.31183804266193, -4.167570770496952, -4.31183804266193, -4.444876028840824, -4.328413151304074, -4.642719784553728, -9.310298968595776, -4.87812047108634, -9.633874336673578, -4.093349807701031, -4.543641897346594, -3.632321460110566, -4.418956618001003, -3.635269988471235, -4.349853084143526, -4.718965743440331, -4.461463906383071, -4.094634991178519, -4.551584509925366, -3.98423828089702, -4.227912456021094, -4.479142756741322, -11.24935551862367, -4.584968638082467, -4.311311685286443, -16.18449163781118, -4.644581313906991, -3.550548848872604, -4.890078100823009, -4.062500856901788, -4.246109666209661, -4.443453776040886, -4.39290093895908, -4.643952698828606, -4.228567562967937, -3.915713236141781, -3.999464698420109, -3.721885214159817, -4.31183804266193, -4.586430033940207, -4.654542621372101, -4.246109666209661, -4.002064268919855, -19.88991324646096, -4.880089837386445, -4.150761657225071, -4.361122571681249, -19.43803111097017, -3.632518973627854, -4.002064268919855, -3.640306826165407, -16.24487994927846, -3.785202631959966, -4.229017787095363, -4.351377653472124, -4.062157532169121, -4.672749754200313, -4.311311685286443, -4.000681937605792, -3.718120998558364, -3.718120998558364, -4.656403106836184, -4.000681937605792, -4.26604982107024, -4.06368023899967, -3.718120998558364, -3.633584192805631, -4.095257925684166, -3.718120998558364, -4.002653908283713, -4.002653908283713, -4.26604982107024, -4.000740729829645, -3.723151639365985, -3.633584192805631, -2.220446049250314e-16] 
    ],
   "optimized null":    [
[-4.005286064028864, -4.003305029012236, -3.614627150335119, -3.871388881314088, -4.675098050268084, -4.338771745867912, -3.724530414091902, -9.32327432929789, -16.87902774119194, -11.12968099134936, -4.363377770184687, -4.154027164048704, -19.0746860286831, -4.363940298195702, -4.693182524381105, -4.447940053183896, -3.722508173963811, -4.890591018319173, -10.42840439180181, -9.190313410664727, -1.2640222908629, -3.33066907387547e-16, -3.33066907387547e-16, -3.33066907387547e-16, -3.33066907387547e-16, -3.33066907387547e-16, -3.33066907387547e-16, -3.33066907387547e-16, -1.465220545614121, -4.771689636482136, -4.269256778621117, -3.633222215941662, -4.260383633031006, -4.40512290648708, -4.534687526085815, -4.178361300870113, -3.848204933880209, -3.245009376178275, -3.33066907387547e-16, -3.33066907387547e-16, -3.33066907387547e-16, -3.33066907387547e-16, -3.33066907387547e-16, -3.33066907387547e-16, -3.089021474280597, -4.366787568626415, -3.676430829633292, -4.451110166404878, -4.734044303905307, -4.759207076200743, -10.77030207168799, -4.897391683969997, -4.516326519243903, -4.503411982591262, -4.371951902481827, -4.516326519243903, -4.319002189328554, -4.739342613437169, -4.21883437356809, -4.864660365367812, -4.649181250209216, -4.028253637208136, -4.752023491156265, -4.677363954890993, -4.73479095841452, -4.371951902481827, -4.739342613437169, -4.312635426159384, -4.372031305894663, -4.186085728956162, -11.15318886384549, -4.897391683969997, -4.106575227824282, -4.867630022970635, -3.913535845652575, -4.418287622944363, -4.350484165690398, -10.20588622451373, -4.347857110779345, -4.090724334659779, -3.547902081314328, -4.781357488347707, -4.148518444291621, -4.358276479777506, -10.044808169034, -4.640986720331427, -4.453618495147118, -10.5379766274034, -4.671556018932427, -4.777153917865982, -10.14302837792835, -10.27789381596513, -3.717060626340412, -12.61847343531028, -4.264159341758972, -3.996780113283688, -4.268850384093769, -9.238064294896732, -4.395279610425164, -3.720748672273821, -4.238848850654381, -4.154605781751061, -4.005286064028864, -3.553579928837661, -4.882550841128876, -12.25125989827067, -3.6378255320549, -4.693803318413234, -3.720748672273821, -3.871388881314088, -3.788957283751781, -3.642875329698024, -4.422442439153195, -4.549409079448903, -4.250555891776716, -10.71756605534607, -4.422442439153195, -3.720748672273821, -10.18341198657449, -4.589420926708942, -4.065930535080329, -4.268850384093769, -4.484906697410421, -4.503849145934369, -4.693803318413234, -3.720748672273821, -3.63607573804084, -4.783326946442239, -3.725792157788082, -3.63607573804084, -9.244011227754044, -4.238848850654381, -4.005286064028864, -3.725792157788082, -4.065930535080329, -4.340071258066235, -17.44609702187914, -4.693803318413234, -9.451175776264813, -4.340071258066235, -4.693803318413234, -4.332952697073038, -4.332952697073038, -3.996780113283688, -4.646903115427827, -4.459358409110654, -4.646903115427827, -3.871388881314088, -3.919310915979223, -3.6378255320549, -10.20977617165854, -4.675098050268084, -4.503849145934369, -3.642875329698024, -10.96210706655906, -3.919310915979223, -3.642875329698024, -4.363940298195702, -3.6378255320549, -13.20135606010392, -3.720748672273821, -4.238848850654381, -3.642875329698024, -3.995721154667386, -3.720748672273821, -11.02478411046791, -4.646903115427827, -4.005286064028864, -3.720748672273821, -3.919310915979223, -4.065930535080329, -3.642875329698024, -4.783326946442239, -9.650532829003588, -10.5417279234055, -4.747165501760054, -4.200812849993747, -4.427506048065495, -4.763076405926518, -4.212730410127052, -4.446565216759345, -12.57429387075431, -4.302289383824052, -4.361040175233673, -4.387099402443908, -4.736685246702926, -4.283692868724732, -4.335924582362147, -4.339645311771407, -4.69718597774705, -4.00317636556406, -4.721189785906385, -4.332952697073038, -3.720748672273821, -4.463924052761241, -4.644692657402706, -4.249945510140231, -3.996780113283688, -4.363940298195702, -4.060839216124551, -4.238848850654381, -4.154605781751061, -4.005286064028864, -4.503849145934369, -4.693803318413234, -3.642875329698024, -3.642875329698024, -4.947616499426566, -4.354299413402481, -4.721189785906385, -4.065930535080329, -4.364425357121063, -4.154605781751061, -10.04536244634377, -4.314000061030919, -3.63607573804084, -3.725792157788082, -3.642875329698024, -11.81524564962539, -3.553579928837661, -4.005286064028864, -3.616223285440954, -9.770491965952818, -3.698484381406436, -4.216378343402315, -3.936976290752121, -4.314000061030919, -4.693803318413234, -4.065930535080329, -4.228152540156302, -8.402136639003942, -3.628367118153182, -3.778106220060303, -4.052725395199356, -3.722085624014635, -3.544506381728436, -3.549533358116904, -9.640829405321114, -3.547902081314328, -4.247852595579579, -4.674002085276828, -9.788569387057185, -3.99596731447323, -3.632078587813924, -9.821906651236224, -4.589420926708942, -4.646903115427827, -3.6378255320549, -4.354299413402481, -8.496101800483386, -4.782037422639696, -3.6378255320549, -3.63607573804084, -4.003305029012236, -4.249980333979257, -3.787626951331439, -4.48551788845612, -4.065930535080329, -4.332952697073038, -4.060839216124551, -4.438811108285672, -4.599157253096011, -3.6378255320549, -3.870666610372643, -4.065930535080329, -4.249308737259883, -4.096034317029702, -4.929393989430751, -4.783326946442239, -3.553579928837661, -3.642875329698024, -4.340071258066235, -3.919310915979223, -4.168401071278132, -4.154027164048704, -4.483746249041221, -9.173990734174946, -15.33325243868199, -4.090852688269902, -4.501776207883639, -4.23036246980725, -4.363108784558342, -3.636087252432423, -8.967553870744808, -4.092733502211655, -4.597815910542379, -4.339376676249808, -3.99558805609368, -4.249319937165024, -4.438811108285672, -9.33240641335396, -3.63429467898123, -4.503849145934369, -4.395279610425164, -17.02873179930141, -4.438811108285672, -4.422442439153195, -4.599157253096011, -3.788957283751781, -4.48551788845612, -4.459358409110654, -3.725792157788082, -4.332952697073038, -4.238848850654381, -3.6378255320549, -3.642875329698024, -3.725792157788082, -4.003305029012236, -3.6378255320549, -4.250555891776716, -4.065930535080329, -4.060839216124551, -4.589420926708942, -3.6378255320549, -3.720748672273821, -4.005286064028864, -4.459358409110654, -4.09731416223304, -10.44876853581334, -4.589420926708942, -4.340034617571685, -3.719496342283773, -4.352022615083338, -3.917518891586728, -3.719703853656936, -4.437591144104766, -4.169521931687417, -4.002202705454773, -3.553129689801137, -4.363307950139633, -4.437518308162887, -4.004203812870467, -4.927402762001272, -4.598634359502474, -4.268129194294593, -4.894027262925994, -4.314000061030919, -4.693803318413234, -8.563627893405124, -10.00867049699808, -4.658140134057518, -4.70988727058733, -4.096806016420182, -4.459358409110654, -4.154605781751061, -4.340071258066235, -4.314000061030919, -4.568456011319393, -4.065930535080329, -4.268129194294593, -3.6378255320549, -4.268129194294593, -4.364425357121063, -10.1786147803996, -4.354299413402481, -3.720748672273821, -4.448645840433165, -4.268129194294593, -10.74524223838804, -4.092117758368201, -4.646293053304865, -4.589420926708942, -4.810122510105741, -3.996177592752377, -4.589420926708942, -3.642875329698024, -4.092117758368201, -4.882550841128876, -10.69803199086726, -3.63607573804084, -4.657631125324586, -4.238229728754469, -3.6378255320549, -4.314000061030919, -3.936976290752121, -3.919310915979223, -4.229266629142632, -4.425619737390178, -3.919310915979223, -4.448645840433165, -3.642875329698024, -4.503849145934369, -3.642875329698024, -3.642875329698024, -10.56791702839081, -10.94072288657402, -3.919310915979223, -3.632078587813924, -4.93519068096576, -24.50091127262022, -10.45351265433488, -4.363377770184687, -4.231463309208571, -3.6378255320549, -15.38180756470858, -4.442990979095019, -4.890591018319173, -3.634526901600083, -4.596183739761969, -10.9760635427017, -4.235054205093762, -4.167304871820316, -4.329164459824248, -4.54758572916408, -3.636087252432423, -4.436776928461278, -3.718970471180551, -4.484102013187602, -4.15098606359175, -8.957636390820854, -3.867320406321041, -4.562314246892208, -12.29854317457233, -4.892074230124921, -3.641127567457436, -3.63429467898123, -4.587279260065896, -4.362387548353455, -4.313476774591393, -4.599708270919735, -4.882550841128876, -4.314000061030919, -4.4645510140509, -3.725792157788082, -3.63077167294859, -9.61176742489487, -8.691617933237186, -4.674896005024445, -3.6378255320549, -4.599157253096011, -4.154605781751061, -3.642875329698024, -3.788957283751781, -4.463857603673758, -3.871388881314088, -4.882550841128876, -3.919310915979223, -4.459358409110654, -3.720748672273821, -4.503849145934369, -4.339396021837008, -4.065930535080329, -4.482484630939815, -4.00066918932245, -3.870666610372643, -3.788957283751781, -4.459358409110654, -3.725792157788082, -10.71978983639303, -3.725224079491015, -4.599157253096011, -4.312862696440861, -3.724004572349241, -4.096034317029702, -3.718970471180551, -4.001334357909903, -3.725792157788082, -3.6378255320549, -4.354299413402481, -4.338771745867912, -4.588687281911777, -4.880270344096639, -17.42318755921818, -11.08228631015132, -4.436776928461278, -10.06499608257837, -4.33171239454325, -4.065930535080329, -3.553579928837661, -4.404402787959289, -3.725121741837639, -4.878305075296563, -3.724004572349241, -8.519195129497879, -4.353787208119094, -3.78710699070206, -3.918720784349071, -4.892074230124921, -9.686444233106796, -4.096806016420182, -4.354299413402481, -3.720748672273821, -3.720748672273821, -3.919310915979223, -4.096034317029702, -4.332952697073038, -4.060839216124551, -4.170078994105655, -4.929393989430751, -4.268850384093769, -4.4645510140509, -3.642875329698024, -3.6378255320549, -3.71867643922392, -4.268850384093769, -3.720748672273821, -3.6378255320549, -4.238848850654381, -4.354299413402481, -3.720748672273821, -10.3712697974889, -4.549409079448903, -3.642875329698024, -3.6378255320549, -3.723379368682831, -4.404760596285607, -3.720748672273821, -3.996780113283688, -3.6378255320549, -3.642875329698024, -4.503849145934369, -3.6378255320549, -15.23767541432202, -4.882550841128876, -4.395279610425164, -4.314000061030919, -3.6378255320549, -4.4645510140509, -3.996780113283688, -3.642198953858778, -4.092117758368201, -9.306623933317086, -4.314000061030919, -4.448645840433165, -3.6378255320549, -4.464075124888996, -4.339468355352015, -3.6378255320549, -3.787772101683922, -4.646278265486697, -4.483133537292176, -18.47898515014606, -4.002013227201272, -3.637303600312253, -4.005286064028864, -4.23036246980725, -3.642875329698024, -18.26525960541795, -4.363940298195702, -4.881952395887132, -11.52748141427239, -4.464075124888996, -4.266878558258065, -3.63429467898123, -4.878305075296563, -4.077108760412298, -10.31570820505464, -10.47561279360832, -4.434142042644566, -4.307985851942274, -4.658573386162203, -3.759360003828101, -3.777870770818544, -8.508994370197051, -10.05558064389359, -3.551834629633419, -4.362387548353455, -4.349803722892694, -4.645762256822953, -4.332335389342346, -4.475126485069849, -4.881440370315155, -4.314000061030919, -4.002545010798516, -4.314000061030919, -11.73087951903761, -3.642198953858778, -9.175032935930176, -4.549409079448903, -3.917518891586728, -4.394300187556748, -4.24864829370361, -4.657020377366863, -4.809370348761693, -13.68608505850791, -4.094173884429008, -4.00152626094278, -3.551834629633419, -3.869503568268075, -11.36104353924823, -4.094173884429008, -11.18559928208373, -8.57676231200162, -4.436776928461278, -3.917518891586728, -3.869503568268075, -4.927402762001272, -4.265056110989556, -4.351971505774411, -4.668702849170641, -1.261299561422622, -3.33066907387547e-16, -3.33066907387547e-16, -3.33066907387547e-16, -3.33066907387547e-16, -3.33066907387547e-16, -3.33066907387547e-16, -3.33066907387547e-16, -3.33066907387547e-16, -3.33066907387547e-16, -3.33066907387547e-16, -3.33066907387547e-16, -3.33066907387547e-16, -3.33066907387547e-16, -3.33066907387547e-16, -3.33066907387547e-16, -3.264277017709353, -4.925128000453175, -3.723524741679635, -3.6378255320549, -3.720748672273821, -3.725792157788082, -3.788516585178359, -4.894027262925994, -4.549409079448903, -9.79794012058743, -3.918720784349071, -3.725792157788082, -4.929393989430751, -11.36793099912047, -4.314000061030919, -3.725792157788082, -23.83532878415322, -4.646903115427827, -3.63607573804084, -10.15408800947937, -4.250555891776716, -4.363940298195702, -3.63607573804084, -3.936976290752121, -4.567714325256074, -8.810776301919464, -4.4645510140509, -3.6378255320549, -4.4645510140509, -9.506093746415832, -4.422442439153195, -3.553579928837661, -9.088238482367002, -4.059830922356053, -4.060839216124551, -4.09731416223304, -4.693803318413234, -4.404760596285607, -4.437591144104766, -4.599708270919735, -3.936976290752121, -3.996780113283688, -4.363715033073401, -9.306584965918129, -4.414739194819168, -24.33612506816996, -4.416042894996229, -4.78044179803388, -4.36273285691462, -4.267532623742225, -4.587966461639764, -4.46264760916636, -4.00152626094278, -3.936432943161378, -4.153868725812088, -4.151134716171025, -4.586292666641569, -3.993721069529168, -14.7618628709452, -3.932399232708409, -4.431567664588328, -3.718196795838424, -9.388658593748966, -3.633409880591588, -4.639117816199476, -12.60556056284441, -12.28866038284707, -4.288382345447177, -9.119063189531017, -4.235628752628919, -4.096806016420182, -4.154605781751061, -4.693803318413234, -4.4645510140509, -3.63607573804084, -4.065930535080329, -4.777537233022937, -4.092741878768082, -11.14463656508919, -3.6378255320549, -4.314000061030919, -4.065930535080329, -3.870666610372643, -9.368223942935856, -4.363940298195702, -12.31554643173347, -9.332720357819657, -4.438811108285672, -3.723698445034902, -4.438811108285672, -3.720748672273821, -4.589420926708942, -15.11580116538859, -3.635436311877734, -3.93651362964527, -4.353344589733156, -3.997638262149796, -4.060839216124551, -8.861606878597165, -4.154605781751061, -3.996780113283688, -4.005286064028864, -4.170078994105655, -4.48551788845612, -4.060839216124551, -4.354299413402481, -4.503849145934369, -4.549409079448903, -4.065930535080329, -3.870666610372643, -4.003305029012236, -4.332952697073038, -10.74232986943308, -3.553579928837661, -4.785735518359533, -3.63607573804084, -4.097934834866556, -3.919310915979223, -4.48551788845612, -3.936976290752121, -3.870666610372643, -4.484752932850375, -4.646903115427827, -4.314000061030919, -4.169615695860603, -4.314000061030919, -4.447970979433075, -4.331010424281295, -4.645052100838928, -9.322864353042453, -4.88059231922035, -9.64024478354424, -4.096034317029702, -4.545961651950594, -3.634819503188473, -4.421771566815816, -3.6378255320549, -4.352718936629963, -4.721189785906385, -4.463924052761241, -4.09731416223304, -4.554383115635931, -3.986957097976048, -4.23036246980725, -4.481831733095947, -10.68676628772616, -4.587966461639764, -4.313476774591393, -15.63661482129731, -4.646903115427827, -3.552983158056129, -4.892677052628842, -4.064755070991441, -4.24864829370361, -4.446554002817659, -4.394977552071309, -4.646278265486697, -4.231014419653335, -3.918094885130204, -4.001906400107845, -3.724530414091902, -4.314000061030919, -4.589420926708942, -4.657020377366863, -4.24864829370361, -4.004698690488462, -19.89222622472295, -4.882550841128876, -4.153277465659754, -4.363377770184687, -19.45179371610161, -3.635016100852419, -4.004698690488462, -3.642875329698024, -16.25478818444687, -3.787772101683922, -4.231463309208571, -4.354299413402481, -4.06441200416342, -4.67430152196315, -4.313476774591393, -4.003305029012236, -3.720748672273821, -3.720748672273821, -4.658871035001518, -4.003305029012236, -4.268850384093769, -4.065930535080329, -3.720748672273821, -3.63607573804084, -4.097934834866556, -3.720748672273821, -4.005286064028864, -4.005286064028864, -4.268850384093769, -4.00317636556406, -3.725792157788082, -3.63607573804084, -3.33066907387547e-16] 
    ],
   "unconstrained":    [
[-4.00633614291644, -4.003951344743644, -3.614626257629407, -3.871543447646266, -4.675716294843969, -4.338626243269913, -3.724540987729299, -9.321777914226097, -16.87514680149922, -11.13317030403354, -4.36344284797307, -4.154090064909424, -18.90733823539075, -4.364005958687729, -4.693344411359329, -4.447768704519011, -3.722520617414851, -4.890937761225331, -10.429313807779, -9.19004420520246, -1.264469528894923, -2.220446049250314e-16, -2.220446049250314e-16, -2.220446049250314e-16, -2.220446049250314e-16, -2.220446049250314e-16, -2.220446049250314e-16, -2.220446049250314e-16, -1.465220545614121, -4.771689636482133, -4.269256778621117, -3.633222215941665, -4.260383633031006, -4.405122906487079, -4.534687526085814, -4.178361300870113, -3.848204933880209, -3.245009376178275, -2.220446049250314e-16, -2.220446049250314e-16, -2.220446049250314e-16, -2.220446049250314e-16, -2.220446049250314e-16, -2.220446049250314e-16, -3.088952681258182, -4.366698576046585, -3.676509118446023, -4.451450466118846, -4.733942333328391, -4.758844742389715, -10.77404343253932, -4.897309435690445, -4.516238740056687, -4.503690198552861, -4.371855836412694, -4.516238740056687, -4.319011576734687, -4.739233759956519, -4.219305944422727, -4.86455705276025, -4.649852247247932, -4.028039493974886, -4.751971352175125, -4.677167051147197, -4.733850684065278, -4.371855836412694, -4.739233759956519, -4.312754735086338, -4.371042864435944, -4.186264741292812, -11.14821538436682, -4.897309435690445, -4.106609318384232, -4.867189425265146, -3.913655044356329, -4.418642364191885, -4.350820890154561, -10.20088861896878, -4.347724256449546, -4.09138506283195, -3.5479246332596, -4.780916356830824, -4.148639530329683, -4.358469780028143, -10.04060553540454, -4.641219198358189, -4.453656345338054, -10.53891140445922, -4.671541395157279, -4.777187611985188, -10.14325305408045, -10.27826057490253, -3.716404332636647, -12.62377647677488, -4.263745280366115, -3.997092683937215, -4.269276272120909, -9.233971441160431, -4.394711594511339, -3.720753970252778, -4.238699685697488, -4.154668196078905, -4.00633614291644, -3.553826980288051, -4.88253427760947, -12.25476001863978, -3.63780438068879, -4.693966290640719, -3.720753970252778, -3.871543447646266, -3.789083677237108, -3.642858412959345, -4.422326596621915, -4.549737150190046, -4.250655754611968, -10.72118720179044, -4.422326596621915, -3.720753970252778, -10.1801866489838, -4.589330033402007, -4.065657369980708, -4.269276272120909, -4.484826291578575, -4.504156693678556, -4.693966290640719, -3.720753970252778, -3.636350619953524, -4.783243693049016, -3.725801618618405, -3.636350619953524, -9.238888569549436, -4.238699685697488, -4.00633614291644, -3.725801618618405, -4.065657369980708, -4.339926178586652, -17.44869818379511, -4.693966290640719, -9.450433653534686, -4.339926178586652, -4.693966290640719, -4.333080675503897, -4.333080675503897, -3.997092683937215, -4.647068505372697, -4.458465890966815, -4.647068505372697, -3.871543447646266, -3.919493811196968, -3.63780438068879, -10.21441258399921, -4.675716294843969, -4.504156693678556, -3.642858412959345, -11.52664473009778, -3.919493811196968, -3.642858412959345, -4.364005958687729, -3.63780438068879, -13.2060491249838, -3.720753970252778, -4.238699685697488, -3.642858412959345, -3.996034041300179, -3.720753970252778, -11.02878576203278, -4.647068505372697, -4.00633614291644, -3.720753970252778, -3.919493811196968, -4.065657369980708, -3.642858412959345, -4.783243693049016, -9.646385449219823, -10.54367835590189, -4.746483493898114, -4.200635666257195, -4.426537262311773, -4.762369381375681, -4.212545611578051, -4.445619987185241, -12.56833944195187, -4.302393218687789, -4.360426190715775, -4.38696699059265, -4.736004906513267, -4.283798936440572, -4.335956149463234, -4.339674738032792, -4.697308395881615, -4.003207200315355, -4.721045310435609, -4.333080675503897, -3.720753970252778, -4.463014586739699, -4.64445692822717, -4.250044341394148, -3.997092683937215, -4.364005958687729, -4.060561090191783, -4.238699685697488, -4.154668196078905, -4.00633614291644, -4.504156693678556, -4.693966290640719, -3.642858412959345, -3.642858412959345, -4.947558574088254, -4.354314002403154, -4.721045310435609, -4.065657369980708, -4.36446953202968, -4.154668196078905, -10.04510741986366, -4.314453008144629, -3.636350619953524, -3.725801618618405, -3.642858412959345, -11.82113236449109, -3.553826980288051, -4.00633614291644, -3.616250369523346, -9.776287149348555, -3.698541074103067, -4.216583866060335, -3.937228634509947, -4.314453008144629, -4.693966290640719, -4.065657369980708, -4.227990805395673, -8.402408585556071, -3.628354997621051, -3.778230039433504, -4.052457064733919, -3.722323756523219, -3.544532070620735, -3.54984564878793, -9.63488685964799, -3.5479246332596, -4.247577328401972, -4.674144985698676, -9.792327478309726, -3.997049606243408, -3.632081390975784, -9.825356129322795, -4.589330033402007, -4.647068505372697, -3.63780438068879, -4.354314002403154, -8.497489382487375, -4.781953896128361, -3.63780438068879, -3.636350619953524, -4.003951344743644, -4.25008074394088, -3.787752473525035, -4.485437311160548, -4.065657369980708, -4.333080675503897, -4.060561090191783, -4.438625599738742, -4.599039851974288, -3.63780438068879, -3.870819804257373, -4.065657369980708, -4.249406400634382, -4.095801545716625, -4.929376082506851, -4.783243693049016, -3.553826980288051, -3.642858412959345, -4.339926178586652, -3.919493811196968, -4.16853248053759, -4.154090064909424, -4.483661692691938, -9.172366316558287, -15.33563011578575, -4.090636254464052, -4.502083766930233, -4.230551382742876, -4.363153954700934, -3.63606743246293, -8.964147199965716, -4.092497293415071, -4.597695915545003, -4.339212612470496, -3.995899121096117, -4.249419147315145, -4.438625599738742, -9.332942829283077, -3.634569677698178, -4.504156693678556, -4.394711594511339, -17.02741997189012, -4.438625599738742, -4.422326596621915, -4.599039851974288, -3.789083677237108, -4.485437311160548, -4.458465890966815, -3.725801618618405, -4.333080675503897, -4.238699685697488, -3.63780438068879, -3.642858412959345, -3.725801618618405, -4.003951344743644, -3.63780438068879, -4.250655754611968, -4.065657369980708, -4.060561090191783, -4.589330033402007, -3.63780438068879, -3.720753970252778, -4.00633614291644, -4.458465890966815, -4.097081953338606, -10.44407949387401, -4.589330033402007, -4.339870426317344, -3.719502755329056, -4.352106850775341, -3.917700292667169, -3.719709924707587, -4.437406603363446, -4.169660038312126, -4.002849666380513, -3.553377459855531, -4.363372412895777, -4.437333093801858, -4.005255503179812, -4.927381627354896, -4.59851574659992, -4.268556006622331, -4.894378118620517, -4.314453008144629, -4.693966290640719, -8.564638904176318, -10.00532838463311, -4.658607544936993, -4.710004979826199, -4.096572608324177, -4.458465890966815, -4.154668196078905, -4.339926178586652, -4.314453008144629, -4.568405315719713, -4.065657369980708, -4.268556006622331, -3.63780438068879, -4.268556006622331, -4.36446953202968, -10.17869644633143, -4.354314002403154, -3.720753970252778, -4.448474225169412, -4.268556006622331, -10.74809895232642, -4.091901831395175, -4.646457498094092, -4.589330033402007, -4.809745983191334, -3.996489015404237, -4.589330033402007, -3.642858412959345, -4.091901831395175, -4.88253427760947, -10.69359391298216, -3.636350619953524, -4.658097194452492, -4.238080840984812, -3.63780438068879, -4.314453008144629, -3.937228634509947, -3.919493811196968, -4.229450841889419, -4.42548744378198, -3.919493811196968, -4.448474225169412, -3.642858412959345, -4.504156693678556, -3.642858412959345, -3.642858412959345, -10.56890415695006, -10.94485754345373, -3.919493811196968, -3.632081390975784, -4.935120823205597, -24.33288347376249, -10.45854424120346, -4.36344284797307, -4.231652218739028, -3.63780438068879, -15.38199524072401, -4.442427573358276, -4.890937761225331, -3.634507420929482, -4.596061159362953, -10.97297762489642, -4.234903160433477, -4.167435805230147, -4.329292017520155, -4.547911054892722, -3.63606743246293, -4.436592415315511, -3.718977255361426, -4.484020290226699, -4.151047719774663, -8.957130074002631, -3.867469806226049, -4.56225737983594, -12.30081541484515, -4.89242346049263, -3.641111976500379, -3.634569677698178, -4.587187500635456, -4.362433384654115, -4.313929102429833, -4.599591624586836, -4.88253427760947, -4.314453008144629, -4.463643338620178, -3.725801618618405, -3.630763933374804, -9.611741021869051, -8.691553672691462, -4.675515251297881, -3.63780438068879, -4.599039851974288, -4.154668196078905, -3.642858412959345, -3.789083677237108, -4.462949911581706, -3.871543447646266, -4.88253427760947, -3.919493811196968, -4.458465890966815, -3.720753970252778, -4.504156693678556, -4.33925179880403, -4.065657369980708, -4.482397972886899, -4.000701571753392, -3.870819804257373, -3.789083677237108, -4.458465890966815, -3.725801618618405, -10.71529196782712, -3.725233888582743, -4.599039851974288, -4.313314033139448, -3.724015513736509, -4.095801545716625, -3.718977255361426, -4.001363344959898, -3.725801618618405, -3.63780438068879, -4.354314002403154, -4.338626243269913, -4.588595066717743, -4.880249251950875, -17.25667225843588, -11.08739684476455, -4.436592415315511, -10.06082280337334, -4.331839829322122, -4.065657369980708, -3.553826980288051, -4.403869703292049, -3.7251320092225, -4.878280355401214, -3.724015513736509, -8.51875310448891, -4.353802157536199, -3.787232959759046, -3.918904316668312, -4.89242346049263, -9.689653549526868, -4.096572608324177, -4.354314002403154, -3.720753970252778, -3.720753970252778, -3.919493811196968, -4.095801545716625, -4.333080675503897, -4.060561090191783, -4.170218059143038, -4.929376082506851, -4.269276272120909, -4.463643338620178, -3.642858412959345, -3.63780438068879, -3.718310492233428, -4.269276272120909, -3.720753970252778, -3.63780438068879, -4.238699685697488, -4.354314002403154, -3.720753970252778, -10.37661656090931, -4.549737150190046, -3.642858412959345, -3.63780438068879, -3.723391801479114, -4.404229189615387, -3.720753970252778, -3.997092683937215, -3.63780438068879, -3.642858412959345, -4.504156693678556, -3.63780438068879, -15.2380200655195, -4.88253427760947, -4.394711594511339, -4.314453008144629, -3.63780438068879, -4.463643338620178, -3.997092683937215, -3.642182815834232, -4.091901831395175, -9.306829460798637, -4.314453008144629, -4.448474225169412, -3.63780438068879, -4.463165824763971, -4.33932203661712, -3.63780438068879, -3.787897663248833, -4.646442569744011, -4.483049150910047, -18.46746097987037, -4.002043473077535, -3.637282673821732, -4.00633614291644, -4.230551382742876, -3.642858412959345, -18.26762367958857, -4.364005958687729, -4.881934706616812, -11.52370682261368, -4.463165824763971, -4.267304934033728, -3.634569677698178, -4.878280355401214, -4.076882684878466, -10.31842612518558, -10.47589705177846, -4.433188667195282, -4.307859729032582, -4.659228897515828, -3.759501899654532, -3.778012983036774, -8.505768767384275, -10.05561173389117, -3.552081709376981, -4.362433384654115, -4.349491959194193, -4.645925692813894, -4.332463945649925, -4.475057123142629, -4.881811469846344, -4.314453008144629, -4.002576325779508, -4.314453008144629, -11.73595830496035, -3.642182815834232, -9.173415225529613, -4.549737150190046, -3.917700292667169, -4.393730486827604, -4.248746318742009, -4.657485619795976, -4.80899431587036, -13.67924001978211, -4.093941372140197, -4.00217466097386, -3.552081709376981, -3.869657795037649, -11.36598557769092, -4.093941372140197, -11.18145284845858, -8.577397134511738, -4.436592415315511, -3.917700292667169, -3.869657795037649, -4.927381627354896, -4.26591519857561, -4.351826083121138, -4.668684017392583, -1.261262405461634, -2.220446049250314e-16, -2.220446049250314e-16, -2.220446049250314e-16, -2.220446049250314e-16, -2.220446049250314e-16, -2.220446049250314e-16, -2.220446049250314e-16, -2.220446049250314e-16, -2.220446049250314e-16, -2.220446049250314e-16, -2.220446049250314e-16, -2.220446049250314e-16, -2.220446049250314e-16, -2.220446049250314e-16, -2.220446049250314e-16, -3.263830475049712, -4.925102325256328, -3.723535205339727, -3.63780438068879, -3.720753970252778, -3.725801618618405, -3.788643573206276, -4.894378118620517, -4.549737150190046, -9.793447332760701, -3.918904316668312, -3.725801618618405, -4.929376082506851, -11.36931698496996, -4.314453008144629, -3.725801618618405, -23.8434590929695, -4.647068505372697, -3.636350619953524, -10.15377231366355, -4.250655754611968, -4.364005958687729, -3.636350619953524, -3.937228634509947, -4.567662348303307, -8.810386699472087, -4.463643338620178, -3.63780438068879, -4.463643338620178, -9.506385808182104, -4.422326596621915, -3.553826980288051, -9.088882231616521, -4.059557396767184, -4.060561090191783, -4.097081953338606, -4.693966290640719, -4.404229189615387, -4.437406603363446, -4.599591624586836, -3.937228634509947, -3.997092683937215, -4.363759708935151, -9.3012840089508, -4.414695270643387, -24.31438472150969, -4.415127469340197, -4.780877796464733, -4.362796727013115, -4.267958351048383, -4.587874548215958, -4.461736294204816, -4.00217466097386, -3.936684476377891, -4.15392980877454, -4.151190115114593, -4.586201431801703, -3.994034843884905, -14.76726245283071, -3.932927362646102, -4.431419837927931, -3.71806359124822, -9.383183158343829, -3.63328465220697, -4.639347377768396, -12.6097205160589, -12.29126317282722, -4.288490831488971, -9.114707820469073, -4.235361706197507, -4.096572608324177, -4.154668196078905, -4.693966290640719, -4.463643338620178, -3.636350619953524, -4.065657369980708, -4.776832646286054, -4.092525714084027, -11.14468017596482, -3.63780438068879, -4.314453008144629, -4.065657369980708, -3.870819804257373, -9.369715002790835, -4.364005958687729, -12.32025080741289, -9.327663428978779, -4.438625599738742, -3.724222241805073, -4.438625599738742, -3.720753970252778, -4.589330033402007, -15.11047473322255, -3.63571196282069, -3.936766752558755, -4.353429690300159, -3.998693544839247, -4.060561090191783, -8.858432697388412, -4.154668196078905, -3.997092683937215, -4.00633614291644, -4.170218059143038, -4.485437311160548, -4.060561090191783, -4.354314002403154, -4.504156693678556, -4.549737150190046, -4.065657369980708, -3.870819804257373, -4.003951344743644, -4.333080675503897, -10.7467095728204, -3.553826980288051, -4.785638889213755, -3.636350619953524, -4.097702394937687, -3.919493811196968, -4.485437311160548, -3.937228634509947, -3.870819804257373, -4.484671028763017, -4.647068505372697, -4.314453008144629, -4.169755413924163, -4.314453008144629, -4.447800168185042, -4.33113665500828, -4.645214371510377, -9.31759764037416, -4.880572148522933, -9.640954031182586, -4.095801545716625, -4.546283661681949, -3.635093926477351, -4.421656610314427, -3.63780438068879, -4.352802843813567, -4.721045310435609, -4.463014586739699, -4.097081953338606, -4.554316532430009, -3.988049463976846, -4.230551382742876, -4.481745254384409, -10.5214771093359, -4.587874548215958, -4.313929102429833, -15.4725363642361, -4.647068505372697, -3.553230934423785, -4.893027219208099, -4.064482665915462, -4.248746318742009, -4.446383525459379, -4.394407736452905, -4.646442569744011, -4.231203979823356, -3.918277258734063, -4.001936483926412, -3.724540987729299, -4.314453008144629, -4.589330033402007, -4.657485619795976, -4.248746318742009, -4.00575033806944, -19.90310060757927, -4.88253427760947, -4.153339041354434, -4.36344284797307, -19.45745165530112, -3.635290502201896, -4.00575033806944, -3.642858412959345, -16.26115956261675, -3.787897663248833, -4.231652218739028, -4.354314002403154, -4.064140293346761, -4.674920437987232, -4.313929102429833, -4.003951344743644, -3.720753970252778, -3.720753970252778, -4.659337395395061, -4.003951344743644, -4.269276272120909, -4.065657369980708, -3.720753970252778, -3.636350619953524, -4.097702394937687, -3.720753970252778, -4.00633614291644, -4.00633614291644, -4.269276272120909, -4.003207200315355, -3.725801618618405, -3.636350619953524, -2.220446049250314e-16] 
    ]
  },
 "Synonymous site-posteriors":  [
[0.9362812969700011, 0.936590887797234, 0.930233628523641, 0.9381440338778132, 0.922359098854226, 0.9389724339235194, 0.936276581395847, 0.7711143994436346, 0.02351225305495962, 0.7598273541794367, 0.9364337116177585, 0.9382372517347736, 0.0234361437101331, 0.9365281112178205, 0.9381088645545399, 0.9410017783893456, 0.9359222522224727, 0.9387823076353032, 0.7798831595798741, 0.7870562885651781, 0.9162057763284033, 0.8959033905307473, 0.8959033905307473, 0.8959033905307473, 0.8959033905307473, 0.8959033905307473, 0.8959033905307473, 0.8959033905307473, 0.8959033905307473, 0.8959033905307473, 0.8959033905307472, 0.8959033905307471, 0.8959033905307473, 0.8959033905307472, 0.8959033905307474, 0.8959033905307471, 0.8959033905307473, 0.8959033905307472, 0.8959033905307473, 0.8959033905307473, 0.8959033905307473, 0.8959033905307473, 0.8959033905307473, 0.8959033905307473, 0.9187514342584856, 0.9295265723407928, 0.9263881095126376, 0.932016825300279, 0.9288079968386004, 0.9315895957292872, 0.6997184469601412, 0.9321447944184246, 0.931571834729379, 0.9282064011469874, 0.9306485147988277, 0.931571834729379, 0.9274519882043887, 0.9299835023092249, 0.9305214573685304, 0.9276512361884864, 0.9151424549412309, 0.9227169253579515, 0.9301170060112454, 0.9266992446079464, 0.9287787335621619, 0.9306485147988277, 0.9299835023092249, 0.9314206888683274, 0.9295547004609298, 0.928189081614467, 0.7031282593969169, 0.9321447944184246, 0.9292394661856603, 0.9368474393904708, 0.9356169994325222, 0.9391287977977359, 0.9389919996454026, 0.7608310020000207, 0.9385089406894636, 0.9379672780012412, 0.9347387196670417, 0.9385146003195751, 0.9373432409743792, 0.9355468656347381, 0.7576064054024968, 0.9366850925495477, 0.9372865963920876, 0.7696420967959318, 0.9212340276387935, 0.9379169377698008, 0.7768494473658425, 0.7648339960560695, 0.9355662585164612, 0.7757421004871893, 0.9386731929837937, 0.9354691770726394, 0.9395202317753923, 0.7626123332326807, 0.9345649234327925, 0.9363380262501453, 0.9391183296915682, 0.9383271528351732, 0.9362812969700011, 0.9358165056914615, 0.9393171137210692, 0.7450138565016433, 0.9356295181899035, 0.9382087852523679, 0.9363380262501453, 0.9381440338778132, 0.9375722439892951, 0.9357864951615604, 0.9396849445365588, 0.9372604127915954, 0.9385067740851172, 0.767036695937673, 0.9396849445365588, 0.9363380262501453, 0.7273569010782137, 0.9417678801610456, 0.9314878994716673, 0.9395202317753923, 0.9399079043417798, 0.9409348912710019, 0.9382087852523679, 0.9363380262501453, 0.9364460707749389, 0.9388796173227726, 0.9364892499630555, 0.9364460707749389, 0.7749137952716344, 0.9391183296915682, 0.9362812969700011, 0.9364892499630555, 0.9314878994716673, 0.9391657043599727, 0.2322629391585841, 0.9382087852523679, 0.8056612071566128, 0.9391657043599727, 0.9382087852523679, 0.9390475040438605, 0.9390475040438605, 0.9354691770726394, 0.9376710034283786, 0.9380790685927153, 0.9376710034283786, 0.9381440338778132, 0.9366464887021054, 0.9356295181899035, 0.7644853365771804, 0.922359098854226, 0.9409348912710019, 0.9357864951615604, 0.7935136472001926, 0.9366464887021054, 0.9357864951615604, 0.9365281112178205, 0.9356295181899035, 0.7880368259248139, 0.9363380262501453, 0.9391183296915682, 0.9357864951615604, 0.9352899543111084, 0.9363380262501453, 0.7814890453186453, 0.9376710034283786, 0.9362812969700011, 0.9363380262501453, 0.9366464887021054, 0.9314878994716673, 0.9357864951615604, 0.9388796173227726, 0.7720722076322956, 0.6845224537851257, 0.9298705515057036, 0.9324191774900418, 0.9314563778746737, 0.9331747958600437, 0.9347598827373189, 0.9352269734280804, 0.1916614515498407, 0.9313966088228887, 0.9264170623447165, 0.9313030388260514, 0.9275197226578085, 0.9299903272760124, 0.9312172463308495, 0.932028658492133, 0.9367983098254777, 0.937451196551401, 0.9357745804020193, 0.9390475040438605, 0.9363380262501453, 0.9381402196706737, 0.9372369858546212, 0.9384133235773808, 0.9354691770726394, 0.9365281112178205, 0.9312938305789793, 0.9391183296915682, 0.9383271528351732, 0.9362812969700011, 0.9409348912710019, 0.9382087852523679, 0.9357864951615604, 0.9357864951615604, 0.9406870875673862, 0.9395224075017364, 0.9357745804020193, 0.9314878994716673, 0.9403931705698273, 0.9383271528351732, 0.7668684798631856, 0.9354731344988904, 0.9364460707749389, 0.9364892499630555, 0.9357864951615604, 0.7858861779382423, 0.9358165056914615, 0.9362812969700011, 0.9305587333181752, 0.7065569740045342, 0.9312694527906669, 0.9344321314531312, 0.9323384636210192, 0.9354731344988904, 0.9382087852523679, 0.9314878994716673, 0.9374390280915654, 0.7363292302476058, 0.9339043684110099, 0.9357375236560659, 0.929575596384678, 0.9358775622253057, 0.9341026901100595, 0.9350940854760026, 0.7740002611351666, 0.9347387196670417, 0.9380188848939554, 0.9347718736379771, 0.6807264292300457, 0.9346082294093949, 0.9337801459800319, 0.7184130361372578, 0.9417678801610456, 0.9376710034283786, 0.9356295181899035, 0.9395224075017364, 0.7552864478098711, 0.9386828480082677, 0.9356295181899035, 0.9364460707749389, 0.936590887797234, 0.9384178127364049, 0.9373581154934753, 0.9399884026058846, 0.9314878994716673, 0.9390475040438605, 0.9312938305789793, 0.9403053534726438, 0.9381980534297233, 0.9356295181899035, 0.9380286236908233, 0.9314878994716673, 0.9383144339586097, 0.9380269319668716, 0.9398034676015761, 0.9388796173227726, 0.9358165056914615, 0.9357864951615604, 0.9391657043599727, 0.9366464887021054, 0.9335880758517641, 0.9382372517347736, 0.9397286636020399, 0.7462730857540547, 0.2199149317824949, 0.9378680356079847, 0.9406653938922017, 0.936970712756631, 0.9402122687125004, 0.9353387512656819, 0.7561499274488589, 0.937490939508036, 0.9380001215850333, 0.9384313991652996, 0.9352597603068725, 0.9383242834307093, 0.9403053534726438, 0.7955591557205145, 0.9361574566051205, 0.9409348912710019, 0.9345649234327925, 0.898268107042796, 0.9403053534726438, 0.9396849445365588, 0.9381980534297233, 0.9375722439892951, 0.9399884026058846, 0.9380790685927153, 0.9364892499630555, 0.9390475040438605, 0.9391183296915682, 0.9356295181899035, 0.9357864951615604, 0.9364892499630555, 0.936590887797234, 0.9356295181899035, 0.9385067740851172, 0.9314878994716673, 0.9312938305789793, 0.9417678801610456, 0.9356295181899035, 0.9363380262501453, 0.9362812969700011, 0.9380790685927153, 0.9382133698880548, 0.7619847919202924, 0.9417678801610456, 0.9385204258569365, 0.9361256114154516, 0.9401083483678773, 0.9363581511130865, 0.9361644545256076, 0.9401326335787673, 0.9338145236717653, 0.9364095774850459, 0.9357386297072896, 0.9364181448200143, 0.9401282169916743, 0.936098322859013, 0.9395272470156857, 0.9381238838619906, 0.9394147870046359, 0.9392889833545784, 0.9354731344988904, 0.9382087852523679, 0.7552602350329725, 0.7740573064297648, 0.9375932170442312, 0.938857569002463, 0.9381390230437859, 0.9380790685927153, 0.9383271528351732, 0.9391657043599727, 0.9354731344988904, 0.9405618295210835, 0.9314878994716673, 0.9394147870046359, 0.9356295181899035, 0.9394147870046359, 0.9403931705698273, 0.720199985276655, 0.9395224075017364, 0.9363380262501453, 0.9410964311002105, 0.9394147870046359, 0.7685959201951943, 0.9380541455289929, 0.9375727199596773, 0.9417678801610456, 0.9404078963143696, 0.9353602632664257, 0.9417678801610456, 0.9357864951615604, 0.9380541455289929, 0.9393171137210692, 0.7584002243111106, 0.9364460707749389, 0.9375099431070258, 0.9390258843782975, 0.9356295181899035, 0.9354731344988904, 0.9323384636210192, 0.9366464887021054, 0.9367617689966283, 0.9395525233145091, 0.9366464887021054, 0.9410964311002105, 0.9357864951615604, 0.9409348912710019, 0.9357864951615604, 0.9357864951615604, 0.7964876903030306, 0.7668997991610387, 0.9366464887021054, 0.9337801459800319, 0.9388614394708483, 0.002102584518256617, 0.7433363864702737, 0.9364337116177585, 0.9371351555342065, 0.9356295181899035, 0.2195769807319836, 0.9402560429772278, 0.9387823076353032, 0.9350544895201666, 0.9377347588220326, 0.7808595484893773, 0.938550720172685, 0.9333996607761894, 0.9384792215123435, 0.9369748885882659, 0.9353387512656819, 0.9400312738606422, 0.9360488293475686, 0.9397973322505553, 0.9377652641927569, 0.7528727309136027, 0.9375024847059341, 0.9396957899173207, 0.7702199236136441, 0.9390111928983764, 0.9354960376943819, 0.9361574566051205, 0.941502918519174, 0.9401201732844177, 0.935381307700391, 0.9382834426494195, 0.9393171137210692, 0.9354731344988904, 0.9382387818950361, 0.9364892499630555, 0.9343306912401692, 0.7608366872178028, 0.7706894301404786, 0.9223063018347848, 0.9356295181899035, 0.9381980534297233, 0.9383271528351732, 0.9357864951615604, 0.9375722439892951, 0.9381277121421342, 0.9381440338778132, 0.9393171137210692, 0.9366464887021054, 0.9380790685927153, 0.9363380262501453, 0.9409348912710019, 0.9390628660779473, 0.9314878994716673, 0.939543239814804, 0.9370353528200546, 0.9380286236908233, 0.9375722439892951, 0.9380790685927153, 0.9364892499630555, 0.8062602862823598, 0.9363923645221581, 0.9381980534297233, 0.9352717309901848, 0.9362004266890585, 0.9380269319668716, 0.9360488293475686, 0.9371646852727128, 0.9364892499630555, 0.9356295181899035, 0.9395224075017364, 0.9389724339235194, 0.9416717236191212, 0.9389685263460575, 0.0204939821284497, 0.7809070223255967, 0.9400312738606422, 0.7679169151997842, 0.9388590224494419, 0.9314878994716673, 0.9358165056914615, 0.9354833248386241, 0.9363741643687579, 0.938683602420285, 0.9362004266890585, 0.7531358343155801, 0.9394465243125871, 0.9372863527762184, 0.936547476305165, 0.9390111928983764, 0.7454352308182361, 0.9381390230437859, 0.9395224075017364, 0.9363380262501453, 0.9363380262501453, 0.9366464887021054, 0.9380269319668716, 0.9390475040438605, 0.9312938305789793, 0.9339139021604754, 0.9398034676015761, 0.9395202317753923, 0.9382387818950361, 0.9357864951615604, 0.9356295181899035, 0.9359078157541147, 0.9395202317753923, 0.9363380262501453, 0.9356295181899035, 0.9391183296915682, 0.9395224075017364, 0.9363380262501453, 0.7559135257505074, 0.9372604127915954, 0.9357864951615604, 0.9356295181899035, 0.936068057635918, 0.9355473953430087, 0.9363380262501453, 0.9354691770726394, 0.9356295181899035, 0.9357864951615604, 0.9409348912710019, 0.9356295181899035, 0.2546583776714084, 0.9393171137210692, 0.9345649234327925, 0.9354731344988904, 0.9356295181899035, 0.9382387818950361, 0.9354691770726394, 0.9356670389898063, 0.9380541455289929, 0.7342706492565566, 0.9354731344988904, 0.9410964311002105, 0.9356295181899035, 0.9381642734394038, 0.9390759425744047, 0.9356295181899035, 0.9373815606353885, 0.9375678393524844, 0.9396467572500299, 0.02318321262496187, 0.9372710130828897, 0.9355374650328522, 0.9362812969700011, 0.936970712756631, 0.9357864951615604, 0.2208307918601977, 0.9365281112178205, 0.9392282271421225, 0.7412684568072725, 0.9381642734394038, 0.9392432565495178, 0.9361574566051205, 0.938683602420285, 0.9347314072340337, 0.7304354300490072, 0.6999666739667697, 0.9327794651207209, 0.9336467435594644, 0.9178192289160336, 0.9321229061696111, 0.9356819588197849, 0.7492702193355382, 0.775690498766522, 0.9355264247452424, 0.9401201732844177, 0.9397265470037079, 0.9374856913727612, 0.9389546242719987, 0.9384245770504335, 0.9372743636678615, 0.9354731344988904, 0.9373489799593737, 0.9354731344988904, 0.7739367391155911, 0.9356670389898063, 0.7468307597064341, 0.9372604127915954, 0.9363581511130865, 0.9343832065399101, 0.9382242975642261, 0.9374274636280737, 0.9403110768156758, 0.2150194749512943, 0.9377248316522042, 0.9363051392183021, 0.9355264247452424, 0.9378602371893996, 0.7711385348756007, 0.9377248316522042, 0.8005404746718738, 0.7525523663240136, 0.9400312738606422, 0.9363581511130865, 0.9378602371893996, 0.9395272470156857, 0.9390298808352334, 0.9385197544292015, 0.920495428711158, 0.9152435113167984, 0.8959033905307473, 0.8959033905307473, 0.8959033905307473, 0.8959033905307473, 0.8959033905307473, 0.8959033905307473, 0.8959033905307473, 0.8959033905307473, 0.8959033905307473, 0.8959033905307473, 0.8959033905307473, 0.8959033905307473, 0.8959033905307473, 0.8959033905307473, 0.8959033905307473, 0.9316638513873258, 0.9391836565929649, 0.9360958601847214, 0.9356295181899035, 0.9363380262501453, 0.9364892499630555, 0.9375015158658447, 0.9392889833545784, 0.9372604127915954, 0.7663356761348782, 0.936547476305165, 0.9364892499630555, 0.9398034676015761, 0.7377604050540481, 0.9354731344988904, 0.9364892499630555, 0.02288155011530851, 0.9376710034283786, 0.9364460707749389, 0.7904969871072729, 0.9385067740851172, 0.9365281112178205, 0.9364460707749389, 0.9323384636210192, 0.9404567561586566, 0.7614581547386426, 0.9382387818950361, 0.9356295181899035, 0.9382387818950361, 0.7562267408497472, 0.9396849445365588, 0.9358165056914615, 0.7513081794183186, 0.9310824699776495, 0.9312938305789793, 0.9382133698880548, 0.9382087852523679, 0.9355473953430087, 0.9401326335787673, 0.9382834426494195, 0.9323384636210192, 0.9354691770726394, 0.9402936445773495, 0.7660526622436935, 0.9385198918286201, 0.001642091336378647, 0.9386065450910609, 0.937859342815756, 0.9363229816385604, 0.9393278841271966, 0.9415809940182148, 0.9379529179262263, 0.9363051392183021, 0.9322320303421172, 0.938209680708158, 0.9377727802160706, 0.9413565112506986, 0.9349348377065506, 0.2228990370030422, 0.9314767243489404, 0.9392421687675582, 0.9351306887401361, 0.7643641160228949, 0.9340401885191046, 0.9363840906856973, 0.7563357437722246, 0.7272394967800226, 0.9309649600101064, 0.7162802244542968, 0.9359653127747849, 0.9381390230437859, 0.9383271528351732, 0.9382087852523679, 0.9382387818950361, 0.9364460707749389, 0.9314878994716673, 0.9358572963413322, 0.9381523325684291, 0.7977975926005972, 0.9356295181899035, 0.9354731344988904, 0.9314878994716673, 0.9380286236908233, 0.7510080856645596, 0.9365281112178205, 0.7215793148767852, 0.7801595556838338, 0.9403053534726438, 0.9362124310215761, 0.9403053534726438, 0.9363380262501453, 0.9417678801610456, 0.2604590525426869, 0.9363379437312599, 0.9322465564323131, 0.9402822009837023, 0.9349107863919293, 0.9312938305789793, 0.7226647888701611, 0.9383271528351732, 0.9354691770726394, 0.9362812969700011, 0.9339139021604754, 0.9399884026058846, 0.9312938305789793, 0.9395224075017364, 0.9409348912710019, 0.9372604127915954, 0.9314878994716673, 0.9380286236908233, 0.936590887797234, 0.9390475040438605, 0.7467498493243666, 0.9358165056914615, 0.9386016855219015, 0.9364460707749389, 0.9383106837798422, 0.9366464887021054, 0.9399884026058846, 0.9323384636210192, 0.9380286236908233, 0.9398789484987452, 0.9376710034283786, 0.9354731344988904, 0.9338281923662427, 0.9354731344988904, 0.94100448145927, 0.9387674152377719, 0.9373862638928081, 0.8023970138136569, 0.9390384389032234, 0.7708565838467503, 0.9380269319668716, 0.9366801131613204, 0.9362338118879591, 0.939585506956375, 0.9356295181899035, 0.9401946056854971, 0.9357745804020193, 0.9381402196706737, 0.9382133698880548, 0.9384710052208451, 0.9328841919017921, 0.936970712756631, 0.9394597926180933, 0.7792347351140551, 0.9415809940182148, 0.935381307700391, 0.2466315836236947, 0.9376710034283786, 0.935712956300194, 0.9390861871931806, 0.9312459785558371, 0.9382242975642261, 0.9408271109446847, 0.9345085282747542, 0.9375678393524844, 0.9370625316507988, 0.936440768921985, 0.9372437163498551, 0.936276581395847, 0.9354731344988904, 0.9417678801610456, 0.9374274636280737, 0.9382242975642261, 0.936180276910212, 0.2544455708199025, 0.9393171137210692, 0.9381189791220982, 0.9364337116177585, 0.2151828426511524, 0.9362667711592266, 0.936180276910212, 0.9357864951615604, 0.1774628141513325, 0.9373815606353885, 0.9371351555342065, 0.9395224075017364, 0.9311967357902622, 0.9221535695720241, 0.935381307700391, 0.936590887797234, 0.9363380262501453, 0.9363380262501453, 0.9377111184522897, 0.936590887797234, 0.9395202317753923, 0.9314878994716673, 0.9363380262501453, 0.9364460707749389, 0.9383106837798422, 0.9363380262501453, 0.9362812969700011, 0.9362812969700011, 0.9395202317753923, 0.937451196551401, 0.9364892499630555, 0.9364460707749389, 0.8959033905307473],
  [0.04457957265063598, 0.04459388910295965, 0.04429850891608383, 0.04466552061422874, 0.04393073656259502, 0.04470373604749984, 0.04457923774846344, 0.03695190148202426, 0.00114029750102425, 0.03641120241595534, 0.04458663809969127, 0.04466985705233732, 0.001137638607266261, 0.04459100824331744, 0.04466403762599246, 0.04479690440797872, 0.04456283769947365, 0.04469506009393228, 0.03737076051412254, 0.03771350005378513, 0.04364182863763828, 0.04268520940401063, 0.04268520940401063, 0.04268520940401063, 0.04268520940401063, 0.04268520940401063, 0.04268520940401063, 0.04268520940401063, 0.04268520940401065, 0.04268520940401058, 0.04268520940401063, 0.04268520940401063, 0.04268520940401061, 0.04268520940401062, 0.04268520940401063, 0.04268520940401078, 0.04268520940401063, 0.04268520940401062, 0.04268520940401063, 0.04268520940401063, 0.04268520940401063, 0.04268520940401063, 0.04268520940401063, 0.04268520940401063, 0.04376085486604786, 0.0442655693551699, 0.04411896084867796, 0.04438156162348883, 0.04423212635292471, 0.04436173108954439, 0.03353802931855798, 0.04438759369744215, 0.04436087132367734, 0.04420404069296394, 0.04431786602362221, 0.04436087132367734, 0.04416879496727911, 0.04428695332544655, 0.04431192440953329, 0.04417817812219997, 0.04359194443585562, 0.04394726464735813, 0.04429312585647273, 0.04413362805600995, 0.04423075190350708, 0.04431786602362221, 0.04428695332544655, 0.04435380407021743, 0.04426687244814074, 0.0442031898810798, 0.03370106874053447, 0.04438759369744215, 0.0442521670373402, 0.0446057847835443, 0.04454873980365025, 0.04471093504866019, 0.04470461605741821, 0.03646024474902376, 0.04468236551541968, 0.04465739900725774, 0.04450798909666916, 0.04468274157047646, 0.04462860042603334, 0.04454558341038709, 0.03630659539421559, 0.04459827875592617, 0.0446260182746203, 0.03687781768594828, 0.0438779908794612, 0.04465518131167733, 0.03722561431043863, 0.03665133024647409, 0.04454635236830134, 0.03716202414547098, 0.04468993337613278, 0.04454194441517752, 0.04472891915406135, 0.03654563743834421, 0.04450002287265262, 0.04458208154031228, 0.04471044737470548, 0.04467400497600389, 0.04457957265063598, 0.04455793719797269, 0.04471970182148192, 0.03569876952394688, 0.04454927935627696, 0.04466864572745807, 0.04458208154031228, 0.04466552061422874, 0.04463913252466189, 0.04455655013821398, 0.04473651618392839, 0.0446248739370746, 0.04468228557742501, 0.0367566375581765, 0.04473651618392839, 0.04458208154031228, 0.03485995596643834, 0.04483196445705662, 0.04435707631195905, 0.04472891915406135, 0.04474675277056273, 0.04479385788244657, 0.04466864572745807, 0.04458208154031228, 0.04458707916625288, 0.04469955851568933, 0.04458907802725375, 0.04458707916625288, 0.03713332368509469, 0.04471044737470548, 0.04457957265063598, 0.04458907802725375, 0.04435707631195905, 0.04471263302319092, 0.0112018341707761, 0.04466864572745807, 0.03860207757306117, 0.04471263302319092, 0.04466864572745807, 0.04470719341812954, 0.04470719341812954, 0.04454194441517752, 0.04464383306612618, 0.04466260201907955, 0.04464383306612618, 0.04466552061422874, 0.04459638895342364, 0.04454927935627696, 0.03663443137236566, 0.04393073656259502, 0.04479385788244657, 0.04455655013821398, 0.03802201199946764, 0.04459638895342364, 0.04455655013821398, 0.04459100824331744, 0.04454927935627696, 0.03775647024202859, 0.04458208154031228, 0.04471044737470548, 0.04455655013821398, 0.04453363180896582, 0.04458208154031228, 0.03744731080255183, 0.04464383306612618, 0.04457957265063598, 0.04458208154031228, 0.04459638895342364, 0.04435707631195905, 0.04455655013821398, 0.04469955851568933, 0.03699729182957581, 0.03281126694882043, 0.04428172261146603, 0.04440028070123322, 0.04435551439779264, 0.04443556081797409, 0.04450902519851792, 0.04453072499597278, 0.009239778499786931, 0.04435268345057071, 0.04412039111507082, 0.04434832823132937, 0.04417200569234643, 0.04428718870432928, 0.04434444159390091, 0.04438222538611083, 0.04460346390138347, 0.04463357682830361, 0.0445561428302232, 0.04470719341812954, 0.04458208154031228, 0.04466541862520017, 0.04462379004276105, 0.04467797524868936, 0.04454194441517752, 0.04459100824331744, 0.044348036392009, 0.04471044737470548, 0.04467400497600389, 0.04457957265063598, 0.04479385788244657, 0.04466864572745807, 0.04455655013821398, 0.04455655013821398, 0.04478258640358664, 0.04472901970397687, 0.0445561428302232, 0.04435707631195905, 0.04476901067717409, 0.04467400497600389, 0.03674902201194529, 0.04454217501998407, 0.04458707916625288, 0.04458907802725375, 0.04455655013821398, 0.03765633244002233, 0.04455793719797269, 0.04457957265063598, 0.04431362752212555, 0.03386491106342082, 0.04434673541942988, 0.04449384801789443, 0.04439659015621676, 0.04454217501998407, 0.04466864572745807, 0.04435707631195905, 0.04463303470043761, 0.03528903923444722, 0.04446928676828966, 0.04455430176104402, 0.04426796763817668, 0.04456076910089034, 0.04447848196620898, 0.04452446559950475, 0.03708985703196354, 0.04450798909666916, 0.04465978801860992, 0.04450966311250394, 0.0326291270031872, 0.04450207096578575, 0.04446350277127679, 0.03443220987846389, 0.04483196445705662, 0.04464383306612618, 0.04454927935627696, 0.04472901970397687, 0.03619526923788222, 0.04469049299769819, 0.04454927935627696, 0.04458707916625288, 0.04459388910295965, 0.04467818300868397, 0.04462924250842656, 0.04475045817196178, 0.04435707631195905, 0.04470719341812954, 0.044348036392009, 0.04476498313393248, 0.04466814193962848, 0.04454927935627696, 0.0446601970953137, 0.04435707631195905, 0.04467341935098274, 0.04466015123059057, 0.04474206328529733, 0.04469955851568933, 0.04455793719797269, 0.04455655013821398, 0.04471263302319092, 0.04459638895342364, 0.04445468511590914, 0.04466985705233732, 0.04473852277132602, 0.03576459371337151, 0.01060644548908724, 0.044652821547418, 0.04478150649918722, 0.04461143958350214, 0.04476070040289691, 0.04453580853430288, 0.03623668888555294, 0.04463541052405444, 0.04465901590320331, 0.04467881206258343, 0.04453223878235089, 0.04467386352885458, 0.04476498313393248, 0.03811965228327083, 0.04457372436103821, 0.04479385788244657, 0.04450002287265262, 0.04281549973959957, 0.04476498313393248, 0.04473651618392839, 0.04466814193962848, 0.04463913252466189, 0.04475045817196178, 0.04466260201907955, 0.04458907802725375, 0.04470719341812954, 0.04471044737470548, 0.04454927935627696, 0.04455655013821398, 0.04458907802725375, 0.04459388910295965, 0.04454927935627696, 0.04468228557742501, 0.04435707631195905, 0.044348036392009, 0.04483196445705662, 0.04454927935627696, 0.04458208154031228, 0.04457957265063598, 0.04466260201907955, 0.04466874724773506, 0.03651538499357808, 0.04483196445705662, 0.04468291456040682, 0.04457225037082456, 0.04475593719798587, 0.04458305155681763, 0.04457404152211621, 0.04475705465375851, 0.04446520005261814, 0.04458549400244748, 0.0445543289994712, 0.0445859214965095, 0.0447568420847984, 0.04457110348567767, 0.0447293661649221, 0.04466471358607171, 0.0447240674032406, 0.0447183848740485, 0.04454217501998407, 0.04466864572745807, 0.03619406170931774, 0.03709249629483473, 0.04464021727958183, 0.04469849830658554, 0.04466531132587613, 0.04466260201907955, 0.04467400497600389, 0.04471263302319092, 0.04454217501998407, 0.04477678092484925, 0.04435707631195905, 0.0447240674032406, 0.04454927935627696, 0.0447240674032406, 0.04476901067717409, 0.03451767742924523, 0.04472901970397687, 0.04458208154031228, 0.04480124263250789, 0.0447240674032406, 0.03683114196866193, 0.0446614046464415, 0.04463929268377572, 0.04483196445705662, 0.04476975283312114, 0.04453689743449488, 0.04483196445705662, 0.04455655013821398, 0.0446614046464415, 0.04471970182148192, 0.03634424264994773, 0.04458707916625288, 0.04463637313363594, 0.04470618901058495, 0.04454927935627696, 0.04454217501998407, 0.04439659015621676, 0.04459638895342364, 0.04460177992927324, 0.04473042732967888, 0.04459638895342364, 0.04480124263250789, 0.04455655013821398, 0.04479385788244657, 0.04455655013821398, 0.04455655013821398, 0.03816374902334135, 0.03675008003960446, 0.04459638895342364, 0.04446350277127679, 0.04469867563083536, 0.0001027002805985525, 0.03562343563353298, 0.04458663809969127, 0.0446190387178582, 0.04454927935627696, 0.01058814535791371, 0.04476271641097491, 0.04469506009393228, 0.04452263316939451, 0.0446467687234447, 0.03741746531829417, 0.04468430649647393, 0.04444593296052542, 0.04468101746018487, 0.04461167993394072, 0.04453580853430288, 0.04475240062808303, 0.04456869795675502, 0.04474168371418379, 0.04464808564247129, 0.0360799965346737, 0.04463591467010968, 0.0447370208051814, 0.03690699061166396, 0.04470560003644851, 0.04454309663725004, 0.04457372436103821, 0.04481985171246795, 0.04475648048906379, 0.04453791738073649, 0.04467208279553719, 0.04471970182148192, 0.04454217501998407, 0.04466996711945904, 0.04458907802725375, 0.04448906363226534, 0.03646025222430997, 0.03693146645174793, 0.0439282618781355, 0.04454927935627696, 0.04466814193962848, 0.04467400497600389, 0.04455655013821398, 0.04463913252466189, 0.04466484531368815, 0.04466552061422874, 0.04471970182148192, 0.04459638895342364, 0.04466260201907955, 0.04458208154031228, 0.04479385788244657, 0.04470790012684422, 0.04435707631195905, 0.044730004863864, 0.0446143615544124, 0.0446601970953137, 0.04463913252466189, 0.04466260201907955, 0.04458907802725375, 0.0386305233646187, 0.04458459354424397, 0.04466814193962848, 0.04453284060623442, 0.0445757148451527, 0.04466015123059057, 0.04456869795675502, 0.0446203423659261, 0.04458907802725375, 0.04454927935627696, 0.04472901970397687, 0.04470373604749984, 0.04482756995212811, 0.04470365944690226, 0.0009948933663903399, 0.03741947538496757, 0.04475240062808303, 0.03679909961857734, 0.04469851502182534, 0.04435707631195905, 0.04455793719797269, 0.04454259903422918, 0.04458375387667166, 0.04469053701701577, 0.0445757148451527, 0.03609249932441701, 0.044725528737045, 0.04462592928590026, 0.0445918068586184, 0.04470560003644851, 0.03572442614706215, 0.04466531132587613, 0.04472901970397687, 0.04458208154031228, 0.04458208154031228, 0.04459638895342364, 0.04466015123059057, 0.04470719341812954, 0.044348036392009, 0.04446981531930887, 0.04474206328529733, 0.04472891915406135, 0.04466996711945904, 0.04455655013821398, 0.04454927935627696, 0.04456217047884645, 0.04472891915406135, 0.04458208154031228, 0.04454927935627696, 0.04471044737470548, 0.04472901970397687, 0.04458208154031228, 0.03622450798618208, 0.0446248739370746, 0.04455655013821398, 0.04454927935627696, 0.04456958755238846, 0.04454556934564105, 0.04458208154031228, 0.04454194441517752, 0.04454927935627696, 0.04455655013821398, 0.04479385788244657, 0.04454927935627696, 0.01228114584190904, 0.04471970182148192, 0.04450002287265262, 0.04454217501998407, 0.04454927935627696, 0.04466996711945904, 0.04454194441517752, 0.04455101752369975, 0.0446614046464415, 0.03519066409571588, 0.04454217501998407, 0.04480124263250789, 0.04454927935627696, 0.04466652717026624, 0.04470849843702861, 0.04454927935627696, 0.04463032636477889, 0.04463907017350811, 0.04473475026291002, 0.001125372742005594, 0.04462524463413745, 0.04454501275737803, 0.04457957265063598, 0.04461143958350214, 0.04455655013821398, 0.01064920639780574, 0.04459100824331744, 0.04471560918237995, 0.03552130119696152, 0.04466652717026624, 0.04471617865014527, 0.04457372436103821, 0.04469053701701577, 0.0445076791788494, 0.03500706351250157, 0.03354998371574332, 0.04441706006874544, 0.04445734202684633, 0.04371771598152778, 0.04438646215534194, 0.04455170641947995, 0.03590774203291677, 0.03717060061669191, 0.04454450139954545, 0.04475648048906379, 0.04473840070964982, 0.04463527629809282, 0.04470291504214947, 0.04467850065558954, 0.04462547691482897, 0.04454217501998407, 0.04462885288223661, 0.04454217501998407, 0.03708539591703999, 0.04455101752369975, 0.0357912547809552, 0.0446248739370746, 0.04458305155681763, 0.04449158987243956, 0.04466926365980019, 0.04463256598964786, 0.04476532135766777, 0.01037103742910497, 0.04464621034300159, 0.04458066981521359, 0.04454450139954545, 0.04465242827330024, 0.03695194279743739, 0.04464621034300159, 0.03835735475705041, 0.03606459739798897, 0.04475240062808303, 0.04458305155681763, 0.04465242827330024, 0.0447293661649221, 0.04470635696153016, 0.04468285940113058, 0.04384335379260842, 0.04359660176335106, 0.04268520940401063, 0.04268520940401063, 0.04268520940401063, 0.04268520940401063, 0.04268520940401063, 0.04268520940401063, 0.04268520940401063, 0.04268520940401063, 0.04268520940401063, 0.04268520940401063, 0.04268520940401063, 0.04268520940401063, 0.04268520940401063, 0.04268520940401063, 0.04268520940401063, 0.04436531193139242, 0.0447135618850957, 0.04457087256089698, 0.04454927935627696, 0.04458208154031228, 0.04458907802725375, 0.04463586495085787, 0.0447183848740485, 0.0446248739370746, 0.03672355127418673, 0.0445918068586184, 0.04458907802725375, 0.04474206328529733, 0.0353572337472632, 0.04454217501998407, 0.04458907802725375, 0.00111061200095261, 0.04464383306612618, 0.04458707916625288, 0.03787774312525105, 0.04468228557742501, 0.04459100824331744, 0.04458707916625288, 0.04439659015621676, 0.0447719619364558, 0.03649034226239948, 0.04466996711945904, 0.04454927935627696, 0.04466996711945904, 0.03623994076118255, 0.04473651618392839, 0.04455793719797269, 0.03600520858424367, 0.04433819192265975, 0.044348036392009, 0.04466874724773506, 0.04466864572745807, 0.04454556934564105, 0.04475705465375851, 0.04467208279553719, 0.04439659015621676, 0.04454194441517752, 0.04476444078969082, 0.03670991638938607, 0.04468289317192624, 8.02216538806205e-05, 0.04468688853601221, 0.04465252299518047, 0.04458151708492857, 0.04472007149031432, 0.04482342147723275, 0.04465678268128136, 0.04458066981521359, 0.04439163598139918, 0.04466858876397193, 0.04464843350741474, 0.04481315402094917, 0.04451717785773736, 0.01075086991215565, 0.04435648791434375, 0.04471612722893605, 0.04452616800819952, 0.03662921521274556, 0.04447558016076811, 0.04458435555621005, 0.03624325266797121, 0.03482386656638017, 0.04433259680678772, 0.03433051126221065, 0.04456487674554798, 0.04466531132587613, 0.04467400497600389, 0.04466864572745807, 0.04466996711945904, 0.04458707916625288, 0.04435707631195905, 0.04456001484806676, 0.04466593649366803, 0.03822617772531468, 0.04454927935627696, 0.04454217501998407, 0.04435707631195905, 0.0446601970953137, 0.03599096943775266, 0.04459100824331744, 0.03458129736992206, 0.03738397591413326, 0.04476498313393248, 0.04457626869602017, 0.04476498313393248, 0.04458208154031228, 0.04483196445705662, 0.01256051451958581, 0.04458207410559986, 0.04439231281727318, 0.04476391548595524, 0.0445160964483932, 0.044348036392009, 0.0346357856452536, 0.04467400497600389, 0.04454194441517752, 0.04457957265063598, 0.04446981531930887, 0.04475045817196178, 0.044348036392009, 0.04472901970397687, 0.04479385788244657, 0.0446248739370746, 0.04435707631195905, 0.0446601970953137, 0.04459388910295965, 0.04470719341812954, 0.03578690587796934, 0.04455793719797269, 0.04468675637699021, 0.04458707916625288, 0.04467323704847943, 0.04459638895342364, 0.04475045817196178, 0.04439659015621676, 0.0446601970953137, 0.04474543332948786, 0.04464383306612618, 0.04454217501998407, 0.04446583449818187, 0.04454217501998407, 0.04479703175881654, 0.04469429634018718, 0.0446306850085266, 0.03844620730791706, 0.04470687723349651, 0.03693965399625174, 0.04466015123059057, 0.04459805079886488, 0.04457725650387191, 0.04473194546766281, 0.04454927935627696, 0.04475989690127288, 0.0445561428302232, 0.04466541862520017, 0.04466874724773506, 0.0446806386334705, 0.04442201872571597, 0.04461143958350214, 0.04472616798506018, 0.03733989963745343, 0.04482342147723275, 0.04453791738073649, 0.01189461210181077, 0.04464383306612618, 0.04455313936044856, 0.0447090504197591, 0.04434580997610076, 0.04466926365980019, 0.04478890542271396, 0.04449740464159031, 0.04463907017350811, 0.04461568186830493, 0.04458687288374887, 0.04462399274151876, 0.04457923774846344, 0.04454217501998407, 0.04483196445705662, 0.04463256598964786, 0.04466926365980019, 0.04457489564021307, 0.01225924219354292, 0.04471970182148192, 0.04466440479906245, 0.04458663809969127, 0.01037799795794132, 0.04457878295103667, 0.04457489564021307, 0.04455655013821398, 0.008560290554881257, 0.04463032636477889, 0.0446190387178582, 0.04472901970397687, 0.04434351903518938, 0.04392110272501244, 0.04453791738073649, 0.04459388910295965, 0.04458208154031228, 0.04458208154031228, 0.04464566308275611, 0.04459388910295965, 0.04472891915406135, 0.04435707631195905, 0.04458208154031228, 0.04458707916625288, 0.04467323704847943, 0.04458208154031228, 0.04457957265063598, 0.04457957265063598, 0.04472891915406135, 0.04463357682830361, 0.04458907802725375, 0.04458707916625288, 0.04268520940401063],
  [0.01913913037936282, 0.01881522309980625, 0.02546786256027523, 0.01719044550795805, 0.03371016458317908, 0.01632383002898065, 0.01914418085568963, 0.1919336990743412, 0.9753474494440161, 0.203761443404608, 0.01897965028255031, 0.01709289121288924, 0.9754262176826006, 0.01888088053886215, 0.01722709781946757, 0.01420131720267576, 0.01951491007805372, 0.01652263227076447, 0.1827460799060032, 0.1752302113810369, 0.04015239503395821, 0.06141140006524207, 0.06141140006524207, 0.06141140006524207, 0.06141140006524207, 0.06141140006524207, 0.06141140006524207, 0.06141140006524207, 0.06141140006524206, 0.06141140006524207, 0.06141140006524208, 0.06141140006524216, 0.06141140006524205, 0.06141140006524209, 0.06141140006524211, 0.0614114000652422, 0.06141140006524211, 0.06141140006524203, 0.06141140006524207, 0.06141140006524207, 0.06141140006524207, 0.06141140006524207, 0.06141140006524207, 0.06141140006524207, 0.03748771087546666, 0.02620785830403746, 0.02949292963868434, 0.02360161307623228, 0.02695987680847495, 0.02404867318116827, 0.2667435237213008, 0.02346761188413334, 0.02406729394694348, 0.02758955816004868, 0.02503361917755011, 0.02406729394694348, 0.02837921682833216, 0.02572954436532857, 0.02516661822193623, 0.02817058568931353, 0.04126560062291341, 0.03333580999469039, 0.02558986813228212, 0.0291671273360436, 0.02699051453433113, 0.02503361917755011, 0.02572954436532857, 0.02422550706145518, 0.02617842709092946, 0.02760772850445323, 0.2631706718625487, 0.02346761188413334, 0.02650836677699953, 0.01854677582598493, 0.0198342607638277, 0.01616026715360386, 0.0163033842971793, 0.2027087532509554, 0.01680869379511669, 0.01737532299150105, 0.02075329123628922, 0.01680265810994849, 0.01802815859958739, 0.01990755095487487, 0.2060869992032875, 0.01871662869452619, 0.01808738533329217, 0.19348008551812, 0.03488798148174548, 0.01742788091852171, 0.1859249383237188, 0.1985146736974563, 0.01988738911523741, 0.1870958753673399, 0.01663687364007337, 0.01998887851218301, 0.01575084907054628, 0.2008420293289749, 0.02093505369455468, 0.01907989220954244, 0.01617122293372641, 0.016998842188823, 0.01913913037936282, 0.01962555711056599, 0.01596318445744888, 0.2192873739744099, 0.01982120245381957, 0.01712256902017405, 0.01907989220954244, 0.01719044550795805, 0.01778862348604317, 0.01965695470022549, 0.01557853927951283, 0.01811471327132994, 0.01681094033745772, 0.1962066665041504, 0.01557853927951283, 0.01907989220954244, 0.2377831429553481, 0.01340015538189778, 0.02415502421637362, 0.01575084907054628, 0.0153453428876575, 0.0142712508465516, 0.01712256902017405, 0.01907989220954244, 0.01896685005880826, 0.01642082416153803, 0.01892167200969079, 0.01896685005880826, 0.1879528810432708, 0.01617122293372641, 0.01913913037936282, 0.01892167200969079, 0.02415502421637362, 0.01612166261683634, 0.7565352266706397, 0.01712256902017405, 0.1557367152703259, 0.01612166261683634, 0.01712256902017405, 0.01624530253801003, 0.01624530253801003, 0.01998887851218301, 0.01768516350549517, 0.01725832938820517, 0.01768516350549517, 0.01719044550795805, 0.01875712234447096, 0.01982120245381957, 0.1988802320504539, 0.03371016458317908, 0.0142712508465516, 0.01965695470022549, 0.1684643408003398, 0.01875712234447096, 0.01965695470022549, 0.01888088053886215, 0.01982120245381957, 0.1742067038331575, 0.01907989220954244, 0.01617122293372641, 0.01965695470022549, 0.02017641387992587, 0.01907989220954244, 0.181063643878803, 0.01768516350549517, 0.01913913037936282, 0.01907989220954244, 0.01875712234447096, 0.02415502421637362, 0.01965695470022549, 0.01642082416153803, 0.1909305005381285, 0.2826662792660539, 0.02584772588283046, 0.02318054180872496, 0.02418810772753373, 0.02238964332198225, 0.02073109206416331, 0.02024230157594691, 0.7990987699503724, 0.02425070772654073, 0.0294625465402127, 0.02434863294261925, 0.02830827164984503, 0.02572248401965838, 0.02443831207524963, 0.02358911612175614, 0.01859822627313866, 0.01791522662029541, 0.01966927676775748, 0.01624530253801003, 0.01907989220954244, 0.0171943617041261, 0.01813922410261774, 0.01690870117392987, 0.01998887851218301, 0.01888088053886215, 0.02435813302901179, 0.01617122293372641, 0.016998842188823, 0.01913913037936282, 0.0142712508465516, 0.01712256902017405, 0.01965695470022549, 0.01965695470022549, 0.01453032602902717, 0.01574857279428673, 0.01966927676775748, 0.02415502421637362, 0.0148378187529986, 0.016998842188823, 0.1963824981248692, 0.01998469048112551, 0.01896685005880826, 0.01892167200969079, 0.01965695470022549, 0.1764574896217353, 0.01962555711056599, 0.01913913037936282, 0.02512763915969922, 0.259578114932045, 0.02438381178990333, 0.02107402052897453, 0.02326494622276391, 0.01998469048112551, 0.01712256902017405, 0.02415502421637362, 0.01792793720799691, 0.2283817305179471, 0.02162634482070037, 0.01970817458289004, 0.02615643597714526, 0.01956166867380385, 0.02141882792373144, 0.02038144892449265, 0.1889098818328699, 0.02075329123628922, 0.01732132708743486, 0.02071846324951891, 0.2866444437667672, 0.02088969962481941, 0.02175635124869136, 0.2471547539842783, 0.01340015538189778, 0.01768516350549517, 0.01982120245381957, 0.01574857279428673, 0.2085182829522468, 0.01662665899403412, 0.01982120245381957, 0.01896685005880826, 0.01881522309980625, 0.01690400425491119, 0.01801264199809825, 0.01526113922215356, 0.02415502421637362, 0.01624530253801003, 0.02435813302901179, 0.01492966339342371, 0.01713380463064821, 0.01982120245381957, 0.01731117921386296, 0.02415502421637362, 0.01701214669040746, 0.01731291680253789, 0.01545446911312658, 0.01642082416153803, 0.01962555711056599, 0.01965695470022549, 0.01612166261683634, 0.01875712234447096, 0.0219572390323269, 0.01709289121288924, 0.01553281362663406, 0.2179623205325738, 0.7694786227284178, 0.01747914284459717, 0.01455309960861098, 0.01841784765986696, 0.01502703088460269, 0.02012544020001525, 0.2076133836655882, 0.01787364996790945, 0.01734086251176345, 0.01688978877211694, 0.02020800091077645, 0.0170018530404362, 0.01492966339342371, 0.1663211919962146, 0.01926881903384124, 0.0142712508465516, 0.02093505369455468, 0.05891639321760424, 0.01492966339342371, 0.01557853927951283, 0.01713380463064821, 0.01778862348604317, 0.01526113922215356, 0.01725832938820517, 0.01892167200969079, 0.01624530253801003, 0.01617122293372641, 0.01982120245381957, 0.01965695470022549, 0.01892167200969079, 0.01881522309980625, 0.01982120245381957, 0.01681094033745772, 0.02415502421637362, 0.02435813302901179, 0.01340015538189778, 0.01982120245381957, 0.01907989220954244, 0.01913913037936282, 0.01725832938820517, 0.01711788286421023, 0.2014998230861295, 0.01340015538189778, 0.01679665958265656, 0.01930213821372391, 0.01513571443413677, 0.01905879733009595, 0.01926150395227616, 0.01511031176747428, 0.02172027627561664, 0.01900492851250649, 0.01970704129323928, 0.01899593368347613, 0.01511494092352747, 0.01933057365530929, 0.01574338681939229, 0.01721140255193782, 0.01586114559212344, 0.01599263177137304, 0.01998469048112551, 0.01712256902017405, 0.2085457032577099, 0.1888501972754005, 0.01776656567618691, 0.01644393269095146, 0.0171956656303378, 0.01725832938820517, 0.016998842188823, 0.01612166261683634, 0.01998469048112551, 0.01466138955406731, 0.02415502421637362, 0.01586114559212344, 0.01982120245381957, 0.01586114559212344, 0.0148378187529986, 0.2452823372940998, 0.01574857279428673, 0.01907989220954244, 0.01410232626728173, 0.01586114559212344, 0.1945729378361437, 0.01728444982456573, 0.01778798735654699, 0.01340015538189778, 0.0148223508525092, 0.02010283929907922, 0.01340015538189778, 0.01965695470022549, 0.01728444982456573, 0.01596318445744888, 0.2052555330389415, 0.01896685005880826, 0.01785368375933825, 0.01626792661111768, 0.01982120245381957, 0.01998469048112551, 0.02326494622276391, 0.01875712234447096, 0.01863645107409846, 0.0157170493558119, 0.01875712234447096, 0.01410232626728173, 0.01965695470022549, 0.0142712508465516, 0.01965695470022549, 0.01965695470022549, 0.165348560673628, 0.1963501207993568, 0.01875712234447096, 0.02175635124869136, 0.01643988489831641, 0.9977947152011448, 0.2210401778961933, 0.01897965028255031, 0.0182458057479354, 0.01982120245381957, 0.7698348739101026, 0.0149812406117973, 0.01652263227076447, 0.02042287731043904, 0.01761847245452253, 0.1817229861923285, 0.01676497333084091, 0.02215440626328505, 0.01683976102747161, 0.01841343147779329, 0.02012544020001525, 0.01521632551127488, 0.0193824726956763, 0.01546098403526102, 0.01758665016477182, 0.2110472725517236, 0.01786160062395613, 0.01556718927749785, 0.1928730857746919, 0.01628320706517506, 0.01996086566836788, 0.01926881903384124, 0.01367722976835797, 0.01512334622651857, 0.02008077491887259, 0.01704447455504318, 0.01596318445744888, 0.01998469048112551, 0.01709125098550488, 0.01892167200969079, 0.02118024512756547, 0.2027030605578872, 0.1923791034077734, 0.03376543628707977, 0.01982120245381957, 0.01713380463064821, 0.016998842188823, 0.01965695470022549, 0.01778862348604317, 0.01720744254417755, 0.01719044550795805, 0.01596318445744888, 0.01875712234447096, 0.01725832938820517, 0.01907989220954244, 0.0142712508465516, 0.01622923379520833, 0.02415502421637362, 0.01572675532133182, 0.01835028562553317, 0.01731117921386296, 0.01778862348604317, 0.01725832938820517, 0.01892167200969079, 0.1551091903530216, 0.0190230419335979, 0.01713380463064821, 0.02019542840358064, 0.01922385846578888, 0.01731291680253789, 0.0193824726956763, 0.01821497236136112, 0.01892167200969079, 0.01982120245381957, 0.01574857279428673, 0.01632383002898065, 0.01350070642875068, 0.01632781420704015, 0.97851112450516, 0.1816735022894358, 0.01521632551127488, 0.1952839851816385, 0.01644246252873274, 0.02415502421637362, 0.01962555711056599, 0.01997407612714664, 0.01904208175457046, 0.01662586056269912, 0.01922385846578888, 0.210771666360003, 0.01582794695036777, 0.01808771793788147, 0.0188607168362168, 0.01628320706517506, 0.2188403430347017, 0.0171956656303378, 0.01574857279428673, 0.01907989220954244, 0.01907989220954244, 0.01875712234447096, 0.01731291680253789, 0.01624530253801003, 0.02435813302901179, 0.02161628252021568, 0.01545446911312658, 0.01575084907054628, 0.01709125098550488, 0.01965695470022549, 0.01982120245381957, 0.01953001376703889, 0.01575084907054628, 0.01907989220954244, 0.01982120245381957, 0.01617122293372641, 0.01574857279428673, 0.01907989220954244, 0.2078619662633104, 0.01811471327132994, 0.01965695470022549, 0.01982120245381957, 0.01936235481169343, 0.01990703531135031, 0.01907989220954244, 0.01998887851218301, 0.01982120245381957, 0.01965695470022549, 0.0142712508465516, 0.01982120245381957, 0.7330604764866826, 0.01596318445744888, 0.02093505369455468, 0.01998469048112551, 0.01982120245381957, 0.01709125098550488, 0.01998887851218301, 0.01978194348649403, 0.01728444982456573, 0.2305386866477275, 0.01998469048112551, 0.01410232626728173, 0.01982120245381957, 0.01716919939032995, 0.01621555898856662, 0.01982120245381957, 0.01798811299983262, 0.01779309047400741, 0.01561849248706007, 0.9756914146330327, 0.01810374228297269, 0.01991752220976969, 0.01913913037936282, 0.01841784765986696, 0.01965695470022549, 0.7685200017419965, 0.01888088053886215, 0.01605616367549761, 0.2232102419957659, 0.01716919939032995, 0.0160405648003371, 0.01926881903384124, 0.01662586056269912, 0.02076091358711688, 0.2345575064384911, 0.266483342317487, 0.02280347481053368, 0.02189591441368927, 0.03846305510243851, 0.02349063167504685, 0.01976633476073524, 0.2148220386315451, 0.1871389006167861, 0.01992907385521206, 0.01512334622651857, 0.01553505228664237, 0.01787903232914603, 0.01634246068585182, 0.0168969222939771, 0.01810015941730948, 0.01998469048112551, 0.01802216715838952, 0.01998469048112551, 0.1889778649673688, 0.01978194348649403, 0.2173779855126106, 0.01811471327132994, 0.01905879733009595, 0.02112520358765023, 0.01710643877597376, 0.01793997038227826, 0.01492360182665638, 0.7746094876196007, 0.01762895800479422, 0.01911419096648443, 0.01992907385521206, 0.01748733453730026, 0.1919095223269619, 0.01762895800479422, 0.1611021705710759, 0.2113830362779975, 0.01521632551127488, 0.01905879733009595, 0.01748733453730026, 0.01574338681939229, 0.01626376220323648, 0.01679738616966779, 0.03566121749623357, 0.04115988691985056, 0.06141140006524207, 0.06141140006524207, 0.06141140006524207, 0.06141140006524207, 0.06141140006524207, 0.06141140006524207, 0.06141140006524207, 0.06141140006524207, 0.06141140006524207, 0.06141140006524207, 0.06141140006524207, 0.06141140006524207, 0.06141140006524207, 0.06141140006524207, 0.06141140006524207, 0.02397083668128188, 0.01610278152193948, 0.01933326725438167, 0.01982120245381957, 0.01907989220954244, 0.01892167200969079, 0.01786261918329737, 0.01599263177137304, 0.01811471327132994, 0.1969407725909352, 0.0188607168362168, 0.01892167200969079, 0.01545446911312658, 0.2268823611986886, 0.01998469048112551, 0.01892167200969079, 0.976007837883739, 0.01768516350549517, 0.01896685005880826, 0.1716252697674761, 0.01681094033745772, 0.01888088053886215, 0.01896685005880826, 0.02326494622276391, 0.01477128190488734, 0.2020515029989578, 0.01709125098550488, 0.01982120245381957, 0.01709125098550488, 0.2075333183890702, 0.01557853927951283, 0.01962555711056599, 0.2126866119974375, 0.02457933809969082, 0.02435813302901179, 0.01711788286421023, 0.01712256902017405, 0.01990703531135031, 0.01511031176747428, 0.01704447455504318, 0.02326494622276391, 0.01998887851218301, 0.01494191463295956, 0.1972374213669205, 0.01679721499945358, 0.9982776870097407, 0.01670656637292688, 0.01748813418906372, 0.01909550127651083, 0.015952044382489, 0.01359558450455238, 0.01739029939249231, 0.01911419096648443, 0.02337633367648368, 0.01712173052787005, 0.01757878627651467, 0.01383033472835232, 0.02054798443571211, 0.7663500930848021, 0.02416678773671586, 0.01604170400350586, 0.02034314325166448, 0.1990066687643596, 0.02148423132012721, 0.01903155375809279, 0.2074210035598042, 0.2379366366535972, 0.02470244318310597, 0.2493892642834925, 0.01946981047966709, 0.0171956656303378, 0.016998842188823, 0.01712256902017405, 0.01709125098550488, 0.01896685005880826, 0.02415502421637362, 0.01958268881060102, 0.01718173093790288, 0.1639762296740881, 0.01982120245381957, 0.01998469048112551, 0.02415502421637362, 0.01731117921386296, 0.2130009448976877, 0.01888088053886215, 0.2438393877532928, 0.1824564684020328, 0.01492966339342371, 0.01921130028240369, 0.01492966339342371, 0.01907989220954244, 0.01340015538189778, 0.7269804329377273, 0.01907998216314024, 0.02336113075041367, 0.0149538835303424, 0.02057311715967749, 0.02435813302901179, 0.2426994254845853, 0.016998842188823, 0.01998887851218301, 0.01913913037936282, 0.02161628252021568, 0.01526113922215356, 0.02435813302901179, 0.01574857279428673, 0.0142712508465516, 0.01811471327132994, 0.02415502421637362, 0.01731117921386296, 0.01881522309980625, 0.01624530253801003, 0.2174632447976639, 0.01962555711056599, 0.01671155810110832, 0.01896685005880826, 0.0170160791716782, 0.01875712234447096, 0.01526113922215356, 0.02326494622276391, 0.01731117921386296, 0.01537561817176691, 0.01768516350549517, 0.01998469048112551, 0.02170597313557539, 0.01998469048112551, 0.01419848678191337, 0.01653828842204083, 0.01798305109866524, 0.1591567788784261, 0.01625468386328023, 0.192203762156998, 0.01731291680253789, 0.01872183603981476, 0.01918893160816901, 0.01568254757596224, 0.01982120245381957, 0.01504549741323012, 0.01966927676775748, 0.0171943617041261, 0.01711788286421023, 0.01684835614568447, 0.02269378937249207, 0.01841784765986696, 0.01581403939684645, 0.1834253652484915, 0.01359558450455238, 0.02008077491887259, 0.7414738042744945, 0.01768516350549517, 0.01973390433935749, 0.01620476238706026, 0.02440821146806198, 0.01710643877597376, 0.01438398363260115, 0.02099406708365545, 0.01779309047400741, 0.01832178648089618, 0.01897235819426615, 0.01813229090862609, 0.01914418085568963, 0.01998469048112551, 0.01340015538189778, 0.01793997038227826, 0.01710643877597376, 0.01924482744957495, 0.7332951869865546, 0.01596318445744888, 0.01721661607883945, 0.01897965028255031, 0.7744391593909062, 0.01915444588973656, 0.01924482744957495, 0.01965695470022549, 0.8139768952937863, 0.01798811299983262, 0.0182458057479354, 0.01574857279428673, 0.02445974517454844, 0.03392532770296332, 0.02008077491887259, 0.01881522309980625, 0.01907989220954244, 0.01907989220954244, 0.01764321846495418, 0.01881522309980625, 0.01575084907054628, 0.02415502421637362, 0.01907989220954244, 0.01896685005880826, 0.0170160791716782, 0.01907989220954244, 0.01913913037936282, 0.01913913037936282, 0.01575084907054628, 0.01791522662029541, 0.01892167200969079, 0.01896685005880826, 0.06141140006524207] 
  ],
 "analysis":{
   "authors":"Sergei L Kosakovsky Pond",
   "citation":"*Gene-wide identification of episodic selection*, Mol Biol Evol. 32(5):1365-71, *Synonymous Site-to-Site Substitution Rate Variation Dramatically Inflates False Positive Rates of Selection Analyses: Ignore at Your Own Peril*, Mol Biol Evol. 37(8):2430-2439",
   "contact":"spond@temple.edu",
   "info":"BUSTED (branch-site unrestricted statistical test of episodic diversification) uses a random effects branch-site model fitted  jointly to all or a subset of tree branches in order to test for alignment-wide evidence of episodic diversifying selection. Assuming there is evidence of positive selection (i.e. there is an omega > 1),  BUSTED will also perform a quick evidence-ratio style analysis to explore which individual sites may have been subject to selection. v2.0 adds support for synonymous rate variation, and relaxes the test statistic to 0.5 (chi^2_0 + chi^2_2).\n                               \nVersion 2.1 adds a grid search for the initial starting point.\n\nVersion 2.2 changes the grid search to LHC, and adds an initial search phase to use adaptive Nedler-Mead. \n\nVersion 3.0 implements the option for branch-site variation in synonymous substitution rates. \n\nVersion 3.1 adds HMM auto-correlation option for SRV, and binds SRV distributions for multiple branch sets.\n\nVersion 4.0 adds support for multiple hits (MH), ancestral state reconstruction saved to JSON, and profiling of branch-site level support for selection / multiple hits.\n\nVersion 4.2 adds calculation of MH-attributable fractions of substitutions.\n\nVersion 4.5 adds an 'error absorption' component [experimental]\n",
   "requirements":"in-frame codon alignment and a phylogenetic tree (optionally annotated with {})",
   "settings":{
     "error-sink":0,
     "multiple-hit":"None",
     "srv":"Yes"
    },
   "version":"4.5"
  },
 "background":1,
 "branch attributes":{
   "0":{
     "DireGB":{
       "MG94xREV with separate rates for branch sets":0.00278226843347322,
       "Nucleotide GTR":0.002776531816048963,
       "Posterior prob omega class":        [
[0],
        [1.915979148640567e-05],
        [0.9999808402085136] 
        ],
       "Posterior prob omega class by site":        [
[0, 0, 0, 0, 0, 0, 0, 0, 0, 0, 0, 0, 0, 0, 0, 0, 0, 0, 0, 0, 0, 0, 0, 0, 0, 0, 0, 0, 0, 0, 0, 0, 0, 0, 0, 0, 0, 0, 0, 0, 0, 0, 0, 0, 0, 0, 0, 0, 0, 0, 0, 0, 0, 0, 0, 0, 0, 0, 0, 0, 0, 0, 0, 0, 0, 0, 0, 0, 0, 0, 0, 0, 0, 0, 0, 0, 0, 0, 0, 0, 0, 0, 0, 0, 0, 0, 0, 0, 0, 0, 0, 0, 0, 0, 0, 0, 0, 0, 0, 0, 0, 0, 0, 0, 0, 0, 0, 0, 0, 0, 0, 0, 0, 0, 0, 0, 0, 0, 0, 0, 0, 0, 0, 0, 0, 0, 0, 0, 0, 0, 0, 0, 0, 0, 0, 0, 0, 0, 0, 0, 0, 0, 0, 0, 0, 0, 0, 0, 0, 0, 0, 0, 0, 0, 0, 0, 0, 0, 0, 0, 0, 0, 0, 0, 0, 0, 0, 0, 0, 0, 0, 0, 0, 0, 0, 0, 0, 0, 0, 0, 0, 0, 0, 0, 0, 0, 0, 0, 0, 0, 0, 0, 0, 0, 0, 0, 0, 0, 0, 0, 0, 0, 0, 0, 0, 0, 0, 0, 0, 0, 0, 0, 0, 0, 0, 0, 0, 0, 0, 0, 0, 0, 0, 0, 0, 0, 0, 0, 0, 0, 0, 0, 0, 0, 0, 0, 0, 0, 0, 0, 0, 0, 0, 0, 0, 0, 0, 0, 0, 0, 0, 0, 0, 0, 0, 0, 0, 0, 0, 0, 0, 0, 0, 0, 0, 0, 0, 0, 0, 0, 0, 0, 0, 0, 0, 0, 0, 0, 0, 0, 0, 0, 0, 0, 0, 0, 0, 0, 0, 0, 0, 0, 0, 0, 0, 0, 0, 0, 0, 0, 0, 0, 0, 0, 0, 0, 0, 0, 0, 0, 0, 0, 0, 0, 0, 0, 0, 0, 0, 0, 0, 0, 0, 0, 0, 0, 0, 0, 0, 0, 0, 0, 0, 0, 0, 0, 0, 0, 0, 0, 0, 0, 0, 0, 0, 0, 0, 0, 0, 0, 0, 0, 0, 0, 0, 0, 0, 0, 0, 0, 0, 0, 0, 0, 0, 0, 0, 0, 0, 0, 0, 0, 0, 0, 0, 0, 0, 0, 0, 0, 0, 0, 0, 0, 0, 0, 0, 0, 0, 0, 0, 0, 0, 0, 0, 0, 0, 0, 0, 0, 0, 0, 0, 0, 0, 0, 0, 0, 0, 0, 0, 0, 0, 0, 0, 0, 0, 0, 0, 0, 0, 0, 0, 0, 0, 0, 0, 0, 0, 0, 0, 0, 0, 0, 0, 0, 0, 0, 0, 0, 0, 0, 0, 0, 0, 0, 0, 0, 0, 0, 0, 0, 0, 0, 0, 0, 0, 0, 0, 0, 0, 0, 0, 0, 0, 0, 0, 0, 0, 0, 0, 0, 0, 0, 0, 0, 0, 0, 0, 0, 0, 0, 0, 0, 0, 0, 0, 0, 0, 0, 0, 0, 0, 0, 0, 0, 0, 0, 0, 0, 0, 0, 0, 0, 0, 0, 0, 0, 0, 0, 0, 0, 0, 0, 0, 0, 0, 0, 0, 0, 0, 0, 0, 0, 0, 0, 0, 0, 0, 0, 0, 0, 0, 0, 0, 0, 0, 0, 0, 0, 0, 0, 0, 0, 0, 0, 0, 0, 0, 0, 0, 0, 0, 0, 0, 0, 0, 0, 0, 0, 0, 0, 0, 0, 0, 0, 0, 0, 0, 0, 0, 0, 0, 0, 0, 0, 0, 0, 0, 0, 0, 0, 0, 0, 0, 0, 0, 0, 0, 0, 0, 0, 0, 0, 0, 0, 0, 0, 0, 0, 0, 0, 0, 0, 0, 0, 0, 0, 0, 0, 0, 0, 0, 0, 0, 0, 0, 0, 0, 0, 0, 0, 0, 0, 0, 0, 0, 0, 0, 0, 0, 0, 0, 0, 0, 0, 0, 0, 0, 0, 0, 0, 0, 0, 0, 0, 0, 0, 0, 0, 0, 0, 0, 0, 0, 0, 0, 0, 0, 0, 0, 0, 0, 0, 0, 0, 0, 0, 0, 0, 0, 0, 0, 0, 0, 0, 0, 0, 0, 0, 0, 0, 0, 0, 0, 0, 0, 0, 0, 0, 0, 0, 0, 0, 0, 0, 0, 0, 0, 0, 0, 0, 0, 0, 0, 0, 0, 0, 0, 0, 0, 0, 0, 0, 0, 0, 0, 0, 0, 0, 0, 0, 0, 0, 0, 0, 0, 0, 0, 0, 0, 0, 0, 0, 0, 0, 0, 0, 0, 0, 0, 0, 0, 0, 0, 0, 0, 0, 0, 0, 0, 0, 0, 0, 0, 0, 0, 0, 0, 0, 0, 0, 0, 0, 0, 0, 0, 0, 0, 0, 0, 0, 0, 0, 0, 0, 0, 0, 0, 0, 0, 0, 0, 0, 0, 0, 0, 0, 0, 0, 0, 0, 0, 0, 0, 0, 0, 0, 0, 0, 0, 0, 0, 0, 0],
        [5.435315796467021e-05, 5.433072411760212e-05, 5.429958546568528e-05, 5.430393718603901e-05, 5.427084495321197e-05, 5.4295234265181e-05, 5.429739518841042e-05, 5.4384337273126e-05, 5.555975901065314e-05, 5.455843399127959e-05, 5.427918161561357e-05, 5.429296579756587e-05, 2.698439447477146e-05, 5.427905921291216e-05, 5.429290031734558e-05, 5.431197335557621e-05, 5.429791937943106e-05, 5.431384228277218e-05, 5.458414381765521e-05, 5.457647780176177e-05, 5.424350862590512e-05, 5.41533849153594e-05, 5.41533849153594e-05, 5.41533849153594e-05, 5.41533849153594e-05, 5.41533849153594e-05, 5.41533849153594e-05, 5.41533849153594e-05, 5.415338491535939e-05, 5.41533849153594e-05, 5.41533849153594e-05, 5.415338491535943e-05, 5.41533849153594e-05, 5.41533849153594e-05, 5.41533849153594e-05, 5.41533849153594e-05, 5.41533849153594e-05, 5.41533849153594e-05, 5.41533849153594e-05, 5.41533849153594e-05, 5.41533849153594e-05, 5.41533849153594e-05, 5.41533849153594e-05, 5.41533849153594e-05, 5.415338491535943e-05, 5.431549833688522e-05, 5.431202234921191e-05, 5.434578787338713e-05, 5.430654044193546e-05, 5.430488490365813e-05, 5.465455484086091e-05, 5.431742187935734e-05, 5.431230496273472e-05, 5.430920533063111e-05, 5.431374653950591e-05, 5.431230496273472e-05, 5.429083011130701e-05, 5.430481609941838e-05, 5.434521443777093e-05, 5.430823803254097e-05, 5.42784827703548e-05, 5.426976310907062e-05, 5.41533849153594e-05, 5.427658017347954e-05, 5.415340700892102e-05, 5.431374653950591e-05, 5.430481609941838e-05, 5.433658446761184e-05, 5.415340845884737e-05, 5.430951735599884e-05, 5.458176936483878e-05, 5.431742187935734e-05, 5.430614720416951e-05, 5.421502291304092e-05, 5.415338491535937e-05, 5.422778404967931e-05, 5.42405921332671e-05, 5.41533849153594e-05, 5.41533849153594e-05, 5.428639962231125e-05, 5.41533849153594e-05, 5.422624122008265e-05, 5.415338491535935e-05, 5.41533849153594e-05, 5.41533849153594e-05, 5.41533849153594e-05, 5.41533849153594e-05, 5.41533849153594e-05, 5.41533849153594e-05, 5.415338491535945e-05, 5.41533849153594e-05, 5.41533849153594e-05, 5.417380518713222e-05, 5.451192687484679e-05, 5.41727032388269e-05, 5.429546376033333e-05, 5.432839033240575e-05, 5.455480925995644e-05, 5.423499819125033e-05, 5.429615712010398e-05, 5.428479928497789e-05, 5.429283412864357e-05, 5.435315796467021e-05, 5.429867004940246e-05, 5.428592155060526e-05, 5.444998579385733e-05, 5.429080489715368e-05, 5.429275381385183e-05, 5.429615712010398e-05, 5.430393718603901e-05, 5.42992371557676e-05, 5.429173841257105e-05, 5.42996410376249e-05, 5.429577386774503e-05, 5.429593296111162e-05, 5.455335033658492e-05, 5.42996410376249e-05, 5.429615712010398e-05, 5.451667815148615e-05, 5.431065763765167e-05, 5.426055916425515e-05, 5.432839033240575e-05, 5.429382998154271e-05, 5.432881315732903e-05, 5.429275381385183e-05, 5.429615712010398e-05, 5.430340372191314e-05, 5.429176960666333e-05, 5.429708057299852e-05, 5.430340372191314e-05, 5.454150614368074e-05, 5.428479928497789e-05, 5.435315796467021e-05, 5.429708057299852e-05, 5.426055916425515e-05, 5.429494416918135e-05, 5.545510822468402e-05, 5.429275381385183e-05, 5.454445879683197e-05, 5.429494416918135e-05, 5.429275381385183e-05, 5.430063578661916e-05, 5.430063578661916e-05, 5.429546376033333e-05, 5.42882423908206e-05, 5.423747838228597e-05, 5.42882423908206e-05, 5.430393718603901e-05, 5.429211910677352e-05, 5.429080489715368e-05, 5.457810763151221e-05, 5.427084495321197e-05, 5.432881315732903e-05, 5.429173841257105e-05, 5.451354235572009e-05, 5.429211910677352e-05, 5.429173841257105e-05, 5.427905921291216e-05, 5.429080489715368e-05, 5.461145251348564e-05, 5.429615712010398e-05, 5.428479928497789e-05, 5.429173841257105e-05, 5.429572376309649e-05, 5.429615712010398e-05, 5.454652247442056e-05, 5.42882423908206e-05, 5.435315796467021e-05, 5.429615712010398e-05, 5.429211910677352e-05, 5.426055916425515e-05, 5.429173841257105e-05, 5.429176960666333e-05, 5.456611145373841e-05, 5.458978994658854e-05, 5.426440662053151e-05, 5.429411656810462e-05, 5.424330464653291e-05, 5.426086699120393e-05, 5.429086043730596e-05, 5.42399871616611e-05, 5.53886643561228e-05, 5.432848049839826e-05, 5.425069769223437e-05, 5.432035498122665e-05, 5.426692513911719e-05, 5.431477427053603e-05, 5.428594627422459e-05, 5.42848938936026e-05, 5.430986455253491e-05, 5.428711749689054e-05, 5.426611768435779e-05, 5.430063578661916e-05, 5.429615712010398e-05, 5.423742464813369e-05, 5.421476698363031e-05, 5.429607323947244e-05, 5.429546376033333e-05, 5.427905921291216e-05, 5.425955726562105e-05, 5.428479928497789e-05, 5.429283412864357e-05, 5.435315796467021e-05, 5.432881315732903e-05, 5.429275381385183e-05, 5.429173841257105e-05, 5.429173841257105e-05, 5.430355131023336e-05, 5.431263183711073e-05, 5.426611768435779e-05, 5.426055916425515e-05, 5.432043450204261e-05, 5.429283412864357e-05, 5.455352757410751e-05, 5.429517946080558e-05, 5.430340372191314e-05, 5.429708057299852e-05, 5.429173841257105e-05, 5.461554550885502e-05, 5.429867004940246e-05, 5.435315796467021e-05, 5.429912602106644e-05, 5.475243924783046e-05, 5.430480368333428e-05, 5.430024858964233e-05, 5.42735865618601e-05, 5.429517946080558e-05, 5.429275381385183e-05, 5.426055916425515e-05, 5.428713444497596e-05, 5.459505563536088e-05, 5.429322192897229e-05, 5.430202441786164e-05, 5.426133967337604e-05, 5.422251497132821e-05, 5.415338491535943e-05, 5.420743991616951e-05, 5.415378547024564e-05, 5.41533849153594e-05, 5.422668662018869e-05, 5.429779367270921e-05, 5.451952372173649e-05, 5.43566097952187e-05, 5.429457346088462e-05, 5.480276945335534e-05, 5.431065763765167e-05, 5.42882423908206e-05, 5.429080489715368e-05, 5.431263183711073e-05, 5.458331421415506e-05, 5.429205808858268e-05, 5.429080489715368e-05, 5.430340372191314e-05, 5.433072411760212e-05, 5.429606649975633e-05, 5.429956243923224e-05, 5.429370915644466e-05, 5.426055916425515e-05, 5.430063578661916e-05, 5.425955726562105e-05, 5.430562788091049e-05, 5.427689413385328e-05, 5.429080489715368e-05, 5.430411937360071e-05, 5.426055916425515e-05, 5.429622167486644e-05, 5.428631771944571e-05, 5.429041587153817e-05, 5.429176960666333e-05, 5.429867004940246e-05, 5.429173841257105e-05, 5.429494416918135e-05, 5.429211910677352e-05, 5.427210480963871e-05, 5.429296579756587e-05, 5.429409898587925e-05, 5.441419814359403e-05, 5.539475973270592e-05, 5.428653835657364e-05, 5.432932593170638e-05, 5.429648045616838e-05, 5.432076001519341e-05, 5.429121226229715e-05, 5.456488180167806e-05, 5.428706311096316e-05, 5.42771507354671e-05, 5.429604656685287e-05, 5.42957675560907e-05, 5.429620690431209e-05, 5.430562788091049e-05, 5.456184375912284e-05, 5.430384964392933e-05, 5.432881315732903e-05, 5.423499819125033e-05, 5.431398640718456e-05, 5.430562788091049e-05, 5.42996410376249e-05, 5.427689413385328e-05, 5.42992371557676e-05, 5.429370915644466e-05, 5.423747838228597e-05, 5.429708057299852e-05, 5.430063578661916e-05, 5.428479928497789e-05, 5.429080489715368e-05, 5.429173841257105e-05, 5.429708057299852e-05, 5.433072411760212e-05, 5.429080489715368e-05, 5.429593296111162e-05, 5.426055916425515e-05, 5.425955726562105e-05, 5.431065763765167e-05, 5.429080489715368e-05, 5.429615712010398e-05, 5.435315796467021e-05, 5.423747838228597e-05, 5.428605845645525e-05, 5.450537399483541e-05, 5.431065763765167e-05, 5.429591293204776e-05, 5.429646881831895e-05, 5.431350840523477e-05, 5.429253183805446e-05, 5.429641182900351e-05, 5.430591033924056e-05, 5.427183628243082e-05, 5.433105640339482e-05, 5.429878573945669e-05, 5.427920179520475e-05, 5.43059175772886e-05, 5.43535354616753e-05, 5.429082080739392e-05, 5.427699029898736e-05, 5.432858741335161e-05, 5.431298043139069e-05, 5.429517946080558e-05, 5.429275381385183e-05, 5.456188140457218e-05, 5.463768903553432e-05, 5.431271656266785e-05, 5.430652116744521e-05, 5.428616185481776e-05, 5.423747838228597e-05, 5.429283412864357e-05, 5.429494416918135e-05, 5.429517946080558e-05, 5.429827279905171e-05, 5.426055916425515e-05, 5.432858741335161e-05, 5.429080489715368e-05, 5.432858741335161e-05, 5.432043450204261e-05, 5.448225075051217e-05, 5.431263183711073e-05, 5.429615712010398e-05, 5.431181075417051e-05, 5.432858741335161e-05, 5.438655620101298e-05, 5.42862795503697e-05, 5.428838097569716e-05, 5.431065763765167e-05, 5.429175089022811e-05, 5.429562175789304e-05, 5.431065763765167e-05, 5.429173841257105e-05, 5.42862795503697e-05, 5.428592155060526e-05, 5.454100850518051e-05, 5.430340372191314e-05, 5.43128554389422e-05, 5.428492783092771e-05, 5.429080489715368e-05, 5.429517946080558e-05, 5.42735865618601e-05, 5.429211910677352e-05, 5.429679057695715e-05, 5.42998476875e-05, 5.429211910677352e-05, 5.431181075417051e-05, 5.429173841257105e-05, 5.432881315732903e-05, 5.429173841257105e-05, 5.429173841257105e-05, 5.457936731724325e-05, 5.454392620421657e-05, 5.429211910677352e-05, 5.429457346088462e-05, 5.430651493945173e-05, 2.692510213023057e-05, 5.45602306780152e-05, 5.427918161561357e-05, 5.429623638979578e-05, 5.429080489715368e-05, 5.534900397557902e-05, 5.423944657085855e-05, 5.431384228277218e-05, 5.429161051807632e-05, 5.427749477005449e-05, 5.458248018365886e-05, 5.428558854133154e-05, 5.427232824028118e-05, 5.430152263775158e-05, 5.429619733254925e-05, 5.429121226229715e-05, 5.430607610030817e-05, 5.429658148670962e-05, 5.429399591682732e-05, 5.429365705869986e-05, 5.455018897311482e-05, 5.430494996120161e-05, 5.429962413058662e-05, 5.451969345658958e-05, 5.4313452945752e-05, 5.429214881719492e-05, 5.430384964392933e-05, 5.431111276219278e-05, 5.432092571237327e-05, 5.429531257432598e-05, 5.427678342934248e-05, 5.428592155060526e-05, 5.429517946080558e-05, 5.423733795748446e-05, 5.429708057299852e-05, 5.429262458704142e-05, 5.455368715268027e-05, 5.456829501115638e-05, 5.4270900828037e-05, 5.429080489715368e-05, 5.427689413385328e-05, 5.429283412864357e-05, 5.429173841257105e-05, 5.42992371557676e-05, 5.423743564589135e-05, 5.430393718603901e-05, 5.428592155060526e-05, 5.429211910677352e-05, 5.423747838228597e-05, 5.429615712010398e-05, 5.432881315732903e-05, 5.429509852624994e-05, 5.426055916425515e-05, 5.429437727620856e-05, 5.42876958069144e-05, 5.430411937360071e-05, 5.42992371557676e-05, 5.423747838228597e-05, 5.429708057299852e-05, 5.454343001084067e-05, 5.429722390453781e-05, 5.427689413385328e-05, 5.429547141305418e-05, 5.429750784815297e-05, 5.428631771944571e-05, 5.429658148670962e-05, 5.428751594110937e-05, 5.429708057299852e-05, 5.429080489715368e-05, 5.431263183711073e-05, 5.4295234265181e-05, 5.43108228035957e-05, 5.428641299525287e-05, 2.673795651435193e-05, 5.454743228093271e-05, 5.430607610030817e-05, 5.456773784540743e-05, 5.430092992326642e-05, 5.426055916425515e-05, 5.429867004940246e-05, 5.424246770498474e-05, 5.429725082585383e-05, 5.42868146993945e-05, 5.429750784815297e-05, 5.456500063931685e-05, 5.431276066226506e-05, 5.42996714523143e-05, 5.429226083770957e-05, 5.4313452945752e-05, 5.474685083551839e-05, 5.428616185481776e-05, 5.431263183711073e-05, 5.429615712010398e-05, 5.429615712010398e-05, 5.429211910677352e-05, 5.428631771944571e-05, 5.430063578661916e-05, 5.425955726562105e-05, 5.427171843627225e-05, 5.429041587153817e-05, 5.432839033240575e-05, 5.423733795748446e-05, 5.429173841257105e-05, 5.429080489715368e-05, 5.422745766934499e-05, 5.432839033240575e-05, 5.429615712010398e-05, 5.429080489715368e-05, 5.428479928497789e-05, 5.431263183711073e-05, 5.429615712010398e-05, 5.457523093925941e-05, 5.429577386774503e-05, 5.429173841257105e-05, 5.429080489715368e-05, 5.429770365506453e-05, 5.424240955533946e-05, 5.429615712010398e-05, 5.429546376033333e-05, 5.429080489715368e-05, 5.429173841257105e-05, 5.432881315732903e-05, 5.429080489715368e-05, 5.549275164725861e-05, 5.428592155060526e-05, 5.423499819125033e-05, 5.429517946080558e-05, 5.429080489715368e-05, 5.423733795748446e-05, 5.429546376033333e-05, 5.42919071988233e-05, 5.42862795503697e-05, 5.459621749357849e-05, 5.429517946080558e-05, 5.431181075417051e-05, 5.429080489715368e-05, 5.423740349282763e-05, 5.429507890385863e-05, 5.429080489715368e-05, 5.429952682215535e-05, 5.428838785363021e-05, 5.429422192775274e-05, 5.563613279629574e-05, 5.428736808583331e-05, 5.429093386638294e-05, 5.435315796467021e-05, 5.429648045616838e-05, 5.429173841257105e-05, 5.528867217931576e-05, 5.427905921291216e-05, 5.428604686714135e-05, 5.457618036469679e-05, 5.423740349282763e-05, 5.432890800463579e-05, 5.430384964392933e-05, 5.42868146993945e-05, 5.429090120810734e-05, 5.467393087218586e-05, 5.454920046693339e-05, 5.424214051468628e-05, 5.43032297787349e-05, 5.427564969790209e-05, 5.430751662967412e-05, 5.430210884343563e-05, 5.457580735666867e-05, 5.45748909795581e-05, 5.429910097822615e-05, 5.432092571237327e-05, 5.423996771232909e-05, 5.428850368513401e-05, 5.430078073371583e-05, 5.429605634538312e-05, 5.431640754625019e-05, 5.429517946080558e-05, 5.428725965014679e-05, 5.429517946080558e-05, 5.454297458287844e-05, 5.42919071988233e-05, 5.441369130539268e-05, 5.429577386774503e-05, 5.429253183805446e-05, 5.423514774936814e-05, 5.429635697582664e-05, 5.431299298976824e-05, 5.429189502590444e-05, 5.536924727476713e-05, 5.428673783757812e-05, 5.433124778626943e-05, 5.429910097822615e-05, 5.430438519245468e-05, 5.453770969956716e-05, 5.428673783757812e-05, 5.455327321203667e-05, 5.456585774453992e-05, 5.430607610030817e-05, 5.429253183805446e-05, 5.430438519245468e-05, 5.429082080739392e-05, 5.430982819308021e-05, 5.41533849153594e-05, 5.41533849153594e-05, 5.41533849153594e-05, 5.41533849153594e-05, 5.41533849153594e-05, 5.41533849153594e-05, 5.41533849153594e-05, 5.41533849153594e-05, 5.41533849153594e-05, 5.41533849153594e-05, 5.41533849153594e-05, 5.41533849153594e-05, 5.41533849153594e-05, 5.41533849153594e-05, 5.41533849153594e-05, 5.41533849153594e-05, 5.41533849153594e-05, 5.41533849153594e-05, 5.423155179417981e-05, 5.429132452107706e-05, 5.429766254355898e-05, 5.429080489715368e-05, 5.429615712010398e-05, 5.429708057299852e-05, 5.429934460029539e-05, 5.431298043139069e-05, 5.429577386774503e-05, 5.454927785527154e-05, 5.429226083770957e-05, 5.429708057299852e-05, 5.429041587153817e-05, 5.442193498943351e-05, 5.429517946080558e-05, 5.429708057299852e-05, 5.556071073325972e-05, 5.42882423908206e-05, 5.430340372191314e-05, 5.453244191194757e-05, 5.429593296111162e-05, 5.427905921291216e-05, 5.430340372191314e-05, 5.42735865618601e-05, 5.429843674395959e-05, 5.453188248514506e-05, 5.423733795748446e-05, 5.429080489715368e-05, 5.423733795748446e-05, 5.454544875131009e-05, 5.42996410376249e-05, 5.429867004940246e-05, 5.456767360858073e-05, 5.425977651541562e-05, 5.425955726562105e-05, 5.428605845645525e-05, 5.429275381385183e-05, 5.424240955533946e-05, 5.430591033924056e-05, 5.427678342934248e-05, 5.42735865618601e-05, 5.429546376033333e-05, 5.432061358454618e-05, 5.452548401978649e-05, 5.41533849153594e-05, 5.415414633490749e-05, 5.415340003678693e-05, 5.422676652038956e-05, 5.427932518666014e-05, 5.432874983388861e-05, 5.431097865106704e-05, 5.423758938332839e-05, 5.433124778626943e-05, 5.427371278589107e-05, 5.429300617276027e-05, 5.429364605242693e-05, 5.431136425161029e-05, 5.42962389113719e-05, 5.47088484093372e-05, 5.421838097957111e-05, 5.41533849153594e-05, 5.41533849153594e-05, 5.41533849153594e-05, 5.41533849153594e-05, 5.41533849153594e-05, 5.41533849153594e-05, 5.415338491535931e-05, 5.41533849153594e-05, 5.41533849153594e-05, 5.422825858428722e-05, 5.428616185481776e-05, 5.429283412864357e-05, 5.429275381385183e-05, 5.423733795748446e-05, 5.430340372191314e-05, 5.426055916425515e-05, 5.425799385273448e-05, 5.428614300577662e-05, 5.453868890870317e-05, 5.429080489715368e-05, 5.429517946080558e-05, 5.426055916425515e-05, 5.430411937360071e-05, 5.456305379752008e-05, 5.427905921291216e-05, 5.448080381802143e-05, 5.454860019148366e-05, 5.430562788091049e-05, 5.42758850515723e-05, 5.430562788091049e-05, 5.429615712010398e-05, 5.431065763765167e-05, 5.540927136962964e-05, 5.430357078575663e-05, 5.4273695557875e-05, 5.431320972929276e-05, 5.435598555817742e-05, 5.425955726562105e-05, 5.45222492696937e-05, 5.429283412864357e-05, 5.429546376033333e-05, 5.435315796467021e-05, 5.427171843627225e-05, 5.429370915644466e-05, 5.425955726562105e-05, 5.431263183711073e-05, 5.432881315732903e-05, 5.429577386774503e-05, 5.426055916425515e-05, 5.430411937360071e-05, 5.433072411760212e-05, 5.430063578661916e-05, 5.457885523372582e-05, 5.429867004940246e-05, 5.429217721424154e-05, 5.430340372191314e-05, 5.428592312655245e-05, 5.429211910677352e-05, 5.429370915644466e-05, 5.42735865618601e-05, 5.430411937360071e-05, 5.42938734240684e-05, 5.42882423908206e-05, 5.429517946080558e-05, 5.427182007396704e-05, 5.429517946080558e-05, 5.431196870636559e-05, 5.430107288284569e-05, 5.428864388051014e-05, 5.455007860505589e-05, 5.428631443083489e-05, 5.45381346855698e-05, 5.428631771944571e-05, 5.429663452881688e-05, 5.430373167304506e-05, 5.429979620410945e-05, 5.429080489715368e-05, 5.431336021452529e-05, 5.426611768435779e-05, 5.423742464813369e-05, 5.428605845645525e-05, 5.430153546481937e-05, 5.436016717188807e-05, 5.429648045616838e-05, 5.42945025214364e-05, 2.615242896856531e-05, 5.431097865106704e-05, 5.429531257432598e-05, 2.65721907370034e-05, 5.42882423908206e-05, 5.429882387927464e-05, 5.431332538419593e-05, 5.426081299751552e-05, 5.429635697582664e-05, 5.431227340139873e-05, 5.423504460689103e-05, 5.428838785363021e-05, 5.429634417942946e-05, 5.429241357787978e-05, 5.428740603480479e-05, 5.429739518841042e-05, 5.429517946080558e-05, 5.431065763765167e-05, 5.431299298976824e-05, 5.429635697582664e-05, 5.435336638317025e-05, 5.487225473801046e-05, 5.428592155060526e-05, 5.429313901282356e-05, 5.427918161561357e-05, 5.521535173746297e-05, 5.430368074742352e-05, 5.435336638317025e-05, 5.429173841257105e-05, 5.504219620506326e-05, 5.429952682215535e-05, 5.429623638979578e-05, 5.431263183711073e-05, 5.426086466273099e-05, 5.427106246416888e-05, 5.429531257432598e-05, 5.433072411760212e-05, 5.429615712010398e-05, 5.429615712010398e-05, 5.431251993299171e-05, 5.433072411760212e-05, 5.432839033240575e-05, 5.426055916425515e-05, 5.429615712010398e-05, 5.430340372191314e-05, 5.428592312655245e-05, 5.429615712010398e-05, 5.435315796467021e-05, 5.435315796467021e-05, 5.432839033240575e-05, 5.428711749689054e-05, 5.429708057299852e-05, 5.430340372191314e-05, 5.41533849153594e-05],
        [0.9999456468420354, 0.9999456692758824, 0.9999457004145342, 0.9999456960628139, 0.9999457291550468, 0.9999457047657349, 0.9999457026048116, 0.9999456156627269, 0.9999444402409894, 0.9999454415660087, 0.9999457208183844, 0.9999457070342025, 0.9999730156055252, 0.9999457209407872, 0.9999457070996827, 0.9999456880266444, 0.9999457020806206, 0.9999456861577173, 0.9999454158561824, 0.9999454235221982, 0.9999457564913742, 0.9999458466150847, 0.9999458466150847, 0.9999458466150847, 0.9999458466150847, 0.9999458466150847, 0.9999458466150847, 0.9999458466150847, 0.9999458466150847, 0.9999458466150847, 0.9999458466150847, 0.9999458466150847, 0.9999458466150847, 0.9999458466150847, 0.9999458466150847, 0.9999458466150847, 0.9999458466150847, 0.9999458466150847, 0.9999458466150847, 0.9999458466150847, 0.9999458466150847, 0.9999458466150847, 0.9999458466150847, 0.9999458466150847, 0.9999458466150847, 0.9999456845016631, 0.9999456879776508, 0.9999456542121267, 0.9999456934595581, 0.9999456951150963, 0.9999453454451592, 0.9999456825781207, 0.9999456876950372, 0.9999456907946693, 0.9999456862534605, 0.9999456876950372, 0.9999457091698887, 0.9999456951839006, 0.9999456547855623, 0.9999456917619675, 0.9999457215172296, 0.9999457302368909, 0.9999458466150847, 0.9999457234198266, 0.999945846592991, 0.9999456862534605, 0.9999456951839006, 0.9999456634155324, 0.9999458465915412, 0.999945690482644, 0.9999454182306351, 0.9999456825781207, 0.9999456938527959, 0.999945784977087, 0.9999458466150847, 0.9999457722159503, 0.9999457594078667, 0.9999458466150847, 0.9999458466150847, 0.9999457136003777, 0.9999458466150847, 0.9999457737587799, 0.9999458466150847, 0.9999458466150847, 0.9999458466150847, 0.9999458466150847, 0.9999458466150847, 0.9999458466150847, 0.9999458466150847, 0.9999458466150847, 0.9999458466150847, 0.9999458466150847, 0.9999458261948129, 0.9999454880731252, 0.9999458272967612, 0.9999457045362397, 0.9999456716096676, 0.99994544519074, 0.9999457650018088, 0.99994570384288, 0.9999457152007151, 0.9999457071658713, 0.9999456468420354, 0.9999457013299505, 0.9999457140784495, 0.9999455500142062, 0.9999457091951028, 0.9999457072461861, 0.99994570384288, 0.9999456960628139, 0.9999457007628443, 0.9999457082615874, 0.9999457003589625, 0.9999457042261323, 0.9999457040670389, 0.9999454466496633, 0.9999457003589625, 0.99994570384288, 0.9999454833218484, 0.9999456893423623, 0.9999457394408358, 0.9999456716096676, 0.9999457061700184, 0.9999456711868427, 0.9999457072461861, 0.99994570384288, 0.9999456965962781, 0.9999457082303933, 0.999945702919427, 0.9999456965962781, 0.9999454584938563, 0.9999457152007151, 0.9999456468420354, 0.999945702919427, 0.9999457394408358, 0.9999457050558308, 0.9999445448917753, 0.9999457072461861, 0.9999454555412031, 0.9999457050558308, 0.9999457072461861, 0.9999456993642134, 0.9999456993642134, 0.9999457045362397, 0.9999457117576092, 0.9999457625216177, 0.9999457117576092, 0.9999456960628139, 0.9999457078808932, 0.9999457091951028, 0.9999454218923685, 0.9999457291550468, 0.9999456711868427, 0.9999457082615874, 0.9999454864576443, 0.9999457078808932, 0.9999457082615874, 0.9999457209407872, 0.9999457091951028, 0.9999453885474865, 0.99994570384288, 0.9999457152007151, 0.9999457082615874, 0.999945704276237, 0.99994570384288, 0.9999454534775255, 0.9999457117576092, 0.9999456468420354, 0.99994570384288, 0.9999457078808932, 0.9999457394408358, 0.9999457082615874, 0.9999457082303933, 0.9999454338885463, 0.9999454102100535, 0.9999457355933795, 0.9999457058834319, 0.9999457566953535, 0.9999457391330088, 0.9999457091395627, 0.9999457600128383, 0.9999446113356438, 0.9999456715195015, 0.9999457493023077, 0.9999456796450188, 0.9999457330748609, 0.9999456852257295, 0.9999457140537258, 0.9999457151061064, 0.9999456901354475, 0.9999457128825031, 0.9999457338823157, 0.9999456993642134, 0.99994570384288, 0.9999457625753518, 0.9999457852330164, 0.9999457039267605, 0.9999457045362397, 0.9999457209407872, 0.9999457404427344, 0.9999457152007151, 0.9999457071658713, 0.9999456468420354, 0.9999456711868427, 0.9999457072461861, 0.9999457082615874, 0.9999457082615874, 0.9999456964486898, 0.9999456873681629, 0.9999457338823157, 0.9999457394408358, 0.999945679565498, 0.9999457071658713, 0.9999454464724259, 0.9999457048205392, 0.9999456965962781, 0.999945702919427, 0.9999457082615874, 0.9999453844544912, 0.9999457013299505, 0.9999456468420354, 0.9999457008739789, 0.9999452475607521, 0.9999456951963166, 0.9999456997514103, 0.9999457264134382, 0.9999457048205392, 0.9999457072461861, 0.9999457394408358, 0.999945712865555, 0.9999454049443647, 0.999945706778071, 0.9999456979755822, 0.9999457386603267, 0.9999457774850287, 0.9999458466150847, 0.9999457925600839, 0.9999458462145298, 0.9999458466150847, 0.9999457733133797, 0.9999457022063273, 0.9999454804762783, 0.9999456433902049, 0.9999457054265392, 0.9999451972305466, 0.9999456893423623, 0.9999457117576092, 0.9999457091951028, 0.9999456873681629, 0.9999454166857858, 0.9999457079419114, 0.9999457091951028, 0.9999456965962781, 0.9999456692758824, 0.9999457039335002, 0.9999457004375608, 0.9999457062908436, 0.9999457394408358, 0.9999456993642134, 0.9999457404427344, 0.9999456943721191, 0.9999457231058662, 0.9999457091951028, 0.9999456958806264, 0.9999457394408358, 0.9999457037783251, 0.9999457136822806, 0.9999457095841284, 0.9999457082303933, 0.9999457013299505, 0.9999457082615874, 0.9999457050558308, 0.9999457078808932, 0.9999457278951904, 0.9999457070342025, 0.9999457059010141, 0.9999455858018564, 0.9999446052402673, 0.9999457134616434, 0.9999456706740683, 0.9999457035195439, 0.9999456792399848, 0.9999457087877377, 0.9999454351181983, 0.9999457129368889, 0.9999457228492645, 0.9999457039534331, 0.9999457042324439, 0.9999457037930957, 0.9999456943721191, 0.9999454381562408, 0.9999456961503561, 0.9999456711868427, 0.9999457650018088, 0.9999456860135928, 0.9999456943721191, 0.9999457003589625, 0.9999457231058662, 0.9999457007628443, 0.9999457062908436, 0.9999457625216177, 0.999945702919427, 0.9999456993642134, 0.9999457152007151, 0.9999457091951028, 0.9999457082615874, 0.999945702919427, 0.9999456692758824, 0.9999457091951028, 0.9999457040670389, 0.9999457394408358, 0.9999457404427344, 0.9999456893423623, 0.9999457091951028, 0.99994570384288, 0.9999456468420354, 0.9999457625216177, 0.9999457139415435, 0.9999454946260051, 0.9999456893423623, 0.999945704087068, 0.9999457035311816, 0.9999456864915948, 0.999945707468162, 0.9999457035881709, 0.9999456940896607, 0.9999457281637176, 0.9999456689435967, 0.9999457012142606, 0.9999457207982048, 0.9999456940824226, 0.9999456464645383, 0.9999457091791927, 0.999945723009701, 0.9999456714125866, 0.9999456870195685, 0.9999457048205392, 0.9999457072461861, 0.9999454381185954, 0.9999453623109644, 0.9999456872834374, 0.9999456934788326, 0.9999457138381451, 0.9999457625216177, 0.9999457071658713, 0.9999457050558308, 0.9999457048205392, 0.9999457017272009, 0.9999457394408358, 0.9999456714125866, 0.9999457091951028, 0.9999456714125866, 0.999945679565498, 0.9999455177492494, 0.9999456873681629, 0.99994570384288, 0.9999456881892458, 0.9999456714125866, 0.9999456134437991, 0.9999457137204496, 0.9999457116190243, 0.9999456893423623, 0.9999457082491098, 0.9999457043782422, 0.9999456893423623, 0.9999457082615874, 0.9999457137204496, 0.9999457140784495, 0.9999454589914948, 0.9999456965962781, 0.999945687144561, 0.9999457150721691, 0.9999457091951028, 0.9999457048205392, 0.9999457264134382, 0.9999457078808932, 0.999945703209423, 0.9999457001523125, 0.9999457078808932, 0.9999456881892458, 0.9999457082615874, 0.9999456711868427, 0.9999457082615874, 0.9999457082615874, 0.9999454206326827, 0.9999454560737958, 0.9999457078808932, 0.9999457054265392, 0.9999456934850606, 0.9999730748978698, 0.999945439769322, 0.9999457208183844, 0.9999457037636102, 0.9999457091951028, 0.9999446509960244, 0.9999457605534292, 0.9999456861577173, 0.9999457083894819, 0.99994572250523, 0.9999454175198164, 0.9999457144114586, 0.9999457276717597, 0.9999456984773623, 0.9999457038026675, 0.9999457087877377, 0.9999456939238998, 0.9999457034185133, 0.9999457060040832, 0.9999457063429413, 0.9999454498110268, 0.9999456950500388, 0.9999457003758694, 0.9999454803065434, 0.9999456865470542, 0.9999457078511828, 0.9999456961503561, 0.9999456888872378, 0.9999456790742877, 0.9999457046874256, 0.9999457232165707, 0.9999457140784495, 0.9999457048205392, 0.9999457626620425, 0.999945702919427, 0.9999457073754129, 0.9999454463128473, 0.9999454317049888, 0.999945729099172, 0.9999457091951028, 0.9999457231058662, 0.9999457071658713, 0.9999457082615874, 0.9999457007628443, 0.9999457625643541, 0.9999456960628139, 0.9999457140784495, 0.9999457078808932, 0.9999457625216177, 0.99994570384288, 0.9999456711868427, 0.9999457049014737, 0.9999457394408358, 0.9999457056227239, 0.999945712304193, 0.9999456958806264, 0.9999457007628443, 0.9999457625216177, 0.999945702919427, 0.9999454565699891, 0.9999457027760955, 0.9999457231058662, 0.9999457045285869, 0.9999457024921519, 0.9999457136822806, 0.9999457034185133, 0.9999457124840589, 0.999945702919427, 0.9999457091951028, 0.9999456873681629, 0.9999457047657349, 0.9999456891771964, 0.9999457135870048, 0.9999732620434856, 0.9999454525677191, 0.9999456939238998, 0.9999454322621546, 0.9999456990700768, 0.9999457394408358, 0.9999457013299505, 0.9999457575322951, 0.9999457027491742, 0.9999457131853006, 0.9999457024921519, 0.9999454349993607, 0.9999456872393377, 0.9999457003285477, 0.9999457077391624, 0.9999456865470542, 0.9999452531491644, 0.9999457138381451, 0.9999456873681629, 0.99994570384288, 0.99994570384288, 0.9999457078808932, 0.9999457136822806, 0.9999456993642134, 0.9999457404427344, 0.9999457282815637, 0.9999457095841284, 0.9999456716096676, 0.9999457626620425, 0.9999457082615874, 0.9999457091951028, 0.9999457725423306, 0.9999456716096676, 0.99994570384288, 0.9999457091951028, 0.9999457152007151, 0.9999456873681629, 0.99994570384288, 0.9999454247690607, 0.9999457042261323, 0.9999457082615874, 0.9999457091951028, 0.9999457022963449, 0.9999457575904447, 0.99994570384288, 0.9999457045362397, 0.9999457091951028, 0.9999457082615874, 0.9999456711868427, 0.9999457091951028, 0.9999445072483527, 0.9999457140784495, 0.9999457650018088, 0.9999457048205392, 0.9999457091951028, 0.9999457626620425, 0.9999457045362397, 0.9999457080928011, 0.9999457137204496, 0.9999454037825064, 0.9999457048205392, 0.9999456881892458, 0.9999457091951028, 0.9999457625965072, 0.9999457049210961, 0.9999457091951028, 0.9999457004731778, 0.9999457116121464, 0.9999457057780722, 0.9999443638672038, 0.9999457126319141, 0.9999457090661336, 0.9999456468420354, 0.9999457035195439, 0.9999457082615874, 0.9999447113278207, 0.9999457209407872, 0.9999457139531328, 0.9999454238196352, 0.9999457625965072, 0.9999456710919954, 0.9999456961503561, 0.9999457131853006, 0.999945709098792, 0.9999453260691278, 0.9999454507995331, 0.9999457578594853, 0.9999456967702213, 0.9999457243503022, 0.9999456924833703, 0.9999456978911566, 0.9999454241926433, 0.9999454251090205, 0.9999457008990217, 0.9999456790742877, 0.9999457600322876, 0.9999457114963148, 0.9999456992192663, 0.9999457039436547, 0.9999456835924537, 0.9999457048205392, 0.9999457127403498, 0.9999457048205392, 0.9999454570254172, 0.9999457080928011, 0.9999455863086946, 0.9999457042261323, 0.999945707468162, 0.9999457648522506, 0.9999457036430242, 0.9999456870070103, 0.9999457081049741, 0.9999446307527252, 0.9999457132621624, 0.9999456687522137, 0.9999457008990217, 0.9999456956148075, 0.9999454622903005, 0.9999457132621624, 0.999945446726788, 0.9999454341422555, 0.9999456939238998, 0.999945707468162, 0.9999456956148075, 0.9999457091791927, 0.9999456901718069, 0.9999458466150847, 0.9999458466150847, 0.9999458466150847, 0.9999458466150847, 0.9999458466150847, 0.9999458466150847, 0.9999458466150847, 0.9999458466150847, 0.9999458466150847, 0.9999458466150847, 0.9999458466150847, 0.9999458466150847, 0.9999458466150847, 0.9999458466150847, 0.9999458466150847, 0.9999458466150847, 0.9999458466150847, 0.9999458466150847, 0.9999457684482058, 0.9999457086754789, 0.9999457023374565, 0.9999457091951028, 0.99994570384288, 0.999945702919427, 0.9999457006553998, 0.9999456870195685, 0.9999457042261323, 0.9999454507221448, 0.9999457077391624, 0.999945702919427, 0.9999457095841284, 0.9999455780650105, 0.9999457048205392, 0.999945702919427, 0.9999444392892668, 0.9999457117576092, 0.9999456965962781, 0.9999454675580881, 0.9999457040670389, 0.9999457209407872, 0.9999456965962781, 0.9999457264134382, 0.999945701563256, 0.9999454681175148, 0.9999457626620425, 0.9999457091951028, 0.9999457626620425, 0.9999454545512487, 0.9999457003589625, 0.9999457013299505, 0.9999454323263914, 0.9999457402234846, 0.9999457404427344, 0.9999457139415435, 0.9999457072461861, 0.9999457575904447, 0.9999456940896607, 0.9999457232165707, 0.9999457264134382, 0.9999457045362397, 0.9999456793864155, 0.9999454745159803, 0.9999458466150847, 0.9999458458536651, 0.9999458465999632, 0.9999457732334797, 0.9999457206748134, 0.9999456712501661, 0.9999456890213489, 0.9999457624106166, 0.9999456687522137, 0.9999457262872141, 0.9999457069938272, 0.9999457063539476, 0.9999456886357484, 0.9999457037610887, 0.9999452911515907, 0.9999457816190204, 0.9999458466150847, 0.9999458466150847, 0.9999458466150847, 0.9999458466150847, 0.9999458466150847, 0.9999458466150847, 0.9999458466150847, 0.9999458466150847, 0.9999458466150847, 0.9999457717414157, 0.9999457138381451, 0.9999457071658713, 0.9999457072461861, 0.9999457626620425, 0.9999456965962781, 0.9999457394408358, 0.9999457420061473, 0.9999457138569942, 0.9999454613110913, 0.9999457091951028, 0.9999457048205392, 0.9999457394408358, 0.9999456958806264, 0.9999454369462025, 0.9999457209407872, 0.999945519196182, 0.9999454513998085, 0.9999456943721191, 0.9999457241149484, 0.9999456943721191, 0.99994570384288, 0.9999456893423623, 0.9999445907286304, 0.9999456964292143, 0.9999457263044421, 0.9999456867902707, 0.9999456440144417, 0.9999457404427344, 0.9999454777507303, 0.9999457071658713, 0.9999457045362397, 0.9999456468420354, 0.9999457282815637, 0.9999457062908436, 0.9999457404427344, 0.9999456873681629, 0.9999456711868427, 0.9999457042261323, 0.9999457394408358, 0.9999456958806264, 0.9999456692758824, 0.9999456993642134, 0.9999454211447664, 0.9999457013299505, 0.9999457078227858, 0.9999456965962781, 0.9999457140768735, 0.9999457078808932, 0.9999457062908436, 0.9999457264134382, 0.9999456958806264, 0.999945706126576, 0.9999457117576092, 0.9999457048205392, 0.999945728179926, 0.9999457048205392, 0.9999456880312937, 0.9999456989271172, 0.9999457113561194, 0.9999454499213949, 0.9999457136855692, 0.9999454618653144, 0.9999457136822806, 0.9999457033654712, 0.999945696268327, 0.9999457002037958, 0.9999457091951028, 0.9999456866397854, 0.9999457338823157, 0.9999457625753518, 0.9999457139415435, 0.9999456984645352, 0.9999456398328281, 0.9999457035195439, 0.9999457054974785, 0.9999738475710314, 0.9999456890213489, 0.9999457046874256, 0.999973427809263, 0.9999457117576092, 0.9999457011761208, 0.9999456866746158, 0.9999457391870026, 0.9999457036430242, 0.9999456877265985, 0.9999457649553931, 0.9999457116121464, 0.9999457036558206, 0.9999457075864221, 0.9999457125939653, 0.9999457026048116, 0.9999457048205392, 0.9999456893423623, 0.9999456870070103, 0.9999457036430242, 0.9999456466336168, 0.999945127745262, 0.9999457140784495, 0.9999457068609872, 0.9999457208183844, 0.9999447846482625, 0.9999456963192526, 0.9999456466336168, 0.9999457082615874, 0.9999449578037949, 0.9999457004731778, 0.9999457037636102, 0.9999456873681629, 0.9999457391353374, 0.9999457289375359, 0.9999457046874256, 0.9999456692758824, 0.99994570384288, 0.99994570384288, 0.999945687480067, 0.9999456692758824, 0.9999456716096676, 0.9999457394408358, 0.99994570384288, 0.9999456965962781, 0.9999457140768735, 0.99994570384288, 0.9999456468420354, 0.9999456468420354, 0.9999456716096676, 0.9999457128825031, 0.999945702919427, 0.9999456965962781, 0.9999458466150847] 
        ],
       "constrained":0.002814667112945644,
       "original name":"DireGB",
       "unconstrained":0.002821279861627558
      },
     "Node10":{
       "MG94xREV with separate rates for branch sets":0.0005564844086182487,
       "Nucleotide GTR":0.0005915116740832322,
       "Posterior prob omega class":null,
       "constrained":0.001147434433125443,
       "unconstrained":0.001142720559249485
      },
     "Node18":{
       "MG94xREV with separate rates for branch sets":0.002360936745263334,
       "Nucleotide GTR":0.002303239866663714,
       "Posterior prob omega class":null,
       "constrained":0.005409806531831718,
       "unconstrained":0.005419771112892129
      },
     "Node4":{
       "MG94xREV with separate rates for branch sets":0.005952546568622356,
       "Nucleotide GTR":0.005971897792237706,
       "Posterior prob omega class":null,
       "constrained":0.01336432611908659,
       "unconstrained":0.01338257158753812
      },
     "Node5":{
       "MG94xREV with separate rates for branch sets":0.00130933301544205,
       "Nucleotide GTR":0.001309910617094882,
       "Posterior prob omega class":null,
       "constrained":0.002824823468992708,
       "unconstrained":0.002828392308233292
      },
     "Node8":{
       "MG94xREV with separate rates for branch sets":0.002129031550175118,
       "Nucleotide GTR":0.002147528011334955,
       "Posterior prob omega class":null,
       "constrained":0.004687170105702822,
       "unconstrained":0.00469517980120958
      },
     "canBai_SAMN02921314":{
       "MG94xREV with separate rates for branch sets":0,
       "Nucleotide GTR":1e-06,
       "Posterior prob omega class":null,
       "constrained":0,
       "original name":"canBai_SAMN02921314",
       "unconstrained":0
      },
     "canLup_SAMN02921310":{
       "MG94xREV with separate rates for branch sets":0,
       "Nucleotide GTR":1e-06,
       "Posterior prob omega class":null,
       "constrained":0,
       "original name":"canLup_SAMN02921310",
       "unconstrained":0
      },
     "canRuf_SAMN02921317":{
       "MG94xREV with separate rates for branch sets":0.0007661002152517677,
       "Nucleotide GTR":0.000833210298005299,
       "Posterior prob omega class":null,
       "constrained":0.001780353420548399,
       "original name":"canRuf_SAMN02921317",
       "unconstrained":0.001783063432605252
      },
     "chrBra_SAMN27257233":{
       "MG94xREV with separate rates for branch sets":0.003504283276693748,
       "Nucleotide GTR":0.003512140626163726,
       "Posterior prob omega class":null,
       "constrained":0.007691157145658357,
       "original name":"chrBra_SAMN27257233",
       "unconstrained":0.007698814809065173
      },
     "cuoAlp_SAMN10180424":{
       "MG94xREV with separate rates for branch sets":0.004672142709560287,
       "Nucleotide GTR":0.004679259856798615,
       "Posterior prob omega class":null,
       "constrained":0.01031201317328997,
       "original name":"cuoAlp_SAMN10180424",
       "unconstrained":0.0103281059446544
      },
     "lupMes_SAMEA5411047":{
       "MG94xREV with separate rates for branch sets":0.003428679059786082,
       "Nucleotide GTR":0.003381914628638111,
       "Posterior prob omega class":null,
       "constrained":0.007557349105335147,
       "original name":"lupMes_SAMEA5411047",
       "unconstrained":0.007566666206002776
      },
     "lycPic_SAMN09924608":{
       "MG94xREV with separate rates for branch sets":0.005672089592949054,
       "Nucleotide GTR":0.005680873258907938,
       "Posterior prob omega class":null,
       "constrained":0.0125367981372366,
       "original name":"lycPic_SAMN09924608",
       "unconstrained":0.01255575213760806
      },
     "speVen_SAMN27257238":{
       "MG94xREV with separate rates for branch sets":0.003062072082410142,
       "Nucleotide GTR":0.003067094715559414,
       "Posterior prob omega class":null,
       "constrained":0.004874451335285775,
       "original name":"speVen_SAMN27257238",
       "unconstrained":0.004878157760808423
      },
     "uroCin_SAMN04495241":{
       "MG94xREV with separate rates for branch sets":0.01267464069693603,
       "Nucleotide GTR":0.01268955993269751,
       "Posterior prob omega class":null,
       "constrained":0.02861761755885481,
       "original name":"uroCin_SAMN04495241",
       "unconstrained":0.02864352430427289
      },
     "vulVul_marble_Fox4":{
       "MG94xREV with separate rates for branch sets":0.01332330818538727,
       "Nucleotide GTR":0.01332504614582129,
       "Posterior prob omega class":null,
       "constrained":0.03034646326453628,
       "original name":"vulVul_marble_Fox4",
       "unconstrained":0.0304072841201669
      }
    },
   "attributes":{
     "MG94xREV with separate rates for branch sets":{
       "attribute type":"branch length",
       "display order":1
      },
     "Nucleotide GTR":{
       "attribute type":"branch length",
       "display order":0
      },
     "Posterior prob omega class":{
       "attribute type":"branch annotations",
       "display order":4
      },
     "Posterior prob omega class by site":{
       "attribute type":"branch annotations",
       "display order":5
      },
     "constrained":{
       "attribute type":"branch length",
       "display order":1
      },
     "original name":{
       "attribute type":"node label",
       "display order":0
      },
     "unconstrained":{
       "attribute type":"branch length",
       "display order":0
      }
    }
  },
 "data partitions":{
   "0":{
     "coverage":      [
[0, 1, 2, 3, 4, 5, 6, 7, 8, 9, 10, 11, 12, 13, 14, 15, 16, 17, 18, 19, 20, 21, 22, 23, 24, 25, 26, 27, 28, 29, 30, 31, 32, 33, 34, 35, 36, 37, 38, 39, 40, 41, 42, 43, 44, 45, 46, 47, 48, 49, 50, 51, 52, 53, 54, 55, 56, 57, 58, 59, 60, 61, 62, 63, 64, 65, 66, 67, 68, 69, 70, 71, 72, 73, 74, 75, 76, 77, 78, 79, 80, 81, 82, 83, 84, 85, 86, 87, 88, 89, 90, 91, 92, 93, 94, 95, 96, 97, 98, 99, 100, 101, 102, 103, 104, 105, 106, 107, 108, 109, 110, 111, 112, 113, 114, 115, 116, 117, 118, 119, 120, 121, 122, 123, 124, 125, 126, 127, 128, 129, 130, 131, 132, 133, 134, 135, 136, 137, 138, 139, 140, 141, 142, 143, 144, 145, 146, 147, 148, 149, 150, 151, 152, 153, 154, 155, 156, 157, 158, 159, 160, 161, 162, 163, 164, 165, 166, 167, 168, 169, 170, 171, 172, 173, 174, 175, 176, 177, 178, 179, 180, 181, 182, 183, 184, 185, 186, 187, 188, 189, 190, 191, 192, 193, 194, 195, 196, 197, 198, 199, 200, 201, 202, 203, 204, 205, 206, 207, 208, 209, 210, 211, 212, 213, 214, 215, 216, 217, 218, 219, 220, 221, 222, 223, 224, 225, 226, 227, 228, 229, 230, 231, 232, 233, 234, 235, 236, 237, 238, 239, 240, 241, 242, 243, 244, 245, 246, 247, 248, 249, 250, 251, 252, 253, 254, 255, 256, 257, 258, 259, 260, 261, 262, 263, 264, 265, 266, 267, 268, 269, 270, 271, 272, 273, 274, 275, 276, 277, 278, 279, 280, 281, 282, 283, 284, 285, 286, 287, 288, 289, 290, 291, 292, 293, 294, 295, 296, 297, 298, 299, 300, 301, 302, 303, 304, 305, 306, 307, 308, 309, 310, 311, 312, 313, 314, 315, 316, 317, 318, 319, 320, 321, 322, 323, 324, 325, 326, 327, 328, 329, 330, 331, 332, 333, 334, 335, 336, 337, 338, 339, 340, 341, 342, 343, 344, 345, 346, 347, 348, 349, 350, 351, 352, 353, 354, 355, 356, 357, 358, 359, 360, 361, 362, 363, 364, 365, 366, 367, 368, 369, 370, 371, 372, 373, 374, 375, 376, 377, 378, 379, 380, 381, 382, 383, 384, 385, 386, 387, 388, 389, 390, 391, 392, 393, 394, 395, 396, 397, 398, 399, 400, 401, 402, 403, 404, 405, 406, 407, 408, 409, 410, 411, 412, 413, 414, 415, 416, 417, 418, 419, 420, 421, 422, 423, 424, 425, 426, 427, 428, 429, 430, 431, 432, 433, 434, 435, 436, 437, 438, 439, 440, 441, 442, 443, 444, 445, 446, 447, 448, 449, 450, 451, 452, 453, 454, 455, 456, 457, 458, 459, 460, 461, 462, 463, 464, 465, 466, 467, 468, 469, 470, 471, 472, 473, 474, 475, 476, 477, 478, 479, 480, 481, 482, 483, 484, 485, 486, 487, 488, 489, 490, 491, 492, 493, 494, 495, 496, 497, 498, 499, 500, 501, 502, 503, 504, 505, 506, 507, 508, 509, 510, 511, 512, 513, 514, 515, 516, 517, 518, 519, 520, 521, 522, 523, 524, 525, 526, 527, 528, 529, 530, 531, 532, 533, 534, 535, 536, 537, 538, 539, 540, 541, 542, 543, 544, 545, 546, 547, 548, 549, 550, 551, 552, 553, 554, 555, 556, 557, 558, 559, 560, 561, 562, 563, 564, 565, 566, 567, 568, 569, 570, 571, 572, 573, 574, 575, 576, 577, 578, 579, 580, 581, 582, 583, 584, 585, 586, 587, 588, 589, 590, 591, 592, 593, 594, 595, 596, 597, 598, 599, 600, 601, 602, 603, 604, 605, 606, 607, 608, 609, 610, 611, 612, 613, 614, 615, 616, 617, 618, 619, 620, 621, 622, 623, 624, 625, 626, 627, 628, 629, 630, 631, 632, 633, 634, 635, 636, 637, 638, 639, 640, 641, 642, 643, 644, 645, 646, 647, 648, 649, 650, 651, 652, 653, 654, 655, 656, 657, 658, 659, 660, 661, 662, 663, 664, 665, 666, 667, 668, 669, 670, 671, 672, 673, 674, 675, 676, 677, 678, 679, 680, 681, 682, 683, 684, 685, 686, 687, 688, 689, 690, 691, 692, 693, 694, 695, 696, 697, 698, 699, 700, 701, 702, 703, 704, 705, 706, 707, 708, 709, 710, 711, 712, 713, 714, 715, 716, 717, 718, 719, 720, 721, 722, 723, 724, 725, 726, 727, 728, 729, 730, 731, 732, 733, 734, 735, 736, 737, 738, 739, 740, 741, 742, 743, 744, 745, 746, 747, 748, 749, 750, 751, 752, 753, 754, 755, 756, 757, 758, 759, 760, 761, 762, 763, 764, 765, 766, 767, 768, 769, 770, 771, 772, 773, 774, 775, 776, 777, 778, 779, 780, 781, 782, 783, 784, 785, 786, 787, 788, 789, 790, 791, 792, 793, 794, 795, 796, 797, 798, 799, 800, 801, 802, 803, 804] 
      ],
     "name":"busted.filter.default"
    }
  },
 "fits":{
   "Constrained model":{
     "AIC-c":8164.363077877204,
     "Log Likelihood":-4037.956794330202,
     "Rate Distributions":{
       "Background":{
         "0":{
           "omega":0.799650087606171,
           "proportion":0.999487717999976
          },
         "1":{
           "omega":0.8052866904436062,
           "proportion":0.0003682169174271477
          },
         "2":{
           "omega":9999.999999998339,
           "proportion":0.0001440650825968081
          }
        },
       "Synonymous site-to-site rates":{
         "0":{
           "proportion":0.04166734791965111,
           "rate":0.5676331760835316
          },
         "1":{
           "proportion":0.8967473597599918,
           "rate":0.5743513629430563
          },
         "2":{
           "proportion":0.06158529232035714,
           "rate":7.490427426536201
          }
        },
       "Test":{
         "0":{
           "omega":0.9648704343524421,
           "proportion":0
          },
         "1":{
           "omega":1,
           "proportion":0.0004075018911313239
          },
         "2":{
           "omega":1,
           "proportion":0.9995924981088686
          }
        }
      },
     "display order":3,
     "estimated parameters":44
    },
   "MG94xREV with separate rates for branch sets":{
     "AIC-c":8180.593892633209,
     "Equilibrium frequencies":      [
[0.0304040047492187],
      [0.02643088104351806],
      [0.03027732828144486],
      [0.03310215600915221],
      [0.01538770974232614],
      [0.01337688008820803],
      [0.01532359776979603],
      [0.01675326565416092],
      [0.01520512231007307],
      [0.01321815275140724],
      [0.01514177107716159],
      [0.016554474813362],
      [0.02118905944007585],
      [0.0184201230760257],
      [0.02110077649092298],
      [0.0230694461817769],
      [0.01947338933515431],
      [0.01692865269812206],
      [0.01939225462290475],
      [0.02120152187569315],
      [0.009855637941786732],
      [0.008567726396439344],
      [0.009814575015622194],
      [0.01073025962894338],
      [0.009738692947688171],
      [0.008466063498635287],
      [0.009698117265848794],
      [0.01060293655189908],
      [0.01357133073507125],
      [0.01179786121004754],
      [0.01351478659706411],
      [0.0147756952069176],
      [0.0280956739941895],
      [0.02442419751289406],
      [0.02797861504847936],
      [0.03058897639995404],
      [0.01421944510282707],
      [0.0123612815192484],
      [0.01416020063506081],
      [0.01548132537275217],
      [0.01405072006103302],
      [0.01221460506838264],
      [0.01399217857606445],
      [0.01529762711648016],
      [0.01958034512829014],
      [0.01702163176020962],
      [0.01949876479112392],
      [0.02131796927726632],
      [0.01768284337522204],
      [0.02214607372066975],
      [0.01029471778972957],
      [0.008949428324369787],
      [0.01025182546363345],
      [0.0112083048649892],
      [0.008843236229168978],
      [0.01013017938902868],
      [0.01107530940046086],
      [0.01417594891105679],
      [0.01232346930733721],
      [0.01411688566757268],
      [0.0154339691860373] 
      ],
     "Log Likelihood":-4058.177245568475,
     "Rate Distributions":{
       "non-synonymous/synonymous rate ratio for *background*":        [
[0.8101119689898342, 1] 
        ],
       "non-synonymous/synonymous rate ratio for *test*":        [
[1.964591209836607, 1] 
        ]
      },
     "display order":1,
     "estimated parameters":32
    },
   "Nucleotide GTR":{
     "AIC-c":8323.782067251674,
     "Equilibrium frequencies":      [
[0.3028478269064043],
      [0.2119661502506691],
      [0.2429134155075577],
      [0.2422726073353688] 
      ],
     "Log Likelihood":-4134.862545100382,
     "Rate Distributions":{
       "Substitution rate from nucleotide A to nucleotide C":0.2141262910583353,
       "Substitution rate from nucleotide A to nucleotide G":1,
       "Substitution rate from nucleotide A to nucleotide T":0.2341786673499346,
       "Substitution rate from nucleotide C to nucleotide G":0.2753091722446177,
       "Substitution rate from nucleotide C to nucleotide T":1.052012166794378,
       "Substitution rate from nucleotide G to nucleotide T":0.1934903672802644
      },
     "display order":0,
     "estimated parameters":27
    },
   "Unconstrained model":{
     "AIC-c":8165.891730810777,
     "Log Likelihood":-4037.710878460219,
     "Rate Distributions":{
       "Background":{
         "0":{
           "omega":0.7999556434714847,
           "proportion":0.999487717999976
          },
         "1":{
           "omega":0.8016601203289762,
           "proportion":0.000367849068358789
          },
         "2":{
           "omega":9999.999999998339,
           "proportion":0.0001444329316651669
          }
        },
       "Synonymous site-to-site rates":{
         "0":{
           "proportion":0.8959033905307473,
           "rate":0.5740851697560391
          },
         "1":{
           "proportion":0.04268520940401063,
           "rate":0.5778059664327383
          },
         "2":{
           "proportion":0.06141140006524207,
           "rate":7.506934881802221
          }
        },
       "Test":{
         "0":{
           "omega":0.9902471159194628,
           "proportion":0
          },
         "1":{
           "omega":1,
           "proportion":5.41533849153594e-05
          },
         "2":{
           "omega":2.086525202167634,
           "proportion":0.9999458466150847
          }
        }
      },
     "display order":2,
     "estimated parameters":45
    }
  },
 "input":{
   "file name":"/home/morrillk/species-x/dw/analysis/2025-03-10_hyphy-analysis/data/res/FormBio032404/FormBio032404.t1.cds.aln.fa",
   "number of sequences":11,
   "number of sites":805,
   "partition count":1,
   "trees":{
     "0":"(vulVul_marble_Fox4,((chrBra_SAMN27257233,speVen_SAMN27257238)Node5,(DireGB,(lupMes_SAMEA5411047,lycPic_SAMN09924608,cuoAlp_SAMN10180424,canRuf_SAMN02921317,(canLup_SAMN02921310,canBai_SAMN02921314)Node18)Node10)Node8)Node4,uroCin_SAMN04495241)"
    }
  },
 "runtime":"2.5.64",
 "substitutions":{
   "0":{
     "0":{
       "root":"ATG"
      },
     "1":{
       "root":"ATA"
      },
     "10":{
       "canBai_SAMN02921314":"NTT",
       "canRuf_SAMN02921317":"NTT",
       "root":"CTT"
      },
     "100":{
       "root":"GTC"
      },
     "101":{
       "root":"ATC"
      },
     "102":{
       "root":"ATG"
      },
     "103":{
       "root":"AAT"
      },
     "104":{
       "root":"TCC"
      },
     "105":{
       "Node8":"CAG",
       "root":"AAG"
      },
     "106":{
       "root":"AAA"
      },
     "107":{
       "root":"CCT"
      },
     "108":{
       "root":"GAA"
      },
     "109":{
       "root":"GAC"
      },
     "11":{
       "canRuf_SAMN02921317":"NTC",
       "root":"ATC"
      },
     "110":{
       "root":"AAC"
      },
     "111":{
       "root":"AAG"
      },
     "112":{
       "root":"GCA"
      },
     "113":{
       "root":"TTC"
      },
     "114":{
       "root":"ACT"
      },
     "115":{
       "root":"ACT",
       "uroCin_SAMN04495241":"ACG"
      },
     "116":{
       "root":"GCA"
      },
     "117":{
       "root":"GAA"
      },
     "118":{
       "chrBra_SAMN27257233":"TAC",
       "root":"TAT"
      },
     "119":{
       "root":"GGC"
      },
     "12":{
       "DireGB":"CAT",
       "canBai_SAMN02921314":"NNT",
       "canLup_SAMN02921310":"NNT",
       "canRuf_SAMN02921317":"NNT",
       "lupMes_SAMEA5411047":"CAT",
       "root":"CGT",
       "uroCin_SAMN04495241":"TGT"
      },
     "120":{
       "root":"CAG"
      },
     "121":{
       "root":"AGT"
      },
     "122":{
       "canRuf_SAMN02921317":"NNC",
       "root":"ACC"
      },
     "123":{
       "root":"AGC"
      },
     "124":{
       "root":"CCT"
      },
     "125":{
       "root":"GAA"
      },
     "126":{
       "root":"GAT"
      },
     "127":{
       "root":"CCA"
      },
     "128":{
       "root":"GAG"
      },
     "129":{
       "root":"GAT"
      },
     "13":{
       "canBai_SAMN02921314":"CTN",
       "root":"CTT"
      },
     "130":{
       "root":"ACT",
       "vulVul_marble_Fox4":"ATT"
      },
     "131":{
       "root":"GTC"
      },
     "132":{
       "root":"ATG"
      },
     "133":{
       "root":"GAG"
      },
     "134":{
       "root":"CAG"
      },
     "135":{
       "root":"ACA"
      },
     "136":{
       "canBai_SAMN02921314":"NNT",
       "canLup_SAMN02921310":"NNT",
       "canRuf_SAMN02921317":"NNT",
       "root":"CGT",
       "speVen_SAMN27257238":"TGT",
       "uroCin_SAMN04495241":"CCT"
      },
     "137":{
       "root":"CCT"
      },
     "138":{
       "root":"GGC",
       "vulVul_marble_Fox4":"AGC"
      },
     "139":{
       "root":"ACA"
      },
     "14":{
       "canRuf_SAMN02921317":"CCN",
       "root":"CCT"
      },
     "140":{
       "root":"CCT"
      },
     "141":{
       "root":"GCT"
      },
     "142":{
       "root":"GCT"
      },
     "143":{
       "root":"CAT"
      },
     "144":{
       "root":"TCT"
      },
     "145":{
       "root":"CTA"
      },
     "146":{
       "root":"TCT"
      },
     "147":{
       "root":"GAC"
      },
     "148":{
       "root":"ATT"
      },
     "149":{
       "root":"AAA"
      },
     "15":{
       "canRuf_SAMN02921317":"GNG",
       "root":"GGG"
      },
     "150":{
       "root":"GAC",
       "vulVul_marble_Fox4":"GAG"
      },
     "151":{
       "root":"TGG"
      },
     "152":{
       "root":"AGC"
      },
     "153":{
       "root":"AAG"
      },
     "154":{
       "DireGB":"ACT",
       "root":"ACC"
      },
     "155":{
       "root":"ATT"
      },
     "156":{
       "root":"AAG"
      },
     "157":{
       "root":"CTT"
      },
     "158":{
       "root":"AAA"
      },
     "159":{
       "Node5":"AGA",
       "root":"AGT"
      },
     "16":{
       "canBai_SAMN02921314":"GAN",
       "canLup_SAMN02921310":"GAN",
       "canRuf_SAMN02921317":"NAN",
       "root":"GAG"
      },
     "160":{
       "root":"GAA"
      },
     "161":{
       "root":"GTC"
      },
     "162":{
       "root":"AAG"
      },
     "163":{
       "canBai_SAMN02921314":"CNT",
       "canRuf_SAMN02921317":"NNT",
       "root":"CAT"
      },
     "164":{
       "root":"GAA"
      },
     "165":{
       "root":"GCA",
       "vulVul_marble_Fox4":"CCA"
      },
     "166":{
       "root":"TCT"
      },
     "167":{
       "root":"ATG"
      },
     "168":{
       "root":"GAA"
      },
     "169":{
       "root":"ATT"
      },
     "17":{
       "canBai_SAMN02921314":"NGC",
       "canLup_SAMN02921310":"NGC",
       "canRuf_SAMN02921317":"---",
       "root":"TGC"
      },
     "170":{
       "root":"CAG"
      },
     "171":{
       "root":"AAG"
      },
     "172":{
       "root":"CCA"
      },
     "173":{
       "canBai_SAMN02921314":"GAN",
       "canLup_SAMN02921310":"GAN",
       "canRuf_SAMN02921317":"GAN",
       "cuoAlp_SAMN10180424":"GAT",
       "root":"GAC"
      },
     "174":{
       "Node18":"---",
       "canRuf_SAMN02921317":"---",
       "cuoAlp_SAMN10180424":"NCG",
       "root":"TCG",
       "uroCin_SAMN04495241":"---",
       "vulVul_marble_Fox4":"TCT"
      },
     "175":{
       "Node18":"---",
       "canRuf_SAMN02921317":"---",
       "root":"CGA",
       "uroCin_SAMN04495241":"---"
      },
     "176":{
       "Node18":"---",
       "canRuf_SAMN02921317":"---",
       "root":"GTC",
       "uroCin_SAMN04495241":"---"
      },
     "177":{
       "Node18":"---",
       "canRuf_SAMN02921317":"---",
       "root":"CTG",
       "uroCin_SAMN04495241":"---"
      },
     "178":{
       "Node18":"---",
       "canRuf_SAMN02921317":"---",
       "root":"CGA",
       "uroCin_SAMN04495241":"CNA"
      },
     "179":{
       "Node18":"---",
       "canRuf_SAMN02921317":"---",
       "cuoAlp_SAMN10180424":"---",
       "root":"GTC",
       "uroCin_SAMN04495241":"GNC"
      },
     "18":{
       "canBai_SAMN02921314":"TGN",
       "canLup_SAMN02921310":"TGN",
       "canRuf_SAMN02921317":"---",
       "lycPic_SAMN09924608":"TAC",
       "root":"TGC"
      },
     "180":{
       "Node18":"---",
       "canRuf_SAMN02921317":"---",
       "cuoAlp_SAMN10180424":"---",
       "root":"CTG"
      },
     "181":{
       "Node18":"---",
       "canRuf_SAMN02921317":"---",
       "cuoAlp_SAMN10180424":"---",
       "root":"CCG",
       "uroCin_SAMN04495241":"CNN",
       "vulVul_marble_Fox4":"CTA"
      },
     "182":{
       "Node18":"---",
       "canRuf_SAMN02921317":"---",
       "cuoAlp_SAMN10180424":"---",
       "root":"GGT",
       "uroCin_SAMN04495241":"---"
      },
     "183":{
       "Node18":"---",
       "canRuf_SAMN02921317":"---",
       "cuoAlp_SAMN10180424":"---",
       "root":"TTG",
       "uroCin_SAMN04495241":"---"
      },
     "184":{
       "Node18":"---",
       "canRuf_SAMN02921317":"---",
       "cuoAlp_SAMN10180424":"---",
       "root":"GGA",
       "uroCin_SAMN04495241":"---"
      },
     "185":{
       "Node18":"---",
       "canRuf_SAMN02921317":"---",
       "cuoAlp_SAMN10180424":"---",
       "root":"CGA",
       "uroCin_SAMN04495241":"---"
      },
     "186":{
       "Node18":"---",
       "canRuf_SAMN02921317":"---",
       "cuoAlp_SAMN10180424":"---",
       "root":"GCT",
       "uroCin_SAMN04495241":"---"
      },
     "187":{
       "Node18":"---",
       "canRuf_SAMN02921317":"---",
       "chrBra_SAMN27257233":"CNT",
       "cuoAlp_SAMN10180424":"---",
       "root":"CTT",
       "uroCin_SAMN04495241":"NTT"
      },
     "188":{
       "Node18":"---",
       "canRuf_SAMN02921317":"---",
       "chrBra_SAMN27257233":"---",
       "cuoAlp_SAMN10180424":"---",
       "root":"CTT"
      },
     "189":{
       "canBai_SAMN02921314":"NNT",
       "canLup_SAMN02921310":"NNT",
       "canRuf_SAMN02921317":"NNT",
       "chrBra_SAMN27257233":"NNT",
       "cuoAlp_SAMN10180424":"NNT",
       "root":"CGT"
      },
     "19":{
       "canBai_SAMN02921314":"---",
       "canLup_SAMN02921310":"NGT",
       "canRuf_SAMN02921317":"---",
       "root":"GGT",
       "vulVul_marble_Fox4":"AGT"
      },
     "190":{
       "root":"GTT"
      },
     "191":{
       "root":"TCA"
      },
     "192":{
       "root":"GCT"
      },
     "193":{
       "root":"GAA"
      },
     "194":{
       "canRuf_SAMN02921317":"NTG",
       "root":"CTG"
      },
     "195":{
       "DireGB":"TNT",
       "root":"TCT"
      },
     "196":{
       "canRuf_SAMN02921317":"ANT",
       "root":"ACT"
      },
     "197":{
       "root":"CAT"
      },
     "198":{
       "root":"CTT"
      },
     "199":{
       "root":"CAA"
      },
     "2":{
       "root":"AAG",
       "vulVul_marble_Fox4":"---"
      },
     "20":{
       "DireGB":"GNN",
       "canBai_SAMN02921314":"GNN",
       "canLup_SAMN02921310":"GNN",
       "canRuf_SAMN02921317":"---",
       "chrBra_SAMN27257233":"GNN",
       "cuoAlp_SAMN10180424":"GNN",
       "lupMes_SAMEA5411047":"GNN",
       "lycPic_SAMN09924608":"GNN",
       "root":"GAT",
       "speVen_SAMN27257238":"GNN",
       "uroCin_SAMN04495241":"GNN",
       "vulVul_marble_Fox4":"GNN"
      },
     "200":{
       "root":"GTC"
      },
     "201":{
       "root":"ATC"
      },
     "202":{
       "root":"ATG"
      },
     "203":{
       "root":"AGC"
      },
     "204":{
       "root":"CCT"
      },
     "205":{
       "root":"AAG"
      },
     "206":{
       "root":"AAG"
      },
     "207":{
       "canBai_SAMN02921314":"CNC",
       "canLup_SAMN02921310":"NNC",
       "canRuf_SAMN02921317":"CNC",
       "root":"CGC"
      },
     "208":{
       "root":"AGA"
      },
     "209":{
       "root":"TCA"
      },
     "21":{
       "root":"---"
      },
     "210":{
       "root":"CAG"
      },
     "211":{
       "root":"AGG"
      },
     "212":{
       "root":"ATC"
      },
     "213":{
       "Node4":"ACA",
       "root":"GCA"
      },
     "214":{
       "root":"TTT"
      },
     "215":{
       "root":"GAT"
      },
     "216":{
       "root":"GAG"
      },
     "217":{
       "root":"AAG"
      },
     "218":{
       "lycPic_SAMN09924608":"ACT",
       "root":"AGT"
      },
     "219":{
       "root":"AAT"
      },
     "22":{
       "root":"---"
      },
     "220":{
       "root":"ATG"
      },
     "221":{
       "root":"AAG",
       "uroCin_SAMN04495241":"---"
      },
     "222":{
       "root":"ATA",
       "uroCin_SAMN04495241":"---",
       "vulVul_marble_Fox4":"ATT"
      },
     "223":{
       "root":"GAG",
       "uroCin_SAMN04495241":"---"
      },
     "224":{
       "root":"CAC",
       "uroCin_SAMN04495241":"NNC"
      },
     "225":{
       "root":"TAT"
      },
     "226":{
       "root":"TTT"
      },
     "227":{
       "root":"CCT"
      },
     "228":{
       "root":"CAG"
      },
     "229":{
       "cuoAlp_SAMN10180424":"---",
       "root":"GTC"
      },
     "23":{
       "root":"---"
      },
     "230":{
       "canRuf_SAMN02921317":"NAT",
       "cuoAlp_SAMN10180424":"---",
       "root":"AAT",
       "vulVul_marble_Fox4":"GAT"
      },
     "231":{
       "cuoAlp_SAMN10180424":"---",
       "root":"AAA"
      },
     "232":{
       "canRuf_SAMN02921317":"AAN",
       "cuoAlp_SAMN10180424":"---",
       "root":"AAC"
      },
     "233":{
       "cuoAlp_SAMN10180424":"---",
       "root":"CAA"
      },
     "234":{
       "DireGB":"GNN",
       "root":"GAG"
      },
     "235":{
       "DireGB":"---",
       "cuoAlp_SAMN10180424":"NAT",
       "root":"AAT"
      },
     "236":{
       "DireGB":"NAN",
       "root":"AAT"
      },
     "237":{
       "DireGB":"NNC",
       "root":"TCC",
       "uroCin_SAMN04495241":"TCT"
      },
     "238":{
       "DireGB":"---",
       "root":"AAT"
      },
     "239":{
       "DireGB":"NCT",
       "canRuf_SAMN02921317":"ANT",
       "root":"ACT"
      },
     "24":{
       "root":"---"
      },
     "240":{
       "root":"CCT",
       "uroCin_SAMN04495241":"CNN"
      },
     "241":{
       "root":"CAA",
       "uroCin_SAMN04495241":"---",
       "vulVul_marble_Fox4":"GAA"
      },
     "242":{
       "root":"ATG",
       "uroCin_SAMN04495241":"NTG"
      },
     "243":{
       "root":"AAG",
       "uroCin_SAMN04495241":"AAN"
      },
     "244":{
       "lycPic_SAMN09924608":"ATA",
       "root":"ATG",
       "uroCin_SAMN04495241":"---"
      },
     "245":{
       "root":"GGC"
      },
     "246":{
       "root":"TCT"
      },
     "247":{
       "root":"AAA"
      },
     "248":{
       "root":"AGA"
      },
     "249":{
       "canRuf_SAMN02921317":"GNT",
       "root":"GAT",
       "uroCin_SAMN04495241":"AAT"
      },
     "25":{
       "root":"---"
      },
     "250":{
       "canRuf_SAMN02921317":"CNN",
       "root":"CCA"
      },
     "251":{
       "root":"AAA"
      },
     "252":{
       "root":"GAT"
      },
     "253":{
       "root":"ATA"
      },
     "254":{
       "canRuf_SAMN02921317":"NCT",
       "root":"ACT"
      },
     "255":{
       "canRuf_SAMN02921317":"NAN",
       "root":"AAC"
      },
     "256":{
       "canRuf_SAMN02921317":"ANC",
       "root":"ACC"
      },
     "257":{
       "root":"CAG"
      },
     "258":{
       "root":"GCT"
      },
     "259":{
       "root":"CAA"
      },
     "26":{
       "root":"---"
      },
     "260":{
       "root":"GGA"
      },
     "261":{
       "canRuf_SAMN02921317":"NTC",
       "root":"CTC"
      },
     "262":{
       "root":"AAA"
      },
     "263":{
       "canRuf_SAMN02921317":"GAN",
       "root":"GAC"
      },
     "264":{
       "root":"CAG"
      },
     "265":{
       "canBai_SAMN02921314":"ANT",
       "canRuf_SAMN02921317":"ANN",
       "root":"ACT"
      },
     "266":{
       "canBai_SAMN02921314":"NNG",
       "canRuf_SAMN02921317":"---",
       "root":"GTG"
      },
     "267":{
       "canBai_SAMN02921314":"NCC",
       "root":"CCC"
      },
     "268":{
       "root":"CCA"
      },
     "269":{
       "root":"AAT"
      },
     "27":{
       "root":"---"
      },
     "270":{
       "root":"AAG"
      },
     "271":{
       "canBai_SAMN02921314":"ANA",
       "root":"ACA"
      },
     "272":{
       "canBai_SAMN02921314":"NTT",
       "root":"ATT"
      },
     "273":{
       "canBai_SAMN02921314":"TAN",
       "canLup_SAMN02921310":"TNN",
       "canRuf_SAMN02921317":"TAN",
       "root":"TAC"
      },
     "274":{
       "canLup_SAMN02921310":"ANC",
       "canRuf_SAMN02921317":"NTC",
       "root":"ATC"
      },
     "275":{
       "canBai_SAMN02921314":"ANC",
       "canLup_SAMN02921310":"NNC",
       "canRuf_SAMN02921317":"ANC",
       "root":"ACC"
      },
     "276":{
       "canRuf_SAMN02921317":"TNN",
       "root":"TTG",
       "vulVul_marble_Fox4":"TTA"
      },
     "277":{
       "Node18":"AAT",
       "canRuf_SAMN02921317":"NAT",
       "lupMes_SAMEA5411047":"AAT",
       "root":"GAT"
      },
     "278":{
       "canBai_SAMN02921314":"NTA",
       "canRuf_SAMN02921317":"---",
       "root":"GTA"
      },
     "279":{
       "canRuf_SAMN02921317":"---",
       "root":"AGC"
      },
     "28":{
       "DireGB":"---",
       "Node18":"---",
       "Node5":"---",
       "canRuf_SAMN02921317":"---",
       "cuoAlp_SAMN10180424":"---",
       "lupMes_SAMEA5411047":"NNC",
       "lycPic_SAMN09924608":"---",
       "root":"AAC",
       "uroCin_SAMN04495241":"---",
       "vulVul_marble_Fox4":"---"
      },
     "280":{
       "canLup_SAMN02921310":"CAN",
       "canRuf_SAMN02921317":"---",
       "root":"CAC"
      },
     "281":{
       "canRuf_SAMN02921317":"NNG",
       "root":"AGG"
      },
     "282":{
       "canRuf_SAMN02921317":"---",
       "root":"AAA"
      },
     "283":{
       "canBai_SAMN02921314":"CAN",
       "canLup_SAMN02921310":"---",
       "canRuf_SAMN02921317":"---",
       "root":"CAC",
       "uroCin_SAMN04495241":"CAT"
      },
     "284":{
       "canBai_SAMN02921314":"NNG",
       "canLup_SAMN02921310":"NNG",
       "canRuf_SAMN02921317":"---",
       "root":"GTG"
      },
     "285":{
       "canLup_SAMN02921310":"NTC",
       "canRuf_SAMN02921317":"---",
       "root":"CTC"
      },
     "286":{
       "canBai_SAMN02921314":"ANN",
       "canLup_SAMN02921310":"---",
       "canRuf_SAMN02921317":"---",
       "root":"ACG"
      },
     "287":{
       "canLup_SAMN02921310":"NNT",
       "canRuf_SAMN02921317":"NAN",
       "root":"CAT"
      },
     "288":{
       "canLup_SAMN02921310":"NNT",
       "canRuf_SAMN02921317":"NNT",
       "root":"ACT"
      },
     "289":{
       "root":"GGA"
      },
     "29":{
       "DireGB":"---",
       "Node18":"---",
       "Node5":"---",
       "canRuf_SAMN02921317":"---",
       "cuoAlp_SAMN10180424":"---",
       "lycPic_SAMN09924608":"---",
       "root":"CGC",
       "uroCin_SAMN04495241":"---",
       "vulVul_marble_Fox4":"---"
      },
     "290":{
       "canRuf_SAMN02921317":"---",
       "root":"GGG",
       "uroCin_SAMN04495241":"GGA"
      },
     "291":{
       "canRuf_SAMN02921317":"---",
       "root":"GAT"
      },
     "292":{
       "canLup_SAMN02921310":"AGN",
       "root":"AGC"
      },
     "293":{
       "root":"TTA"
      },
     "294":{
       "root":"TAT",
       "speVen_SAMN27257238":"TTA"
      },
     "295":{
       "root":"GGA"
      },
     "296":{
       "canLup_SAMN02921310":"GNN",
       "root":"GCA"
      },
     "297":{
       "canLup_SAMN02921310":"NTC",
       "canRuf_SAMN02921317":"NTC",
       "root":"CTC"
      },
     "298":{
       "canLup_SAMN02921310":"NAN",
       "root":"AAC"
      },
     "299":{
       "canLup_SAMN02921310":"ANC",
       "canRuf_SAMN02921317":"ANC",
       "root":"ACC"
      },
     "3":{
       "root":"GAC"
      },
     "30":{
       "DireGB":"---",
       "Node18":"---",
       "Node5":"---",
       "canRuf_SAMN02921317":"---",
       "cuoAlp_SAMN10180424":"---",
       "lycPic_SAMN09924608":"---",
       "root":"GGG",
       "uroCin_SAMN04495241":"---",
       "vulVul_marble_Fox4":"---"
      },
     "300":{
       "root":"CTA"
      },
     "301":{
       "root":"GAG"
      },
     "302":{
       "root":"GCT"
      },
     "303":{
       "root":"GTC"
      },
     "304":{
       "root":"AAA"
      },
     "305":{
       "root":"AAG"
      },
     "306":{
       "root":"GAG"
      },
     "307":{
       "root":"ATA"
      },
     "308":{
       "root":"AAA"
      },
     "309":{
       "canLup_SAMN02921310":"ANT",
       "root":"ACT"
      },
     "31":{
       "DireGB":"---",
       "Node18":"---",
       "Node5":"---",
       "canRuf_SAMN02921317":"---",
       "cuoAlp_SAMN10180424":"---",
       "lycPic_SAMN09924608":"---",
       "root":"AAC",
       "uroCin_SAMN04495241":"---",
       "vulVul_marble_Fox4":"---"
      },
     "310":{
       "root":"CAG"
      },
     "311":{
       "root":"CAA"
      },
     "312":{
       "root":"GGC"
      },
     "313":{
       "root":"AAA"
      },
     "314":{
       "root":"GAA"
      },
     "315":{
       "root":"ATG"
      },
     "316":{
       "root":"CTA"
      },
     "317":{
       "canRuf_SAMN02921317":"NTG",
       "root":"GTG"
      },
     "318":{
       "lycPic_SAMN09924608":"TTT",
       "root":"CTT"
      },
     "319":{
       "root":"GGC"
      },
     "32":{
       "DireGB":"---",
       "Node18":"---",
       "Node5":"---",
       "canRuf_SAMN02921317":"---",
       "cuoAlp_SAMN10180424":"---",
       "lycPic_SAMN09924608":"---",
       "root":"TTG",
       "uroCin_SAMN04495241":"---",
       "vulVul_marble_Fox4":"---"
      },
     "320":{
       "canBai_SAMN02921314":"ANN",
       "canLup_SAMN02921310":"---",
       "canRuf_SAMN02921317":"ANN",
       "root":"ACG"
      },
     "321":{
       "canRuf_SAMN02921317":"NAN",
       "root":"GAA"
      },
     "322":{
       "canRuf_SAMN02921317":"---",
       "root":"GGT"
      },
     "323":{
       "canBai_SAMN02921314":"NTT",
       "canRuf_SAMN02921317":"---",
       "root":"ATT"
      },
     "324":{
       "canRuf_SAMN02921317":"NNA",
       "root":"GAA"
      },
     "325":{
       "canRuf_SAMN02921317":"NGN",
       "root":"GGA"
      },
     "326":{
       "canLup_SAMN02921310":"TAN",
       "canRuf_SAMN02921317":"NAN",
       "root":"TAC"
      },
     "327":{
       "canRuf_SAMN02921317":"NNA",
       "root":"ATA"
      },
     "328":{
       "canRuf_SAMN02921317":"ANT",
       "root":"AAT"
      },
     "329":{
       "canRuf_SAMN02921317":"CTN",
       "root":"CTT"
      },
     "33":{
       "DireGB":"---",
       "Node18":"---",
       "Node5":"---",
       "canRuf_SAMN02921317":"---",
       "cuoAlp_SAMN10180424":"---",
       "lycPic_SAMN09924608":"---",
       "root":"GGC",
       "uroCin_SAMN04495241":"---",
       "vulVul_marble_Fox4":"---"
      },
     "330":{
       "canRuf_SAMN02921317":"NNA",
       "root":"GGA"
      },
     "331":{
       "canRuf_SAMN02921317":"ANN",
       "root":"ATG"
      },
     "332":{
       "canRuf_SAMN02921317":"---",
       "root":"CCC"
      },
     "333":{
       "canRuf_SAMN02921317":"NNC",
       "root":"CTC"
      },
     "334":{
       "canRuf_SAMN02921317":"ANT",
       "root":"AGT"
      },
     "335":{
       "root":"TGC"
      },
     "336":{
       "root":"TTT"
      },
     "337":{
       "root":"CCT"
      },
     "338":{
       "root":"GAA",
       "uroCin_SAMN04495241":"GAG"
      },
     "339":{
       "Node4":"AGT",
       "canRuf_SAMN02921317":"ANT",
       "root":"AGC"
      },
     "34":{
       "DireGB":"---",
       "Node18":"---",
       "Node5":"---",
       "canRuf_SAMN02921317":"---",
       "cuoAlp_SAMN10180424":"---",
       "lycPic_SAMN09924608":"---",
       "root":"CCT",
       "uroCin_SAMN04495241":"---",
       "vulVul_marble_Fox4":"---"
      },
     "340":{
       "canRuf_SAMN02921317":"TNT",
       "root":"TGT"
      },
     "341":{
       "canBai_SAMN02921314":"NNT",
       "canLup_SAMN02921310":"NNT",
       "canRuf_SAMN02921317":"NNT",
       "root":"CGT"
      },
     "342":{
       "canRuf_SAMN02921317":"NNG",
       "root":"GTG"
      },
     "343":{
       "root":"CTA"
      },
     "344":{
       "root":"ATC"
      },
     "345":{
       "root":"ACA"
      },
     "346":{
       "root":"TTT"
      },
     "347":{
       "root":"GCC"
      },
     "348":{
       "root":"CAG"
      },
     "349":{
       "canRuf_SAMN02921317":"ANT",
       "root":"AGT"
      },
     "35":{
       "DireGB":"---",
       "Node18":"---",
       "Node5":"---",
       "canRuf_SAMN02921317":"---",
       "cuoAlp_SAMN10180424":"---",
       "lycPic_SAMN09924608":"---",
       "root":"ACG",
       "uroCin_SAMN04495241":"---",
       "vulVul_marble_Fox4":"---"
      },
     "350":{
       "root":"AAA"
      },
     "351":{
       "canRuf_SAMN02921317":"ANT",
       "root":"AGT"
      },
     "352":{
       "root":"AGG"
      },
     "353":{
       "chrBra_SAMN27257233":"CAA",
       "root":"CAG"
      },
     "354":{
       "root":"AGA"
      },
     "355":{
       "root":"GAA"
      },
     "356":{
       "root":"GGG"
      },
     "357":{
       "canRuf_SAMN02921317":"ANT",
       "root":"AGT"
      },
     "358":{
       "root":"CTG",
       "uroCin_SAMN04495241":"GTG"
      },
     "359":{
       "canRuf_SAMN02921317":"NTA",
       "root":"GTA"
      },
     "36":{
       "DireGB":"---",
       "Node18":"---",
       "Node5":"---",
       "canRuf_SAMN02921317":"---",
       "cuoAlp_SAMN10180424":"---",
       "lycPic_SAMN09924608":"---",
       "root":"GTT",
       "uroCin_SAMN04495241":"---",
       "vulVul_marble_Fox4":"---"
      },
     "360":{
       "canRuf_SAMN02921317":"TNT",
       "root":"TCT"
      },
     "361":{
       "root":"GGC"
      },
     "362":{
       "canLup_SAMN02921310":"NGG",
       "canRuf_SAMN02921317":"NNG",
       "root":"CGG"
      },
     "363":{
       "canRuf_SAMN02921317":"CAN",
       "root":"CAT"
      },
     "364":{
       "root":"GGC"
      },
     "365":{
       "root":"AAG"
      },
     "366":{
       "canRuf_SAMN02921317":"NTA",
       "root":"GTA"
      },
     "367":{
       "root":"TCC"
      },
     "368":{
       "Node4":"TCT",
       "root":"CCT"
      },
     "369":{
       "root":"GAT"
      },
     "37":{
       "DireGB":"---",
       "Node18":"---",
       "Node5":"---",
       "canRuf_SAMN02921317":"---",
       "cuoAlp_SAMN10180424":"---",
       "lupMes_SAMEA5411047":"CCN",
       "lycPic_SAMN09924608":"---",
       "root":"CCT",
       "uroCin_SAMN04495241":"---",
       "vulVul_marble_Fox4":"---"
      },
     "370":{
       "canRuf_SAMN02921317":"TNN",
       "root":"TGT"
      },
     "371":{
       "canRuf_SAMN02921317":"NTC",
       "root":"GTC"
      },
     "372":{
       "root":"AAA"
      },
     "373":{
       "root":"TTT"
      },
     "374":{
       "root":"TAT"
      },
     "375":{
       "root":"ATT"
      },
     "376":{
       "canBai_SAMN02921314":"CAN",
       "canLup_SAMN02921310":"CAN",
       "canRuf_SAMN02921317":"CAN",
       "root":"CAC"
      },
     "377":{
       "canBai_SAMN02921314":"GNG",
       "canLup_SAMN02921310":"GCN",
       "canRuf_SAMN02921317":"---",
       "root":"GCG"
      },
     "378":{
       "root":"ATT"
      },
     "379":{
       "root":"GGG"
      },
     "38":{
       "root":"---"
      },
     "380":{
       "root":"AAG"
      },
     "381":{
       "root":"AGC"
      },
     "382":{
       "root":"AAG"
      },
     "383":{
       "root":"AAG"
      },
     "384":{
       "chrBra_SAMN27257233":"AGA",
       "root":"AGG"
      },
     "385":{
       "root":"ATC",
       "vulVul_marble_Fox4":"CTC"
      },
     "386":{
       "root":"ATT"
      },
     "387":{
       "root":"AAG",
       "uroCin_SAMN04495241":"AAN"
      },
     "388":{
       "Node18":"---",
       "canRuf_SAMN02921317":"CNC",
       "root":"CGC",
       "uroCin_SAMN04495241":"NGC"
      },
     "389":{
       "DireGB":"AAG",
       "canBai_SAMN02921314":"NGG",
       "canLup_SAMN02921310":"NGG",
       "canRuf_SAMN02921317":"AAG",
       "lupMes_SAMEA5411047":"GGG",
       "lycPic_SAMN09924608":"AAG",
       "root":"AGG"
      },
     "39":{
       "root":"---"
      },
     "390":{
       "canBai_SAMN02921314":"AAN",
       "root":"AAA",
       "uroCin_SAMN04495241":"CAA"
      },
     "391":{
       "canBai_SAMN02921314":"---",
       "canRuf_SAMN02921317":"NTT",
       "root":"CTT"
      },
     "392":{
       "canBai_SAMN02921314":"---",
       "canRuf_SAMN02921317":"CAN",
       "root":"CAC"
      },
     "393":{
       "canBai_SAMN02921314":"---",
       "root":"AAA"
      },
     "394":{
       "Node18":"AAA",
       "canBai_SAMN02921314":"---",
       "canLup_SAMN02921310":"ANN",
       "canRuf_SAMN02921317":"GNN",
       "lupMes_SAMEA5411047":"AAA",
       "root":"GAA"
      },
     "395":{
       "DireGB":"NGG",
       "canBai_SAMN02921314":"GGN",
       "canLup_SAMN02921310":"GGN",
       "canRuf_SAMN02921317":"GNN",
       "root":"GGG"
      },
     "396":{
       "canBai_SAMN02921314":"---",
       "canLup_SAMN02921310":"NGC",
       "canRuf_SAMN02921317":"---",
       "root":"TGC"
      },
     "397":{
       "canBai_SAMN02921314":"NAN",
       "canLup_SAMN02921310":"NAA",
       "canRuf_SAMN02921317":"---",
       "root":"AAA"
      },
     "398":{
       "canBai_SAMN02921314":"NNC",
       "canLup_SAMN02921310":"NTC",
       "canRuf_SAMN02921317":"---",
       "root":"CTC"
      },
     "399":{
       "canBai_SAMN02921314":"TGN",
       "canLup_SAMN02921310":"NGN",
       "canRuf_SAMN02921317":"---",
       "chrBra_SAMN27257233":"TGT",
       "root":"TGC"
      },
     "4":{
       "root":"TGG"
      },
     "40":{
       "root":"---"
      },
     "400":{
       "canBai_SAMN02921314":"NTC",
       "canLup_SAMN02921310":"NTN",
       "canRuf_SAMN02921317":"---",
       "root":"GTC"
      },
     "401":{
       "canBai_SAMN02921314":"TAN",
       "canLup_SAMN02921310":"TAN",
       "canRuf_SAMN02921317":"---",
       "root":"TAC"
      },
     "402":{
       "canBai_SAMN02921314":"NCT",
       "canLup_SAMN02921310":"NCT",
       "canRuf_SAMN02921317":"---",
       "root":"GCT"
      },
     "403":{
       "canRuf_SAMN02921317":"---",
       "root":"TTC"
      },
     "404":{
       "canRuf_SAMN02921317":"---",
       "root":"AAA"
      },
     "405":{
       "canRuf_SAMN02921317":"---",
       "root":"GGA"
      },
     "406":{
       "canRuf_SAMN02921317":"---",
       "root":"GAA"
      },
     "407":{
       "canLup_SAMN02921310":"ANC",
       "canRuf_SAMN02921317":"---",
       "root":"ACC"
      },
     "408":{
       "canBai_SAMN02921314":"NTC",
       "canLup_SAMN02921310":"NTC",
       "canRuf_SAMN02921317":"---",
       "root":"ATC"
      },
     "409":{
       "canBai_SAMN02921314":"NAG",
       "canRuf_SAMN02921317":"---",
       "root":"AAG",
       "vulVul_marble_Fox4":"AGG"
      },
     "41":{
       "root":"---"
      },
     "410":{
       "canBai_SAMN02921314":"GAN",
       "canLup_SAMN02921310":"GAN",
       "canRuf_SAMN02921317":"---",
       "root":"GAC"
      },
     "411":{
       "canBai_SAMN02921314":"NCN",
       "canLup_SAMN02921310":"NCN",
       "canRuf_SAMN02921317":"---",
       "root":"GCC"
      },
     "412":{
       "canBai_SAMN02921314":"NTG",
       "canLup_SAMN02921310":"NNG",
       "canRuf_SAMN02921317":"---",
       "chrBra_SAMN27257233":"TTG",
       "root":"GTG"
      },
     "413":{
       "canRuf_SAMN02921317":"---",
       "root":"TGC"
      },
     "414":{
       "canRuf_SAMN02921317":"---",
       "root":"AAG"
      },
     "415":{
       "canRuf_SAMN02921317":"---",
       "root":"GAT"
      },
     "416":{
       "canRuf_SAMN02921317":"---",
       "root":"GGC"
      },
     "417":{
       "canRuf_SAMN02921317":"---",
       "root":"AGG"
      },
     "418":{
       "canRuf_SAMN02921317":"NTT",
       "root":"TTT"
      },
     "419":{
       "root":"CTC"
      },
     "42":{
       "root":"---"
      },
     "420":{
       "root":"TCC"
      },
     "421":{
       "root":"TTT"
      },
     "422":{
       "root":"CTG"
      },
     "423":{
       "root":"GAG"
      },
     "424":{
       "root":"AAA",
       "uroCin_SAMN04495241":"ANA"
      },
     "425":{
       "cuoAlp_SAMN10180424":"AAA",
       "root":"GAA"
      },
     "426":{
       "canRuf_SAMN02921317":"GAN",
       "root":"GAC",
       "vulVul_marble_Fox4":"AAC"
      },
     "427":{
       "canRuf_SAMN02921317":"TGN",
       "root":"TGG"
      },
     "428":{
       "root":"AAA"
      },
     "429":{
       "canRuf_SAMN02921317":"NTC",
       "root":"CTC"
      },
     "43":{
       "root":"---"
      },
     "430":{
       "root":"ATC"
      },
     "431":{
       "root":"AAG"
      },
     "432":{
       "root":"AAC"
      },
     "433":{
       "canRuf_SAMN02921317":"CTN",
       "root":"CTG"
      },
     "434":{
       "root":"GAC"
      },
     "435":{
       "root":"TCC"
      },
     "436":{
       "root":"ATT"
      },
     "437":{
       "root":"CTA"
      },
     "438":{
       "root":"GAA"
      },
     "439":{
       "root":"AGC"
      },
     "44":{
       "DireGB":"---",
       "Node18":"---",
       "canRuf_SAMN02921317":"---",
       "chrBra_SAMN27257233":"NGG",
       "cuoAlp_SAMN10180424":"---",
       "lupMes_SAMEA5411047":"NGG",
       "lycPic_SAMN09924608":"NGG",
       "root":"AGG",
       "speVen_SAMN27257238":"NGG",
       "uroCin_SAMN04495241":"---",
       "vulVul_marble_Fox4":"NGG"
      },
     "440":{
       "canRuf_SAMN02921317":"ACN",
       "root":"ACA"
      },
     "441":{
       "root":"CAG"
      },
     "442":{
       "canBai_SAMN02921314":"ACN",
       "canLup_SAMN02921310":"ACN",
       "canRuf_SAMN02921317":"ANN",
       "root":"ACC"
      },
     "443":{
       "canBai_SAMN02921314":"NTT",
       "canLup_SAMN02921310":"NTT",
       "canRuf_SAMN02921317":"NTT",
       "root":"GTT"
      },
     "444":{
       "canRuf_SAMN02921317":"GAN",
       "root":"GAC"
      },
     "445":{
       "root":"AAC"
      },
     "446":{
       "root":"CTA"
      },
     "447":{
       "root":"GAG"
      },
     "448":{
       "canBai_SAMN02921314":"GGN",
       "canLup_SAMN02921310":"GGN",
       "canRuf_SAMN02921317":"GGN",
       "lupMes_SAMEA5411047":"GGT",
       "root":"GGC"
      },
     "449":{
       "canRuf_SAMN02921317":"NAG",
       "root":"GAG"
      },
     "45":{
       "Node18":"---",
       "canRuf_SAMN02921317":"---",
       "cuoAlp_SAMN10180424":"---",
       "lycPic_SAMN09924608":"GCN",
       "root":"GCA",
       "uroCin_SAMN04495241":"---"
      },
     "450":{
       "canRuf_SAMN02921317":"NTC",
       "root":"CTC"
      },
     "451":{
       "canRuf_SAMN02921317":"NTN",
       "root":"TTT"
      },
     "452":{
       "canRuf_SAMN02921317":"---",
       "root":"GAG"
      },
     "453":{
       "canLup_SAMN02921310":"NTG",
       "canRuf_SAMN02921317":"---",
       "root":"GTG"
      },
     "454":{
       "canRuf_SAMN02921317":"---",
       "root":"GAA"
      },
     "455":{
       "canLup_SAMN02921310":"NTT",
       "canRuf_SAMN02921317":"---",
       "root":"GTT"
      },
     "456":{
       "root":"GAG"
      },
     "457":{
       "root":"AAA"
      },
     "458":{
       "root":"AGA"
      },
     "459":{
       "canRuf_SAMN02921317":"ANN",
       "root":"ACA"
      },
     "46":{
       "Node18":"---",
       "canRuf_SAMN02921317":"---",
       "cuoAlp_SAMN10180424":"---",
       "lycPic_SAMN09924608":"NAG",
       "root":"GAG",
       "uroCin_SAMN04495241":"---"
      },
     "460":{
       "canRuf_SAMN02921317":"GGN",
       "root":"GGC"
      },
     "461":{
       "canBai_SAMN02921314":"TCN",
       "canLup_SAMN02921310":"TCN",
       "root":"TCC"
      },
     "462":{
       "DireGB":"AAA",
       "canRuf_SAMN02921317":"NAA",
       "lycPic_SAMN09924608":"AAA",
       "root":"GAA",
       "uroCin_SAMN04495241":"AAA"
      },
     "463":{
       "canRuf_SAMN02921317":"NCA",
       "root":"GCA",
       "uroCin_SAMN04495241":"CCA"
      },
     "464":{
       "canRuf_SAMN02921317":"---",
       "root":"GGA"
      },
     "465":{
       "Node4":"GCT",
       "canRuf_SAMN02921317":"---",
       "root":"GCC"
      },
     "466":{
       "canRuf_SAMN02921317":"NCN",
       "root":"GCT"
      },
     "467":{
       "root":"CAG"
      },
     "468":{
       "root":"AAT"
      },
     "469":{
       "canLup_SAMN02921310":"TTN",
       "canRuf_SAMN02921317":"TNG",
       "root":"TTG"
      },
     "47":{
       "Node18":"---",
       "canRuf_SAMN02921317":"---",
       "cuoAlp_SAMN10180424":"---",
       "root":"AGC",
       "uroCin_SAMN04495241":"---"
      },
     "470":{
       "canLup_SAMN02921310":"GAN",
       "canRuf_SAMN02921317":"GAN",
       "root":"GAG"
      },
     "471":{
       "canBai_SAMN02921314":"TCN",
       "canLup_SAMN02921310":"NCN",
       "canRuf_SAMN02921317":"---",
       "root":"TCC"
      },
     "472":{
       "canBai_SAMN02921314":"NAG",
       "canRuf_SAMN02921317":"---",
       "root":"GAG"
      },
     "473":{
       "canRuf_SAMN02921317":"---",
       "root":"GAA",
       "vulVul_marble_Fox4":"AAA"
      },
     "474":{
       "canRuf_SAMN02921317":"NGA",
       "root":"AGA"
      },
     "475":{
       "canRuf_SAMN02921317":"---",
       "root":"AAC"
      },
     "476":{
       "canRuf_SAMN02921317":"NTT",
       "root":"ATT"
      },
     "477":{
       "canRuf_SAMN02921317":"---",
       "root":"TGC"
      },
     "478":{
       "Node4":"ATG",
       "canRuf_SAMN02921317":"NTG",
       "root":"GTG"
      },
     "479":{
       "canLup_SAMN02921310":"NNG",
       "canRuf_SAMN02921317":"NNG",
       "root":"GTG"
      },
     "48":{
       "Node18":"---",
       "canRuf_SAMN02921317":"---",
       "cuoAlp_SAMN10180424":"---",
       "lycPic_SAMN09924608":"CCN",
       "root":"CCG",
       "uroCin_SAMN04495241":"---"
      },
     "480":{
       "root":"AGA"
      },
     "481":{
       "root":"GAA"
      },
     "482":{
       "root":"GAA"
      },
     "483":{
       "root":"ATT"
      },
     "484":{
       "canRuf_SAMN02921317":"---",
       "root":"GTG"
      },
     "485":{
       "root":"GCT"
      },
     "486":{
       "canLup_SAMN02921310":"CAN",
       "root":"CAA"
      },
     "487":{
       "canLup_SAMN02921310":"TNC",
       "canRuf_SAMN02921317":"TAN",
       "root":"TAC"
      },
     "488":{
       "root":"CCC"
      },
     "489":{
       "canLup_SAMN02921310":"ANT",
       "root":"AGT"
      },
     "49":{
       "Node18":"---",
       "canRuf_SAMN02921317":"---",
       "cuoAlp_SAMN10180424":"---",
       "root":"CGG",
       "uroCin_SAMN04495241":"---"
      },
     "490":{
       "root":"CTG"
      },
     "491":{
       "root":"AAG"
      },
     "492":{
       "root":"AAA"
      },
     "493":{
       "DireGB":"NAA",
       "root":"GAA"
      },
     "494":{
       "canLup_SAMN02921310":"ANT",
       "root":"AGT"
      },
     "495":{
       "root":"GAA"
      },
     "496":{
       "root":"AAA"
      },
     "497":{
       "root":"GTC"
      },
     "498":{
       "root":"AGA"
      },
     "499":{
       "root":"GAA"
      },
     "5":{
       "canRuf_SAMN02921317":"ANN",
       "root":"ACA"
      },
     "50":{
       "Node18":"---",
       "canRuf_SAMN02921317":"---",
       "cuoAlp_SAMN10180424":"---",
       "root":"ACC",
       "uroCin_SAMN04495241":"---",
       "vulVul_marble_Fox4":"CCC"
      },
     "500":{
       "root":"AAC",
       "uroCin_SAMN04495241":"AAA"
      },
     "501":{
       "root":"TTC"
      },
     "502":{
       "root":"AAG"
      },
     "503":{
       "root":"AAA"
      },
     "504":{
       "chrBra_SAMN27257233":"NAG",
       "root":"GAG"
      },
     "505":{
       "root":"TTG"
      },
     "506":{
       "root":"GAA"
      },
     "507":{
       "root":"CAT"
      },
     "508":{
       "root":"AAA"
      },
     "509":{
       "root":"AAG"
      },
     "51":{
       "Node18":"---",
       "canRuf_SAMN02921317":"---",
       "cuoAlp_SAMN10180424":"---",
       "root":"CGC",
       "uroCin_SAMN04495241":"---"
      },
     "510":{
       "root":"AGC"
      },
     "511":{
       "root":"AAA"
      },
     "512":{
       "Node4":"GGG",
       "canLup_SAMN02921310":"GGN",
       "root":"GCG",
       "uroCin_SAMN04495241":"GTG"
      },
     "513":{
       "root":"TCC"
      },
     "514":{
       "root":"TTA"
      },
     "515":{
       "root":"TTT"
      },
     "516":{
       "root":"AAA"
      },
     "517":{
       "root":"CTG"
      },
     "518":{
       "root":"CAT"
      },
     "519":{
       "canRuf_SAMN02921317":"AAN",
       "root":"AAG"
      },
     "52":{
       "Node18":"---",
       "canRuf_SAMN02921317":"---",
       "cuoAlp_SAMN10180424":"---",
       "root":"GCC",
       "uroCin_SAMN04495241":"---"
      },
     "520":{
       "canLup_SAMN02921310":"NTA",
       "canRuf_SAMN02921317":"NTA",
       "root":"GTA"
      },
     "521":{
       "Node4":"GAG",
       "root":"AAG"
      },
     "522":{
       "root":"TTT"
      },
     "523":{
       "root":"GGG"
      },
     "524":{
       "root":"AAA"
      },
     "525":{
       "canRuf_SAMN02921317":"CNG",
       "root":"CTG"
      },
     "526":{
       "canLup_SAMN02921310":"ANA",
       "canRuf_SAMN02921317":"ANA",
       "root":"ACA"
      },
     "527":{
       "root":"AAA"
      },
     "528":{
       "canLup_SAMN02921310":"AAN",
       "canRuf_SAMN02921317":"ANN",
       "root":"AAC"
      },
     "529":{
       "canLup_SAMN02921310":"TCN",
       "canRuf_SAMN02921317":"TCN",
       "root":"TCT"
      },
     "53":{
       "Node18":"---",
       "canRuf_SAMN02921317":"---",
       "cuoAlp_SAMN10180424":"---",
       "root":"TTC",
       "uroCin_SAMN04495241":"---"
      },
     "530":{
       "canBai_SAMN02921314":"ANC",
       "canLup_SAMN02921310":"NNC",
       "canRuf_SAMN02921317":"NNC",
       "root":"ACC"
      },
     "531":{
       "canBai_SAMN02921314":"CNN",
       "canLup_SAMN02921310":"---",
       "canRuf_SAMN02921317":"CNN",
       "cuoAlp_SAMN10180424":"CTG",
       "lycPic_SAMN09924608":"CCA",
       "root":"CCG",
       "uroCin_SAMN04495241":"CTG"
      },
     "532":{
       "canLup_SAMN02921310":"NNT",
       "canRuf_SAMN02921317":"NNT",
       "root":"GTT"
      },
     "533":{
       "canLup_SAMN02921310":"NAA",
       "canRuf_SAMN02921317":"NAA",
       "root":"AAA"
      },
     "534":{
       "root":"ATG"
      },
     "535":{
       "canRuf_SAMN02921317":"---",
       "root":"CAC"
      },
     "536":{
       "root":"AAG"
      },
     "537":{
       "Node8":"ATT",
       "canRuf_SAMN02921317":"ATN",
       "root":"CTT",
       "speVen_SAMN27257238":"CTC"
      },
     "538":{
       "root":"CTT"
      },
     "539":{
       "canRuf_SAMN02921317":"TNC",
       "root":"TCC"
      },
     "54":{
       "Node18":"---",
       "canRuf_SAMN02921317":"---",
       "cuoAlp_SAMN10180424":"---",
       "root":"GCA",
       "uroCin_SAMN04495241":"---"
      },
     "540":{
       "Node5":"TAT",
       "canRuf_SAMN02921317":"NAT",
       "root":"CAT"
      },
     "541":{
       "canRuf_SAMN02921317":"CNG",
       "root":"CTG"
      },
     "542":{
       "canLup_SAMN02921310":"ANT",
       "canRuf_SAMN02921317":"---",
       "root":"AGT"
      },
     "543":{
       "canRuf_SAMN02921317":"---",
       "root":"GAT"
      },
     "544":{
       "canBai_SAMN02921314":"TCN",
       "canLup_SAMN02921310":"TCN",
       "canRuf_SAMN02921317":"---",
       "root":"TCC"
      },
     "545":{
       "canLup_SAMN02921310":"NNG",
       "canRuf_SAMN02921317":"---",
       "root":"GTG",
       "uroCin_SAMN04495241":"GNN"
      },
     "546":{
       "canLup_SAMN02921310":"GNT",
       "canRuf_SAMN02921317":"---",
       "root":"GGT",
       "uroCin_SAMN04495241":"---",
       "vulVul_marble_Fox4":"GGG"
      },
     "547":{
       "canLup_SAMN02921310":"TAN",
       "canRuf_SAMN02921317":"---",
       "cuoAlp_SAMN10180424":"TGC",
       "root":"TAC",
       "uroCin_SAMN04495241":"---"
      },
     "548":{
       "canRuf_SAMN02921317":"NNG",
       "root":"CTG",
       "uroCin_SAMN04495241":"---"
      },
     "549":{
       "canLup_SAMN02921310":"ANA",
       "canRuf_SAMN02921317":"---",
       "root":"ACA",
       "uroCin_SAMN04495241":"---"
      },
     "55":{
       "Node18":"---",
       "canRuf_SAMN02921317":"---",
       "cuoAlp_SAMN10180424":"---",
       "root":"GCC",
       "uroCin_SAMN04495241":"---"
      },
     "550":{
       "canRuf_SAMN02921317":"NNG",
       "root":"TGG",
       "uroCin_SAMN04495241":"---"
      },
     "551":{
       "canLup_SAMN02921310":"AAN",
       "canRuf_SAMN02921317":"ANN",
       "root":"AAC",
       "uroCin_SAMN04495241":"---"
      },
     "552":{
       "canRuf_SAMN02921317":"---",
       "root":"AAC",
       "uroCin_SAMN04495241":"NAC"
      },
     "553":{
       "canRuf_SAMN02921317":"---",
       "root":"AAT",
       "uroCin_SAMN04495241":"AAC"
      },
     "554":{
       "Node4":"GGA",
       "canRuf_SAMN02921317":"GNN",
       "root":"GGG"
      },
     "555":{
       "canRuf_SAMN02921317":"---",
       "root":"AAT"
      },
     "556":{
       "canRuf_SAMN02921317":"---",
       "root":"AGG"
      },
     "557":{
       "DireGB":"NGT",
       "canLup_SAMN02921310":"NNT",
       "canRuf_SAMN02921317":"---",
       "root":"GGT"
      },
     "558":{
       "canLup_SAMN02921310":"TCN",
       "canRuf_SAMN02921317":"NCN",
       "root":"TCT"
      },
     "559":{
       "canRuf_SAMN02921317":"NCT",
       "root":"GCT"
      },
     "56":{
       "Node18":"---",
       "canRuf_SAMN02921317":"---",
       "cuoAlp_SAMN10180424":"---",
       "root":"CTT",
       "uroCin_SAMN04495241":"---"
      },
     "560":{
       "canLup_SAMN02921310":"ANC",
       "canRuf_SAMN02921317":"---",
       "root":"ACC",
       "uroCin_SAMN04495241":"NCC"
      },
     "561":{
       "canLup_SAMN02921310":"TGN",
       "canRuf_SAMN02921317":"NGN",
       "root":"TGC",
       "uroCin_SAMN04495241":"TNC"
      },
     "562":{
       "canLup_SAMN02921310":"TTN",
       "root":"TTT"
      },
     "563":{
       "canLup_SAMN02921310":"NTT",
       "canRuf_SAMN02921317":"NTT",
       "root":"GTT"
      },
     "564":{
       "root":"TTT"
      },
     "565":{
       "Node4":"ACT",
       "canLup_SAMN02921310":"NNT",
       "canRuf_SAMN02921317":"NNT",
       "root":"AGT"
      },
     "566":{
       "canLup_SAMN02921310":"AAN",
       "canRuf_SAMN02921317":"AAN",
       "root":"AAG"
      },
     "567":{
       "canLup_SAMN02921310":"TTN",
       "canRuf_SAMN02921317":"TTN",
       "root":"TTG",
       "vulVul_marble_Fox4":"TTA"
      },
     "568":{
       "root":"TTC"
      },
     "569":{
       "canLup_SAMN02921310":"ATN",
       "canRuf_SAMN02921317":"---",
       "root":"ATT"
      },
     "57":{
       "Node18":"---",
       "canRuf_SAMN02921317":"---",
       "cuoAlp_SAMN10180424":"---",
       "root":"CCG",
       "uroCin_SAMN04495241":"---"
      },
     "570":{
       "canLup_SAMN02921310":"---",
       "canRuf_SAMN02921317":"TNN",
       "root":"TTA"
      },
     "571":{
       "canLup_SAMN02921310":"NNT",
       "canRuf_SAMN02921317":"---",
       "root":"ACT"
      },
     "572":{
       "canLup_SAMN02921310":"---",
       "canRuf_SAMN02921317":"---",
       "root":"TGT"
      },
     "573":{
       "canLup_SAMN02921310":"---",
       "canRuf_SAMN02921317":"---",
       "root":"CGG"
      },
     "574":{
       "canBai_SAMN02921314":"CAN",
       "canLup_SAMN02921310":"---",
       "canRuf_SAMN02921317":"---",
       "cuoAlp_SAMN10180424":"CAT",
       "root":"CAC",
       "uroCin_SAMN04495241":"CAT"
      },
     "575":{
       "canBai_SAMN02921314":"NTG",
       "canLup_SAMN02921310":"---",
       "canRuf_SAMN02921317":"---",
       "root":"GTG"
      },
     "576":{
       "canLup_SAMN02921310":"---",
       "canRuf_SAMN02921317":"---",
       "root":"ATA"
      },
     "577":{
       "canLup_SAMN02921310":"---",
       "canRuf_SAMN02921317":"---",
       "root":"AAT"
      },
     "578":{
       "canLup_SAMN02921310":"---",
       "canRuf_SAMN02921317":"---",
       "root":"GAC"
      },
     "579":{
       "canLup_SAMN02921310":"---",
       "canRuf_SAMN02921317":"---",
       "lycPic_SAMN09924608":"ATA",
       "root":"ATC"
      },
     "58":{
       "Node18":"---",
       "canRuf_SAMN02921317":"---",
       "cuoAlp_SAMN10180424":"---",
       "root":"AGT",
       "uroCin_SAMN04495241":"---"
      },
     "580":{
       "canBai_SAMN02921314":"NTG",
       "canLup_SAMN02921310":"NNG",
       "canRuf_SAMN02921317":"---",
       "root":"GTG"
      },
     "581":{
       "Node8":"GGT",
       "canLup_SAMN02921310":"NGN",
       "canRuf_SAMN02921317":"---",
       "root":"GGC"
      },
     "582":{
       "canRuf_SAMN02921317":"---",
       "root":"GAA",
       "uroCin_SAMN04495241":"AAA"
      },
     "583":{
       "canRuf_SAMN02921317":"---",
       "root":"GGA"
      },
     "584":{
       "canRuf_SAMN02921317":"---",
       "root":"ATT"
      },
     "585":{
       "canLup_SAMN02921310":"GNN",
       "canRuf_SAMN02921317":"---",
       "root":"GAC"
      },
     "586":{
       "canLup_SAMN02921310":"NNC",
       "canRuf_SAMN02921317":"---",
       "root":"CCC"
      },
     "587":{
       "DireGB":"AGN",
       "canLup_SAMN02921310":"AGN",
       "canRuf_SAMN02921317":"---",
       "root":"AGT"
      },
     "588":{
       "DireGB":"---",
       "canBai_SAMN02921314":"NGN",
       "canLup_SAMN02921310":"NGN",
       "canRuf_SAMN02921317":"---",
       "root":"AGG"
      },
     "589":{
       "DireGB":"---",
       "canBai_SAMN02921314":"NGG",
       "canLup_SAMN02921310":"NGN",
       "canRuf_SAMN02921317":"---",
       "root":"TGG"
      },
     "59":{
       "Node18":"---",
       "canRuf_SAMN02921317":"---",
       "cuoAlp_SAMN10180424":"---",
       "root":"CCC",
       "uroCin_SAMN04495241":"---",
       "vulVul_marble_Fox4":"NCC"
      },
     "590":{
       "DireGB":"---",
       "canBai_SAMN02921314":"GNN",
       "canLup_SAMN02921310":"GNN",
       "canRuf_SAMN02921317":"---",
       "chrBra_SAMN27257233":"GNN",
       "cuoAlp_SAMN10180424":"GNN",
       "lupMes_SAMEA5411047":"GNN",
       "lycPic_SAMN09924608":"GNN",
       "root":"GAT",
       "speVen_SAMN27257238":"GNN",
       "uroCin_SAMN04495241":"GNN",
       "vulVul_marble_Fox4":"GNN"
      },
     "591":{
       "root":"---"
      },
     "592":{
       "root":"---"
      },
     "593":{
       "root":"---"
      },
     "594":{
       "root":"---"
      },
     "595":{
       "root":"---"
      },
     "596":{
       "root":"---"
      },
     "597":{
       "root":"---"
      },
     "598":{
       "root":"---"
      },
     "599":{
       "root":"---"
      },
     "6":{
       "canRuf_SAMN02921317":"NAN",
       "root":"GAG"
      },
     "60":{
       "Node18":"---",
       "canRuf_SAMN02921317":"---",
       "cuoAlp_SAMN10180424":"---",
       "root":"TGG",
       "uroCin_SAMN04495241":"---"
      },
     "600":{
       "root":"---"
      },
     "601":{
       "root":"---"
      },
     "602":{
       "root":"---"
      },
     "603":{
       "root":"---"
      },
     "604":{
       "root":"---"
      },
     "605":{
       "root":"---"
      },
     "606":{
       "DireGB":"NCC",
       "canBai_SAMN02921314":"NCN",
       "canLup_SAMN02921310":"---",
       "canRuf_SAMN02921317":"---",
       "chrBra_SAMN27257233":"NCC",
       "cuoAlp_SAMN10180424":"NCC",
       "lupMes_SAMEA5411047":"NCC",
       "lycPic_SAMN09924608":"NCC",
       "root":"ACC",
       "speVen_SAMN27257238":"NCC",
       "uroCin_SAMN04495241":"NCC",
       "vulVul_marble_Fox4":"NCC"
      },
     "607":{
       "canBai_SAMN02921314":"CCN",
       "canLup_SAMN02921310":"---",
       "canRuf_SAMN02921317":"---",
       "root":"CCC"
      },
     "608":{
       "canBai_SAMN02921314":"NAG",
       "canLup_SAMN02921310":"NAG",
       "canRuf_SAMN02921317":"NAG",
       "root":"GAG"
      },
     "609":{
       "root":"AAA"
      },
     "61":{
       "Node18":"---",
       "canRuf_SAMN02921317":"---",
       "cuoAlp_SAMN10180424":"---",
       "root":"CAG",
       "uroCin_SAMN04495241":"---"
      },
     "610":{
       "root":"GAA"
      },
     "611":{
       "root":"GAG"
      },
     "612":{
       "canLup_SAMN02921310":"AAN",
       "canRuf_SAMN02921317":"ANC",
       "root":"AAC"
      },
     "613":{
       "root":"TGC"
      },
     "614":{
       "root":"TTC"
      },
     "615":{
       "root":"TTC",
       "vulVul_marble_Fox4":"CTC"
      },
     "616":{
       "canRuf_SAMN02921317":"NTT",
       "root":"ATT"
      },
     "617":{
       "root":"GAG"
      },
     "618":{
       "root":"CCC"
      },
     "619":{
       "canRuf_SAMN02921317":"TTN",
       "root":"TTG",
       "uroCin_SAMN04495241":"TGG"
      },
     "62":{
       "DireGB":"---",
       "Node18":"---",
       "canRuf_SAMN02921317":"---",
       "cuoAlp_SAMN10180424":"---",
       "root":"CGG",
       "uroCin_SAMN04495241":"---"
      },
     "620":{
       "root":"TTT"
      },
     "621":{
       "root":"GAG"
      },
     "622":{
       "Node18":"GTT",
       "canRuf_SAMN02921317":"NTA",
       "cuoAlp_SAMN10180424":"GTT",
       "lupMes_SAMEA5411047":"GTT",
       "root":"GTA"
      },
     "623":{
       "root":"TCT"
      },
     "624":{
       "root":"GAT"
      },
     "625":{
       "lycPic_SAMN09924608":"ACA",
       "root":"GCA"
      },
     "626":{
       "root":"ACT"
      },
     "627":{
       "root":"CTT"
      },
     "628":{
       "root":"GAT"
      },
     "629":{
       "root":"TAT"
      },
     "63":{
       "Node18":"---",
       "canRuf_SAMN02921317":"---",
       "cuoAlp_SAMN10180424":"---",
       "root":"TCA",
       "uroCin_SAMN04495241":"---"
      },
     "630":{
       "canRuf_SAMN02921317":"GCN",
       "root":"GCC"
      },
     "631":{
       "canBai_SAMN02921314":"NTT",
       "canLup_SAMN02921310":"NTT",
       "canRuf_SAMN02921317":"NTT",
       "root":"GTT",
       "vulVul_marble_Fox4":"ATT"
      },
     "632":{
       "root":"CTG"
      },
     "633":{
       "root":"AAA"
      },
     "634":{
       "root":"CTG"
      },
     "635":{
       "cuoAlp_SAMN10180424":"AAA",
       "root":"AAG"
      },
     "636":{
       "root":"GCA"
      },
     "637":{
       "root":"AAT"
      },
     "638":{
       "chrBra_SAMN27257233":"GNN",
       "root":"GAA",
       "uroCin_SAMN04495241":"GGA"
      },
     "639":{
       "chrBra_SAMN27257233":"NAA",
       "root":"CAA"
      },
     "64":{
       "DireGB":"NNG",
       "Node18":"---",
       "canRuf_SAMN02921317":"---",
       "cuoAlp_SAMN10180424":"---",
       "root":"CCG",
       "uroCin_SAMN04495241":"---"
      },
     "640":{
       "root":"CAA"
      },
     "641":{
       "canRuf_SAMN02921317":"NTG",
       "root":"GTG"
      },
     "642":{
       "root":"CCT"
      },
     "643":{
       "root":"TTG"
      },
     "644":{
       "canRuf_SAMN02921317":"NGN",
       "root":"GGA"
      },
     "645":{
       "root":"CTC"
      },
     "646":{
       "root":"TAT"
      },
     "647":{
       "root":"CAT"
      },
     "648":{
       "canRuf_SAMN02921317":"ANG",
       "root":"AGG"
      },
     "649":{
       "canRuf_SAMN02921317":"NTN",
       "root":"GTT",
       "vulVul_marble_Fox4":"GCT"
      },
     "65":{
       "Node18":"---",
       "canRuf_SAMN02921317":"---",
       "cuoAlp_SAMN10180424":"---",
       "root":"GCA",
       "uroCin_SAMN04495241":"---"
      },
     "650":{
       "DireGB":"---",
       "canRuf_SAMN02921317":"NCN",
       "root":"GCA"
      },
     "651":{
       "DireGB":"NNT",
       "Node18":"CTT",
       "canRuf_SAMN02921317":"NCN",
       "lupMes_SAMEA5411047":"CTT",
       "lycPic_SAMN09924608":"CTT",
       "root":"CCT",
       "vulVul_marble_Fox4":"ACT"
      },
     "652":{
       "DireGB":"NNA",
       "canRuf_SAMN02921317":"---",
       "root":"GCA"
      },
     "653":{
       "DireGB":"NCN",
       "canBai_SAMN02921314":"CNN",
       "canLup_SAMN02921310":"CCN",
       "canRuf_SAMN02921317":"---",
       "root":"CCG"
      },
     "654":{
       "canRuf_SAMN02921317":"NTN",
       "root":"CTT"
      },
     "655":{
       "canBai_SAMN02921314":"ANT",
       "canLup_SAMN02921310":"AGN",
       "canRuf_SAMN02921317":"ANN",
       "root":"AGT"
      },
     "656":{
       "canRuf_SAMN02921317":"GNN",
       "root":"GGC"
      },
     "657":{
       "canRuf_SAMN02921317":"---",
       "root":"CTG"
      },
     "658":{
       "canRuf_SAMN02921317":"---",
       "root":"ATA"
      },
     "659":{
       "canRuf_SAMN02921317":"NAT",
       "root":"TAT"
      },
     "66":{
       "Node18":"---",
       "canRuf_SAMN02921317":"---",
       "cuoAlp_SAMN10180424":"---",
       "root":"CCG",
       "uroCin_SAMN04495241":"---"
      },
     "660":{
       "canRuf_SAMN02921317":"ATN",
       "root":"ATC"
      },
     "661":{
       "canBai_SAMN02921314":"ATN",
       "canLup_SAMN02921310":"ATN",
       "canRuf_SAMN02921317":"ANN",
       "root":"ATC"
      },
     "662":{
       "canBai_SAMN02921314":"NGC",
       "canLup_SAMN02921310":"NGC",
       "canRuf_SAMN02921317":"NGN",
       "root":"GGC"
      },
     "663":{
       "canBai_SAMN02921314":"CNT",
       "canLup_SAMN02921310":"CNT",
       "canRuf_SAMN02921317":"---",
       "root":"CAT"
      },
     "664":{
       "DireGB":"CNN",
       "canBai_SAMN02921314":"CNN",
       "canLup_SAMN02921310":"CNN",
       "canRuf_SAMN02921317":"---",
       "chrBra_SAMN27257233":"CCA",
       "root":"CCG",
       "uroCin_SAMN04495241":"CCA"
      },
     "665":{
       "DireGB":"TNN",
       "canBai_SAMN02921314":"TNT",
       "canLup_SAMN02921310":"TAN",
       "canRuf_SAMN02921317":"---",
       "root":"TAT"
      },
     "666":{
       "DireGB":"---",
       "canRuf_SAMN02921317":"GGN",
       "root":"GGA"
      },
     "667":{
       "DireGB":"---",
       "canBai_SAMN02921314":"GAN",
       "canRuf_SAMN02921317":"---",
       "root":"GAG"
      },
     "668":{
       "DireGB":"---",
       "canBai_SAMN02921314":"NCN",
       "canLup_SAMN02921310":"NCN",
       "canRuf_SAMN02921317":"---",
       "lupMes_SAMEA5411047":"GCN",
       "root":"GCA",
       "vulVul_marble_Fox4":"GTA"
      },
     "669":{
       "DireGB":"---",
       "canBai_SAMN02921314":"AAN",
       "canLup_SAMN02921310":"ANN",
       "canRuf_SAMN02921317":"---",
       "root":"AAG"
      },
     "67":{
       "Node18":"---",
       "canRuf_SAMN02921317":"---",
       "cuoAlp_SAMN10180424":"---",
       "root":"AGG",
       "uroCin_SAMN04495241":"---"
      },
     "670":{
       "DireGB":"---",
       "canBai_SAMN02921314":"NCT",
       "canRuf_SAMN02921317":"---",
       "root":"TCT"
      },
     "671":{
       "DireGB":"---",
       "canBai_SAMN02921314":"ANN",
       "canLup_SAMN02921310":"---",
       "canRuf_SAMN02921317":"---",
       "root":"AGT",
       "speVen_SAMN27257238":"AGA",
       "uroCin_SAMN04495241":"AGN"
      },
     "672":{
       "DireGB":"---",
       "Node18":"---",
       "canRuf_SAMN02921317":"---",
       "root":"GAC",
       "speVen_SAMN27257238":"TNN",
       "uroCin_SAMN04495241":"---"
      },
     "673":{
       "DireGB":"---",
       "Node18":"---",
       "canRuf_SAMN02921317":"---",
       "root":"GCT",
       "uroCin_SAMN04495241":"---"
      },
     "674":{
       "DireGB":"---",
       "Node18":"---",
       "canRuf_SAMN02921317":"---",
       "root":"TGC",
       "uroCin_SAMN04495241":"---",
       "vulVul_marble_Fox4":"TGT"
      },
     "675":{
       "DireGB":"NCT",
       "canBai_SAMN02921314":"NCT",
       "canLup_SAMN02921310":"NNT",
       "canRuf_SAMN02921317":"---",
       "root":"ACT",
       "uroCin_SAMN04495241":"NCT"
      },
     "676":{
       "canLup_SAMN02921310":"GNG",
       "canRuf_SAMN02921317":"NNG",
       "root":"GTG"
      },
     "677":{
       "root":"ATC"
      },
     "678":{
       "root":"CCT"
      },
     "679":{
       "root":"CTG"
      },
     "68":{
       "DireGB":"NNG",
       "Node18":"---",
       "canRuf_SAMN02921317":"---",
       "cuoAlp_SAMN10180424":"---",
       "root":"GCG",
       "uroCin_SAMN04495241":"---"
      },
     "680":{
       "root":"GAT"
      },
     "681":{
       "root":"CAG"
      },
     "682":{
       "canBai_SAMN02921314":"NGA",
       "canLup_SAMN02921310":"NNA",
       "canRuf_SAMN02921317":"CNA",
       "lupMes_SAMEA5411047":"CGN",
       "root":"CGA"
      },
     "683":{
       "root":"GTA"
      },
     "684":{
       "Node8":"GGA",
       "root":"GGG"
      },
     "685":{
       "root":"AAA"
      },
     "686":{
       "root":"TTT"
      },
     "687":{
       "root":"CAG"
      },
     "688":{
       "canRuf_SAMN02921317":"GAN",
       "root":"GAC"
      },
     "689":{
       "root":"CAT",
       "uroCin_SAMN04495241":"CGT"
      },
     "69":{
       "Node18":"---",
       "canRuf_SAMN02921317":"---",
       "cuoAlp_SAMN10180424":"---",
       "root":"CAC",
       "uroCin_SAMN04495241":"---"
      },
     "690":{
       "root":"CTT"
      },
     "691":{
       "root":"CAG",
       "speVen_SAMN27257238":"CAC"
      },
     "692":{
       "root":"GCT",
       "vulVul_marble_Fox4":"GTT"
      },
     "693":{
       "root":"GGA"
      },
     "694":{
       "DireGB":"GAN",
       "root":"GAG"
      },
     "695":{
       "root":"GGA"
      },
     "696":{
       "root":"GAA"
      },
     "697":{
       "root":"GGC"
      },
     "698":{
       "Node18":"CAC",
       "canBai_SAMN02921314":"CAN",
       "canLup_SAMN02921310":"CAN",
       "canRuf_SAMN02921317":"---",
       "root":"CGC",
       "vulVul_marble_Fox4":"CGT"
      },
     "699":{
       "canLup_SAMN02921310":"NAT",
       "canRuf_SAMN02921317":"NAT",
       "root":"GAT"
      },
     "7":{
       "canRuf_SAMN02921317":"CNG",
       "root":"CTG",
       "uroCin_SAMN04495241":"CTA"
      },
     "70":{
       "Node18":"---",
       "canRuf_SAMN02921317":"---",
       "chrBra_SAMN27257233":"CCC",
       "cuoAlp_SAMN10180424":"---",
       "root":"CTC",
       "uroCin_SAMN04495241":"---"
      },
     "700":{
       "canRuf_SAMN02921317":"TNT",
       "root":"TAT"
      },
     "701":{
       "canRuf_SAMN02921317":"GNT",
       "root":"GGT"
      },
     "702":{
       "root":"ATG",
       "uroCin_SAMN04495241":"ANG"
      },
     "703":{
       "root":"CAA"
      },
     "704":{
       "root":"TAT",
       "uroCin_SAMN04495241":"TAC"
      },
     "705":{
       "root":"ATC"
      },
     "706":{
       "root":"CAT"
      },
     "707":{
       "root":"ATG"
      },
     "708":{
       "canRuf_SAMN02921317":"TAN",
       "root":"TAC"
      },
     "709":{
       "canRuf_SAMN02921317":"ANC",
       "root":"ACC"
      },
     "71":{
       "Node18":"---",
       "canRuf_SAMN02921317":"---",
       "cuoAlp_SAMN10180424":"---",
       "root":"CGC",
       "uroCin_SAMN04495241":"---"
      },
     "710":{
       "root":"CAA"
      },
     "711":{
       "root":"AGA"
      },
     "712":{
       "root":"AGC"
      },
     "713":{
       "root":"TTC"
      },
     "714":{
       "root":"CAG"
      },
     "715":{
       "canRuf_SAMN02921317":"GAN",
       "root":"GAC"
      },
     "716":{
       "root":"ATA"
      },
     "717":{
       "root":"GCT"
      },
     "718":{
       "canRuf_SAMN02921317":"CNN",
       "root":"CAC",
       "vulVul_marble_Fox4":"CAA"
      },
     "719":{
       "root":"AAT"
      },
     "72":{
       "Node18":"---",
       "canRuf_SAMN02921317":"---",
       "cuoAlp_SAMN10180424":"---",
       "root":"ATC",
       "uroCin_SAMN04495241":"---"
      },
     "720":{
       "canBai_SAMN02921314":"CCN",
       "canLup_SAMN02921310":"CNN",
       "canRuf_SAMN02921317":"CCN",
       "root":"CCG"
      },
     "721":{
       "root":"GAT"
      },
     "722":{
       "root":"GTG"
      },
     "723":{
       "root":"ATT"
      },
     "724":{
       "canRuf_SAMN02921317":"ANC",
       "root":"ACC"
      },
     "725":{
       "root":"TAT"
      },
     "726":{
       "canRuf_SAMN02921317":"GAN",
       "root":"GAC"
      },
     "727":{
       "canRuf_SAMN02921317":"ANN",
       "root":"ACC"
      },
     "728":{
       "root":"TCT"
      },
     "729":{
       "root":"TTT"
      },
     "73":{
       "DireGB":"TNC",
       "canBai_SAMN02921314":"NCC",
       "canLup_SAMN02921310":"NCC",
       "canRuf_SAMN02921317":"NCC",
       "cuoAlp_SAMN10180424":"NCC",
       "root":"TCC",
       "uroCin_SAMN04495241":"NCC"
      },
     "730":{
       "canBai_SAMN02921314":"TAN",
       "canRuf_SAMN02921317":"TNN",
       "root":"TAC"
      },
     "731":{
       "root":"TTT"
      },
     "732":{
       "canRuf_SAMN02921317":"GGN",
       "root":"GGG"
      },
     "733":{
       "canRuf_SAMN02921317":"---",
       "root":"GCT"
      },
     "734":{
       "canRuf_SAMN02921317":"---",
       "root":"TCT"
      },
     "735":{
       "canRuf_SAMN02921317":"---",
       "root":"GGC",
       "vulVul_marble_Fox4":"GGT"
      },
     "736":{
       "canRuf_SAMN02921317":"---",
       "root":"TCC"
      },
     "737":{
       "canBai_SAMN02921314":"CNN",
       "canLup_SAMN02921310":"CNN",
       "canRuf_SAMN02921317":"---",
       "root":"CCG",
       "uroCin_SAMN04495241":"CCA"
      },
     "738":{
       "canLup_SAMN02921310":"---",
       "canRuf_SAMN02921317":"---",
       "root":"GTG"
      },
     "739":{
       "canBai_SAMN02921314":"TTN",
       "canLup_SAMN02921310":"TTN",
       "canRuf_SAMN02921317":"NTN",
       "root":"TTC"
      },
     "74":{
       "DireGB":"---",
       "root":"ATT"
      },
     "740":{
       "canBai_SAMN02921314":"NAT",
       "canRuf_SAMN02921317":"NAN",
       "root":"GAT"
      },
     "741":{
       "canRuf_SAMN02921317":"GCN",
       "root":"GCA"
      },
     "742":{
       "root":"AAA"
      },
     "743":{
       "canLup_SAMN02921310":"GNT",
       "canRuf_SAMN02921317":"GNN",
       "root":"GGT"
      },
     "744":{
       "root":"TCA"
      },
     "745":{
       "canRuf_SAMN02921317":"NTG",
       "root":"CTG"
      },
     "746":{
       "canLup_SAMN02921310":"NTG",
       "canRuf_SAMN02921317":"NTG",
       "root":"GTG"
      },
     "747":{
       "canRuf_SAMN02921317":"---",
       "root":"GCC",
       "uroCin_SAMN04495241":"GCN"
      },
     "748":{
       "canRuf_SAMN02921317":"NTN",
       "root":"ATG",
       "uroCin_SAMN04495241":"NNG"
      },
     "749":{
       "canRuf_SAMN02921317":"---",
       "root":"CAC"
      },
     "75":{
       "DireGB":"GNN",
       "root":"GCA"
      },
     "750":{
       "canBai_SAMN02921314":"ACN",
       "canLup_SAMN02921310":"ACN",
       "canRuf_SAMN02921317":"---",
       "root":"ACC"
      },
     "751":{
       "DireGB":"ACT",
       "canBai_SAMN02921314":"NCT",
       "canLup_SAMN02921310":"NCT",
       "canRuf_SAMN02921317":"---",
       "root":"GCT"
      },
     "752":{
       "canRuf_SAMN02921317":"GNN",
       "root":"GGC"
      },
     "753":{
       "canRuf_SAMN02921317":"NTT",
       "root":"TTT"
      },
     "754":{
       "DireGB":"ACT",
       "canRuf_SAMN02921317":"NNT",
       "cuoAlp_SAMN10180424":"ACT",
       "root":"GCT"
      },
     "755":{
       "root":"TCT"
      },
     "756":{
       "canRuf_SAMN02921317":"NAT",
       "root":"AAT"
      },
     "757":{
       "canRuf_SAMN02921317":"TNN",
       "root":"TGC"
      },
     "758":{
       "canRuf_SAMN02921317":"CNN",
       "root":"CAG"
      },
     "759":{
       "canRuf_SAMN02921317":"---",
       "root":"ACT"
      },
     "76":{
       "DireGB":"NGN",
       "root":"AGA"
      },
     "760":{
       "canRuf_SAMN02921317":"---",
       "root":"GGG"
      },
     "761":{
       "canRuf_SAMN02921317":"TNA",
       "root":"TTA"
      },
     "762":{
       "canRuf_SAMN02921317":"TCN",
       "root":"TCT"
      },
     "763":{
       "canRuf_SAMN02921317":"CNN",
       "root":"CAC"
      },
     "764":{
       "canRuf_SAMN02921317":"NTN",
       "root":"ATT"
      },
     "765":{
       "canRuf_SAMN02921317":"NTN",
       "root":"GTT"
      },
     "766":{
       "canRuf_SAMN02921317":"NAN",
       "root":"GAG"
      },
     "767":{
       "root":"TTT"
      },
     "768":{
       "root":"GGC"
      },
     "769":{
       "canRuf_SAMN02921317":"---",
       "root":"TGT"
      },
     "77":{
       "DireGB":"---",
       "Node4":"GTG",
       "root":"GCG"
      },
     "770":{
       "canRuf_SAMN02921317":"---",
       "root":"ACT"
      },
     "771":{
       "canRuf_SAMN02921317":"NTG",
       "root":"ATG"
      },
     "772":{
       "Node10":"GTC",
       "canLup_SAMN02921310":"NTC",
       "canRuf_SAMN02921317":"GNN",
       "cuoAlp_SAMN10180424":"GAC",
       "root":"GAC"
      },
     "773":{
       "root":"TCC"
      },
     "774":{
       "canRuf_SAMN02921317":"NTN",
       "root":"ATC"
      },
     "775":{
       "canRuf_SAMN02921317":"NTT",
       "root":"CTT"
      },
     "776":{
       "canBai_SAMN02921314":"CNT",
       "canLup_SAMN02921310":"NNT",
       "lupMes_SAMEA5411047":"CGT",
       "lycPic_SAMN09924608":"CGT",
       "root":"CTT"
      },
     "777":{
       "canRuf_SAMN02921317":"GNN",
       "root":"GAT"
      },
     "778":{
       "canRuf_SAMN02921317":"NTG",
       "root":"ATG"
      },
     "779":{
       "root":"AAG"
      },
     "78":{
       "DireGB":"---",
       "root":"AGA"
      },
     "780":{
       "canRuf_SAMN02921317":"NNA",
       "lycPic_SAMN09924608":"GAA",
       "root":"CAA",
       "vulVul_marble_Fox4":"AAA"
      },
     "781":{
       "canLup_SAMN02921310":"AAN",
       "canRuf_SAMN02921317":"ANN",
       "root":"AAC"
      },
     "782":{
       "canRuf_SAMN02921317":"CAN",
       "root":"CAC"
      },
     "783":{
       "root":"AGA"
      },
     "784":{
       "canRuf_SAMN02921317":"---",
       "root":"CAG"
      },
     "785":{
       "canRuf_SAMN02921317":"NGN",
       "root":"TGG"
      },
     "786":{
       "canRuf_SAMN02921317":"NTT",
       "root":"TTT"
      },
     "787":{
       "root":"ATA"
      },
     "788":{
       "root":"GAA"
      },
     "789":{
       "root":"GAA"
      },
     "79":{
       "DireGB":"GTN",
       "root":"GTA"
      },
     "790":{
       "root":"TGT"
      },
     "791":{
       "root":"ATA"
      },
     "792":{
       "root":"AGT"
      },
     "793":{
       "root":"CAG"
      },
     "794":{
       "root":"GAA"
      },
     "795":{
       "root":"GAT"
      },
     "796":{
       "root":"GTG"
      },
     "797":{
       "root":"GAA"
      },
     "798":{
       "root":"ATG"
      },
     "799":{
       "root":"ATG"
      },
     "8":{
       "canRuf_SAMN02921317":"NNG",
       "root":"GTG",
       "uroCin_SAMN04495241":"GCA",
       "vulVul_marble_Fox4":"GAG"
      },
     "80":{
       "DireGB":"---",
       "root":"AAT"
      },
     "800":{
       "root":"AGT"
      },
     "801":{
       "root":"GTT"
      },
     "802":{
       "root":"GAG"
      },
     "803":{
       "root":"GAT"
      },
     "804":{
       "root":"---"
      },
     "81":{
       "DireGB":"NCA",
       "root":"CCA"
      },
     "82":{
       "DireGB":"---",
       "root":"ATC"
      },
     "83":{
       "DireGB":"---",
       "root":"CTT"
      },
     "84":{
       "DireGB":"---",
       "Node4":"GCC",
       "root":"GCT"
      },
     "85":{
       "DireGB":"---",
       "root":"TCT"
      },
     "86":{
       "DireGB":"---",
       "root":"CTA"
      },
     "87":{
       "DireGB":"---",
       "Node8":"AAT",
       "root":"AGT"
      },
     "88":{
       "DireGB":"---",
       "root":"TGG"
      },
     "89":{
       "DireGB":"---",
       "root":"CCA"
      },
     "9":{
       "canRuf_SAMN02921317":"GAN",
       "lycPic_SAMN09924608":"GTG",
       "root":"GAG"
      },
     "90":{
       "DireGB":"---",
       "canBai_SAMN02921314":"GTN",
       "cuoAlp_SAMN10180424":"ATC",
       "root":"GTC"
      },
     "91":{
       "DireGB":"---",
       "canBai_SAMN02921314":"NTG",
       "canLup_SAMN02921310":"NTG",
       "canRuf_SAMN02921317":"NTG",
       "chrBra_SAMN27257233":"ATG",
       "root":"GTG"
      },
     "92":{
       "DireGB":"NNA",
       "root":"GAA"
      },
     "93":{
       "DireGB":"GTN",
       "Node5":"GAG",
       "root":"GTG"
      },
     "94":{
       "DireGB":"NNT",
       "root":"AGT"
      },
     "95":{
       "root":"CAT"
      },
     "96":{
       "root":"AGT"
      },
     "97":{
       "root":"TTC",
       "vulVul_marble_Fox4":"TTT"
      },
     "98":{
       "root":"TTA"
      },
     "99":{
       "root":"GAA"
      }
    }
  },
 "test results":{
   "LRT":0.4918317399669832,
   "p-value":0.3909940054055415
  },
 "tested":{
   "0":{
     "DireGB":"test",
     "Node10":"background",
     "Node18":"background",
     "Node4":"background",
     "Node5":"background",
     "Node8":"background",
     "canBai_SAMN02921314":"background",
     "canLup_SAMN02921310":"background",
     "canRuf_SAMN02921317":"background",
     "chrBra_SAMN27257233":"background",
     "cuoAlp_SAMN10180424":"background",
     "lupMes_SAMEA5411047":"background",
     "lycPic_SAMN09924608":"background",
     "speVen_SAMN27257238":"background",
     "uroCin_SAMN04495241":"background",
     "vulVul_marble_Fox4":"background"
    }
  },
 "timers":{
   "Constrained BUSTED model fitting":{
     "order":3,
     "timer":43
    },
   "Overall":{
     "order":0,
     "timer":366
    },
   "Preliminary model fitting":{
     "order":1,
     "timer":16
    },
   "Unconstrained BUSTED model fitting":{
     "order":2,
     "timer":302
    }
  }
}
```
