## Supplementary material for "On the ancestry and evolution of the extinct dire wolf": HyPhy results: FormBio032404.t1.cds.aln.fa.FEL.json

```
{
 "MLE":{
   "content":{
     "0":      [
[0, 0, 0, 0, 1, 0],
      [0, 0, 0, 0, 1, 0],
      [0, 0, 0, 0, 1, 0],
      [0, 0, 0, 0, 1, 0],
      [0, 0, 0, 0, 1, 0],
      [0, 0, 0, 0, 1, 0],
      [0, 0, 0, 0, 1, 0],
      [9.516496949200995, 0, 5.049887623750712, 1.244024262637611, 0.2646968875346247, 0.354995382350721],
      [16.48723684796521, 15.9024721239236, 16.10354002139782, 0.0005904083967642748, 0.9806146524955996, 1.132041497361142],
      [0, 6.956483690288946, 5.173012050571049, 0.5902056573034358, 0.4423396033799509, 0.3636507438621788],
      [0, 0, 0, 0, 1, 0],
      [0, 0, 0, 0, 1, 0],
      [0, 21.86572662117625, 15.10412686639124, 2.169916064192606, 0.140733915301485, 1.061785071570742],
      [0, 0, 0, 0, 1, 0],
      [0, 0, 0, 0, 1, 0],
      [0, 0, 0, 0, 1, 0],
      [0, 0, 0, 0, 1, 0],
      [0, 0, 0, 0, 1, 0],
      [0, 5.985118132809615, 4.563004847952306, 0.5464308277889174, 0.4597797344181617, 0.3207686529594318],
      [0, 6.128932068473286, 4.443973175130841, 0.6597036431646792, 0.4166645879204323, 0.3124010025573982],
      [0.08149244584781141, 0.01010855113179126, 0.001041520935329205, -0.00140469415095934, 1, 7.32165050415236e-05],
      [0.01, 0.1, 0.06294314890921576, 0, 1, 0.004424757317033013],
      [0.01, 0.1, 0.06294314890921576, 0, 1, 0.004424757317033013],
      [0.01, 0.1, 0.06294314890921576, 0, 1, 0.004424757317033013],
      [0.01, 0.1, 0.06294314890921576, 0, 1, 0.004424757317033013],
      [0.01, 0.1, 0.06294314890921576, 0, 1, 0.004424757317033013],
      [0.01, 0.1, 0.06294314890921576, 0, 1, 0.004424757317033013],
      [0.01, 0.1, 0.06294314890921576, 0, 1, 0.004424757317033013],
      [9.999999999999996, 0.4999999999999999, 6.862121011953758, -8.881784197001252e-16, 1, 0.4823911844925632],
      [9.999999999999996, 0.4999999999999999, 2.874999999999998, 1.77635683940025e-15, 0.9999999663716803, 0.202105828941255],
      [0.01, 0.1, 0.07750000000000001, -1.77635683940025e-15, 1, 0.00544807017145992],
      [0.01, 5.000000000000002, 18.0480961923848, 1.77635683940025e-15, 0.9999999663716803, 1.268739284095109],
      [9.999999999999996, 0.4999999999999999, 1.567244999270899, 0, 1, 0.1101736868631937],
      [0.01, 5.000000000000002, 3.164828037885797, 1.77635683940025e-15, 0.9999999663716803, 0.2224800674968469],
      [99.99999999999991, 1, 25.66504836801452, -1.77635683940025e-15, 1, 1.804193347907819],
      [9.999999999999996, 1, 4.315397202093664, 0, 1, 0.3033624099964914],
      [9.999999999999996, 0.1, 3.251618526127591, -8.881784197001252e-16, 1, 0.228581237434351],
      [9.999999999999996, 0.4999999999999999, 2.874999999999998, -8.881784197001252e-16, 1, 0.202105828941255],
      [0.01, 0.1, 0.06294314890921576, 0, 1, 0.004424757317033013],
      [0.01, 0.1, 0.06294314890921576, 0, 1, 0.004424757317033013],
      [0.01, 0.1, 0.06294314890921576, 0, 1, 0.004424757317033013],
      [0.01, 0.1, 0.06294314890921576, 0, 1, 0.004424757317033013],
      [0.01, 0.1, 0.06294314890921576, 0, 1, 0.004424757317033013],
      [0.01, 0.1, 0.06294314890921576, 0, 1, 0.004424757317033013],
      [0, 0, 0, 0, 1, 0],
      [0, 0, 0, 0, 1, 0],
      [0, 0, 0, 0, 1, 0],
      [0, 0, 0, 0, 1, 0],
      [0, 0, 0, 0, 1, 0],
      [0, 0, 0, 0, 1, 0],
      [0, 12.41613297498737, 7.464395197330863, 1.003941746778562, 0.3163585966924379, 0.5247296622266704],
      [0, 0, 0, 0, 1, 0],
      [0, 0, 0, 0, 1, 0],
      [0, 0, 0, 0, 1, 0],
      [0, 0, 0, 0, 1, 0],
      [0, 0, 0, 0, 1, 0],
      [0, 0, 0, 0, 1, 0],
      [0, 0, 0, 0, 1, 0],
      [0, 0, 0, 0, 1, 0],
      [0, 0, 0, 0, 1, 0],
      [0.08149244584781141, 0.01010855113179126, 0.001041520935329205, -0.001364719463788688, 1, 7.32165050415236e-05],
      [0, 0, 0, 0, 1, 0],
      [0, 0, 0, 0, 1, 0],
      [0, 0, 0, 0, 1, 0],
      [0, 0, 0, 0, 1, 0],
      [0, 0, 0, 0, 1, 0],
      [0, 0, 0, 0, 1, 0],
      [0, 0, 0, 0, 1, 0],
      [0, 0, 0, 0, 1, 0],
      [0, 0, 0, 0, 1, 0],
      [0, 11.94597455794453, 7.241865463546739, 0.9724387205634422, 0.3240727213058385, 0.5090863382925777],
      [0, 0, 0, 0, 1, 0],
      [0, 0, 0, 0, 1, 0],
      [0, 0, 0, 0, 1, 0],
      [0, 0, 0, 0, 1, 0],
      [0, 0, 0, 0, 1, 0],
      [0, 0, 0, 0, 1, 0],
      [0, 8.197336864161519, 5.210714079315851, 0.8951325424843368, 0.3440902170827138, 0.3663011090003475],
      [0, 0, 0, 0, 1, 0],
      [0, 0, 0, 0, 1, 0],
      [0, 0, 0, 0, 1, 0],
      [0, 0, 0, 0, 1, 0],
      [0, 0, 0, 0, 1, 0],
      [0, 0, 0, 0, 1, 0],
      [20.17495124513099, 0, 5.127474475848108, 2.821422699399957, 0.0930139262104146, 0.3604495580230988],
      [0, 0, 0, 0, 1, 0],
      [0, 0, 0, 0, 1, 0],
      [0, 6.077794032823433, 4.832091703461848, 0.4515699021380364, 0.5015903742426402, 0.3396848345211543],
      [0.08149244584781141, 0.01010855113179126, 0.0005855886936109761, -0.002041190954995997, 1, 4.116552637943409e-05],
      [0, 0, 0, 0, 1, 0],
      [0, 7.571428571428577, 4.770530905400642, 0.9023603098877757, 0.3421496128294683, 0.3353572532611731],
      [0, 7.781152952938781, 5.079764768533772, 0.8346058625315713, 0.3609440681384529, 0.3570956763029914],
      [0, 0, 0, 0, 1, 0],
      [0, 7.446747861161835, 4.95922916762963, 0.8011311526587512, 0.3707553885854791, 0.3486223032464128],
      [0, 0, 0, 0, 1, 0],
      [0, 0, 0, 0, 1, 0],
      [0, 0, 0, 0, 1, 0],
      [21.9926127083892, 0, 4.95608752271483, 2.893374650082473, 0.08894444169740157, 0.3484014528986755],
      [0, 0, 0, 0, 1, 0],
      [0, 0, 0, 0, 1, 0],
      [0, 0, 0, 0, 1, 0],
      [0, 0, 0, 0, 1, 0],
      [0, 0, 0, 0, 1, 0],
      [0, 0, 0, 0, 1, 0],
      [0, 0, 0, 0, 1, 0],
      [0, 8.022160827830829, 5.733156588690481, 0.6563215474201662, 0.4178615869778, 0.403027605150368],
      [0, 0, 0, 0, 1, 0],
      [0, 0, 0, 0, 1, 0],
      [0, 0, 0, 0, 1, 0],
      [0, 0, 0, 0, 1, 0],
      [0, 0, 0, 0, 1, 0],
      [0, 0, 0, 0, 1, 0],
      [0, 0, 0, 0, 1, 0],
      [0, 0, 0, 0, 1, 0],
      [0, 0, 0, 0, 1, 0],
      [20.82256899517957, 0, 4.921270139967926, 2.776169551156585, 0.09567674619734001, 0.345953871680718],
      [0, 0, 0, 0, 1, 0],
      [0, 0, 0, 0, 1, 0],
      [30.24441008461654, 0, 6.159238093925482, 2.885305899582001, 0.08939102794192899, 0.432980146302388],
      [0, 0, 0, 0, 1, 0],
      [0, 0, 0, 0, 1, 0],
      [0, 0, 0, 0, 1, 0],
      [0, 0, 0, 0, 1, 0],
      [0, 0, 0, 0, 1, 0],
      [0, 0, 0, 0, 1, 0],
      [0, 0, 0, 0, 1, 0],
      [0, 0, 0, 0, 1, 0],
      [0, 0, 0, 0, 1, 0],
      [0, 0, 0, 0, 1, 0],
      [0, 0, 0, 0, 1, 0],
      [0, 6.783914452303162, 4.746998634682345, 0.7443339646241167, 0.3882760819188982, 0.3337029892332108],
      [0, 0, 0, 0, 1, 0],
      [0, 0, 0, 0, 1, 0],
      [0, 0, 0, 0, 1, 0],
      [0, 0, 0, 0, 1, 0],
      [0, 0, 0, 0, 1, 0],
      [0, 14.96051009538914, 9.999493415093298, 1.566390633244907, 0.2107319565013618, 0.7029411845739316],
      [0, 0, 0, 0, 1, 0],
      [0, 5.978048760001032, 4.07964730915513, 0.760145902445899, 0.3832828667618563, 0.2867897395494811],
      [0, 0, 0, 0, 1, 0],
      [0, 0, 0, 0, 1, 0],
      [0, 0, 0, 0, 1, 0],
      [0, 0, 0, 0, 1, 0],
      [0, 0, 0, 0, 1, 0],
      [0, 0, 0, 0, 1, 0],
      [0, 0, 0, 0, 1, 0],
      [0, 0, 0, 0, 1, 0],
      [0, 0, 0, 0, 1, 0],
      [0, 0, 0, 0, 1, 0],
      [0, 0, 0, 0, 1, 0],
      [0, 6.520009086625441, 4.975051957041928, 0.5134184930001098, 0.4736627494563301, 0.349734608627399],
      [0, 0, 0, 0, 1, 0],
      [0, 0, 0, 0, 1, 0],
      [0, 0, 0, 0, 1, 0],
      [13.2741760241544, 0, 4.364313640245905, 2.17972076156536, 0.1398398318608274, 0.3068011220944437],
      [0, 0, 0, 0, 1, 0],
      [0, 0, 0, 0, 1, 0],
      [0, 0, 0, 0, 1, 0],
      [0, 0, 0, 0, 1, 0],
      [0, 5.529922468903231, 4.43904136393225, 0.4386842540945288, 0.5077581944714988, 0.3120543076737556],
      [0, 0, 0, 0, 1, 0],
      [0, 0, 0, 0, 1, 0],
      [0, 0, 0, 0, 1, 0],
      [0, 0, 0, 0, 1, 0],
      [0, 0, 0, 0, 1, 0],
      [0, 6.956483690288946, 4.627792511803003, 0.8092878967006349, 0.3683308680714609, 0.325323075396897],
      [0, 0, 0, 0, 1, 0],
      [0, 0, 0, 0, 1, 0],
      [0, 0, 0, 0, 1, 0],
      [0, 0, 0, 0, 1, 0],
      [0, 0, 0, 0, 1, 0],
      [0, 0, 0, 0, 1, 0],
      [0, 0, 0, 0, 1, 0],
      [22.25641196829969, 0, 4.809110905999583, 2.910590583680202, 0.08799964478489719, 0.33806933778347],
      [28.39385167477698, 0, 7.945680447844691, 2.565637050897825, 0.1092085566765654, 0.5585628985787736],
      [0, 0, 0, 0, 1, 0],
      [0, 0, 0, 0, 1, 0],
      [0, 0, 0, 0, 1, 0],
      [0, 0, 0, 0, 1, 0],
      [0, 0, 0, 0, 1, 0],
      [0, 0, 0, 0, 1, 0],
      [19.16429329256592, 10.06738486442328, 13.13803837002784, 0.1883455825687186, 0.6642971564761034, 0.9235736123257366],
      [0, 0, 0, 0, 1, 0],
      [0, 0, 0, 0, 1, 0],
      [0, 0, 0, 0, 1, 0],
      [0, 0, 0, 0, 1, 0],
      [0, 0, 0, 0, 1, 0],
      [0, 0, 0, 0, 1, 0],
      [0, 0, 0, 0, 1, 0],
      [0, 0, 0, 0, 1, 0],
      [0, 0, 0, 0, 1, 0],
      [0, 0, 0, 0, 1, 0],
      [0, 0, 0, 0, 1, 0],
      [0, 0, 0, 0, 1, 0],
      [0, 0, 0, 0, 1, 0],
      [0, 0, 0, 0, 1, 0],
      [0, 0, 0, 0, 1, 0],
      [0, 0, 0, 0, 1, 0],
      [0, 0, 0, 0, 1, 0],
      [0, 0, 0, 0, 1, 0],
      [0, 0, 0, 0, 1, 0],
      [0, 0, 0, 0, 1, 0],
      [0, 0, 0, 0, 1, 0],
      [0, 0, 0, 0, 1, 0],
      [0, 0, 0, 0, 1, 0],
      [0, 0, 0, 0, 1, 0],
      [0, 0, 0, 0, 1, 0],
      [0, 0, 0, 0, 1, 0],
      [0, 0, 0, 0, 1, 0],
      [0, 0, 0, 0, 1, 0],
      [0, 0, 0, 0, 1, 0],
      [0, 0, 0, 0, 1, 0],
      [0, 0, 0, 0, 1, 0],
      [0, 7.781152952938781, 5.004483747711238, 0.8855643421513903, 0.3466821665369246, 0.3518035952188586],
      [0, 0, 0, 0, 1, 0],
      [0, 0, 0, 0, 1, 0],
      [0, 0, 0, 0, 1, 0],
      [0, 0, 0, 0, 1, 0],
      [0, 5.529922468903231, 4.415027844861139, 0.4430974220444561, 0.5056312379964547, 0.3103662130032637],
      [0, 0, 0, 0, 1, 0],
      [0, 0, 0, 0, 1, 0],
      [0, 0, 0, 0, 1, 0],
      [63.62605249481479, 0, 6.723002032672118, 4.433434413666482, 0.0352415270272648, 0.4726114430563275],
      [0, 0, 0, 0, 1, 0],
      [0, 0, 0, 0, 1, 0],
      [0, 0, 0, 0, 1, 0],
      [0, 0, 0, 0, 1, 0],
      [0, 0, 0, 0, 1, 0],
      [0, 0, 0, 0, 1, 0],
      [0, 0, 0, 0, 1, 0],
      [0, 7.603176000809508, 5.805520077122917, 0.5330809858035597, 0.4653144215984119, 0.4081145904772267],
      [0, 0, 0, 0, 1, 0],
      [0, 0, 0, 0, 1, 0],
      [0, 0, 0, 0, 1, 0],
      [0, 0, 0, 0, 1, 0],
      [0, 0, 0, 0, 1, 0],
      [0, 0, 0, 0, 1, 0],
      [14.1915131023466, 0, 4.756878435104108, 2.148415222269579, 0.1427171360782676, 0.3343975162780856],
      [0, 0, 0, 0, 1, 0],
      [0, 0, 0, 0, 1, 0],
      [0, 0, 0, 0, 1, 0],
      [0, 12.36494329740121, 8.373790695296794, 0.7656618288069605, 0.3815624551859345, 0.5886580556012271],
      [0.08149244584781141, 0.01010855113179126, 0.000281864526793422, -0.00386926659051845, 1, 1.981442220407623e-05],
      [0, 0, 0, 0, 1, 0],
      [0, 6.365670392295815, 6.173758949449417, 0.009735307641900448, 0.9214021450607316, 0.4340009287519885],
      [0, 0, 0, 0, 1, 0],
      [0, 0, 0, 0, 1, 0],
      [0, 0, 0, 0, 1, 0],
      [0, 0, 0, 0, 1, 0],
      [0, 6.783914452303162, 5.210821865563234, 0.5172930275143255, 0.4719986891949762, 0.3663086861234348],
      [0, 0, 0, 0, 1, 0],
      [0, 0, 0, 0, 1, 0],
      [0, 0, 0, 0, 1, 0],
      [0, 0, 0, 0, 1, 0],
      [0, 0, 0, 0, 1, 0],
      [0, 0, 0, 0, 1, 0],
      [0, 0, 0, 0, 1, 0],
      [0, 0, 0, 0, 1, 0],
      [0, 0, 0, 0, 1, 0],
      [0, 0, 0, 0, 1, 0],
      [0, 0, 0, 0, 1, 0],
      [0, 0, 0, 0, 1, 0],
      [0, 0, 0, 0, 1, 0],
      [0, 0, 0, 0, 1, 0],
      [0, 0, 0, 0, 1, 0],
      [0, 0, 0, 0, 1, 0],
      [0, 0, 0, 0, 1, 0],
      [0, 0, 0, 0, 1, 0],
      [0, 0, 0, 0, 1, 0],
      [0, 0, 0, 0, 1, 0],
      [0, 0, 0, 0, 1, 0],
      [0, 0, 0, 0, 1, 0],
      [0, 0, 0, 0, 1, 0],
      [0, 0, 0, 0, 1, 0],
      [0, 0, 0, 0, 1, 0],
      [0, 0, 0, 0, 1, 0],
      [12.55609530210559, 0, 5.74154004197187, 1.532838575151061, 0.2156869247198016, 0.4036169424633508],
      [0, 13.89139885651678, 10.59071622678076, 1.032514518128615, 0.3095688106096643, 0.744502776380914],
      [0, 0, 0, 0, 1, 0],
      [0, 0, 0, 0, 1, 0],
      [0, 0, 0, 0, 1, 0],
      [0, 0, 0, 0, 1, 0],
      [0, 0, 0, 0, 1, 0],
      [24.51866808884454, 0, 5.191453198316838, 2.952983787927137, 0.08571916039396399, 0.3649471137584538],
      [0, 0, 0, 0, 1, 0],
      [0, 0, 0, 0, 1, 0],
      [0, 0, 0, 0, 1, 0],
      [0, 0, 0, 0, 1, 0],
      [0, 0, 0, 0, 1, 0],
      [0, 0, 0, 0, 1, 0],
      [16.06071538050363, 0, 4.282780397666546, 2.582733457763059, 0.1080349549655477, 0.3010695243282629],
      [0, 0, 0, 0, 1, 0],
      [0, 0, 0, 0, 1, 0],
      [0, 0, 0, 0, 1, 0],
      [0, 18.11548557349938, 13.13643352108465, 1.236370532929524, 0.2661716889476279, 0.9234607951688714],
      [0, 0, 0, 0, 1, 0],
      [0, 0, 0, 0, 1, 0],
      [0, 0, 0, 0, 1, 0],
      [0, 0, 0, 0, 1, 0],
      [0, 0, 0, 0, 1, 0],
      [0, 0, 0, 0, 1, 0],
      [0, 0, 0, 0, 1, 0],
      [0, 0, 0, 0, 1, 0],
      [0, 0, 0, 0, 1, 0],
      [0, 0, 0, 0, 1, 0],
      [0, 0, 0, 0, 1, 0],
      [0, 0, 0, 0, 1, 0],
      [0, 0, 0, 0, 1, 0],
      [0, 0, 0, 0, 1, 0],
      [0, 0, 0, 0, 1, 0],
      [0, 0, 0, 0, 1, 0],
      [0, 0, 0, 0, 1, 0],
      [0, 0, 0, 0, 1, 0],
      [0, 0, 0, 0, 1, 0],
      [0, 0, 0, 0, 1, 0],
      [0, 0, 0, 0, 1, 0],
      [0, 0, 0, 0, 1, 0],
      [0, 0, 0, 0, 1, 0],
      [0, 7.603176000809508, 5.060624129079957, 0.8042866906436537, 0.3698148020173674, 0.3557501337627208],
      [0, 0, 0, 0, 1, 0],
      [0, 0, 0, 0, 1, 0],
      [0, 0, 0, 0, 1, 0],
      [0, 0, 0, 0, 1, 0],
      [0, 0, 0, 0, 1, 0],
      [0, 0, 0, 0, 1, 0],
      [0, 0, 0, 0, 1, 0],
      [0, 0, 0, 0, 1, 0],
      [0, 0, 0, 0, 1, 0],
      [0, 0, 0, 0, 1, 0],
      [0, 0, 0, 0, 1, 0],
      [0, 0, 0, 0, 1, 0],
      [0.08149244584781141, 0.01010855113179126, 0.000281864526793422, -0.004135831846172167, 1, 1.981442220407623e-05],
      [0, 0, 0, 0, 1, 0],
      [0, 0, 0, 0, 1, 0],
      [0, 0, 0, 0, 1, 0],
      [0, 0, 0, 0, 1, 0],
      [0, 0, 0, 0, 1, 0],
      [0, 0, 0, 0, 1, 0],
      [25.23110003731759, 0, 5.250120787878249, 3.059330846965324, 0.08027472150508075, 0.3690713091742083],
      [35.84703971344752, 0, 4.623480200097581, 4.0545417772649, 0.04405267314676387, 0.3250199298901572],
      [0, 0, 0, 0, 1, 0],
      [0, 0, 0, 0, 1, 0],
      [0, 0, 0, 0, 1, 0],
      [0, 0, 0, 0, 1, 0],
      [0, 0, 0, 0, 1, 0],
      [0, 0, 0, 0, 1, 0],
      [0, 0, 0, 0, 1, 0],
      [0, 0, 0, 0, 1, 0],
      [0, 0, 0, 0, 1, 0],
      [0, 0, 0, 0, 1, 0],
      [0, 0, 0, 0, 1, 0],
      [0, 0, 0, 0, 1, 0],
      [0, 0, 0, 0, 1, 0],
      [25.03612419823985, 0, 6.502599187761653, 2.50432722970341, 0.1135339603624245, 0.4571176344748873],
      [0, 0, 0, 0, 1, 0],
      [0, 0, 0, 0, 1, 0],
      [0, 0, 0, 0, 1, 0],
      [0, 0, 0, 0, 1, 0],
      [0, 11.22499696730923, 5.113551635007914, 1.557960551883799, 0.2119640847549973, 0.359470814618151],
      [0, 0, 0, 0, 1, 0],
      [0, 0, 0, 0, 1, 0],
      [0, 0, 0, 0, 1, 0],
      [0, 0, 0, 0, 1, 0],
      [0, 0, 0, 0, 1, 0],
      [0, 0, 0, 0, 1, 0],
      [0, 0, 0, 0, 1, 0],
      [0, 0, 0, 0, 1, 0],
      [0, 0, 0, 0, 1, 0],
      [0, 7.863994829334096, 5.173566881738151, 0.8413712530343567, 0.3590048861286732, 0.3636897472058134],
      [0, 0, 0, 0, 1, 0],
      [0, 0, 0, 0, 1, 0],
      [0, 0, 0, 0, 1, 0],
      [0, 0, 0, 0, 1, 0],
      [0, 0, 0, 0, 1, 0],
      [0, 0, 0, 0, 1, 0],
      [0, 0, 0, 0, 1, 0],
      [0, 0, 0, 0, 1, 0],
      [0, 0, 0, 0, 1, 0],
      [0, 0, 0, 0, 1, 0],
      [0, 0, 0, 0, 1, 0],
      [0, 0, 0, 0, 1, 0],
      [0, 0, 0, 0, 1, 0],
      [0, 0, 0, 0, 1, 0],
      [0, 0, 0, 0, 1, 0],
      [19.93212006588046, 0, 4.240048394553492, 2.967273198925167, 0.08496495915628988, 0.2980655636633985],
      [0, 7.630202236921199, 5.000882672840422, 0.8269315152997407, 0.3631613167339212, 0.3515504480112601],
      [0, 0, 0, 0, 1, 0],
      [0, 0, 0, 0, 1, 0],
      [0, 0, 0, 0, 1, 0],
      [0, 26.5817283275144, 19.13533355965738, 2.407803965449197, 0.1207316257466692, 1.345169548223295],
      [0, 7.948414662739125, 5.700113469444207, 0.6469714336402816, 0.4211975566767997, 0.40070475053956],
      [0, 0, 0, 0, 1, 0],
      [0, 0, 0, 0, 1, 0],
      [0, 0, 0, 0, 1, 0],
      [0, 14.96051009538914, 11.05021495728701, 1.151233002910782, 0.283291187695636, 0.7768044709292337],
      [0, 0, 0, 0, 1, 0],
      [0, 0, 0, 0, 1, 0],
      [0, 0, 0, 0, 1, 0],
      [0, 0, 0, 0, 1, 0],
      [22.94054856277477, 0, 4.550916410164068, 3.054758518387821, 0.08050096076591995, 0.3199188638325461],
      [0, 0, 0, 0, 1, 0],
      [0, 0, 0, 0, 1, 0],
      [0, 0, 0, 0, 1, 0],
      [0, 0, 0, 0, 1, 0],
      [0, 0, 0, 0, 1, 0],
      [0, 0, 0, 0, 1, 0],
      [0, 0, 0, 0, 1, 0],
      [0, 0, 0, 0, 1, 0],
      [0, 0, 0, 0, 1, 0],
      [0, 7.339240252721225, 5.369776938918947, 0.6145287532516903, 0.433087732189212, 0.3774828589460346],
      [0, 0, 0, 0, 1, 0],
      [0, 0, 0, 0, 1, 0],
      [0, 7.67884931696085, 4.95748042477146, 0.8610711321489752, 0.3534391164564638, 0.3484993706812108],
      [0, 0, 0, 0, 1, 0],
      [0, 0, 0, 0, 1, 0],
      [0, 0, 0, 0, 1, 0],
      [0, 0, 0, 0, 1, 0],
      [0, 0, 0, 0, 1, 0],
      [0, 0, 0, 0, 1, 0],
      [0, 0, 0, 0, 1, 0],
      [0, 0, 0, 0, 1, 0],
      [0, 0, 0, 0, 1, 0],
      [0, 0, 0, 0, 1, 0],
      [0, 0, 0, 0, 1, 0],
      [0, 0, 0, 0, 1, 0],
      [0, 6.783914452303162, 5.131068229861792, 0.57397844834232, 0.4486823039383673, 0.3607021905914283],
      [0, 6.783914452303162, 4.852769362448837, 0.612323115082205, 0.4339144547476559, 0.341138425968156],
      [0.08149244584781141, 0.01010855113179126, 0.0005855886936109761, -0.002130949937061644, 1, 4.116552637943409e-05],
      [0, 0, 0, 0, 1, 0],
      [0, 0, 0, 0, 1, 0],
      [0, 0, 0, 0, 1, 0],
      [0, 0, 0, 0, 1, 0],
      [0, 0, 0, 0, 1, 0],
      [0, 0, 0, 0, 1, 0],
      [0, 0, 0, 0, 1, 0],
      [0, 0, 0, 0, 1, 0],
      [0, 0, 0, 0, 1, 0],
      [0, 0, 0, 0, 1, 0],
      [0, 0, 0, 0, 1, 0],
      [0, 0, 0, 0, 1, 0],
      [0, 0, 0, 0, 1, 0],
      [0, 0, 0, 0, 1, 0],
      [0, 0, 0, 0, 1, 0],
      [0, 0, 0, 0, 1, 0],
      [0, 0, 0, 0, 1, 0],
      [0, 0, 0, 0, 1, 0],
      [0, 0, 0, 0, 1, 0],
      [0, 0, 0, 0, 1, 0],
      [14.06123071711529, 0, 4.06408985022109, 2.424243139565792, 0.1194709323044741, 0.2856960862854521],
      [0, 0, 0, 0, 1, 0],
      [0, 0, 0, 0, 1, 0],
      [0, 0, 0, 0, 1, 0],
      [0, 0, 0, 0, 1, 0],
      [0, 0, 0, 0, 1, 0],
      [0, 0, 0, 0, 1, 0],
      [0, 0, 0, 0, 1, 0],
      [0, 0, 0, 0, 1, 0],
      [0, 0, 0, 0, 1, 0],
      [0, 0, 0, 0, 1, 0],
      [0, 0, 0, 0, 1, 0],
      [0, 0, 0, 0, 1, 0],
      [0, 0, 0, 0, 1, 0],
      [0, 24.25216604155475, 17.34429808235226, 1.879301845229151, 0.1704135188631527, 1.219263910030618],
      [0, 7.024436057239329, 4.64861567825544, 0.8130977229111842, 0.3672059900503764, 0.3267868956810891],
      [0, 0, 0, 0, 1, 0],
      [20.03974518686028, 0, 4.866084094086543, 2.805511235649854, 0.09394089496018765, 0.342074420707206],
      [0, 0, 0, 0, 1, 0],
      [0, 0, 0, 0, 1, 0],
      [0, 0, 0, 0, 1, 0],
      [0, 0, 0, 0, 1, 0],
      [0, 0, 0, 0, 1, 0],
      [0, 0, 0, 0, 1, 0],
      [0, 0, 0, 0, 1, 0],
      [0, 7.252516175638942, 5.346972721008227, 0.5928509012390588, 0.4413188056077214, 0.3758797753410942],
      [0, 0, 0, 0, 1, 0],
      [0, 0, 0, 0, 1, 0],
      [0, 0, 0, 0, 1, 0],
      [0, 0, 0, 0, 1, 0],
      [0, 6.423868849068511, 5.418727801407894, 0.3669742826794575, 0.5446581804247838, 0.38092399099498],
      [0, 0, 0, 0, 1, 0],
      [0, 0, 0, 0, 1, 0],
      [0, 0, 0, 0, 1, 0],
      [0, 0, 0, 0, 1, 0],
      [0, 0, 0, 0, 1, 0],
      [0, 0, 0, 0, 1, 0],
      [0, 0, 0, 0, 1, 0],
      [0, 0, 0, 0, 1, 0],
      [0, 0, 0, 0, 1, 0],
      [0, 0, 0, 0, 1, 0],
      [0, 0, 0, 0, 1, 0],
      [0, 0, 0, 0, 1, 0],
      [0, 0, 0, 0, 1, 0],
      [0, 0, 0, 0, 1, 0],
      [0, 0, 0, 0, 1, 0],
      [0, 0, 0, 0, 1, 0],
      [0, 0, 0, 0, 1, 0],
      [0, 0, 0, 0, 1, 0],
      [0, 0, 0, 0, 1, 0],
      [0, 0, 0, 0, 1, 0],
      [0, 0, 0, 0, 1, 0],
      [0, 6.783914452303162, 5.225595326609286, 0.4900552084810599, 0.4839026782854915, 0.367347226155102],
      [0, 0, 0, 0, 1, 0],
      [0, 0, 0, 0, 1, 0],
      [0, 0, 0, 0, 1, 0],
      [0, 0, 0, 0, 1, 0],
      [0, 0, 0, 0, 1, 0],
      [0, 0, 0, 0, 1, 0],
      [0, 0, 0, 0, 1, 0],
      [0, 0, 0, 0, 1, 0],
      [0, 0, 0, 0, 1, 0],
      [0, 0, 0, 0, 1, 0],
      [0, 0, 0, 0, 1, 0],
      [0, 13.89139885651678, 9.195797684542466, 1.599494826733309, 0.2059748159015057, 0.6464432395862707],
      [0, 0, 0, 0, 1, 0],
      [0, 0, 0, 0, 1, 0],
      [0, 0, 0, 0, 1, 0],
      [0, 0, 0, 0, 1, 0],
      [0, 0, 0, 0, 1, 0],
      [0, 0, 0, 0, 1, 0],
      [0, 0, 0, 0, 1, 0],
      [0, 0, 0, 0, 1, 0],
      [0, 8.29377913110936, 5.939734028477053, 0.6794022031867026, 0.4097926493574502, 0.4175495198316297],
      [0, 0, 0, 0, 1, 0],
      [0, 0, 0, 0, 1, 0],
      [0, 0, 0, 0, 1, 0],
      [0, 0, 0, 0, 1, 0],
      [0, 0, 0, 0, 1, 0],
      [0, 0, 0, 0, 1, 0],
      [0, 0, 0, 0, 1, 0],
      [0, 0, 0, 0, 1, 0],
      [0, 0, 0, 0, 1, 0],
      [14.23275084746602, 15.96085153329602, 15.29982197377511, 0.00808714759995155, 0.9283439780096027, 1.075541983535112],
      [0, 0, 0, 0, 1, 0],
      [0, 0, 0, 0, 1, 0],
      [0, 0, 0, 0, 1, 0],
      [0, 0, 0, 0, 1, 0],
      [0, 0, 0, 0, 1, 0],
      [18.12459508531324, 7.547229412825381, 10.61231653494957, 0.3482107373478378, 0.5551277399814525, 0.7460212279245119],
      [0, 0, 0, 0, 1, 0],
      [0, 0, 0, 0, 1, 0],
      [0, 7.738173823111471, 5.750556879918254, 0.5789088642722433, 0.4467403294224661, 0.4042508052485971],
      [0, 0, 0, 0, 1, 0],
      [0, 0, 0, 0, 1, 0],
      [0, 0, 0, 0, 1, 0],
      [0, 0, 0, 0, 1, 0],
      [0, 0, 0, 0, 1, 0],
      [28.74934174763156, 0, 5.981340381535445, 3.137227757470914, 0.07652377419034861, 0.4204743499095736],
      [0, 10.76382778938152, 7.322590527131619, 0.7489675903039696, 0.3868032948047173, 0.5147611229507193],
      [0, 0, 0, 0, 1, 0],
      [0, 0, 0, 0, 1, 0],
      [0.08149244584781141, 0.01010855113179126, 0.0005855886936109761, -0.001680532028908388, 1, 4.116552637943409e-05],
      [0, 0, 0, 0, 1, 0],
      [0, 0, 0, 0, 1, 0],
      [29.34311241678467, 0, 5.367668597984212, 3.266049836165053, 0.07072773761444728, 0.3773346474704501],
      [20.05795970905456, 0, 4.676015427484589, 2.939508434457043, 0.08643703430314453, 0.3287130344743897],
      [0, 0, 0, 0, 1, 0],
      [0, 0, 0, 0, 1, 0],
      [0, 0, 0, 0, 1, 0],
      [0, 0, 0, 0, 1, 0],
      [0, 0, 0, 0, 1, 0],
      [0, 0, 0, 0, 1, 0],
      [0, 0, 0, 0, 1, 0],
      [0, 0, 0, 0, 1, 0],
      [0, 0, 0, 0, 1, 0],
      [0, 0, 0, 0, 1, 0],
      [0, 6.783914452303162, 4.770211613467444, 0.6252592110012145, 0.4290996178145062, 0.3353348077791443],
      [0, 0, 0, 0, 1, 0],
      [12.55609530210559, 0, 5.713878442220897, 1.539272223329618, 0.2147261658304427, 0.4016723961859553],
      [0, 0, 0, 0, 1, 0],
      [0, 0, 0, 0, 1, 0],
      [0, 0, 0, 0, 1, 0],
      [0, 0, 0, 0, 1, 0],
      [0, 0, 0, 0, 1, 0],
      [0, 0, 0, 0, 1, 0],
      [60.04504002478264, 0, 10.72236546497752, 6.204653573272086, 0.01274148832948807, 0.7537574123514319],
      [0, 0, 0, 0, 1, 0],
      [0, 0, 0, 0, 1, 0],
      [0, 0, 0, 0, 1, 0],
      [0, 0, 0, 0, 1, 0],
      [18.21055791006854, 0, 4.859368836115882, 2.541777782418965, 0.1108698903897132, 0.34160235365374],
      [0, 0, 0, 0, 1, 0],
      [15.59513017902965, 0, 4.183163904829692, 2.52619422567297, 0.1119699822625969, 0.2940667160287798],
      [0, 7.252516175638942, 5.346972721008227, 0.5948966876832813, 0.4405318223935555, 0.3758797753410942],
      [0, 0, 0, 0, 1, 0],
      [0, 0, 0, 0, 1, 0],
      [0, 0, 0, 0, 1, 0],
      [0, 0, 0, 0, 1, 0],
      [0, 0, 0, 0, 1, 0],
      [0, 0, 0, 0, 1, 0],
      [0.08149244584781141, 0.01010855113179126, 0.0005855886936109761, -0.001966285754839703, 1, 4.116552637943409e-05],
      [0.08149244584781141, 0.01010855113179126, 0.001041520935329205, -0.001341233392012864, 1, 7.32165050415236e-05],
      [0.01, 0.1, 0.06294314890921576, 0, 1, 0.004424757317033013],
      [0.01, 0.1, 0.06294314890921576, 0, 1, 0.004424757317033013],
      [0.01, 0.1, 0.06294314890921576, 0, 1, 0.004424757317033013],
      [0.01, 0.1, 0.06294314890921576, 0, 1, 0.004424757317033013],
      [0.01, 0.1, 0.06294314890921576, 0, 1, 0.004424757317033013],
      [0.01, 0.1, 0.06294314890921576, 0, 1, 0.004424757317033013],
      [0.01, 0.1, 0.06294314890921576, 0, 1, 0.004424757317033013],
      [0.01, 0.1, 0.06294314890921576, 0, 1, 0.004424757317033013],
      [0.01, 0.1, 0.06294314890921576, 0, 1, 0.004424757317033013],
      [0.01, 0.1, 0.06294314890921576, 0, 1, 0.004424757317033013],
      [0.01, 0.1, 0.06294314890921576, 0, 1, 0.004424757317033013],
      [0.01, 0.1, 0.06294314890921576, 0, 1, 0.004424757317033013],
      [0.01, 0.1, 0.06294314890921576, 0, 1, 0.004424757317033013],
      [0.01, 0.1, 0.06294314890921576, 0, 1, 0.004424757317033013],
      [0.01, 0.1, 0.06294314890921576, 0, 1, 0.004424757317033013],
      [0, 0, 0, 0, 1, 0],
      [0, 0, 0, 0, 1, 0],
      [0, 0, 0, 0, 1, 0],
      [0, 0, 0, 0, 1, 0],
      [0, 0, 0, 0, 1, 0],
      [0, 0, 0, 0, 1, 0],
      [0, 0, 0, 0, 1, 0],
      [0, 0, 0, 0, 1, 0],
      [0, 0, 0, 0, 1, 0],
      [0, 6.783914452303162, 4.908542572960695, 0.6674255603947756, 0.4139506163058844, 0.3450591532527522],
      [0, 0, 0, 0, 1, 0],
      [0, 0, 0, 0, 1, 0],
      [0, 0, 0, 0, 1, 0],
      [0, 11.44395399303919, 6.005625516644565, 1.270633112555085, 0.259647942081075, 0.4221815385572882],
      [0, 0, 0, 0, 1, 0],
      [0, 0, 0, 0, 1, 0],
      [102.0064515423987, 0, 15.78739029029188, 8.081308700456262, 0.004472413581128265, 1.109816904848196],
      [0, 0, 0, 0, 1, 0],
      [0, 0, 0, 0, 1, 0],
      [0, 6.520009083796809, 4.408614433913228, 0.762172102632789, 0.3826496224332202, 0.3099153650951009],
      [0, 0, 0, 0, 1, 0],
      [0, 0, 0, 0, 1, 0],
      [0, 0, 0, 0, 1, 0],
      [0, 0, 0, 0, 1, 0],
      [0, 0, 0, 0, 1, 0],
      [0, 7.675926266228661, 5.093187476656047, 0.8087334552360073, 0.3684949702008627, 0.3580392615383616],
      [0, 0, 0, 0, 1, 0],
      [0, 0, 0, 0, 1, 0],
      [0, 0, 0, 0, 1, 0],
      [23.84391190231522, 0, 5.298453982186434, 2.855561113199169, 0.09105846215047098, 0.3724690205832638],
      [0, 0, 0, 0, 1, 0],
      [0, 0, 0, 0, 1, 0],
      [0, 7.387284221559163, 5.404329502226079, 0.6069435551581108, 0.4359409420303167, 0.3799118239718546],
      [0, 0, 0, 0, 1, 0],
      [0, 0, 0, 0, 1, 0],
      [0, 0, 0, 0, 1, 0],
      [0, 0, 0, 0, 1, 0],
      [0, 0, 0, 0, 1, 0],
      [0, 0, 0, 0, 1, 0],
      [0, 0, 0, 0, 1, 0],
      [0, 0, 0, 0, 1, 0],
      [0, 0, 0, 0, 1, 0],
      [0, 0, 0, 0, 1, 0],
      [0, 7.446747861161835, 4.968613920463604, 0.791683955113756, 0.3735914197679852, 0.3492820295945586],
      [0, 0, 0, 0, 1, 0],
      [0, 37.59540465478194, 23.21107932572152, 3.567819716852505, 0.05890961066937894, 1.631685018346496],
      [0, 0, 0, 0, 1, 0],
      [0, 0, 0, 0, 1, 0],
      [0, 0, 0, 0, 1, 0],
      [0, 0, 0, 0, 1, 0],
      [0, 0, 0, 0, 1, 0],
      [0, 0, 0, 0, 1, 0],
      [0, 0, 0, 0, 1, 0],
      [0, 0, 0, 0, 1, 0],
      [0, 0, 0, 0, 1, 0],
      [0, 0, 0, 0, 1, 0],
      [0, 0, 0, 0, 1, 0],
      [0, 0, 0, 0, 1, 0],
      [42.40672586043494, 0, 10.4482001663933, 5.236930711950571, 0.02211225267754113, 0.7344842280254182],
      [0, 0, 0, 0, 1, 0],
      [0, 0, 0, 0, 1, 0],
      [0, 0, 0, 0, 1, 0],
      [0, 7.339240252721225, 5.051058856878961, 0.7344495022334989, 0.3914447227328729, 0.3550777173219447],
      [0, 0, 0, 0, 1, 0],
      [0, 0, 0, 0, 1, 0],
      [0, 6.035104516721316, 5.143909900731516, 0.3203670762906512, 0.5713871290670374, 0.3616049302561643],
      [0, 10.19274262807761, 7.408326630641214, 0.6082200459201381, 0.435458782513142, 0.5207881720881106],
      [0, 0, 0, 0, 1, 0],
      [30.43861190275816, 0, 6.487156967251716, 2.989284476597101, 0.08381719670453325, 0.4560320822046767],
      [0, 0, 0, 0, 1, 0],
      [0, 0, 0, 0, 1, 0],
      [0, 0, 0, 0, 1, 0],
      [0, 0, 0, 0, 1, 0],
      [0, 0, 0, 0, 1, 0],
      [0, 0, 0, 0, 1, 0],
      [0, 0, 0, 0, 1, 0],
      [0, 0, 0, 0, 1, 0],
      [0, 0, 0, 0, 1, 0],
      [16.42013320837237, 0, 4.256361338025775, 2.583830320271492, 0.1079601339091466, 0.2992123257374639],
      [0, 0, 0, 0, 1, 0],
      [0, 0, 0, 0, 1, 0],
      [0, 0, 0, 0, 1, 0],
      [0, 0, 0, 0, 1, 0],
      [0, 7.067016356768523, 5.318175039486941, 0.5643384169879742, 0.4525174908338273, 0.3738553651513741],
      [0, 0, 0, 0, 1, 0],
      [0, 9.338762307989708, 6.497320043685828, 0.7233174408160217, 0.3950578797767914, 0.4567465228959154],
      [0, 6.783914452303162, 4.627079697397511, 0.7373123154522787, 0.3905232019253396, 0.3252729661981829],
      [0, 0, 0, 0, 1, 0],
      [0, 0, 0, 0, 1, 0],
      [0, 0, 0, 0, 1, 0],
      [0, 0, 0, 0, 1, 0],
      [0, 0, 0, 0, 1, 0],
      [15.107421160334, 6.318699717183508, 8.879666632576489, 0.3515750636299053, 0.5532228761772016, 0.6242199601735217],
      [0, 0, 0, 0, 1, 0],
      [0, 0, 0, 0, 1, 0],
      [0, 0, 0, 0, 1, 0],
      [0.08149244584781141, 0.01010855113179126, 0.000281864526793422, -0.003913854336646594, 1, 1.981442220407623e-05],
      [0, 0, 0, 0, 1, 0],
      [28.74934174763156, 0, 6.266497700606037, 2.92146995714538, 0.08740820422943318, 0.4405202477702442],
      [0, 0, 0, 0, 1, 0],
      [0, 0, 0, 0, 1, 0],
      [0, 0, 0, 0, 1, 0],
      [0, 0, 0, 0, 1, 0],
      [0, 0, 0, 0, 1, 0],
      [0, 0, 0, 0, 1, 0],
      [0, 0, 0, 0, 1, 0],
      [0, 0, 0, 0, 1, 0],
      [0, 0, 0, 0, 1, 0],
      [0, 0, 0, 0, 1, 0],
      [0, 0, 0, 0, 1, 0],
      [0, 0, 0, 0, 1, 0],
      [0, 0, 0, 0, 1, 0],
      [0, 6.956483690288946, 5.463443412182488, 0.4930373606202316, 0.4825755269855875, 0.3840673946757499],
      [0, 0, 0, 0, 1, 0],
      [0, 0, 0, 0, 1, 0],
      [0, 0, 0, 0, 1, 0],
      [0, 0, 0, 0, 1, 0],
      [0, 0, 0, 0, 1, 0],
      [0, 0, 0, 0, 1, 0],
      [0, 0, 0, 0, 1, 0],
      [0, 0, 0, 0, 1, 0],
      [0, 0, 0, 0, 1, 0],
      [0, 0, 0, 0, 1, 0],
      [0, 0, 0, 0, 1, 0],
      [0, 0, 0, 0, 1, 0],
      [0, 0, 0, 0, 1, 0],
      [0, 0, 0, 0, 1, 0],
      [0, 0, 0, 0, 1, 0],
      [0, 0, 0, 0, 1, 0],
      [14.37112631962639, 0, 4.145511957746644, 2.444089498924747, 0.1179683182727391, 0.2914198715152245],
      [0, 0, 0, 0, 1, 0],
      [16.72886296796192, 0, 4.863148846302284, 2.418126067148913, 0.1199383300090738, 0.3418680795988284],
      [0, 0, 0, 0, 1, 0],
      [0, 0, 0, 0, 1, 0],
      [0, 0, 0, 0, 1, 0],
      [0, 0, 0, 0, 1, 0],
      [0, 0, 0, 0, 1, 0],
      [0, 0, 0, 0, 1, 0],
      [0, 0, 0, 0, 1, 0],
      [0, 0, 0, 0, 1, 0],
      [0, 0, 0, 0, 1, 0],
      [0, 0, 0, 0, 1, 0],
      [0.08149244584781141, 0.01010855113179126, 0.000281864526793422, -0.003578159330850816, 1, 1.981442220407623e-05],
      [0, 0, 0, 0, 1, 0],
      [0, 0, 0, 0, 1, 0],
      [0, 6.783914452303162, 4.64822450144178, 0.7302590700064151, 0.3927992267617618, 0.3267593968587628],
      [0, 0, 0, 0, 1, 0],
      [0, 0, 0, 0, 1, 0],
      [0, 13.74423715481184, 9.398189678690013, 1.477780410571299, 0.2241221208726191, 0.6606709271508846],
      [0, 0, 0, 0, 1, 0],
      [0, 0, 0, 0, 1, 0],
      [0, 0, 0, 0, 1, 0],
      [0, 0, 0, 0, 1, 0],
      [0, 0, 0, 0, 1, 0],
      [0, 0, 0, 0, 1, 0],
      [0, 0, 0, 0, 1, 0],
      [0, 0, 0, 0, 1, 0],
      [0, 0, 0, 0, 1, 0],
      [0, 0, 0, 0, 1, 0],
      [0, 0, 0, 0, 1, 0],
      [0, 0, 0, 0, 1, 0],
      [0, 0, 0, 0, 1, 0],
      [0, 0, 0, 0, 1, 0],
      [0, 0, 0, 0, 1, 0],
      [0, 0, 0, 0, 1, 0],
      [0.08149244584781141, 0.01010855113179126, 0.000281864526793422, -0.004150914105045977, 1, 1.981442220407623e-05],
      [0, 14.72272957601082, 10.11823189767149, 1.429549515913742, 0.2318379718476022, 0.711288224382172],
      [0, 0, 0, 0, 1, 0],
      [0, 0, 0, 0, 1, 0],
      [0, 0, 0, 0, 1, 0],
      [0, 17.25772387892248, 10.94470985115268, 1.766627161434265, 0.1838000458442008, 0.7693877067786901],
      [0, 0, 0, 0, 1, 0],
      [0.08149244584781141, 0.01010855113179126, 0.000281864526793422, -0.004150914105045977, 1, 1.981442220407623e-05],
      [0, 0, 0, 0, 1, 0],
      [0, 21.11725074649118, 14.05061195875408, 1.58965128270161, 0.207375962928258, 0.9877254181064014],
      [0, 0, 0, 0, 1, 0],
      [0, 0, 0, 0, 1, 0],
      [0, 0, 0, 0, 1, 0],
      [0, 0, 0, 0, 1, 0],
      [0.08149244584781141, 0.01010855113179126, 0.0005855886936109761, -0.002115183992431824, 1, 4.116552637943409e-05],
      [0, 0, 0, 0, 1, 0],
      [0, 0, 0, 0, 1, 0],
      [0, 0, 0, 0, 1, 0],
      [0, 0, 0, 0, 1, 0],
      [0, 0, 0, 0, 1, 0],
      [0, 0, 0, 0, 1, 0],
      [0, 0, 0, 0, 1, 0],
      [0, 0, 0, 0, 1, 0],
      [0, 0, 0, 0, 1, 0],
      [0, 0, 0, 0, 1, 0],
      [0, 0, 0, 0, 1, 0],
      [0, 0, 0, 0, 1, 0],
      [0, 0, 0, 0, 1, 0],
      [0, 0, 0, 0, 1, 0],
      [0, 0, 0, 0, 1, 0],
      [0, 0, 0, 0, 1, 0],
      [0, 0, 0, 0, 1, 0],
      [0, 0, 0, 0, 1, 0],
      [0, 0, 0, 0, 1, 0] 
      ]
    },
   "headers":    [
["alpha", "Synonymous substitution rate at a site"],
    ["beta", "Non-synonymous substitution rate at a site"],
    ["alpha=beta", "The rate estimate under the neutral model"],
    ["LRT", "Likelihood ratio test statistic for beta = alpha, versus beta &neq; alpha"],
    ["p-value", "Asymptotic p-value for evidence of selection, i.e. beta &neq; alpha"],
    ["Total branch length", "The total length of branches contributing to inference at this site, and used to scale dN-dS"] 
    ]
  },
 "analysis":{
   "authors":"Sergei L Kosakovsky Pond and Simon DW Frost",
   "citation":"Not So Different After All: A Comparison of Methods for Detecting Amino Acid Sites Under Selection (2005). _Mol Biol Evol_ 22 (5): 1208-1222",
   "contact":"spond@temple.edu",
   "info":"FEL (Fixed Effects Likelihood)\n    estimates site-wise synonymous (&alpha;) and non-synonymous (&beta;) rates, and\n    uses a likelihood ratio test to determine if beta &neq; alpha at a site.\n    The estimates aggregate information over all branches,\n    so the signal is derived from\n    pervasive diversification or conservation. A subset of branches can be selected\n    for testing as well, in which case an additional (nuisance) parameter will be\n    inferred -- the non-synonymous rate on branches NOT selected for testing.\n    Multiple partitions within a NEXUS file are also supported\n    for recombination - aware analysis. Version 2.5 adds MH support.\n    ",
   "requirements":"in-frame codon alignment and a phylogenetic tree",
   "settings":{
     "ci":0,
     "multihit":"None",
     "pvalue":0.1,
     "resample":0,
     "site-filter":{
       "site-filter":null,
       "site-save-filter":null
      },
     "srv":1
    },
   "version":"2.5"
  },
 "branch attributes":{
   "0":{
     "DireGB":{
       "Global MG94xREV":0.002775379329460779,
       "Nucleotide GTR":0.002776531816048963,
       "original name":"DireGB"
      },
     "Node10":{
       "Global MG94xREV":0.0005573129905859961,
       "Nucleotide GTR":0.0005915116740832322
      },
     "Node18":{
       "Global MG94xREV":0.002361369171993058,
       "Nucleotide GTR":0.002303239866663714
      },
     "Node4":{
       "Global MG94xREV":0.00595633981313348,
       "Nucleotide GTR":0.005971897792237706
      },
     "Node5":{
       "Global MG94xREV":0.001309365482016685,
       "Nucleotide GTR":0.001309910617094882
      },
     "Node8":{
       "Global MG94xREV":0.002128684813002814,
       "Nucleotide GTR":0.002147528011334955
      },
     "canBai_SAMN02921314":{
       "Global MG94xREV":0,
       "Nucleotide GTR":1e-06,
       "original name":"canBai_SAMN02921314"
      },
     "canLup_SAMN02921310":{
       "Global MG94xREV":0,
       "Nucleotide GTR":1e-06,
       "original name":"canLup_SAMN02921310"
      },
     "canRuf_SAMN02921317":{
       "Global MG94xREV":0.000766095895532411,
       "Nucleotide GTR":0.000833210298005299,
       "original name":"canRuf_SAMN02921317"
      },
     "chrBra_SAMN27257233":{
       "Global MG94xREV":0.003506289449589554,
       "Nucleotide GTR":0.003512140626163726,
       "original name":"chrBra_SAMN27257233"
      },
     "cuoAlp_SAMN10180424":{
       "Global MG94xREV":0.004672582530750679,
       "Nucleotide GTR":0.004679259856798615,
       "original name":"cuoAlp_SAMN10180424"
      },
     "lupMes_SAMEA5411047":{
       "Global MG94xREV":0.003430021272870852,
       "Nucleotide GTR":0.003381914628638111,
       "original name":"lupMes_SAMEA5411047"
      },
     "lycPic_SAMN09924608":{
       "Global MG94xREV":0.005671369986869089,
       "Nucleotide GTR":0.005680873258907938,
       "original name":"lycPic_SAMN09924608"
      },
     "speVen_SAMN27257238":{
       "Global MG94xREV":0.003063898848381784,
       "Nucleotide GTR":0.003067094715559414,
       "original name":"speVen_SAMN27257238"
      },
     "uroCin_SAMN04495241":{
       "Global MG94xREV":0.01267120655647912,
       "Nucleotide GTR":0.01268955993269751,
       "original name":"uroCin_SAMN04495241"
      },
     "vulVul_marble_Fox4":{
       "Global MG94xREV":0.01333024118236629,
       "Nucleotide GTR":0.01332504614582129,
       "original name":"vulVul_marble_Fox4"
      }
    },
   "attributes":{
     "Global MG94xREV":{
       "attribute type":"branch length",
       "display order":1
      },
     "Nucleotide GTR":{
       "attribute type":"branch length",
       "display order":0
      },
     "original name":{
       "attribute type":"node label",
       "display order":-1
      }
    }
  },
 "data partitions":{
   "0":{
     "coverage":      [
[0, 1, 2, 3, 4, 5, 6, 7, 8, 9, 10, 11, 12, 13, 14, 15, 16, 17, 18, 19, 20, 21, 22, 23, 24, 25, 26, 27, 28, 29, 30, 31, 32, 33, 34, 35, 36, 37, 38, 39, 40, 41, 42, 43, 44, 45, 46, 47, 48, 49, 50, 51, 52, 53, 54, 55, 56, 57, 58, 59, 60, 61, 62, 63, 64, 65, 66, 67, 68, 69, 70, 71, 72, 73, 74, 75, 76, 77, 78, 79, 80, 81, 82, 83, 84, 85, 86, 87, 88, 89, 90, 91, 92, 93, 94, 95, 96, 97, 98, 99, 100, 101, 102, 103, 104, 105, 106, 107, 108, 109, 110, 111, 112, 113, 114, 115, 116, 117, 118, 119, 120, 121, 122, 123, 124, 125, 126, 127, 128, 129, 130, 131, 132, 133, 134, 135, 136, 137, 138, 139, 140, 141, 142, 143, 144, 145, 146, 147, 148, 149, 150, 151, 152, 153, 154, 155, 156, 157, 158, 159, 160, 161, 162, 163, 164, 165, 166, 167, 168, 169, 170, 171, 172, 173, 174, 175, 176, 177, 178, 179, 180, 181, 182, 183, 184, 185, 186, 187, 188, 189, 190, 191, 192, 193, 194, 195, 196, 197, 198, 199, 200, 201, 202, 203, 204, 205, 206, 207, 208, 209, 210, 211, 212, 213, 214, 215, 216, 217, 218, 219, 220, 221, 222, 223, 224, 225, 226, 227, 228, 229, 230, 231, 232, 233, 234, 235, 236, 237, 238, 239, 240, 241, 242, 243, 244, 245, 246, 247, 248, 249, 250, 251, 252, 253, 254, 255, 256, 257, 258, 259, 260, 261, 262, 263, 264, 265, 266, 267, 268, 269, 270, 271, 272, 273, 274, 275, 276, 277, 278, 279, 280, 281, 282, 283, 284, 285, 286, 287, 288, 289, 290, 291, 292, 293, 294, 295, 296, 297, 298, 299, 300, 301, 302, 303, 304, 305, 306, 307, 308, 309, 310, 311, 312, 313, 314, 315, 316, 317, 318, 319, 320, 321, 322, 323, 324, 325, 326, 327, 328, 329, 330, 331, 332, 333, 334, 335, 336, 337, 338, 339, 340, 341, 342, 343, 344, 345, 346, 347, 348, 349, 350, 351, 352, 353, 354, 355, 356, 357, 358, 359, 360, 361, 362, 363, 364, 365, 366, 367, 368, 369, 370, 371, 372, 373, 374, 375, 376, 377, 378, 379, 380, 381, 382, 383, 384, 385, 386, 387, 388, 389, 390, 391, 392, 393, 394, 395, 396, 397, 398, 399, 400, 401, 402, 403, 404, 405, 406, 407, 408, 409, 410, 411, 412, 413, 414, 415, 416, 417, 418, 419, 420, 421, 422, 423, 424, 425, 426, 427, 428, 429, 430, 431, 432, 433, 434, 435, 436, 437, 438, 439, 440, 441, 442, 443, 444, 445, 446, 447, 448, 449, 450, 451, 452, 453, 454, 455, 456, 457, 458, 459, 460, 461, 462, 463, 464, 465, 466, 467, 468, 469, 470, 471, 472, 473, 474, 475, 476, 477, 478, 479, 480, 481, 482, 483, 484, 485, 486, 487, 488, 489, 490, 491, 492, 493, 494, 495, 496, 497, 498, 499, 500, 501, 502, 503, 504, 505, 506, 507, 508, 509, 510, 511, 512, 513, 514, 515, 516, 517, 518, 519, 520, 521, 522, 523, 524, 525, 526, 527, 528, 529, 530, 531, 532, 533, 534, 535, 536, 537, 538, 539, 540, 541, 542, 543, 544, 545, 546, 547, 548, 549, 550, 551, 552, 553, 554, 555, 556, 557, 558, 559, 560, 561, 562, 563, 564, 565, 566, 567, 568, 569, 570, 571, 572, 573, 574, 575, 576, 577, 578, 579, 580, 581, 582, 583, 584, 585, 586, 587, 588, 589, 590, 591, 592, 593, 594, 595, 596, 597, 598, 599, 600, 601, 602, 603, 604, 605, 606, 607, 608, 609, 610, 611, 612, 613, 614, 615, 616, 617, 618, 619, 620, 621, 622, 623, 624, 625, 626, 627, 628, 629, 630, 631, 632, 633, 634, 635, 636, 637, 638, 639, 640, 641, 642, 643, 644, 645, 646, 647, 648, 649, 650, 651, 652, 653, 654, 655, 656, 657, 658, 659, 660, 661, 662, 663, 664, 665, 666, 667, 668, 669, 670, 671, 672, 673, 674, 675, 676, 677, 678, 679, 680, 681, 682, 683, 684, 685, 686, 687, 688, 689, 690, 691, 692, 693, 694, 695, 696, 697, 698, 699, 700, 701, 702, 703, 704, 705, 706, 707, 708, 709, 710, 711, 712, 713, 714, 715, 716, 717, 718, 719, 720, 721, 722, 723, 724, 725, 726, 727, 728, 729, 730, 731, 732, 733, 734, 735, 736, 737, 738, 739, 740, 741, 742, 743, 744, 745, 746, 747, 748, 749, 750, 751, 752, 753, 754, 755, 756, 757, 758, 759, 760, 761, 762, 763, 764, 765, 766, 767, 768, 769, 770, 771, 772, 773, 774, 775, 776, 777, 778, 779, 780, 781, 782, 783, 784, 785, 786, 787, 788, 789, 790, 791, 792, 793, 794, 795, 796, 797, 798, 799, 800, 801, 802, 803, 804] 
      ],
     "name":"fel.filter.default"
    }
  },
 "fits":{
   "Global MG94xREV":{
     "AIC-c":8179.369728238742,
     "Equilibrium frequencies":      [
[0.0304040047492187],
      [0.02643088104351806],
      [0.03027732828144486],
      [0.03310215600915221],
      [0.01538770974232614],
      [0.01337688008820803],
      [0.01532359776979603],
      [0.01675326565416092],
      [0.01520512231007307],
      [0.01321815275140724],
      [0.01514177107716159],
      [0.016554474813362],
      [0.02118905944007585],
      [0.0184201230760257],
      [0.02110077649092298],
      [0.0230694461817769],
      [0.01947338933515431],
      [0.01692865269812206],
      [0.01939225462290475],
      [0.02120152187569315],
      [0.009855637941786732],
      [0.008567726396439344],
      [0.009814575015622194],
      [0.01073025962894338],
      [0.009738692947688171],
      [0.008466063498635287],
      [0.009698117265848794],
      [0.01060293655189908],
      [0.01357133073507125],
      [0.01179786121004754],
      [0.01351478659706411],
      [0.0147756952069176],
      [0.0280956739941895],
      [0.02442419751289406],
      [0.02797861504847936],
      [0.03058897639995404],
      [0.01421944510282707],
      [0.0123612815192484],
      [0.01416020063506081],
      [0.01548132537275217],
      [0.01405072006103302],
      [0.01221460506838264],
      [0.01399217857606445],
      [0.01529762711648016],
      [0.01958034512829014],
      [0.01702163176020962],
      [0.01949876479112392],
      [0.02131796927726632],
      [0.01768284337522204],
      [0.02214607372066975],
      [0.01029471778972957],
      [0.008949428324369787],
      [0.01025182546363345],
      [0.0112083048649892],
      [0.008843236229168978],
      [0.01013017938902868],
      [0.01107530940046086],
      [0.01417594891105679],
      [0.01232346930733721],
      [0.01411688566757268],
      [0.0154339691860373] 
      ],
     "Log Likelihood":-4058.572430706699,
     "Rate Distributions":{
       "non-synonymous/synonymous rate ratio for *test*":        [
[0.838209055433944, 1] 
        ]
      },
     "display order":1,
     "estimated parameters":31
    },
   "Nucleotide GTR":{
     "AIC-c":8323.782067251674,
     "Equilibrium frequencies":      [
[0.3028478269064043],
      [0.2119661502506691],
      [0.2429134155075577],
      [0.2422726073353688] 
      ],
     "Log Likelihood":-4134.862545100382,
     "Rate Distributions":{
       "Substitution rate from nucleotide A to nucleotide C":0.2141262910583353,
       "Substitution rate from nucleotide A to nucleotide G":1,
       "Substitution rate from nucleotide A to nucleotide T":0.2341786673499346,
       "Substitution rate from nucleotide C to nucleotide G":0.2753091722446177,
       "Substitution rate from nucleotide C to nucleotide T":1.052012166794378,
       "Substitution rate from nucleotide G to nucleotide T":0.1934903672802644
      },
     "display order":0,
     "estimated parameters":27
    }
  },
 "input":{
   "file name":"/home/morrillk/species-x/dw/analysis/2025-03-10_hyphy-analysis/data/res/FormBio032404/FormBio032404.t1.cds.aln.fa",
   "number of sequences":11,
   "number of sites":805,
   "partition count":1,
   "trees":{
     "0":"(vulVul_marble_Fox4,((chrBra_SAMN27257233,speVen_SAMN27257238)Node5,(DireGB,(lupMes_SAMEA5411047,lycPic_SAMN09924608,cuoAlp_SAMN10180424,canRuf_SAMN02921317,(canLup_SAMN02921310,canBai_SAMN02921314)Node18)Node10)Node8)Node4,uroCin_SAMN04495241)"
    }
  },
 "runtime":"2.5.64",
 "tested":{
   "0":{
     "DireGB":"test",
     "Node10":"test",
     "Node18":"test",
     "Node4":"test",
     "Node5":"test",
     "Node8":"test",
     "canBai_SAMN02921314":"test",
     "canLup_SAMN02921310":"test",
     "canRuf_SAMN02921317":"test",
     "chrBra_SAMN27257233":"test",
     "cuoAlp_SAMN10180424":"test",
     "lupMes_SAMEA5411047":"test",
     "lycPic_SAMN09924608":"test",
     "speVen_SAMN27257238":"test",
     "uroCin_SAMN04495241":"test",
     "vulVul_marble_Fox4":"test"
    }
  },
 "timers":{
   "FEL analysis":{
     "order":2,
     "timer":24
    },
   "Model fitting":{
     "order":1,
     "timer":1
    },
   "Total time":{
     "order":0,
     "timer":25
    }
  }
}
```
