## Supplementary material for "On the ancestry and evolution of the extinct dire wolf": HyPhy results: FormBio032404.t1.cds.aln.fa.MEME.json

```
{
 "MLE":{
   "content":{
     "0":      [
[0, 0, 1, 0, 0, 0, 1, 0, 0, 0, 0, 1, 0],
      [0, 0, 1, 0, 0, 0, 1, 0, 0, 0, 0, 1, 0],
      [0, 0, 1, 0, 0, 0, 1, 0, 0, 0, 0, 1, 0],
      [0, 0, 1, 0, 0, 0, 1, 0, 0, 0, 0, 1, 0],
      [0, 0, 1, 0, 0, 0, 1, 0, 0, 0, 0, 1, 0],
      [0, 0, 0.9991362520746339, 0.1, 0.0008637479253661429, -0.001450072491053334, 0.6666666666666666, 0, 0, -4.174186156869019, -4.174911193114546, 1, 0],
      [0, 0, 0.9991362520746339, 0.1, 0.0008637479253661429, -0.001438379022851599, 0.6666666666666666, 0, 0, -3.576314808879822, -3.577033998391248, 1, 0],
      [30.65105698171928, 0, 0.7752624208357253, 0, 0.2247375791642747, 0, 0.6666666666666666, 0, 0, -7.665598961979852, -7.665773123738424, 1, 30.17342561763398],
      [53.0592043408854, 52.43782657342499, 0.7883869362460288, 46.31710222514962, 0.2116130637539712, 0, 0.6666666666666666, 0, 0, -13.31343008002267, -13.31468329602126, 1, 51.91287334949256],
      [0.01282709140664456, 0.006575187998306367, 0.4923408413804694, 53.67770242396742, 0.5076591586195307, 0.6102774528271908, 0.4006460874564731, 1, 0, -9.423010994999892, -9.413007063300281, 0.9900459411777567, 0],
      [0, 0, 0.9991362520746339, 0.1, 0.0008637479253661429, -0.001275027483616853, 0.6666666666666666, 0, 0, -4.214771663875264, -4.215409177617072, 1, 0],
      [0, 0, 0.9991362520746339, 0.1, 0.0008637479253661429, -0.001440951481198383, 0.6666666666666666, 0, 0, -3.994311566525524, -3.995032042266123, 1, 0],
      [0, 0, 0.000721687486422321, 68.65363011996678, 0.9992783125135777, 2.16923048325755, 0.1661840029896214, 0, 0, -14.44856129278407, -14.4486164097337, 1, 0],
      [0, 0, 0.9991362520746339, 0.1, 0.0008637479253661429, -0.001283381941059147, 0.6666666666666666, 0, 0, -4.214771663875264, -4.215413354845793, 1, 0],
      [0, 0, 0.9991362520746339, 0.1, 0.0008637479253661429, -0.001426328806177324, 0.6666666666666666, 0, 0, -4.534687526085815, -4.535400690488903, 1, 0],
      [0, 0, 0.9991362520746339, 0.1, 0.0008637479253661429, -0.001643908667945837, 0.6666666666666666, 0, 0, -4.269256778621118, -4.270078732955091, 1, 0],
      [0, 0, 1, 0.2962774694283185, 0, 0, 0.6666666666666666, 0, 0, -3.592447174938803, -3.576314808879822, 0.983997063620518, 1.081112239763937],
      [0, 0, 0.9991362520746339, 0.1, 0.0008637479253661429, -0.001617746538606468, 0.6666666666666666, 0, 0, -4.728102380054404, -4.728911253323707, 1, 0],
      [0, 0, 0.009620302301120293, 19.06208199235854, 0.9903796976988797, 0.5462168368140148, 0.4169973888892492, 1, 0, -8.961078179968681, -8.96114051623471, 1, 0],
      [0, 0, 0.0007222390560732019, 19.83251230739975, 0.9992777609439268, 0.6595045164136657, 0.3886911597249786, 0, 0, -7.70971994228844, -7.709793935727195, 1, 0],
      [1.250729320059885, 0, 1, 0.3986761438071433, 0, 0, 0.6666666666666666, 0, 0, -1.21772579120289, -1.203028059523692, 0.9854097527415617, 1.301235659993812],
      [1.222222222222223, 0.837592348173588, 0.769035874823142, 1.833333333333334, 0.230964125176858, 0, 0.6666666666666666, 0, 0, 0, 0, 1, 1.222222222222223],
      [1.222222222222223, 0.837592348173588, 0.769035874823142, 1.833333333333334, 0.230964125176858, 0, 0.6666666666666666, 0, 0, 0, 0, 1, 1.222222222222223],
      [1.222222222222223, 0.837592348173588, 0.769035874823142, 1.833333333333334, 0.230964125176858, 0, 0.6666666666666666, 0, 0, 0, 0, 1, 1.222222222222223],
      [1.222222222222223, 0.837592348173588, 0.769035874823142, 1.833333333333334, 0.230964125176858, 0, 0.6666666666666666, 0, 0, 0, 0, 1, 1.222222222222223],
      [1.222222222222223, 0.837592348173588, 0.769035874823142, 1.833333333333334, 0.230964125176858, 0, 0.6666666666666666, 0, 0, 0, 0, 1, 1.222222222222223],
      [1.222222222222223, 0.837592348173588, 0.769035874823142, 1.833333333333334, 0.230964125176858, 0, 0.6666666666666666, 0, 0, 0, 0, 1, 1.222222222222223],
      [1.222222222222223, 0.837592348173588, 0.769035874823142, 1.833333333333334, 0.230964125176858, 0, 0.6666666666666666, 0, 0, 0, 0, 1, 1.222222222222223],
      [1.222222222222223, 0.3055555555555556, 0.24031668567135, 5.999999999999997, 0.75968331432865, -2.664535259100376e-15, 0.6666666666666666, 0, 0, -1.465220545614122, -1.465220545614122, 1, 1],
      [1.131749355382826, 0, 0.009920601133000001, 1.625349274313056, 0.990079398867, -1.77635683940025e-15, 0.6666666666666666, 0, 0, -4.771689636482136, -4.771689636482134, 0.9999999999999982, 1],
      [1, 0.8375923481735877, 0.7208015901838372, 1.857142857142857, 0.2791984098161628, -1.77635683940025e-15, 0.6666666666666666, 0, 0, -4.269256778621118, -4.269256778621117, 0.9999999999999991, 1],
      [1, 0.75, 0.8494427192000001, 1.857142857142857, 0.1505572807999999, -3.552713678800501e-15, 0.6666666666666666, 0, 0, -3.633222215941665, -3.633222215941662, 0.9999999999999978, 1],
      [1.131749355382826, 0.5658746776914128, 0.4809016995, 3.330847294631131, 0.5190983005000001, -3.552713678800501e-15, 0.6666666666666666, 0, 0, -4.260383633031007, -4.260383633031007, 1, 1],
      [1, 0.5, 0.7693720085218814, 36.14285714285727, 0.2306279914781186, 0, 0.6666666666666666, 0, 0, -4.40512290648708, -4.405122906487078, 0.9999999999999982, 1],
      [1.131749355382826, 0.5658746776914128, 0.45, 1.625349274313056, 0.55, -5.329070518200751e-15, 0.6666666666666666, 0, 0, -4.534687526085815, -4.534687526085815, 1, 1],
      [1.131749355382826, 0.5658746776914128, 0.55, 3.330847294631131, 0.45, -3.552713678800501e-15, 0.6666666666666666, 0, 0, -4.178361300870113, -4.178361300870112, 0.9999999999999991, 1],
      [1.131749355382826, 0.8488120165371191, 0.7992, 1.625349274313056, 0.2008, -3.552713678800501e-15, 0.6666666666666666, 0, 0, -3.848204933880208, -3.848204933880209, 1, 1],
      [1.131749355382826, 0.947944600119045, 0.75013416407865, 1.625349274313056, 0.24986583592135, -2.664535259100376e-15, 0.6666666666666666, 0, 0, -3.245009376178275, -3.245009376178275, 1, 1],
      [1.222222222222223, 0.837592348173588, 0.769035874823142, 1.833333333333334, 0.230964125176858, 0, 0.6666666666666666, 0, 0, 0, 0, 1, 1.222222222222223],
      [1.222222222222223, 0.837592348173588, 0.769035874823142, 1.833333333333334, 0.230964125176858, 0, 0.6666666666666666, 0, 0, 0, 0, 1, 1.222222222222223],
      [1.222222222222223, 0.837592348173588, 0.769035874823142, 1.833333333333334, 0.230964125176858, 0, 0.6666666666666666, 0, 0, 0, 0, 1, 1.222222222222223],
      [1.222222222222223, 0.837592348173588, 0.769035874823142, 1.833333333333334, 0.230964125176858, 0, 0.6666666666666666, 0, 0, 0, 0, 1, 1.222222222222223],
      [1.222222222222223, 0.837592348173588, 0.769035874823142, 1.833333333333334, 0.230964125176858, 0, 0.6666666666666666, 0, 0, 0, 0, 1, 1.222222222222223],
      [1.222222222222223, 0.837592348173588, 0.769035874823142, 1.833333333333334, 0.230964125176858, 0, 0.6666666666666666, 0, 0, 0, 0, 1, 1.222222222222223],
      [0, 0, 1, 0.5472958002827882, 0, 0, 0.6666666666666666, 0, 0, -3.031069428277542, -3.016705761354573, 0.9857389984020376, 0.969568493409144],
      [0, 0, 0.9991362520746339, 0.1, 0.0008637479253661429, -0.00101395051702724, 0.6666666666666666, 0, 0, -4.253144877673139, -4.253651852931653, 1, 0],
      [0, 0, 0.9991362520746339, 0.1, 0.0008637479253661429, -0.0009100871823486401, 0.6666666666666666, 0, 0, -3.576314808879822, -3.576769852470997, 1, 0],
      [0, 0, 1, 0.2962774694283185, 0, 0, 0.6666666666666666, 0, 0, -4.338963821829219, -4.326164185682959, 0.9872819308157876, 1.081112239763937],
      [0, 0, 0.9991362520746339, 0.1, 0.0008637479253661429, -0.000956662408531983, 0.6666666666666666, 0, 0, -4.623886751669288, -4.624365082873554, 1, 0],
      [0, 0, 0.9991362520746339, 0.1, 0.0008637479253661429, -0.0009664759410750179, 0.6666666666666666, 0, 0, -4.635823508616173, -4.636306746586711, 1, 0],
      [0.0258939198589585, 0.0006535715561647407, 0.0007067646711339386, 37.55109887321609, 0.999293235328866, 1.00106718343315, 0.3173916645171092, 0, 0, -8.738225132934005, -8.739495773665309, 1, 0],
      [0, 0, 0.9991362520746339, 0.1, 0.0008637479253661429, -0.001052679853797756, 0.6666666666666666, 0, 0, -4.771689636482135, -4.772215976409034, 1, 0],
      [0, 0, 0.9991362520746339, 0.1, 0.0008637479253661429, -0.001013950517153361, 0.6666666666666666, 0, 0, -4.393186149540194, -4.39369312479877, 1, 0],
      [0, 0, 0.9991362520746339, 0.1, 0.0008637479253661429, -0.0009936419944089891, 0.6666666666666666, 0, 0, -4.396249760896968, -4.396746581894172, 1, 0],
      [0, 0, 0.9991362520746339, 0.1, 0.0008637479253661429, -0.001013950517030793, 0.6666666666666666, 0, 0, -4.253144877673139, -4.253651852931655, 1, 0],
      [0, 0, 0.9991362520746339, 0.1, 0.0008637479253661429, -0.001013950517153361, 0.6666666666666666, 0, 0, -4.393186149540194, -4.39369312479877, 1, 0],
      [0, 0, 0.9991362520746339, 0.1, 0.0008637479253661429, -0.0008607836676546299, 0.6666666666666666, 0, 0, -4.214771663875264, -4.215202055709091, 1, 0],
      [0, 0, 0.9991362520746339, 0.1, 0.0008637479253661429, -0.0009566624085355357, 0.6666666666666666, 0, 0, -4.623886751669288, -4.624365082873556, 1, 0],
      [0, 0, 1, 0.2962774694283185, 0, 0, 0.6666666666666666, 0, 0, -4.111315461650042, -4.101098832233523, 0.9898353830598327, 1.081112239763937],
      [0, 0, 0.9991362520746339, 0.1, 0.0008637479253661429, -0.0007464957186833487, 0.6666666666666666, 0, 0, -4.75975287953525, -4.760126127394591, 1, 0],
      [1.250729320059885, 0, 1, 0.3986761438071433, 0, 0, 0.6666666666666666, 0, 0, -4.606510974468248, -4.592236252188442, 0.9858266785047878, 1.301235659993812],
      [0, 0, 0.9991362520746339, 0.1, 0.0008637479253661429, -0.0007028128161943314, 0.6666666666666666, 0, 0, -3.942881538874878, -3.943232945282976, 1, 0],
      [0, 0, 0.9991362520746339, 0.1, 0.0008637479253661429, -0.0009021691092616635, 0.6666666666666666, 0, 0, -4.635823508616173, -4.636274593170804, 1, 0],
      [0, 0, 0.9991362520746339, 0.1, 0.0008637479253661429, -0.0007607211658715585, 0.6666666666666666, 0, 0, -4.576124351240463, -4.576504711823399, 1, 0],
      [0, 0, 0.9991362520746339, 0.1, 0.0008637479253661429, -0.0008930089847432043, 0.6666666666666666, 0, 0, -4.623886751669288, -4.62433325616166, 1, 0],
      [0, 0, 0.9991362520746339, 0.1, 0.0008637479253661429, -0.001013950517030793, 0.6666666666666666, 0, 0, -4.253144877673139, -4.253651852931655, 1, 0],
      [0, 0, 0.9991362520746339, 0.1, 0.0008637479253661429, -0.0009566624085355357, 0.6666666666666666, 0, 0, -4.623886751669288, -4.624365082873556, 1, 0],
      [0, 0, 1, 0.2962774694283185, 0, 0, 0.6666666666666666, 0, 0, -4.203676412379039, -4.190298057816998, 0.9867107378767038, 1.081112239763937],
      [0, 0, 0.9991362520746339, 0.1, 0.0008637479253661429, -0.000946483974056278, 0.6666666666666666, 0, 0, -4.257320021674232, -4.25779326366126, 1, 0],
      [0, 0, 0.9991362520746339, 0.1, 0.0008637479253661429, -0.0009786317729414407, 0.6666666666666666, 0, 0, -4.078747666740839, -4.07923698262731, 1, 0],
      [0, 0, 0.4717984142995122, 85.10039849273885, 0.5282015857004878, 0.9953663075388164, 0.3184407254666496, 1, 0, -9.142805539447034, -9.131344536473199, 0.9886044241282059, 0],
      [0, 0, 0.9991362520746339, 0.1, 0.0008637479253661429, -0.001052679853797756, 0.6666666666666666, 0, 0, -4.771689636482135, -4.772215976409034, 1, 0],
      [0, 0, 0.9991362520746339, 0.1, 0.0008637479253661429, -0.0009723469992826139, 0.6666666666666666, 0, 0, -3.994311566525524, -3.994797740025165, 1, 0],
      [0, 0, 0.9991362520746339, 0.1, 0.0008637479253661429, -0.001142553543687086, 0.6666666666666666, 0, 0, -4.716165623107519, -4.716736899879362, 1, 0],
      [0, 0, 0.9991362520746339, 0.1, 0.0008637479253661429, -0.001352895768745199, 0.6666666666666666, 0, 0, -3.769246213076088, -3.769922660960461, 1, 0],
      [0, 0, 0.9991362520746339, 0.1, 0.0008637479253661429, -0.001478354928400094, 0.6666666666666666, 0, 0, -4.253144877673139, -4.253884055137339, 1, 0],
      [0, 0, 0.9991362520746339, 0.1, 0.0008637479253661429, -0.00160964931861507, 0.6666666666666666, 0, 0, -4.186122913815904, -4.186927738475211, 1, 0],
      [0, 0, 0.000721687486422321, 26.27746104339384, 0.9992783125135777, 0.8951322785932767, 0.3375937977181718, 0, 0, -8.469252917596078, -8.469277618058218, 1, 0],
      [0, 0, 0.9991362520746339, 0.1, 0.0008637479253661429, -0.001569871339610174, 0.6666666666666666, 0, 0, -4.186122913815904, -4.186907849485709, 1, 0],
      [0, 0, 0.9991362520746339, 0.1, 0.0008637479253661429, -0.001368796861522803, 0.6666666666666666, 0, 0, -3.933229015462589, -3.93391341389335, 1, 0],
      [0, 0, 0.9991362520746339, 0.1, 0.0008637479253661429, -0.001404842672335427, 0.6666666666666666, 0, 0, -3.408156862492228, -3.408859283828396, 1, 0],
      [0, 0, 0.9991362520746339, 0.1, 0.0008637479253661429, -0.001396062570581336, 0.6666666666666666, 0, 0, -4.619711607668195, -4.620409638953485, 1, 0],
      [0, 0, 0.9991362520746339, 0.1, 0.0008637479253661429, -0.001385014079355429, 0.6666666666666666, 0, 0, -3.994311566525524, -3.995004073565201, 1, 0],
      [0, 0, 0.9991362520746339, 0.1, 0.0008637479253661429, -0.001226108425539607, 0.6666666666666666, 0, 0, -4.214771663875264, -4.215384718088034, 1, 0],
      [62.78900222727547, 0, 0.7583163092441811, 0, 0.2416836907558189, 0, 0.6666666666666666, 0, 0, -7.584806559227438, -7.584938855187608, 1, 63.49859719293427],
      [0, 0, 0.9991362520746339, 0.1, 0.0008637479253661429, -0.001324076603946622, 0.6666666666666666, 0, 0, -4.491100269658083, -4.491762307960056, 1, 0],
      [0, 0, 0.9991362520746339, 0.1, 0.0008637479253661429, -0.0008456361171411686, 0.6666666666666666, 0, 0, -4.299795745457645, -4.300218563516215, 1, 0],
      [0, 0, 0.8592030779309298, 722.6552000533513, 0.1407969220690702, 1.423813476625782, 0.249759162327188, 0, 0, -9.079762289591134, -8.59355998882082, 0.6149573883555383, 0],
      [1.250729320059885, 0, 1, 0.3986761438071433, 0, 0, 0.6666666666666666, 0, 0, -4.612571805744015, -4.592236252188442, 0.9798698193328584, 1.301235659993812],
      [0, 0, 0.9991362520746339, 0.1, 0.0008637479253661429, -0.001362675262578605, 0.6666666666666666, 0, 0, -4.619711607668195, -4.620392945299484, 1, 0],
      [0, 0, 0.4759652893151585, 51.06137354896088, 0.5240347106848415, 0.9099191010319814, 0.3346810969324752, 1, 0, -8.461127740612508, -8.457309067685776, 0.9961886089325684, 0],
      [0.01008165560106099, 0.005227930987027118, 0.4823730528790347, 56.19211178925351, 0.5176269471209654, 0.8647288195787262, 0.3436823304897157, 1, 0, -8.586480094052297, -8.571481617906947, 0.9851134407708434, 0],
      [0, 0, 0.9991362520746339, 0.1, 0.0008637479253661429, -0.001388376419455106, 0.6666666666666666, 0, 0, -3.572139664878729, -3.572833853088457, 1, 0],
      [0, 0, 0.8805355844572511, 1723.927012620509, 0.1194644155427489, 2.431444725015265, 0.144392086792091, 1, 0, -10.82602426942416, -10.01092029090372, 0.4425933047427549, 0],
      [0, 0, 0.9991362520746339, 0.1, 0.0008637479253661429, -0.001747807672645152, 0.6666666666666666, 0, 0, -4.101098832233523, -4.101972736069846, 1, 0],
      [0, 0, 1, 0, 0, 0, 1, 0, 0, 0, 0, 1, 0],
      [0, 0, 1, 0, 0, 0, 1, 0, 0, 0, 0, 1, 0],
      [76.10924228334264, 0, 0.7352765384263598, 0.6021366075403329, 0.2647234615736402, 0, 0.6666666666666666, 0, 0, -6.784377857229598, -6.795403923454015, 1, 69.77275412263754],
      [0, 0, 1, 0, 0, 0, 1, 0, 0, 0, 0, 1, 0],
      [0, 0, 1, 0, 0, 0, 1, 0, 0, 0, 0, 1, 0],
      [0, 0, 1, 0, 0, 0, 1, 0, 0, 0, 0, 1, 0],
      [0, 0, 1, 0, 0, 0, 1, 0, 0, 0, 0, 1, 0],
      [0, 0, 1, 0, 0, 0, 1, 0, 0, 0, 0, 1, 0],
      [0, 0, 1, 0, 0, 0, 1, 0, 0, 0, 0, 1, 0],
      [0, 0, 1, 0, 0, 0, 1, 0, 0, 0, 0, 1, 0],
      [0, 0, 0.8649984836306841, 1002.631012697773, 0.1350015163693159, 1.773738417249753, 0.2059219587269981, 1, 0, -10.56561458988393, -10.00692113041333, 0.5719558593723356, 0],
      [0, 0, 1, 0, 0, 0, 1, 0, 0, 0, 0, 1, 0],
      [0, 0, 1, 0, 0, 0, 1, 0, 0, 0, 0, 1, 0],
      [0, 0, 1, 0, 0, 0, 1, 0, 0, 0, 0, 1, 0],
      [0, 0, 1, 0, 0, 0, 1, 0, 0, 0, 0, 1, 0],
      [0, 0, 1, 0, 0, 0, 1, 0, 0, 0, 0, 1, 0],
      [0, 0, 1, 0, 0, 0, 1, 0, 0, 0, 0, 1, 0],
      [0, 0, 1, 0, 0, 0, 1, 0, 0, 0, 0, 1, 0],
      [0, 0, 1, 0, 0, 0, 1, 0, 0, 0, 0, 1, 0],
      [0, 0, 1, 0, 0, 0, 1, 0, 0, 0, 0, 1, 0],
      [66.83751254136948, 0, 0.6682771450897931, 0, 0.3317228549102069, 0, 0.6666666666666666, 0, 0, -8.26622821240078, -8.266225520340999, 0.999997307943843, 66.85599257808515],
      [0, 0, 1, 0, 0, 0, 1, 0, 0, 0, 0, 1, 0],
      [0, 0, 1, 0, 0, 0, 1, 0, 0, 0, 0, 1, 0],
      [95.88333972520221, 0, 0.7583605047734334, 0, 0.2416394952265666, 0, 0.6666666666666666, 0, 0, -7.553731845542539, -7.553728760844566, 0.9999969153067849, 96.14695696511865],
      [0, 0, 1, 0, 0, 0, 1, 0, 0, 0, 0, 1, 0],
      [0, 0, 1, 0, 0, 0, 1, 0, 0, 0, 0, 1, 0],
      [0, 0, 1, 0, 0, 0, 1, 0, 0, 0, 0, 1, 0],
      [0, 0, 0.9991362520746339, 0.1, 0.0008637479253661429, -0.001441311431905845, 0.6666666666666666, 0, 0, -4.314227428736073, -4.314948084452026, 1, 0],
      [0, 0, 1, 0, 0, 0, 1, 0, 0, 0, 0, 1, 0],
      [0, 0, 1, 0, 0, 0, 1, 0, 0, 0, 0, 1, 0],
      [0, 0, 1, 0, 0, 0, 1, 0, 0, 0, 0, 1, 0],
      [0, 0, 1, 0, 0, 0, 1, 0, 0, 0, 0, 1, 0],
      [0, 0, 1, 0, 0, 0, 1, 0, 0, 0, 0, 1, 0],
      [0, 0, 1, 0, 0, 0, 1, 0, 0, 0, 0, 1, 0],
      [0, 0, 1, 0, 0, 0, 1, 0, 0, 0, 0, 1, 0],
      [0, 0, 1.0004e-08, 21.87201408897168, 0.999999989996, 0.7446391063688065, 0.3691361181109701, 0, 0, -7.661791169048682, -7.661788298738597, 0.9999971296940344, 0],
      [0, 0, 1, 0, 0, 0, 1, 0, 0, 0, 0, 1, 0],
      [0, 0, 1, 0, 0, 0, 1, 0, 0, 0, 0, 1, 0],
      [0, 0, 1, 0, 0, 0, 1, 0, 0, 0, 0, 1, 0],
      [0, 0, 1, 0, 0, 0, 1, 0, 0, 0, 0, 1, 0],
      [0, 0, 1, 0, 0, 0, 1, 0, 0, 0, 0, 1, 0],
      [0, 0, 0.000722239122640936, 46.94987363948054, 0.9992777608773591, 1.566160127447354, 0.2307949568315831, 0, 0, -13.54539784309338, -13.54543826503304, 1, 0],
      [0, 0, 1, 0, 0, 0, 1, 0, 0, 0, 0, 1, 0],
      [0, 0, 0.0007094735741019594, 19.04855120044241, 0.999290526425898, 0.759950631414803, 0.3657585648877602, 0, 0, -7.967937332708136, -7.967939188234752, 1, 0],
      [0, 0, 1, 0, 0, 0, 1, 0, 0, 0, 0, 1, 0],
      [0, 0, 1, 0, 0, 0, 1, 0, 0, 0, 0, 1, 0],
      [0, 0, 1, 0, 0, 0, 1, 0, 0, 0, 0, 1, 0],
      [0, 0, 1, 0, 0, 0, 1, 0, 0, 0, 0, 1, 0],
      [0, 0, 1, 0, 0, 0, 1, 0, 0, 0, 0, 1, 0],
      [0, 0, 1, 0, 0, 0, 1, 0, 0, 0, 0, 1, 0],
      [0, 0, 1, 0, 0, 0, 1, 0, 0, 0, 0, 1, 0],
      [0, 0, 1, 0, 0, 0, 1, 0, 0, 0, 0, 1, 0],
      [0, 0, 1, 0, 0, 0, 1, 0, 0, 0, 0, 1, 0],
      [0, 0, 1, 0, 0, 0, 1, 0, 0, 0, 0, 1, 0],
      [0, 0, 1, 0, 0, 0, 1, 0, 0, 0, 0, 1, 0],
      [0.03237015146102537, 0.001014971911118142, 1.005559041189477e-08, 19.41839685885879, 0.9999999899444096, 0.5101300894306426, 0.426642332350322, 1, 0, -8.67159100907049, -8.673149782303023, 1, 0],
      [0, 0, 1, 0, 0, 0, 1, 0, 0, 0, 0, 1, 0],
      [0, 0, 1, 0, 0, 0, 1, 0, 0, 0, 0, 1, 0],
      [0, 0, 1, 0, 0, 0, 1, 0, 0, 0, 0, 1, 0],
      [41.6742444616503, 0, 0.832866489601106, 0, 0.167133510398894, 0, 0.6666666666666666, 0, 0, -8.758319949605889, -8.75623841799074, 0.9979206332693231, 39.22083660971996],
      [0, 0, 1, 0, 0, 0, 1, 0, 0, 0, 0, 1, 0],
      [0, 0, 1, 0, 0, 0, 1, 0, 0, 0, 0, 1, 0],
      [0, 0, 1, 0, 0, 0, 1, 0, 0, 0, 0, 1, 0],
      [0, 0, 1, 0, 0, 0, 1, 0, 0, 0, 0, 1, 0],
      [0, 0, 0.8710672783799144, 677.0352707325811, 0.1289327216200856, 1.590202390892443, 0.2277521971325498, 1, 0, -11.66122974547517, -11.08480606620006, 0.5619043275166808, 0],
      [0, 0, 1, 0, 0, 0, 1, 0, 0, 0, 0, 1, 0],
      [0, 0, 1, 0, 0, 0, 1, 0, 0, 0, 0, 1, 0],
      [0, 0, 1, 0, 0, 0, 1, 0, 0, 0, 0, 1, 0],
      [0, 0, 0.9991362520746339, 0.1, 0.0008637479253661429, -0.001422473463621898, 0.6666666666666666, 0, 0, -3.853682313291404, -3.854393550023215, 1, 0],
      [0, 0, 1, 0, 0, 0, 1, 0, 0, 0, 0, 1, 0],
      [0, 0, 0.0007810801957653211, 22.07151576574394, 0.9992189198042347, 0.8094704897032763, 0.3551059746603612, 0, 0, -9.372523416787288, -9.372501092156204, 0.9999776756181074, 0],
      [0, 0, 1, 0, 0, 0, 1, 0, 0, 0, 0, 1, 0],
      [0, 0, 1, 0, 0, 0, 1, 0, 0, 0, 0, 1, 0],
      [0, 0, 1, 0, 0, 0, 1, 0, 0, 0, 0, 1, 0],
      [0, 0, 1, 0, 0, 0, 1, 0, 0, 0, 0, 1, 0],
      [0, 0, 1, 0, 0, 0, 1, 0, 0, 0, 0, 1, 0],
      [0, 0, 1, 0, 0, 0, 1, 0, 0, 0, 0, 1, 0],
      [0, 0, 1, 0, 0, 0, 1, 0, 0, 0, 0, 1, 0],
      [76.10924228334264, 0, 0.7352765384263598, 0.6021366075403329, 0.2647234615736402, 0, 0.6666666666666666, 0, 0, -7.174113929310494, -7.185260224101239, 1, 69.77275412263754],
      [91.12867213147324, 0, 0.7466172268427034, 0.8605266199043693, 0.2533827731572966, 0, 0.6666666666666666, 0, 0, -7.879044094684534, -7.885557518313591, 1, 89.82590528962159],
      [0, 0, 0.9991362520746339, 0.1, 0.0008637479253661429, -0.0007777161125144261, 0.6666666666666666, 0, 0, -4.631648364615081, -4.632037222671338, 1, 0],
      [0, 0, 1, 0.5472958002827882, 0, 0, 0.6666666666666666, 0, 0, -4.100485060065141, -4.073270287329644, 0.9731522125141413, 0.969568493409144],
      [0, 0, 0.9991362520746339, 0.1, 0.0008637479253661429, -0.000660169145058731, 0.6666666666666666, 0, 0, -4.303970889458738, -4.304300974031268, 1, 0],
      [0, 0, 0.9991362520746339, 0.1, 0.0008637479253661429, -0.0008086067614332393, 0.6666666666666666, 0, 0, -4.631648364615081, -4.632052667995797, 1, 0],
      [0, 0, 1, 0.4606676714282781, 0, 0, 0.6666666666666666, 0, 0, -4.090182507798167, -4.073270287329644, 0.9832299883138427, 0.6296541641433383],
      [0, 0, 0.9991362520746339, 0.1, 0.0008637479253661429, -0.0007741274549974975, 0.6666666666666666, 0, 0, -4.303970889458738, -4.304357953186237, 1, 0],
      [60.60301299565864, 33.33175135495678, 0.8042928732578326, 31.87958180709624, 0.1957071267421674, 0, 0.6666666666666666, 0, 0, -9.726224773036236, -9.727032646591471, 1, 61.09654258677905],
      [0, 0, 0.9991362520746339, 0.1, 0.0008637479253661429, -0.001109965337480645, 0.6666666666666666, 0, 0, -4.180057553037644, -4.180612535706384, 1, 0],
      [0.03728235917396302, 0.001226181454215442, 1, 0.24737626835149, 0, -0.004113502480958431, 0.6666666666666666, 0, 0, -4.264511571186183, -4.262466689545255, 0.9979572077050298, 0.132302842983554],
      [0, 0, 0.9991362520746339, 0.1, 0.0008637479253661429, -0.001055008108821198, 0.6666666666666666, 0, 0, -4.265081634620024, -4.265609138674435, 1, 0],
      [0, 0, 0.9991362520746339, 0.1, 0.0008637479253661429, -0.0006993752310116008, 0.6666666666666666, 0, 0, -4.631648364615081, -4.631998052230586, 1, 0],
      [0, 0, 0.9991362520746339, 0.1, 0.0008637479253661429, -0.00101395051714448, 0.6666666666666666, 0, 0, -4.168120796090759, -4.168627771349331, 1, 0],
      [0, 0, 0.9991362520746339, 0.1, 0.0008637479253661429, -0.0009500820160130985, 0.6666666666666666, 0, 0, -4.214771663875264, -4.21524670488327, 1, 0],
      [0, 0, 0.9991362520746339, 0.1, 0.0008637479253661429, -0.001050097701174479, 0.6666666666666666, 0, 0, -4.214771663875264, -4.215296712725851, 1, 0],
      [0, 0, 0.9991362520746339, 0.1, 0.0008637479253661429, -0.001284188876894632, 0.6666666666666666, 0, 0, -4.5466242830327, -4.547266377471147, 1, 0],
      [0, 0, 1, 0, 0, 0, 1, 0, 0, 0, 0, 1, 0],
      [0, 0, 1, 0, 0, 0, 1, 0, 0, 0, 0, 1, 0],
      [0, 0, 1, 0, 0, 0, 1, 0, 0, 0, 0, 1, 0],
      [0, 0, 1, 0, 0, 0, 1, 0, 0, 0, 0, 1, 0],
      [0, 0, 0.9991362520746339, 0.1, 0.0008637479253661429, -0.0008816870453109971, 0.6666666666666666, 0, 0, -4.303970889458738, -4.304411732981394, 1, 0],
      [0, 0, 0.9991362520746339, 0.1, 0.0008637479253661429, -0.001352542307126114, 0.6666666666666666, 0, 0, -4.491100269658083, -4.491776540811646, 1, 0],
      [0, 0, 0.9991362520746339, 0.1, 0.0008637479253661429, -0.001450072523205392, 0.6666666666666666, 0, 0, -4.089162075286638, -4.089887111548241, 1, 0],
      [0, 0, 1, 0, 0, 0, 1, 0, 0, 0, 0, 1, 0],
      [0, 0, 1, 0, 0, 0, 1, 0, 0, 0, 0, 1, 0],
      [0, 0, 1, 0, 0, 0, 1, 0, 0, 0, 0, 1, 0],
      [0, 0, 1, 0, 0, 0, 1, 0, 0, 0, 0, 1, 0],
      [0, 0, 1, 0, 0, 0, 1, 0, 0, 0, 0, 1, 0],
      [0, 0, 1, 0, 0, 0, 1, 0, 0, 0, 0, 1, 0],
      [0, 0, 1, 0, 0, 0, 1, 0, 0, 0, 0, 1, 0],
      [0, 0, 1, 0, 0, 0, 1, 0, 0, 0, 0, 1, 0],
      [0, 0, 1, 0, 0, 0, 1, 0, 0, 0, 0, 1, 0],
      [0, 0, 1, 0, 0, 0, 1, 0, 0, 0, 0, 1, 0],
      [0, 0, 0.9991362520746339, 0.1, 0.0008637479253661429, -0.00152466230543169, 0.6666666666666666, 0, 0, -4.771689636482135, -4.772451967634851, 1, 0],
      [0, 0, 1, 0, 0, 0, 1, 0, 0, 0, 0, 1, 0],
      [0, 0, 1, 0, 0, 0, 1, 0, 0, 0, 0, 1, 0],
      [0, 0, 1, 0, 0, 0, 1, 0, 0, 0, 0, 1, 0],
      [0, 0, 1, 0, 0, 0, 1, 0, 0, 0, 0, 1, 0],
      [0, 0, 1, 0, 0, 0, 1, 0, 0, 0, 0, 1, 0],
      [0, 0, 0.000722239122640936, 25.22004951582909, 0.9992777608773591, 0.8852096275335981, 0.3395659990544549, 0, 0, -8.35421914408785, -8.354208037495125, 0.9999888934689528, 0],
      [0, 0, 1, 0, 0, 0, 1, 0, 0, 0, 0, 1, 0],
      [0, 0, 1, 0, 0, 0, 1, 0, 0, 0, 0, 1, 0],
      [0, 0, 1, 0, 0, 0, 1, 0, 0, 0, 0, 1, 0],
      [0, 0, 1, 0, 0, 0, 1, 0, 0, 0, 0, 1, 0],
      [0.009794029450828134, 0.004991534777206983, 0.7890602120892309, 139.7987489611374, 0.2109397879107691, 0.4933684495846258, 0.4312372778654573, 1, 0, -10.36095223306357, -10.33516703408988, 0.9745444002639148, 0],
      [0, 0, 1, 0, 0, 0, 1, 0, 0, 0, 0, 1, 0],
      [0, 0, 1, 0, 0, 0, 1, 0, 0, 0, 0, 1, 0],
      [0, 0, 0.9991362520746339, 0.1, 0.0008637479253661429, -0.001101221343767556, 0.6666666666666666, 0, 0, -3.497356088075702, -3.497906698747586, 1, 0],
      [201.4196495626821, 0, 0.75, 0.9934238534284986, 0.25, 0, 0.6666666666666666, 0, 0, -6.231570117182287, -6.242828908037925, 1, 201.4196495626821],
      [0, 0, 0.9991362520746339, 0.1, 0.0008637479253661429, -0.001154047779791334, 0.6666666666666666, 0, 0, -3.576314808879822, -3.576891832769718, 1, 0],
      [0, 0, 0.9991362520746339, 0.1, 0.0008637479253661429, -0.001210262340659796, 0.6666666666666666, 0, 0, -4.078747666740839, -4.079352797911169, 1, 0],
      [0, 0, 1, 0, 0, 0, 1, 0, 0, 0, 0, 1, 0],
      [0, 0, 1, 0, 0, 0, 1, 0, 0, 0, 0, 1, 0],
      [0, 0, 1, 0, 0, 0, 1, 0, 0, 0, 0, 1, 0],
      [0, 0, 1, 0, 0, 0, 1, 0, 0, 0, 0, 1, 0],
      [0, 0, 1, 0.5472958002827882, 0, 0, 0.6666666666666666, 0, 0, -4.107023578104761, -4.073270287329644, 0.9668099961603039, 0.969568493409144],
      [0.02596624448236052, 0.0006571813216505006, 1.003076687421051e-08, 25.08451424743577, 0.9999999899692331, 0.5304035728714638, 0.4211832612980706, 0, 0, -6.820636364395796, -6.821890478111888, 1, 0],
      [0, 0, 0.9991362520746339, 0.1, 0.0008637479253661429, -0.001273219496552791, 0.6666666666666666, 0, 0, -3.493180944074609, -3.493817553822885, 1, 0],
      [0, 0, 0.9991362520746339, 0.1, 0.0008637479253661429, -0.00137700074864, 0.6666666666666666, 0, 0, -3.633222215941664, -3.633910716315984, 1, 0],
      [0, 0, 0.9991362520746339, 0.1, 0.0008637479253661429, -0.0009630732376280093, 0.6666666666666666, 0, 0, -3.938706394873785, -3.939187931492599, 1, 0],
      [0, 0, 1, 0.2962774694283185, 0, 0, 0.6666666666666666, 0, 0, -3.592543344945553, -3.576314808879822, 0.9839024371664483, 1.081112239763937],
      [0, 0, 0.9991362520746339, 0.1, 0.0008637479253661429, -0.001351412959752274, 0.6666666666666666, 0, 0, -3.408156862492228, -3.408832568972104, 1, 0],
      [0, 0, 0.9991362520746339, 0.1, 0.0008637479253661429, -0.001429047711065223, 0.6666666666666666, 0, 0, -3.408156862492228, -3.408871386347761, 1, 0],
      [45.57940051567816, 0, 0.7480543165523451, 0, 0.2519456834476549, 0, 0.6666666666666666, 0, 0, -7.566502460191959, -7.566578804278811, 1, 45.15651786767923],
      [0, 0, 0.9991362520746339, 0.1, 0.0008637479253661429, -0.001404842672335427, 0.6666666666666666, 0, 0, -3.408156862492228, -3.408859283828396, 1, 0],
      [0, 0, 0.9991362520746339, 0.1, 0.0008637479253661429, -0.0014183346208263, 0.6666666666666666, 0, 0, -4.089162075286638, -4.089871242597051, 1, 0],
      [0, 0, 0.9991362520746339, 0.1, 0.0008637479253661429, -0.001273846713782945, 0.6666666666666666, 0, 0, -4.534687526085815, -4.535324449442706, 1, 0],
      [0.0258939198589585, 0.0006535715561647407, 0.0007064890110442829, 37.55109887321609, 0.9992935109889557, 0.7636885261923361, 0.364940162243082, 0, 0, -7.767505471901939, -7.768581294375826, 1, 0],
      [1.250729320059885, 0, 1, 0.3986761438071433, 0, 0, 0.6666666666666666, 0, 0, -3.895799123998381, -3.858445438659562, 0.9633353574943226, 1.301235659993812],
      [0, 0, 1, 0.2962774694283185, 0, 0, 0.6666666666666666, 0, 0, -3.51087592705624, -3.497356088075702, 0.9865711435571676, 1.081112239763937],
      [0, 0, 0.009631319305790659, 19.62475821591525, 0.9903686806942094, 0.009492964872091392, 0.6416454499415692, 1, 0, -8.450077628780043, -8.450487343401074, 1, 0],
      [0, 0, 1, 0, 0, 0, 1, 0, 0, 0, 0, 1, 0],
      [0, 0, 1, 0, 0, 0, 1, 0, 0, 0, 0, 1, 0],
      [0, 0, 1, 0, 0, 0, 1, 0, 0, 0, 0, 1, 0],
      [0, 0, 1, 0, 0, 0, 1, 0, 0, 0, 0, 1, 0],
      [0.03237015146102537, 0.001014971911118142, 0.000722239122640936, 20.53460297155206, 0.9992777608773591, 0.51463156411873, 0.4254210329259325, 0, 0, -6.983761211469201, -6.984997687908718, 1, 0],
      [0, 0, 0.9991362520746339, 0.1, 0.0008637479253661429, -0.001417113389987179, 0.6666666666666666, 0, 0, -4.619711607668195, -4.620420164363188, 1, 0],
      [0, 0, 1, 0, 0, 0, 1, 0, 0, 0, 0, 1, 0],
      [0, 0, 1, 0, 0, 0, 1, 0, 0, 0, 0, 1, 0],
      [0, 0, 1, 0, 0, 0, 1, 0, 0, 0, 0, 1, 0],
      [0, 0, 0.9991362520746339, 0.1, 0.0008637479253661429, -0.001450526950861786, 0.6666666666666666, 0, 0, -4.089162075286638, -4.089887338762069, 1, 0],
      [0, 0, 0.9991362520746339, 0.1, 0.0008637479253661429, -0.001480342182792249, 0.6666666666666666, 0, 0, -3.633222215941664, -3.63396238703306, 1, 0],
      [0, 0, 0.9991362520746339, 0.1, 0.0008637479253661429, -0.001450072529051383, 0.6666666666666666, 0, 0, -4.314227428736073, -4.314952465000599, 1, 0],
      [0, 0, 1, 0, 0, 0, 1, 0, 0, 0, 0, 1, 0],
      [0, 0, 1, 0, 0, 0, 1, 0, 0, 0, 0, 1, 0],
      [0, 0, 1, 0, 0, 0, 1, 0, 0, 0, 0, 1, 0],
      [0, 0, 1, 0, 0, 0, 1, 0, 0, 0, 0, 1, 0],
      [0, 0, 0.9991362520746339, 0.1, 0.0008637479253661429, -0.001275027487041669, 0.6666666666666666, 0, 0, -4.4398370173247, -4.440474531068221, 1, 0],
      [0, 0, 1, 0, 0, 0, 1, 0, 0, 0, 0, 1, 0],
      [0, 0, 0.9991362520746339, 0.1, 0.0008637479253661429, -0.001541554101347486, 0.6666666666666666, 0, 0, -3.712180936745784, -3.712951713796458, 1, 0],
      [0, 0, 1, 0, 0, 0, 1, 0, 0, 0, 0, 1, 0],
      [0, 0, 0.9991362520746339, 0.1, 0.0008637479253661429, -0.00145007249686735, 0.6666666666666666, 0, 0, -4.089162075286638, -4.089887111535072, 1, 0],
      [0, 0, 0.9991362520746339, 0.1, 0.0008637479253661429, -0.001351935319196862, 0.6666666666666666, 0, 0, -3.937404159463682, -3.938080127123281, 1, 0],
      [0, 0, 0.9991362520746339, 0.1, 0.0008637479253661429, -0.001426328806189758, 0.6666666666666666, 0, 0, -4.75975287953525, -4.760466043938345, 1, 0],
      [0, 0, 1, 0, 0, 0, 1, 0, 0, 0, 0, 1, 0],
      [0, 0, 1, 0, 0, 0, 1, 0, 0, 0, 0, 1, 0],
      [0, 0, 1, 0, 0, 0, 1, 0, 0, 0, 0, 1, 0],
      [0, 0, 0.9991362520746339, 0.1, 0.0008637479253661429, -0.001459287821580446, 0.6666666666666666, 0, 0, -4.174186156869019, -4.174915800779809, 1, 0],
      [0, 0, 0.9991362520746339, 0.1, 0.0008637479253661429, -0.001416093515038241, 0.6666666666666666, 0, 0, -3.769246213076088, -3.769954259833607, 1, 0],
      [0, 0, 0.9991362520746339, 0.1, 0.0008637479253661429, -0.001180192079875297, 0.6666666666666666, 0, 0, -4.035160410313108, -4.035750506353046, 1, 0],
      [0, 0, 0.9991362520746339, 0.1, 0.0008637479253661429, -0.001440951481198383, 0.6666666666666666, 0, 0, -3.994311566525524, -3.995032042266123, 1, 0],
      [0, 0, 0.9991362520746339, 0.1, 0.0008637479253661429, -0.001421668999938674, 0.6666666666666666, 0, 0, -4.314227428736073, -4.314938263236042, 1, 0],
      [37.82657804116468, 0, 0.7892721066232581, 0.07368697622820952, 0.2107278933767419, 0, 0.6666666666666666, 0, 0, -7.302700955760075, -7.30438982287995, 1, 39.94393601207263],
      [0.01225052142881906, 0.00684320489537545, 0.6826641110911879, 271.9695981197013, 0.3173358889088121, 1.588058969180572, 0.2280216635767826, 2, 0, -12.09170225041674, -11.81376888948417, 0.7573472887372031, 0],
      [0, 0, 0.9991362520746339, 0.1, 0.0008637479253661429, -0.001351935316415087, 0.6666666666666666, 0, 0, -3.933229015462589, -3.933904983120796, 1, 0],
      [0, 0, 0.9991362520746339, 0.1, 0.0008637479253661429, -0.001818214002128116, 0.6666666666666666, 0, 0, -4.326164185682959, -4.327073292684023, 1, 0],
      [0, 0, 0.9991362520746339, 0.1, 0.0008637479253661429, -0.001441108961387272, 0.6666666666666666, 0, 0, -4.078747666740839, -4.079468221221533, 1, 0],
      [0, 0, 1, 0.2962774694283185, 0, 0, 0.6666666666666666, 0, 0, -4.210215810723375, -4.190298057816998, 0.9802792951131915, 1.081112239763937],
      [0, 0, 0.9991362520746339, 0.1, 0.0008637479253661429, -0.001359693102773285, 0.6666666666666666, 0, 0, -3.493180944074609, -3.493860790625996, 1, 0],
      [74.81617631745941, 0, 0.7591429861666955, 0, 0.2408570138333045, 0, 0.6666666666666666, 0, 0, -6.443112239528246, -6.443045633118171, 0.9999333958080788, 74.51260408185809],
      [0, 0, 0.9991362520746339, 0.1, 0.0008637479253661429, -0.001299963864688891, 0.6666666666666666, 0, 0, -3.937404159463682, -3.938054141396027, 1, 0],
      [0, 0, 0.9991362520746339, 0.1, 0.0008637479253661429, -0.001267573073571171, 0.6666666666666666, 0, 0, -4.4398370173247, -4.440470803861485, 1, 0],
      [0, 0, 0.9991362520746339, 0.1, 0.0008637479253661429, -0.001412907516398221, 0.6666666666666666, 0, 0, -4.178361300870112, -4.179067754628311, 1, 0],
      [0, 0, 0.9991362520746339, 0.1, 0.0008637479253661429, -0.00142648197082007, 0.6666666666666666, 0, 0, -3.853682313291404, -3.854395554276814, 1, 0],
      [0, 0, 0.9991362520746339, 0.1, 0.0008637479253661429, -0.001441311426059855, 0.6666666666666666, 0, 0, -4.089162075286638, -4.089882730999668, 1, 0],
      [0, 0, 1, 0, 0, 0, 1, 0, 0, 0, 0, 1, 0],
      [51.55597151825958, 0, 0.7450533294361522, 0, 0.2549466705638478, 0, 0.6666666666666666, 0, 0, -7.125685834111629, -7.125649719551359, 0.9999638860918507, 49.19938177654178],
      [0, 0, 0.9991362520746339, 0.1, 0.0008637479253661429, -0.001504158558259583, 0.6666666666666666, 0, 0, -3.487115583296349, -3.487867662575479, 1, 0],
      [0, 0, 0.9991362520746339, 0.1, 0.0008637479253661429, -0.001840892506020708, 0.6666666666666666, 0, 0, -4.326164185682959, -4.327084631935969, 1, 0],
      [0, 0, 1, 0, 0, 0, 1, 0, 0, 0, 0, 1, 0],
      [0, 0, 0.8891359281463507, 22040.29767970602, 0.1108640718536493, 9.181929346057519, 0.004452373986942981, 1, 0, -15.66383162899179, -11.63826475028384, 0.01785330062911494, 0],
      [0, 0, 1, 0, 0, 0, 1, 0, 0, 0, 0, 1, 0],
      [0, 0, 0.9991362520746339, 0.1, 0.0008637479253661429, -0.001511739413627922, 0.6666666666666666, 0, 0, -4.253144877673139, -4.253900747379953, 1, 0],
      [0, 0, 0.9991362520746339, 0.1, 0.0008637479253661429, -0.001275027487041669, 0.6666666666666666, 0, 0, -4.4398370173247, -4.440474531068221, 1, 0],
      [0, 0, 0.9991362520746339, 0.1, 0.0008637479253661429, -0.001492041354988594, 0.6666666666666666, 0, 0, -3.633222215941664, -3.633968236619158, 1, 0],
      [0, 0, 0.9991362520746339, 0.1, 0.0008637479253661429, -0.001450072529051383, 0.6666666666666666, 0, 0, -4.314227428736073, -4.314952465000599, 1, 0],
      [0, 0, 1, 0, 0, 0, 1, 0, 0, 0, 0, 1, 0],
      [0, 0, 1, 0, 0, 0, 1, 0, 0, 0, 0, 1, 0],
      [0, 0, 1, 0, 0, 0, 1, 0, 0, 0, 0, 1, 0],
      [0, 0, 1, 0, 0, 0, 1, 0, 0, 0, 0, 1, 0],
      [0, 0, 1, 0, 0, 0, 1, 0, 0, 0, 0, 1, 0],
      [0, 0, 1, 0, 0, 0, 1, 0, 0, 0, 0, 1, 0],
      [0, 0, 1, 0, 0, 0, 1, 0, 0, 0, 0, 1, 0],
      [0, 0, 1, 0, 0, 0, 1, 0, 0, 0, 0, 1, 0],
      [0, 0, 1, 0, 0, 0, 1, 0, 0, 0, 0, 1, 0],
      [0, 0, 0.9991362520746339, 0.1, 0.0008637479253661429, -0.001459287819249866, 0.6666666666666666, 0, 0, -4.089162075286638, -4.089891719196263, 1, 0],
      [0, 0, 1, 0, 0, 0, 1, 0, 0, 0, 0, 1, 0],
      [0, 0, 1, 0, 0, 0, 1, 0, 0, 0, 0, 1, 0],
      [0, 0, 1, 0, 0, 0, 1, 0, 0, 0, 0, 1, 0],
      [0, 0, 1, 0, 0, 0, 1, 0, 0, 0, 0, 1, 0],
      [0, 0, 1, 0, 0, 0, 1, 0, 0, 0, 0, 1, 0],
      [0, 0, 1, 0, 0, 0, 1, 0, 0, 0, 0, 1, 0],
      [0, 0, 1, 0, 0, 0, 1, 0, 0, 0, 0, 1, 0],
      [0, 0, 0.9991362520746339, 0.1, 0.0008637479253661429, -0.001359389807139344, 0.6666666666666666, 0, 0, -3.937404159463682, -3.938083854367252, 1, 0],
      [0, 0, 0.009992362138780329, 24.02524230194579, 0.9900076378612197, 0.8037796384825704, 0.3563096832095168, 1, 0, -8.768810726925894, -8.769055454505173, 1, 0],
      [0, 0, 1, 0, 0, 0, 1, 0, 0, 0, 0, 1, 0],
      [0, 0, 0.9991362520746339, 0.1, 0.0008637479253661429, -0.001421668607775928, 0.6666666666666666, 0, 0, -4.178361300870112, -4.179072135174, 1, 0],
      [0, 0, 0.9991362520746339, 0.1, 0.0008637479253661429, -0.001431907861141113, 0.6666666666666666, 0, 0, -3.572139664878729, -3.5728556188093, 1, 0],
      [0, 0, 0.9991362520746339, 0.1, 0.0008637479253661429, -0.001634501285460388, 0.6666666666666666, 0, 0, -4.180057553037644, -4.180874803680374, 1, 0],
      [0, 0, 0.9991362520746339, 0.1, 0.0008637479253661429, -0.001398649233911087, 0.6666666666666666, 0, 0, -3.769246213076088, -3.769945537693044, 1, 0],
      [0, 0, 0.9991362520746339, 0.1, 0.0008637479253661429, -0.001427924299966854, 0.6666666666666666, 0, 0, -3.572139664878729, -3.572853627028713, 1, 0],
      [0, 0, 0.9991362520746339, 0.1, 0.0008637479253661429, -0.001564554638525451, 0.6666666666666666, 0, 0, -4.265081634620024, -4.265863911939287, 1, 0],
      [0, 0, 0.9991362520746339, 0.1, 0.0008637479253661429, -0.001172335360038801, 0.6666666666666666, 0, 0, -4.035160410313108, -4.035746577993128, 1, 0],
      [0, 0, 1, 0.3052235626521898, 0, 0, 0.6666666666666666, 0, 0, -3.862161975377914, -3.854270294658469, 0.9921393768399527, 1.081112239763937],
      [0, 0, 0.9991362520746339, 0.1, 0.0008637479253661429, -0.001463786996777294, 0.6666666666666666, 0, 0, -3.408156862492228, -3.408888755990617, 1, 0],
      [0, 0, 0.9991362520746339, 0.1, 0.0008637479253661429, -0.001283381941059147, 0.6666666666666666, 0, 0, -4.214771663875264, -4.215413354845793, 1, 0],
      [0, 0, 0.9991362520746339, 0.1, 0.0008637479253661429, -0.001553575234499505, 0.6666666666666666, 0, 0, -4.265081634620024, -4.265858422237274, 1, 0],
      [1.250729320059885, 0, 1, 0.3986761438071433, 0, 0, 0.6666666666666666, 0, 0, -3.898373989988232, -3.858445438659562, 0.9608580887315752, 1.301235659993812],
      [0, 0, 0.9991362520746339, 0.1, 0.0008637479253661429, -0.001408758814196887, 0.6666666666666666, 0, 0, -4.75975287953525, -4.760457258942348, 1, 0],
      [0, 0, 0.9991362520746339, 0.1, 0.0008637479253661429, -0.001267573112277987, 0.6666666666666666, 0, 0, -4.4398370173247, -4.440470803880839, 1, 0],
      [0, 0, 0.9991362520746339, 0.1, 0.0008637479253661429, -0.001808342481901093, 0.6666666666666666, 0, 0, -4.101098832233523, -4.102003003474474, 1, 0],
      [0, 0, 1, 0, 0, 0, 1, 0, 0, 0, 0, 1, 0],
      [0, 0, 1, 0, 0, 0, 1, 0, 0, 0, 0, 1, 0],
      [0, 0, 1, 0, 0, 0, 1, 0, 0, 0, 0, 1, 0],
      [80.18973623708831, 0, 0.9203176755391673, 0, 0.07968232446083268, 0, 0.6666666666666666, 0, 0, -5.99481329640688, -5.994662979505757, 0.9998496943958888, 79.27518992932725],
      [113.4636205561892, 0, 0.7213924514641219, 0, 0.2786075485358781, 0, 0.6666666666666666, 0, 0, -7.009121542703072, -7.007561946172381, 0.9984416190078986, 106.8063038010384],
      [0, 0, 0.9991362520746339, 0.1, 0.0008637479253661429, -0.001617845829471776, 0.6666666666666666, 0, 0, -4.503037026604969, -4.503845949519705, 1, 0],
      [0, 0, 0.9991362520746339, 0.1, 0.0008637479253661429, -0.001490555322130049, 0.6666666666666666, 0, 0, -4.5466242830327, -4.547369560693765, 1, 0],
      [0, 0, 0.9991362520746339, 0.1, 0.0008637479253661429, -0.001351935435364382, 0.6666666666666666, 0, 0, -3.937404159463682, -3.938080127181364, 1, 0],
      [0, 0, 1, 0, 0, 0, 1, 0, 0, 0, 0, 1, 0],
      [0, 0, 1, 0, 0, 0, 1, 0, 0, 0, 0, 1, 0],
      [0, 0, 1, 0, 0, 0, 1, 0, 0, 0, 0, 1, 0],
      [0, 0, 1, 0, 0, 0, 1, 0, 0, 0, 0, 1, 0],
      [0, 0, 1, 0, 0, 0, 1, 0, 0, 0, 0, 1, 0],
      [0, 0, 1, 0, 0, 0, 1, 0, 0, 0, 0, 1, 0],
      [0, 0, 0.9991362520746339, 0.1, 0.0008637479253661429, -0.001808342481901093, 0.6666666666666666, 0, 0, -4.101098832233523, -4.102003003474474, 1, 0],
      [0, 0, 1, 0, 0, 0, 1, 0, 0, 0, 0, 1, 0],
      [0, 0, 0.9991362520746339, 0.1, 0.0008637479253661429, -0.001808342481901093, 0.6666666666666666, 0, 0, -4.101098832233523, -4.102003003474474, 1, 0],
      [0, 0, 1, 0, 0, 0, 1, 0, 0, 0, 0, 1, 0],
      [76.32129079926388, 0, 0.7578666977589188, 0.1208972987691436, 0.2421333022410812, 0, 0.6666666666666666, 0, 0, -7.714132715691581, -7.715697552279903, 1, 79.08047749442393],
      [0, 0, 1, 0, 0, 0, 1, 0, 0, 0, 0, 1, 0],
      [0, 0, 1, 0, 0, 0, 1, 0, 0, 0, 0, 1, 0],
      [0, 0, 1, 0, 0, 0, 1, 0, 0, 0, 0, 1, 0],
      [0, 0, 0.9991362520746339, 0.1, 0.0008637479253661429, -0.001808342481901093, 0.6666666666666666, 0, 0, -4.101098832233523, -4.102003003474474, 1, 0],
      [0, 0, 0.000722239122640936, 35.14958176431232, 0.9992777608773591, 1.557984396389386, 0.2318398593639879, 0, 0, -8.634260852538983, -8.634283073289685, 1, 0],
      [0, 0, 0.9991362520746339, 0.1, 0.0008637479253661429, -0.001359389769516106, 0.6666666666666666, 0, 0, -3.933229015462589, -3.933908710347347, 1, 0],
      [0, 0, 0.9991362520746339, 0.1, 0.0008637479253661429, -0.001376711549022858, 0.6666666666666666, 0, 0, -4.491100269658083, -4.491788625432594, 1, 0],
      [0, 0, 1, 0, 0, 0, 1, 0, 0, 0, 0, 1, 0],
      [0, 0, 0.9991362520746339, 0.1, 0.0008637479253661429, -0.001423209410468473, 0.6666666666666666, 0, 0, -4.635823508616173, -4.636535113321408, 1, 0],
      [0, 0, 0.9991362520746339, 0.1, 0.0008637479253661429, -0.001434836449813126, 0.6666666666666666, 0, 0, -3.853682313291404, -3.854399731516311, 1, 0],
      [0, 0, 1, 0, 0, 0, 1, 0, 0, 0, 0, 1, 0],
      [0, 0, 1, 0, 0, 0, 1, 0, 0, 0, 0, 1, 0],
      [0, 0, 0.9991362520746339, 0.1, 0.0008637479253661429, -0.001359389769516106, 0.6666666666666666, 0, 0, -3.933229015462589, -3.933908710347347, 1, 0],
      [0, 0, 1, 0, 0, 0, 1, 0, 0, 0, 0, 1, 0],
      [0, 0, 0.000722239122640936, 24.5311775700912, 0.9992777608773591, 0.8411363942992587, 0.348501906802907, 0, 0, -8.995873008075643, -8.995991604038128, 1, 0],
      [0, 0, 1, 0, 0, 0, 1, 0, 0, 0, 0, 1, 0],
      [0, 0, 0.9991362520746339, 0.1, 0.0008637479253661429, -0.00161661683333314, 0.6666666666666666, 0, 0, -4.503037026604969, -4.503845335021635, 1, 0],
      [0, 0, 0.9991362520746339, 0.1, 0.0008637479253661429, -0.001359389722111359, 0.6666666666666666, 0, 0, -4.073270287329644, -4.073949982190699, 1, 0],
      [0, 0, 1, 0, 0, 0, 1, 0, 0, 0, 0, 1, 0],
      [0, 0, 1, 0, 0, 0, 1, 0, 0, 0, 0, 1, 0],
      [0, 0, 1, 0, 0, 0, 1, 0, 0, 0, 0, 1, 0],
      [0, 0, 1, 0, 0, 0, 1, 0, 0, 0, 0, 1, 0],
      [0, 0, 0.9991362520746339, 0.1, 0.0008637479253661429, -0.00144708795443016, 0.6666666666666666, 0, 0, -4.078747666740839, -4.079471210718054, 1, 0],
      [0, 0, 0.9991362520746339, 0.1, 0.0008637479253661429, -0.001493116749472279, 0.6666666666666666, 0, 0, -4.257320021674232, -4.258066580048968, 1, 0],
      [0, 0, 1, 0, 0, 0, 1, 0, 0, 0, 0, 1, 0],
      [0, 0, 1, 0, 0, 0, 1, 0, 0, 0, 0, 1, 0],
      [0, 0, 1, 0, 0, 0, 1, 0, 0, 0, 0, 1, 0],
      [0, 0, 1, 0, 0, 0, 1, 0, 0, 0, 0, 1, 0],
      [0, 0, 1, 0, 0, 0, 1, 0, 0, 0, 0, 1, 0],
      [0, 0, 1, 0, 0, 0, 1, 0, 0, 0, 0, 1, 0],
      [65.35157350744622, 0.01380123441016555, 0.7462168743493283, 0.8209636961481286, 0.2537831256506717, 0, 0.6666666666666666, 0, 0, -8.151106730328213, -8.164349946145672, 1, 63.49859719293427],
      [0, 0, 0.000722239122640936, 24.12859363557032, 0.9992777608773591, 0.8268396237981293, 0.3514640685958184, 0, 0, -9.272611881988629, -9.272605088788982, 0.9999932068234261, 0],
      [0, 0, 1, 0, 0, 0, 1, 0, 0, 0, 0, 1, 0],
      [0, 0, 1, 0.2962774694283185, 0, 0, 0.6666666666666666, 0, 0, -3.51087592705624, -3.497356088075702, 0.9865711435571676, 1.081112239763937],
      [0, 0, 0.9991362520746339, 0.1, 0.0008637479253661429, -0.001360691835030181, 0.6666666666666666, 0, 0, -4.771689636482135, -4.77236998239965, 1, 0],
      [0, 0, 0.510389918583696, 295.5943751366731, 0.489610081416304, 3.453419936173532, 0.08415481336016695, 1, 0, -18.97777421639645, -18.45518453305381, 0.5929829198333972, 0],
      [0, 0, 0.00962765202399, 24.81509352420003, 0.99037234797601, 0.645068205166627, 0.392145223513881, 0, 0, -8.786131818177731, -8.78702312364741, 1, 0],
      [0, 0, 0.9991362520746339, 0.1, 0.0008637479253661429, -0.001275027483616853, 0.6666666666666666, 0, 0, -4.214771663875264, -4.215409177617072, 1, 0],
      [0, 0, 0.9991362520746339, 0.1, 0.0008637479253661429, -0.001456144451303487, 0.6666666666666666, 0, 0, -4.078747666740839, -4.079475738966491, 1, 0],
      [0, 0, 0.9991362520746339, 0.1, 0.0008637479253661429, -0.001376651590287992, 0.6666666666666666, 0, 0, -3.493180944074609, -3.493869269869753, 1, 0],
      [0, 0, 0.7382159417262549, 491.9144827110371, 0.2617840582737451, 2.30644257071884, 0.1543783438533098, 2, 0, -12.03936534541858, -11.46177216547464, 0.561247564147233, 0],
      [0, 0, 0.9991362520746339, 0.1, 0.0008637479253661429, -0.001609830533791268, 0.6666666666666666, 0, 0, -4.269256778621118, -4.270061693888014, 1, 0],
      [0, 0, 0.9991362520746339, 0.1, 0.0008637479253661429, -0.001617746538606468, 0.6666666666666666, 0, 0, -4.728102380054404, -4.728911253323707, 1, 0],
      [0, 0, 0.9991362520746339, 0.1, 0.0008637479253661429, -0.001336329812518855, 0.6666666666666666, 0, 0, -3.493180944074609, -3.493849108980868, 1, 0],
      [0, 0, 0.9991362520746339, 0.1, 0.0008637479253661429, -0.001241822555666516, 0.6666666666666666, 0, 0, -4.4398370173247, -4.440457928602533, 1, 0],
      [70.22990241539966, 0, 0.732339259415118, 0.5232768261529793, 0.267660740584882, 0, 0.6666666666666666, 0, 0, -8.456952083382903, -8.464885647509659, 1, 72.43814126746371],
      [0, 0, 0.9991362520746339, 0.1, 0.0008637479253661429, -0.001322940422742391, 0.6666666666666666, 0, 0, -4.073270287329644, -4.073931757541015, 1, 0],
      [0, 0, 0.9991362520746339, 0.1, 0.0008637479253661429, -0.00116565434694138, 0.6666666666666666, 0, 0, -4.035160410313108, -4.035743237486579, 1, 0],
      [0, 0, 0.9991362520746339, 0.1, 0.0008637479253661429, -0.001464122073846497, 0.6666666666666666, 0, 0, -4.168120796090759, -4.168852857127682, 1, 0],
      [0, 0, 0.9991362520746339, 0.1, 0.0008637479253661429, -0.001463212511938039, 0.6666666666666666, 0, 0, -4.396249760896968, -4.396981367152937, 1, 0],
      [0, 0, 0.9991362520746339, 0.1, 0.0008637479253661429, -0.001359693102773285, 0.6666666666666666, 0, 0, -3.493180944074609, -3.493860790625996, 1, 0],
      [0, 0, 0.9991362520746339, 0.1, 0.0008637479253661429, -0.001553575164340515, 0.6666666666666666, 0, 0, -4.265081634620024, -4.265858422202195, 1, 0],
      [0, 0, 0.9991362520746339, 0.1, 0.0008637479253661429, -0.001425226848043692, 0.6666666666666666, 0, 0, -3.572139664878729, -3.572852278302751, 1, 0],
      [0, 0, 0.9991362520746339, 0.1, 0.0008637479253661429, -0.001441311399972278, 0.6666666666666666, 0, 0, -4.314227428736073, -4.314948084436059, 1, 0],
      [0, 0, 0.9991362520746339, 0.1, 0.0008637479253661429, -0.001404850844473948, 0.6666666666666666, 0, 0, -3.994311566525524, -3.995013991947761, 1, 0],
      [0, 0, 0.0007224091464131373, 23.16767097429463, 0.9992775908535869, 0.6145771809450302, 0.399581603101373, 0, 0, -7.376107206568529, -7.37610486522872, 0.9999976586629326, 0],
      [0, 0, 0.9991362520746339, 0.1, 0.0008637479253661429, -0.001516409680253794, 0.6666666666666666, 0, 0, -3.712180936745784, -3.712939141585911, 1, 0],
      [0, 0, 0.9991362520746339, 0.1, 0.0008637479253661429, -0.001464122073857155, 0.6666666666666666, 0, 0, -4.393186149540194, -4.393918210577122, 1, 0],
      [0, 0, 0.8405161550038747, 495.2632784525525, 0.1594838449961253, 1.446881123675208, 0.246571544004243, 1, 0, -10.54838624115466, -10.25553728038301, 0.7461348278023673, 0],
      [0, 0, 1, 0.2962774694283185, 0, 0, 0.6666666666666666, 0, 0, -4.746958271925405, -4.728102380054404, 0.9813207683525804, 1.081112239763937],
      [0, 0, 0.9991362520746339, 0.1, 0.0008637479253661429, -0.001366164418102223, 0.6666666666666666, 0, 0, -3.497356088075702, -3.498039170284753, 1, 0],
      [0, 0, 0.9991362520746339, 0.1, 0.0008637479253661429, -0.001504158558259583, 0.6666666666666666, 0, 0, -3.487115583296349, -3.487867662575479, 1, 0],
      [0, 0, 0.9991362520746339, 0.1, 0.0008637479253661429, -0.001634501285931123, 0.6666666666666666, 0, 0, -4.40512290648708, -4.405940157130045, 1, 0],
      [0, 0, 1, 0.2962774694283185, 0, 0, 0.6666666666666666, 0, 0, -4.210006415029396, -4.190298057816998, 0.9804845828689325, 1.081112239763937],
      [0, 0, 0.9991362520746339, 0.1, 0.0008637479253661429, -0.001452031533220932, 0.6666666666666666, 0, 0, -4.171184407447533, -4.171910423214143, 1, 0],
      [0, 0, 1, 0, 0, 0, 1, 0, 0, 0, 0, 1, 0],
      [0, 0, 1, 0, 0, 0, 1, 0, 0, 0, 0, 1, 0],
      [0, 0, 1, 0, 0, 0, 1, 0, 0, 0, 0, 1, 0],
      [0, 0, 1, 0, 0, 0, 1, 0, 0, 0, 0, 1, 0],
      [0, 0, 1, 0, 0, 0, 1, 0, 0, 0, 0, 1, 0],
      [0, 0, 0.9991362520746339, 0.1, 0.0008637479253661429, -0.001266117293946323, 0.6666666666666666, 0, 0, -3.493180944074609, -3.493814002721582, 1, 0],
      [0.02611409786357084, 0.01371833342435629, 0.4923084343015883, 47.41219935372647, 0.5076915656984118, 0.5826235839170728, 0.4075893745037785, 1, 0, -8.055895238520559, -8.051598135057207, 0.9957121158753, 0],
      [0, 0, 1.003234331787247e-08, 20.87668662357346, 0.9999999899676567, 0.6127278026749252, 0.4000389652928905, 0, 0, -7.180528455862301, -7.180528963671267, 1, 0],
      [1.250729320059885, 0, 1, 0.3986761438071433, 0, 0, 0.6666666666666666, 0, 0, -4.613466180717802, -4.592236252188442, 0.9789938400741867, 1.301235659993812],
      [0, 0, 1, 0, 0, 0, 1, 0, 0, 0, 0, 1, 0],
      [0, 0, 0.9991362520746339, 0.1, 0.0008637479253661429, -0.001275027487041669, 0.6666666666666666, 0, 0, -4.4398370173247, -4.440474531068221, 1, 0],
      [0, 0, 1, 0, 0, 0, 1, 0, 0, 0, 0, 1, 0],
      [0, 0, 1, 0, 0, 0, 1, 0, 0, 0, 0, 1, 0],
      [0, 0, 1, 0, 0, 0, 1, 0, 0, 0, 0, 1, 0],
      [0, 0, 0.9991362520746339, 0.1, 0.0008637479253661429, -0.0008851350831253768, 0.6666666666666666, 0, 0, -4.303970889458738, -4.304413457000301, 1, 0],
      [0, 0, 1, 0, 0, 0, 1, 0, 0, 0, 0, 1, 0],
      [0, 0, 1, 0, 0, 0, 1, 0, 0, 0, 0, 1, 0],
      [0, 0, 1, 0, 0, 0, 1, 0, 0, 0, 0, 1, 0],
      [0, 0, 1, 0, 0, 0, 1, 0, 0, 0, 0, 1, 0],
      [0, 0, 1, 0, 0, 0, 1, 0, 0, 0, 0, 1, 0],
      [0, 0, 1, 0, 0, 0, 1, 0, 0, 0, 0, 1, 0],
      [0, 0, 0.9991362520746339, 0.1, 0.0008637479253661429, -0.001459287821580446, 0.6666666666666666, 0, 0, -4.174186156869019, -4.174915800779809, 1, 0],
      [0, 0, 1, 0, 0, 0, 1, 0, 0, 0, 0, 1, 0],
      [0, 0, 0.9991362520746339, 0.1, 0.0008637479253661429, -0.001450072497116039, 0.6666666666666666, 0, 0, -4.314227428736073, -4.314952464984631, 1, 0],
      [0, 0, 0.9991362520746339, 0.1, 0.0008637479253661429, -0.001330394775616028, 0.6666666666666666, 0, 0, -3.848204933880208, -3.848870131268016, 1, 0],
      [0, 0, 0.9991362520746339, 0.1, 0.0008637479253661429, -0.001541554101347486, 0.6666666666666666, 0, 0, -3.712180936745784, -3.712951713796458, 1, 0],
      [0, 0, 1, 0, 0, 0, 1, 0, 0, 0, 0, 1, 0],
      [0, 0, 1, 0, 0, 0, 1, 0, 0, 0, 0, 1, 0],
      [0, 0, 1, 0, 0, 0, 1, 0, 0, 0, 0, 1, 0],
      [44.85942020477339, 0, 0.7203655705635019, 0, 0.2796344294364981, 0, 0.6666666666666666, 0, 0, -8.583170634241229, -8.583089930954374, 0.9999192999695634, 45.15651786767923],
      [0, 0, 0.9991362520746339, 0.1, 0.0008637479253661429, -0.001441157183090347, 0.6666666666666666, 0, 0, -3.576314808879822, -3.577035387471367, 1, 0],
      [0, 0, 0.9991362520746339, 0.1, 0.0008637479253661429, -0.001275027487041669, 0.6666666666666666, 0, 0, -4.4398370173247, -4.440474531068221, 1, 0],
      [0, 0, 0.9991362520746339, 0.1, 0.0008637479253661429, -0.001449359051960641, 0.6666666666666666, 0, 0, -4.171184407447533, -4.171909086973513, 1, 0],
      [0, 0, 0.9991362520746339, 0.1, 0.0008637479253661429, -0.001431698009754179, 0.6666666666666666, 0, 0, -3.576314808879822, -3.577030657884699, 1, 0],
      [0, 0, 0.9991362520746339, 0.1, 0.0008637479253661429, -0.001351935319196862, 0.6666666666666666, 0, 0, -3.937404159463682, -3.938080127123281, 1, 0],
      [0, 0, 0.9991362520746339, 0.1, 0.0008637479253661429, -0.001425226848043692, 0.6666666666666666, 0, 0, -3.572139664878729, -3.572852278302751, 1, 0],
      [0, 0, 0.9991362520746339, 0.1, 0.0008637479253661429, -0.001351935312175812, 0.6666666666666666, 0, 0, -3.848204933880208, -3.848880901536296, 1, 0],
      [0, 0, 1, 0, 0, 0, 1, 0, 0, 0, 0, 1, 0],
      [0, 0, 1, 0, 0, 0, 1, 0, 0, 0, 0, 1, 0],
      [0, 0, 1, 0, 0, 0, 1, 0, 0, 0, 0, 1, 0],
      [0, 0, 0.9991362520746339, 0.1, 0.0008637479253661429, -0.001450072491053334, 0.6666666666666666, 0, 0, -4.174186156869019, -4.174911193114546, 1, 0],
      [0, 0, 0.9991362520746339, 0.1, 0.0008637479253661429, -0.001654887826182616, 0.6666666666666666, 0, 0, -4.40512290648708, -4.405950350400171, 1, 0],
      [0, 0, 0.9991362520746339, 0.1, 0.0008637479253661429, -0.001385926865467013, 0.6666666666666666, 0, 0, -4.716165623107519, -4.716858586540252, 1, 0],
      [0, 0, 0.0007073049008011699, 76.13987603612432, 0.9992926950991988, 1.879350104279169, 0.1943991655208794, 1, 0, -12.74822640993934, -12.74823209989025, 1, 0],
      [0, 0, 0.0007209650501876465, 22.43586646215872, 0.9992790349498124, 0.8132040235659517, 0.3543190943369852, 0, 0, -9.41672740914388, -9.41675209754233, 1, 0],
      [0, 0, 0.9991362520746339, 0.1, 0.0008637479253661429, -0.001553575164340515, 0.6666666666666666, 0, 0, -4.265081634620024, -4.265858422202195, 1, 0],
      [62.54308287731684, 0, 0.7675425035707154, 0, 0.2324574964292846, 0, 0.6666666666666666, 0, 0, -7.647159606892159, -7.647244590427728, 1, 63.49859719293427],
      [0, 0, 0.9991362520746339, 0.1, 0.0008637479253661429, -0.001502332300702847, 0.6666666666666666, 0, 0, -4.168120796090759, -4.16887196224111, 1, 0],
      [0, 0, 1, 0, 0, 0, 1, 0, 0, 0, 0, 1, 0],
      [0, 0, 1, 0, 0, 0, 1, 0, 0, 0, 0, 1, 0],
      [0, 0, 0.9991362520746339, 0.1, 0.0008637479253661429, -0.0009104953104248636, 0.6666666666666666, 0, 0, -4.260383633031006, -4.260838880686219, 1, 0],
      [0, 0, 0.9991362520746339, 0.1, 0.0008637479253661429, -0.001446776624458579, 0.6666666666666666, 0, 0, -3.576314808879822, -3.577038197192052, 1, 0],
      [0, 0, 0.9991362520746339, 0.1, 0.0008637479253661429, -0.001368854650909412, 0.6666666666666666, 0, 0, -4.716165623107519, -4.716850050432973, 1, 0],
      [0, 0, 0.9991362520746339, 0.1, 0.0008637479253661429, -0.001431698009754179, 0.6666666666666666, 0, 0, -3.576314808879822, -3.577030657884699, 1, 0],
      [0.02596624448236052, 0.0006571813216505006, 0.0007215168478976162, 23.62171571094978, 0.9992784831521024, 0.5909536966535818, 0.4054799393556661, 0, 0, -6.956677037310117, -6.957650277704805, 1, 0],
      [0, 0, 0.9991362520746339, 0.1, 0.0008637479253661429, -0.001636640542654888, 0.6666666666666666, 0, 0, -4.186122913815904, -4.186941234087231, 1, 0],
      [0, 0, 0.9991362520746339, 0.1, 0.0008637479253661429, -0.001473661169695717, 0.6666666666666666, 0, 0, -3.633222215941664, -3.633959046526511, 1, 0],
      [0, 0, 0.9991362520746339, 0.1, 0.0008637479253661429, -0.001407332620755319, 0.6666666666666666, 0, 0, -3.769246213076088, -3.769949879386466, 1, 0],
      [0, 0, 1, 0.2962774694283185, 0, 0, 0.6666666666666666, 0, 0, -4.746958271925405, -4.728102380054404, 0.9813207683525804, 1.081112239763937],
      [0, 0, 0.009610687869117831, 20.25922670680183, 0.9903893121308822, 0.3654649603030187, 0.4690760286930546, 0, 0, -8.218810824931115, -8.219636314293963, 1, 0],
      [0, 0, 0.9991362520746339, 0.1, 0.0008637479253661429, -0.001351935435364382, 0.6666666666666666, 0, 0, -3.937404159463682, -3.938080127181364, 1, 0],
      [0, 0, 1, 0, 0, 0, 1, 0, 0, 0, 0, 1, 0],
      [0, 0, 1, 0, 0, 0, 1, 0, 0, 0, 0, 1, 0],
      [0, 0, 1, 0, 0, 0, 1, 0, 0, 0, 0, 1, 0],
      [0, 0, 1, 0, 0, 0, 1, 0, 0, 0, 0, 1, 0],
      [0, 0, 0.9991362520746339, 0.1, 0.0008637479253661429, -0.001351935319196862, 0.6666666666666666, 0, 0, -3.937404159463682, -3.938080127123281, 1, 0],
      [0, 0, 1, 0, 0, 0, 1, 0, 0, 0, 0, 1, 0],
      [0, 0, 0.9991362520746339, 0.1, 0.0008637479253661429, -0.001041307150993376, 0.6666666666666666, 0, 0, -3.938706394873785, -3.939227048449282, 1, 0],
      [0, 0, 0.9991362520746339, 0.1, 0.0008637479253661429, -0.001180192079875297, 0.6666666666666666, 0, 0, -4.035160410313108, -4.035750506353046, 1, 0],
      [0, 0, 1, 0, 0, 0, 1, 0, 0, 0, 0, 1, 0],
      [0, 0, 0.9991362520746339, 0.1, 0.0008637479253661429, -0.001819321608870439, 0.6666666666666666, 0, 0, -4.101098832233523, -4.102008493037959, 1, 0],
      [0, 0, 1, 0, 0, 0, 1, 0, 0, 0, 0, 1, 0],
      [0, 0, 1, 0, 0, 0, 1, 0, 0, 0, 0, 1, 0],
      [0, 0, 1, 0, 0, 0, 1, 0, 0, 0, 0, 1, 0],
      [0, 0, 0.9991362520746339, 0.1, 0.0008637479253661429, -0.001412581182163031, 0.6666666666666666, 0, 0, -3.572139664878729, -3.572845955469811, 1, 0],
      [0, 0, 0.9991362520746339, 0.1, 0.0008637479253661429, -0.001819321608870439, 0.6666666666666666, 0, 0, -4.101098832233523, -4.102008493037959, 1, 0],
      [0, 0, 1, 0, 0, 0, 1, 0, 0, 0, 0, 1, 0],
      [0, 0, 1, 0, 0, 0, 1, 0, 0, 0, 0, 1, 0],
      [0, 0, 1, 0, 0, 0, 1, 0, 0, 0, 0, 1, 0],
      [0, 0, 1, 0, 0, 0, 1, 0, 0, 0, 0, 1, 0],
      [0, 0, 1, 0, 0, 0, 1, 0, 0, 0, 0, 1, 0],
      [0.02596624448236052, 0.0006571813216505006, 0.0007824589123080351, 21.90541711007682, 0.999217541087692, 0.4883165267751508, 0.4326371048713467, 1, 0, -8.842852432954521, -8.843696667326739, 1, 0],
      [0, 0, 1, 0, 0, 0, 1, 0, 0, 0, 0, 1, 0],
      [0, 0, 1, 0, 0, 0, 1, 0, 0, 0, 0, 1, 0],
      [0, 0, 1, 0, 0, 0, 1, 0, 0, 0, 0, 1, 0],
      [0, 0, 0.9991362520746339, 0.1, 0.0008637479253661429, -0.001411139261108474, 0.6666666666666666, 0, 0, -3.576314808879822, -3.577020378510376, 1, 0],
      [0, 0, 1, 0, 0, 0, 1, 0, 0, 0, 0, 1, 0],
      [0, 0, 1, 0, 0, 0, 1, 0, 0, 0, 0, 1, 0],
      [0, 0, 1, 0, 0, 0, 1, 0, 0, 0, 0, 1, 0],
      [0, 0, 1, 0, 0, 0, 1, 0, 0, 0, 0, 1, 0],
      [0, 0, 1, 0, 0, 0, 1, 0, 0, 0, 0, 1, 0],
      [0, 0, 1, 0, 0, 0, 1, 0, 0, 0, 0, 1, 0],
      [0, 0, 1, 0, 0, 0, 1, 0, 0, 0, 0, 1, 0],
      [0, 0, 0.000721687486422321, 44.45687823760885, 0.9992783125135777, 1.599309156955904, 0.2266112151311453, 0, 0, -11.71662776935161, -11.71675818907874, 1, 0],
      [0, 0, 1, 0, 0, 0, 1, 0, 0, 0, 0, 1, 0],
      [0, 0, 1, 0, 0, 0, 1, 0, 0, 0, 0, 1, 0],
      [0, 0, 1, 0, 0, 0, 1, 0, 0, 0, 0, 1, 0],
      [0, 0, 1, 0, 0, 0, 1, 0, 0, 0, 0, 1, 0],
      [0, 0, 1, 0, 0, 0, 1, 0, 0, 0, 0, 1, 0],
      [0, 0, 1, 0, 0, 0, 1, 0, 0, 0, 0, 1, 0],
      [0, 0, 0.9991362520746339, 0.1, 0.0008637479253661429, -0.00138042553812312, 0.6666666666666666, 0, 0, -3.497356088075702, -3.498046300844764, 1, 0],
      [0, 0, 0.9991362520746339, 0.1, 0.0008637479253661429, -0.001359389769516106, 0.6666666666666666, 0, 0, -3.933229015462589, -3.933908710347347, 1, 0],
      [0, 0, 0.009610687890555853, 26.47557675816431, 0.9903893121094441, 0.6778735738984718, 0.3843560534970262, 0, 0, -7.610573696769683, -7.611383529513439, 1, 0],
      [0, 0, 1, 0, 0, 0, 1, 0, 0, 0, 0, 1, 0],
      [0, 0, 1, 0, 0, 0, 1, 0, 0, 0, 0, 1, 0],
      [0, 0, 1, 0, 0, 0, 1, 0, 0, 0, 0, 1, 0],
      [0, 0, 0.9991362520746339, 0.1, 0.0008637479253661429, -0.000877680821933069, 0.6666666666666666, 0, 0, -4.303970889458738, -4.304409729869705, 1, 0],
      [0, 0, 0.9991362520746339, 0.1, 0.0008637479253661429, -0.0014500725639639, 0.6666666666666666, 0, 0, -4.174186156869019, -4.174911193151001, 1, 0],
      [0, 0, 1, 0, 0, 0, 1, 0, 0, 0, 0, 1, 0],
      [0, 0, 0.9991362520746339, 0.1, 0.0008637479253661429, -0.001482422261059213, 0.6666666666666666, 0, 0, -3.633222215941664, -3.633963427072193, 1, 0],
      [0, 0, 0.9991362520746339, 0.1, 0.0008637479253661429, -0.001385926865310694, 0.6666666666666666, 0, 0, -4.491100269658083, -4.491793233090738, 1, 0],
      [0, 0, 0.9991362520746339, 0.1, 0.0008637479253661429, -0.001412907902793137, 0.6666666666666666, 0, 0, -4.314227428736073, -4.31493388268747, 1, 0],
      [45.7190801238785, 1.565950036582051, 0.0007614816578248861, 50.9093278579013, 0.9992385183421751, 0.007651833274316289, 0.6443547553448946, 0, 0, -15.01109655966705, -15.01129589941779, 1, 44.82868888944272],
      [0, 0, 0.9991362520746339, 0.1, 0.0008637479253661429, -0.001351935340633048, 0.6666666666666666, 0, 0, -3.848204933880208, -3.848880901550525, 1, 0],
      [0, 0, 0.9991362520746339, 0.1, 0.0008637479253661429, -0.001369071546765355, 0.6666666666666666, 0, 0, -3.493180944074609, -3.493865479847992, 1, 0],
      [0, 0, 1, 0, 0, 0, 1, 0, 0, 0, 0, 1, 0],
      [0, 0, 0.9991362520746339, 0.1, 0.0008637479253661429, -0.001441108961387272, 0.6666666666666666, 0, 0, -4.078747666740839, -4.079468221221533, 1, 0],
      [0, 0, 1, 0, 0, 0, 1, 0, 0, 0, 0, 1, 0],
      [59.28609029016531, 0, 0.6136377122766491, 1274.592033996943, 0.3863622877233509, 1.107249940442202, 0.2985869556809585, 1, 0, -15.17290967166675, -14.53337139974494, 0.5275359459522208, 57.11598352615379],
      [0, 0, 1, 0, 0, 0, 1, 0, 0, 0, 0, 1, 0],
      [0, 0, 1, 0.5472958002827882, 0, 0, 0.6666666666666666, 0, 0, -4.752729072574502, -4.716165623107519, 0.9640969205180426, 0.969568493409144],
      [0, 0, 0.8698040588492791, 1087.230966538209, 0.1301959411507209, 1.810101725682035, 0.2018732883742183, 1, 0, -9.865068396710729, -9.249388482275894, 0.5402734306730423, 0],
      [0, 0, 0.9991362520746339, 0.1, 0.0008637479253661429, -0.000877680821933069, 0.6666666666666666, 0, 0, -4.303970889458738, -4.304409729869705, 1, 0],
      [0, 0, 0.9991362520746339, 0.1, 0.0008637479253661429, -0.001796908902052863, 0.6666666666666666, 0, 0, -4.101098832233523, -4.10199728668455, 1, 0],
      [0, 0, 0.9991362520746339, 0.1, 0.0008637479253661429, -0.001504158558259583, 0.6666666666666666, 0, 0, -3.487115583296349, -3.487867662575479, 1, 0],
      [0, 0, 0.9991362520746339, 0.1, 0.0008637479253661429, -0.001368854650909412, 0.6666666666666666, 0, 0, -4.716165623107519, -4.716850050432973, 1, 0],
      [0, 0, 0.9991362520746339, 0.1, 0.0008637479253661429, -0.001228596553130679, 0.6666666666666666, 0, 0, -3.937404159463682, -3.938018457740248, 1, 0],
      [91.21774044469124, 0, 0.7607183539482077, 0.02334517792761131, 0.2392816460517923, 0, 0.6666666666666666, 0, 0, -7.564485417918276, -7.564733727129323, 1, 91.07380905467019],
      [0, 0, 0.00962765202399, 34.21282763230364, 0.99037234797601, 0.7481541608092819, 0.3683571369023075, 1, 0, -8.595343324368631, -8.59565885946329, 1, 0],
      [0, 0, 0.9991362520746339, 0.1, 0.0008637479253661429, -0.0006937747045583365, 0.6666666666666666, 0, 0, -4.303970889458738, -4.304317776811017, 1, 0],
      [0, 0, 0.9991362520746339, 0.1, 0.0008637479253661429, -0.001143819056590445, 0.6666666666666666, 0, 0, -4.174186156869019, -4.174758066397314, 1, 0],
      [1.250729320059885, 0, 1, 0.3986761438071433, 0, 0, 0.6666666666666666, 0, 0, -4.608973899825754, -4.592236252188442, 0.9834016485398134, 1.301235659993812],
      [0, 0, 0.9991362520746339, 0.1, 0.0008637479253661429, -0.001178255249340232, 0.6666666666666666, 0, 0, -3.633222215941664, -3.633811343566334, 1, 0],
      [0, 0, 0.9991362520746339, 0.1, 0.0008637479253661429, -0.001328711850180575, 0.6666666666666666, 0, 0, -3.633222215941664, -3.633886571866754, 1, 0],
      [93.23599185332267, 0, 0.7790024570983017, 0.5768937375697865, 0.2209975429016983, 0, 0.6666666666666666, 0, 0, -5.811488414215821, -5.817676133312657, 1, 93.06346514330218],
      [68.71208716734638, 0, 0.7352765384263598, 0.6012358070951471, 0.2647234615736402, 0, 0.6666666666666666, 0, 0, -7.612918791592488, -7.624478353949399, 1, 63.49859719293427],
      [0, 0, 0.9991362520746339, 0.1, 0.0008637479253661429, -0.0014523534162727, 0.6666666666666666, 0, 0, -3.408156862492228, -3.408883039200365, 1, 0],
      [0, 0, 1, 0.2962774694283185, 0, 0, 0.6666666666666666, 0, 0, -4.210006415029396, -4.190298057816998, 0.9804845828689325, 1.081112239763937],
      [0, 0, 0.9991362520746339, 0.1, 0.0008637479253661429, -0.001600423327765554, 0.6666666666666666, 0, 0, -4.180057553037644, -4.180857764701527, 1, 0],
      [0, 0, 0.9991362520746339, 0.1, 0.0008637479253661429, -0.00137807020189662, 0.6666666666666666, 0, 0, -4.491100269658083, -4.491789304759031, 1, 0],
      [0, 0, 0.9991362520746339, 0.1, 0.0008637479253661429, -0.001502332300702847, 0.6666666666666666, 0, 0, -4.168120796090759, -4.16887196224111, 1, 0],
      [0, 0, 0.9991362520746339, 0.1, 0.0008637479253661429, -0.001296360921427819, 0.6666666666666666, 0, 0, -4.314227428736073, -4.314875609196787, 1, 0],
      [0, 0, 0.9991362520746339, 0.1, 0.0008637479253661429, -0.001471284442375875, 0.6666666666666666, 0, 0, -4.728102380054404, -4.728838022275592, 1, 0],
      [0, 0, 0.9991362520746339, 0.1, 0.0008637479253661429, -0.001459888207728355, 0.6666666666666666, 0, 0, -4.171184407447533, -4.171914351551397, 1, 0],
      [0, 0, 0.9991362520746339, 0.1, 0.0008637479253661429, -0.001359389716332871, 0.6666666666666666, 0, 0, -3.848204933880208, -3.848884628738375, 1, 0],
      [0, 0, 1, 0, 0, 0, 1, 0, 0, 0, 0, 1, 0],
      [0, 0, 0.4708029683054427, 46.64657030217271, 0.5291970316945573, 0.6462927737261559, 0.3918505942453456, 0, 0, -10.15092823765544, -10.14069401250321, 0.9898179663312574, 0],
      [0, 0, 0.9991362520746339, 0.1, 0.0008637479253661429, -0.00138042553812312, 0.6666666666666666, 0, 0, -3.497356088075702, -3.498046300844764, 1, 0],
      [37.82657804116468, 0, 0.7892721066232581, 0.07368697622820952, 0.2107278933767419, 0, 0.6666666666666666, 0, 0, -7.302700955760075, -7.304392594827606, 1, 39.94393601207263],
      [0, 0, 1, 0, 0, 0, 1, 0, 0, 0, 0, 1, 0],
      [0, 0, 0.9991362520746339, 0.1, 0.0008637479253661429, -0.001398649233911087, 0.6666666666666666, 0, 0, -3.769246213076088, -3.769945537693044, 1, 0],
      [0, 0, 1, 0.7449702960186992, 0, 0, 0.6666666666666666, 0, 0, -4.299588322094668, -4.256208489029913, 0.9575476127374737, 0.7685003037841395],
      [0, 0, 0.9991362520746339, 0.1, 0.0008637479253661429, -0.001441311399720036, 0.6666666666666666, 0, 0, -4.089162075286638, -4.089882730986498, 1, 0],
      [0, 0, 0.9991362520746339, 0.1, 0.0008637479253661429, -0.001608759964769391, 0.6666666666666666, 0, 0, -4.503037026604969, -4.503841406587354, 1, 0],
      [0, 0, 0.9991362520746339, 0.1, 0.0008637479253661429, -0.001423209348393684, 0.6666666666666666, 0, 0, -4.635823508616173, -4.63653511329037, 1, 0],
      [194.6586393796269, 0, 0.7638782721426841, 0.9997351959596538, 0.2361217278573159, 0, 0.6666666666666666, 0, 0, -8.236374801028013, -8.247991102728196, 1, 189.9004752070366],
      [0, 0, 0.9991362520746339, 0.1, 0.0008637479253661429, -0.0013229411744895, 0.6666666666666666, 0, 0, -3.937404159463682, -3.938065630050927, 1, 0],
      [0, 0, 1, 0.3052235626521898, 0, 0, 0.6666666666666666, 0, 0, -3.86206476784387, -3.854270294658469, 0.9922358249498737, 1.081112239763937],
      [0, 0, 0.9991362520746339, 0.1, 0.0008637479253661429, -0.0014523534162727, 0.6666666666666666, 0, 0, -3.408156862492228, -3.408883039200365, 1, 0],
      [0, 0, 0.9991362520746339, 0.1, 0.0008637479253661429, -0.001525465912553869, 0.6666666666666666, 0, 0, -3.712180936745784, -3.712943669702061, 1, 0],
      [53.65878700640294, 0, 0.7608327148244109, 0.072315808900941, 0.2391672851755891, 0, 0.6666666666666666, 0, 0, -9.05235645964323, -9.054956395829645, 1, 57.52390928518319],
      [0, 0, 0.9991362520746339, 0.1, 0.0008637479253661429, -0.0013229411744895, 0.6666666666666666, 0, 0, -3.937404159463682, -3.938065630050927, 1, 0],
      [49.37164503803321, 0, 0.741687619186458, 0, 0.258312380813542, 0, 0.6666666666666666, 0, 0, -8.981924706652604, -8.981918522826094, 0.9999938161926091, 49.19938177654178],
      [0.02596624448236052, 0.0006571813216505006, 0.0007215168474079978, 23.96053634012623, 0.999278483152592, 0.5921299938513069, 0.4051833244194791, 0, 0, -7.002512355132294, -7.003895269343571, 1, 0],
      [0, 0, 0.9991362520746339, 0.1, 0.0008637479253661429, -0.001553575164340515, 0.6666666666666666, 0, 0, -4.265081634620024, -4.265858422202195, 1, 0],
      [0, 0, 0.9991362520746339, 0.1, 0.0008637479253661429, -0.001398649233911087, 0.6666666666666666, 0, 0, -3.769246213076088, -3.769945537693044, 1, 0],
      [0, 0, 0.9991362520746339, 0.1, 0.0008637479253661429, -0.001525465912553869, 0.6666666666666666, 0, 0, -3.712180936745784, -3.712943669702061, 1, 0],
      [0, 0, 0.9991362520746339, 0.1, 0.0008637479253661429, -0.001408758814196887, 0.6666666666666666, 0, 0, -4.75975287953525, -4.760457258942348, 1, 0],
      [0, 0, 0.9991362520746339, 0.1, 0.0008637479253661429, -0.001787227870726937, 0.6666666666666666, 0, 0, -4.101098832233523, -4.101992446168887, 1, 0],
      [0, 0, 0.9991362520746339, 0.1, 0.0008637479253661429, -0.001613739771119782, 0.6666666666666666, 0, 0, -4.190298057816998, -4.191104927702558, 1, 0],
      [1.250729320059885, 0, 1, 0.3986761438071433, 0, 0, 0.6666666666666666, 0, 0, -4.611825822328015, -4.592236252188442, 0.9806010586802613, 1.301235659993812],
      [1.250729320059885, 0, 1, 0.3986761438071433, 0, 0, 0.6666666666666666, 0, 0, -1.217061550214843, -1.203028059523692, 0.9860645197268485, 1.301235659993812],
      [1.222222222222223, 0.837592348173588, 0.769035874823142, 1.833333333333334, 0.230964125176858, 0, 0.6666666666666666, 0, 0, 0, 0, 1, 1.222222222222223],
      [1.222222222222223, 0.837592348173588, 0.769035874823142, 1.833333333333334, 0.230964125176858, 0, 0.6666666666666666, 0, 0, 0, 0, 1, 1.222222222222223],
      [1.222222222222223, 0.837592348173588, 0.769035874823142, 1.833333333333334, 0.230964125176858, 0, 0.6666666666666666, 0, 0, 0, 0, 1, 1.222222222222223],
      [1.222222222222223, 0.837592348173588, 0.769035874823142, 1.833333333333334, 0.230964125176858, 0, 0.6666666666666666, 0, 0, 0, 0, 1, 1.222222222222223],
      [1.222222222222223, 0.837592348173588, 0.769035874823142, 1.833333333333334, 0.230964125176858, 0, 0.6666666666666666, 0, 0, 0, 0, 1, 1.222222222222223],
      [1.222222222222223, 0.837592348173588, 0.769035874823142, 1.833333333333334, 0.230964125176858, 0, 0.6666666666666666, 0, 0, 0, 0, 1, 1.222222222222223],
      [1.222222222222223, 0.837592348173588, 0.769035874823142, 1.833333333333334, 0.230964125176858, 0, 0.6666666666666666, 0, 0, 0, 0, 1, 1.222222222222223],
      [1.222222222222223, 0.837592348173588, 0.769035874823142, 1.833333333333334, 0.230964125176858, 0, 0.6666666666666666, 0, 0, 0, 0, 1, 1.222222222222223],
      [1.222222222222223, 0.837592348173588, 0.769035874823142, 1.833333333333334, 0.230964125176858, 0, 0.6666666666666666, 0, 0, 0, 0, 1, 1.222222222222223],
      [1.222222222222223, 0.837592348173588, 0.769035874823142, 1.833333333333334, 0.230964125176858, 0, 0.6666666666666666, 0, 0, 0, 0, 1, 1.222222222222223],
      [1.222222222222223, 0.837592348173588, 0.769035874823142, 1.833333333333334, 0.230964125176858, 0, 0.6666666666666666, 0, 0, 0, 0, 1, 1.222222222222223],
      [1.222222222222223, 0.837592348173588, 0.769035874823142, 1.833333333333334, 0.230964125176858, 0, 0.6666666666666666, 0, 0, 0, 0, 1, 1.222222222222223],
      [1.222222222222223, 0.837592348173588, 0.769035874823142, 1.833333333333334, 0.230964125176858, 0, 0.6666666666666666, 0, 0, 0, 0, 1, 1.222222222222223],
      [1.222222222222223, 0.837592348173588, 0.769035874823142, 1.833333333333334, 0.230964125176858, 0, 0.6666666666666666, 0, 0, 0, 0, 1, 1.222222222222223],
      [1.222222222222223, 0.837592348173588, 0.769035874823142, 1.833333333333334, 0.230964125176858, 0, 0.6666666666666666, 0, 0, 0, 0, 1, 1.222222222222223],
      [0, 0, 1, 0.2410066851431271, 0, 0, 0.6666666666666666, 0, 0, -3.158392460204978, -3.140635132273649, 0.9823994043288156, 0.3572141454719394],
      [0, 0, 0.9991362520746339, 0.1, 0.0008637479253661429, -0.001408758814196887, 0.6666666666666666, 0, 0, -4.75975287953525, -4.760457258942348, 1, 0],
      [0, 0, 0.9991362520746339, 0.1, 0.0008637479253661429, -0.00141527425249155, 0.6666666666666666, 0, 0, -3.576314808879822, -3.577022446006068, 1, 0],
      [0, 0, 1, 0, 0, 0, 1, 0, 0, 0, 0, 1, 0],
      [0, 0, 1, 0, 0, 0, 1, 0, 0, 0, 0, 1, 0],
      [0, 0, 1, 0, 0, 0, 1, 0, 0, 0, 0, 1, 0],
      [0, 0, 0.9991362520746339, 0.1, 0.0008637479253661429, -0.00148536055548476, 0.6666666666666666, 0, 0, -3.633222215941664, -3.633964896219406, 1, 0],
      [0, 0, 1, 0, 0, 0, 1, 0, 0, 0, 0, 1, 0],
      [0, 0, 1, 0, 0, 0, 1, 0, 0, 0, 0, 1, 0],
      [0.02596624448236052, 0.0006571813216505006, 0.000721687486422321, 22.5784722533358, 0.9992783125135777, 0.665084604461331, 0.3873672370533353, 0, 0, -8.237066756169545, -8.238295483180936, 1, 0],
      [0, 0, 0.9991362520746339, 0.1, 0.0008637479253661429, -0.001407332620755319, 0.6666666666666666, 0, 0, -3.769246213076088, -3.769949879386466, 1, 0],
      [0, 0, 1, 0, 0, 0, 1, 0, 0, 0, 0, 1, 0],
      [0, 0, 1, 0, 0, 0, 1, 0, 0, 0, 0, 1, 0],
      [0, 0, 0.0007216874312838882, 35.7341037548494, 0.9992783125687161, 1.270535202772951, 0.2721575785485307, 0, 0, -9.30208454529812, -9.302034523174743, 0.9999499791277061, 0],
      [0, 0, 1, 0, 0, 0, 1, 0, 0, 0, 0, 1, 0],
      [0, 0, 1, 0, 0, 0, 1, 0, 0, 0, 0, 1, 0],
      [9276.939391912405, 0, 0.7921478438275246, 0.07808790820530967, 0.2078521561724754, 0, 0.6666666666666666, 0, 0, -16.05418538176875, -16.05216779756339, 0.9979844497494281, 7479.976705647295],
      [0, 0, 1, 0, 0, 0, 1, 0, 0, 0, 0, 1, 0],
      [0, 0, 1, 0, 0, 0, 1, 0, 0, 0, 0, 1, 0],
      [0, 0, 0.009631319371231113, 20.66561365287069, 0.9903686806287689, 0.7620083489982505, 0.365307737295467, 1, 0, -8.593638875253379, -8.593748008084606, 1, 0],
      [0, 0, 1, 0, 0, 0, 1, 0, 0, 0, 0, 1, 0],
      [0, 0, 1, 0, 0, 0, 1, 0, 0, 0, 0, 1, 0],
      [0, 0, 1, 0, 0, 0, 1, 0, 0, 0, 0, 1, 0],
      [0, 0, 1, 0, 0, 0, 1, 0, 0, 0, 0, 1, 0],
      [0, 0, 0.9991362520746339, 0.1, 0.0008637479253661429, -0.001511739413796676, 0.6666666666666666, 0, 0, -4.393186149540194, -4.393942019247092, 1, 0],
      [0, 0, 0.0007219632193942722, 24.23853958874281, 0.9992780367806058, 0.8086474664036665, 0.3552797354959864, 0, 0, -7.170256742652494, -7.170241735536252, 0.9999849929963633, 0],
      [0, 0, 1, 0, 0, 0, 1, 0, 0, 0, 0, 1, 0],
      [0, 0, 1, 0, 0, 0, 1, 0, 0, 0, 0, 1, 0],
      [0, 0, 1, 0, 0, 0, 1, 0, 0, 0, 0, 1, 0],
      [74.04057002959253, 0, 0.7583163092441811, 0, 0.2416836907558189, 0, 0.6666666666666666, 0, 0, -7.010355131615373, -7.010491325401502, 1, 75.02688039883893],
      [0, 0, 1, 0, 0, 0, 1, 0, 0, 0, 0, 1, 0],
      [0, 0, 1, 0, 0, 0, 1, 0, 0, 0, 0, 1, 0],
      [0.02596624448236052, 0.0006571813216505006, 0.000721687448568206, 24.2570893070286, 0.9992783125514318, 0.6044861747728021, 0.4020861676158796, 0, 0, -7.499765013407271, -7.501013203535834, 1, 0],
      [0, 0, 0.9991362520746339, 0.1, 0.0008637479253661429, -0.001025532902064974, 0.6666666666666666, 0, 0, -3.938706394873785, -3.939219161324818, 1, 0],
      [0, 0, 1, 0, 0, 0, 1, 0, 0, 0, 0, 1, 0],
      [0, 0, 0.9991362520746339, 0.1, 0.0008637479253661429, -0.001359389807139344, 0.6666666666666666, 0, 0, -3.937404159463682, -3.938083854367252, 1, 0],
      [0, 0, 1, 0, 0, 0, 1, 0, 0, 0, 0, 1, 0],
      [0, 0, 1, 0, 0, 0, 1, 0, 0, 0, 0, 1, 0],
      [0, 0, 0.9991362520746339, 0.1, 0.0008637479253661429, -0.001564554638525451, 0.6666666666666666, 0, 0, -4.265081634620024, -4.265863911939287, 1, 0],
      [0, 0, 1, 0, 0, 0, 1, 0, 0, 0, 0, 1, 0],
      [0, 0, 1, 0, 0, 0, 1, 0, 0, 0, 0, 1, 0],
      [0, 0, 1, 0, 0, 0, 1, 0, 0, 0, 0, 1, 0],
      [0, 0, 1, 0.2962774694283185, 0, 0, 0.6666666666666666, 0, 0, -4.210252359511404, -4.190298057816998, 0.9802434677477507, 1.081112239763937],
      [0, 0, 0.0007222390656050194, 23.35991464837362, 0.999277760934395, 0.791569923834377, 0.3589099433602661, 0, 0, -7.67215554100797, -7.67216835925241, 1, 0],
      [0, 0, 0.9991362520746339, 0.1, 0.0008637479253661429, -0.001434865637095939, 0.6666666666666666, 0, 0, -4.253144877673139, -4.253862310491687, 1, 0],
      [0, 0, 0.0008630327181968998, 117.6309172392866, 0.9991369672818031, 3.566923347966572, 0.07930273477879057, 0, 0, -17.5859581188478, -17.58608056753096, 1, 0],
      [0, 0, 0.9991362520746339, 0.1, 0.0008637479253661429, -0.001425650203019657, 0.6666666666666666, 0, 0, -4.253144877673139, -4.253857702774649, 1, 0],
      [0, 0, 0.9991362520746339, 0.1, 0.0008637479253661429, -0.001378492708882462, 0.6666666666666666, 0, 0, -4.623886751669288, -4.62457599802373, 1, 0],
      [0, 0, 0.9991362520746339, 0.1, 0.0008637479253661429, -0.001275027458518707, 0.6666666666666666, 0, 0, -4.214771663875264, -4.215409177604523, 1, 0],
      [0, 0, 0.9991362520746339, 0.1, 0.0008637479253661429, -0.00180566999184073, 0.6666666666666666, 0, 0, -4.101098832233523, -4.102001667229444, 1, 0],
      [0, 0, 0.9991362520746339, 0.1, 0.0008637479253661429, -0.001643908644648917, 0.6666666666666666, 0, 0, -4.40512290648708, -4.405944860809404, 1, 0],
      [0, 0, 0.9991362520746339, 0.1, 0.0008637479253661429, -0.0008742326375372755, 0.6666666666666666, 0, 0, -4.303970889458738, -4.304408005777507, 1, 0],
      [0, 0, 1, 0.3052235626521898, 0, 0, 0.6666666666666666, 0, 0, -3.86206476784387, -3.854270294658469, 0.9922358249498737, 1.081112239763937],
      [0, 0, 0.9991362520746339, 0.1, 0.0008637479253661429, -0.001172335394557855, 0.6666666666666666, 0, 0, -3.810095056863673, -3.810681224560952, 1, 0],
      [0, 0, 0.9991362520746339, 0.1, 0.0008637479253661429, -0.001448069173652478, 0.6666666666666666, 0, 0, -3.994311566525524, -3.99503560111235, 1, 0],
      [0, 0, 0.9991362520746339, 0.1, 0.0008637479253661429, -0.001435550323119372, 0.6666666666666666, 0, 0, -3.994311566525524, -3.995029341687083, 1, 0],
      [0, 0, 0.9991362520746339, 0.1, 0.0008637479253661429, -0.001616486887956015, 0.6666666666666666, 0, 0, -4.40512290648708, -4.405931149931058, 1, 0],
      [0, 0, 0.9991362520746339, 0.1, 0.0008637479253661429, -0.001399209159057335, 0.6666666666666666, 0, 0, -3.853682313291404, -3.854381917870933, 1, 0],
      [134.6546237527609, 0, 0.7082713402442786, 0, 0.2917286597557214, 0, 0.6666666666666666, 0, 0, -9.826697966459941, -9.82671106623522, 1, 133.6767409258463],
      [0, 0, 0.9991362520746339, 0.1, 0.0008637479253661429, -0.001141451259926818, 0.6666666666666666, 0, 0, -3.810095056863673, -3.810665782493637, 1, 0],
      [0, 0, 0.9991362520746339, 0.1, 0.0008637479253661429, -0.001502753011559221, 0.6666666666666666, 0, 0, -4.265081634620024, -4.265833011125804, 1, 0],
      [0, 0, 0.9991362520746339, 0.1, 0.0008637479253661429, -0.00136700635214293, 0.6666666666666666, 0, 0, -3.576314808879822, -3.576998312055894, 1, 0],
      [0, 0, 0.0009363561377023952, 23.16767097429463, 0.9990636438622976, 0.734560577501238, 0.3713816844246196, 0, 0, -7.770567194623281, -7.770563399602269, 0.9999962049861888, 0],
      [0, 0, 0.9991362520746339, 0.1, 0.0008637479253661429, -0.001295871582123631, 0.6666666666666666, 0, 0, -3.497356088075702, -3.498004023866764, 1, 0],
      [0, 0, 0.9991362520746339, 0.1, 0.0008637479253661429, -0.001307004389390798, 0.6666666666666666, 0, 0, -4.491100269658083, -4.491753771852778, 1, 0],
      [0, 0, 0.7864439122977127, 180.2708066018795, 0.2135560877022873, 0.5544759418081853, 0.4148355503336872, 1, 0, -10.72444883980307, -10.60728985282228, 0.8894437719360175, 0],
      [0, 0, 0.8604876287566737, 5905.911653803604, 0.1395123712433263, 3.633932131067592, 0.07657383357885339, 1, 0, -10.19888055843687, -8.685897267260266, 0.2202519212062329, 0],
      [0, 0, 0.9991362520746339, 0.1, 0.0008637479253661429, -0.001060065726369075, 0.6666666666666666, 0, 0, -4.168120796090759, -4.168650828953943, 1, 0],
      [94.38241368952721, 0, 0.7556611405592574, 0, 0.2443388594407426, 0, 0.6666666666666666, 0, 0, -6.435948827253247, -6.436107596505412, 1, 95.76495366349903],
      [0, 0, 0.9991362520746339, 0.1, 0.0008637479253661429, -0.001237620187662714, 0.6666666666666666, 0, 0, -4.089162075286638, -4.08978088538047, 1, 0],
      [0, 0, 0.9991362520746339, 0.1, 0.0008637479253661429, -0.001351935435364382, 0.6666666666666666, 0, 0, -3.937404159463682, -3.938080127181364, 1, 0],
      [0, 0, 1, 0, 0, 0, 1, 0, 0, 0, 0, 1, 0],
      [0, 0, 1, 0, 0, 0, 1, 0, 0, 0, 0, 1, 0],
      [0, 0, 1, 0, 0, 0, 1, 0, 0, 0, 0, 1, 0],
      [0, 0, 1, 0, 0, 0, 1, 0, 0, 0, 0, 1, 0],
      [0, 0, 1, 0, 0, 0, 1, 0, 0, 0, 0, 1, 0],
      [0, 0, 1, 0.6467743821990132, 0, 0, 0.6666666666666666, 0, 0, -4.653011759820757, -4.631648364615081, 0.9788631857394048, 0.4560207428894453],
      [0, 0, 1, 0, 0, 0, 1, 0, 0, 0, 0, 1, 0],
      [52.72605080605506, 0, 0.7248854864888542, 0, 0.2751145135111458, 0, 0.6666666666666666, 0, 0, -8.919552415158359, -8.919647106256363, 1, 51.92069956772558],
      [0, 0, 1, 0, 0, 0, 1, 0, 0, 0, 0, 1, 0],
      [0, 0, 1, 0, 0, 0, 1, 0, 0, 0, 0, 1, 0],
      [0, 0, 1, 0, 0, 0, 1, 0, 0, 0, 0, 1, 0],
      [0, 0, 0.9991362520746339, 0.1, 0.0008637479253661429, -0.001541554101347486, 0.6666666666666666, 0, 0, -3.712180936745784, -3.712951713796458, 1, 0],
      [0.02596624448236052, 0.0006571813216505006, 0.0007216874179222709, 23.2626427436347, 0.9992783125820778, 0.5617569766499031, 0.4129433233004225, 0, 0, -7.815488474254006, -7.816705869574642, 1, 0],
      [0, 0, 1, 0, 0, 0, 1, 0, 0, 0, 0, 1, 0],
      [0, 0, 0.7258560703021094, 158.9410923393576, 0.2741439296978906, 0.8105769572360586, 0.3548725427904629, 1, 0, -10.13826697072545, -10.09465746413234, 0.9573277146520286, 0],
      [0, 0, 0.0007070289384445942, 21.39193744877729, 0.9992929710615555, 0.7372184343781445, 0.3707877538442921, 0, 0, -7.770341060468185, -7.770352937758072, 1, 0],
      [0, 0, 1, 0, 0, 0, 1, 0, 0, 0, 0, 1, 0],
      [0, 0, 1, 0.2962774694283185, 0, 0, 0.6666666666666666, 0, 0, -3.592543344945553, -3.576314808879822, 0.9839024371664483, 1.081112239763937],
      [0, 0, 1, 0, 0, 0, 1, 0, 0, 0, 0, 1, 0],
      [0, 0, 1, 0, 0, 0, 1, 0, 0, 0, 0, 1, 0],
      [0, 0, 1, 0, 0, 0, 1, 0, 0, 0, 0, 1, 0],
      [47.69626844487799, 0, 0.5799754356308252, 403.643140847206, 0.4200245643691748, 0.4357590840961869, 0.4476344638459817, 1, 0, -12.58254877680755, -12.30574529112868, 0.7582034803010068, 47.63429554738548],
      [0, 0, 0.9991362520746339, 0.1, 0.0008637479253661429, -0.001513512073779921, 0.6666666666666666, 0, 0, -3.487115583296349, -3.487872339333239, 1, 0],
      [0, 0, 0.9991362520746339, 0.1, 0.0008637479253661429, -0.001173511230289748, 0.6666666666666666, 0, 0, -3.810095056863673, -3.810681812478818, 1, 0],
      [0, 0, 0.9991362520746339, 0.1, 0.0008637479253661429, -0.001643908682039452, 0.6666666666666666, 0, 0, -4.180057553037644, -4.180879507378664, 1, 0],
      [1.250729320059885, 0, 1, 0.3986761438071433, 0, 0, 0.6666666666666666, 0, 0, -3.896230681886938, -3.858445438659562, 0.9629197122153981, 1.301235659993812],
      [0, 0, 1, 0, 0, 0, 1, 0, 0, 0, 0, 1, 0],
      [91.22594703103044, 0, 0.7598291313027528, 0, 0.2401708686972472, 0, 0.6666666666666666, 0, 0, -6.229265640368717, -6.22917347059955, 0.9999078344783308, 89.28857169259491],
      [0, 0, 1, 0, 0, 0, 1, 0, 0, 0, 0, 1, 0],
      [0, 0, 1, 0, 0, 0, 1, 0, 0, 0, 0, 1, 0],
      [0, 0, 1, 0, 0, 0, 1, 0, 0, 0, 0, 1, 0],
      [0, 0, 0.9991362520746339, 0.1, 0.0008637479253661429, -0.001180192079875297, 0.6666666666666666, 0, 0, -4.035160410313108, -4.035750506353046, 1, 0],
      [0, 0, 0.9991362520746339, 0.1, 0.0008637479253661429, -0.001450072529051383, 0.6666666666666666, 0, 0, -4.314227428736073, -4.314952465000599, 1, 0],
      [0, 0, 1, 0, 0, 0, 1, 0, 0, 0, 0, 1, 0],
      [0, 0, 1, 0, 0, 0, 1, 0, 0, 0, 0, 1, 0],
      [0, 0, 1, 0, 0, 0, 1, 0, 0, 0, 0, 1, 0],
      [0, 0, 1, 0, 0, 0, 1, 0, 0, 0, 0, 1, 0],
      [0, 0, 1, 0, 0, 0, 1, 0, 0, 0, 0, 1, 0],
      [0, 0, 0.9991362520746339, 0.1, 0.0008637479253661429, -0.001541554101347486, 0.6666666666666666, 0, 0, -3.712180936745784, -3.712951713796458, 1, 0],
      [0, 0, 1, 0, 0, 0, 1, 0, 0, 0, 0, 1, 0],
      [0, 0, 1, 0, 0, 0, 1, 0, 0, 0, 0, 1, 0],
      [0.02596624448236052, 0.0006571813216505006, 0.000721687486422321, 22.84292017739995, 0.9992783125135777, 0.4914491755760544, 0.4317682601940994, 1, 0, -9.191712391998085, -9.192550797170776, 1, 0],
      [0, 0, 1, 0, 0, 0, 1, 0, 0, 0, 0, 1, 0],
      [0, 0, 0.9991362520746339, 0.1, 0.0008637479253661429, -0.001426328802262233, 0.6666666666666666, 0, 0, -4.623886751669288, -4.624599916070419, 1, 0],
      [0, 0, 1, 0, 0, 0, 1, 0, 0, 0, 0, 1, 0],
      [0, 0, 1, 0, 0, 0, 1, 0, 0, 0, 0, 1, 0],
      [0, 0, 1, 0, 0, 0, 1, 0, 0, 0, 0, 1, 0],
      [0, 0, 0.9991362520746339, 0.1, 0.0008637479253661429, -0.001450072529051383, 0.6666666666666666, 0, 0, -4.314227428736073, -4.314952465000599, 1, 0],
      [0, 0, 1, 0, 0, 0, 1, 0, 0, 0, 0, 1, 0],
      [0, 0, 0.9991362520746339, 0.1, 0.0008637479253661429, -0.001541554101347486, 0.6666666666666666, 0, 0, -3.712180936745784, -3.712951713796458, 1, 0],
      [0, 0, 0.9991362520746339, 0.1, 0.0008637479253661429, -0.001450072497119592, 0.6666666666666666, 0, 0, -4.314227428736073, -4.314952464984633, 1, 0],
      [0, 0, 1, 0, 0, 0, 1, 0, 0, 0, 0, 1, 0],
      [0, 0, 1, 0, 0, 0, 1, 0, 0, 0, 0, 1, 0],
      [0, 0, 0.9991362520746339, 0.1, 0.0008637479253661429, -0.00117351121550513, 0.6666666666666666, 0, 0, -4.035160410313108, -4.035747165920861, 1, 0],
      [0, 0, 1, 0, 0, 0, 1, 0, 0, 0, 0, 1, 0],
      [0, 0, 0.9991362520746339, 0.1, 0.0008637479253661429, -0.001654887824425799, 0.6666666666666666, 0, 0, -4.269256778621118, -4.270084222533331, 1, 0],
      [0, 0, 0.9991362520746339, 0.1, 0.0008637479253661429, -0.001493116749561096, 0.6666666666666666, 0, 0, -4.168120796090759, -4.168867354465539, 1, 0],
      [0, 0, 0.9991362520746339, 0.1, 0.0008637479253661429, -0.001368854650753093, 0.6666666666666666, 0, 0, -4.491100269658083, -4.491784696983459, 1, 0],
      [45.30185135243416, 0, 0.741687619186458, 0, 0.258312380813542, 0, 0.6666666666666666, 0, 0, -7.197070499511837, -7.197061142240286, 0.9999906427722273, 45.15651786767923],
      [0, 0, 1, 0.5472958002827882, 0, 0, 0.6666666666666666, 0, 0, -4.752356143916153, -4.716165623107519, 0.9644565269387514, 0.969568493409144],
      [49.79717621326135, 0, 0.7608327148244109, 0.07224211926789451, 0.2391672851755891, 0, 0.6666666666666666, 0, 0, -7.435017537705384, -7.437450861259174, 1, 53.11384552716049],
      [0, 0, 0.9991362520746339, 0.1, 0.0008637479253661429, -0.001351935319196862, 0.6666666666666666, 0, 0, -3.937404159463682, -3.938080127123281, 1, 0],
      [0, 0, 0.9991362520746339, 0.1, 0.0008637479253661429, -0.001461610302660787, 0.6666666666666666, 0, 0, -4.396249760896968, -4.396980566048298, 1, 0],
      [0, 0, 0.9991362520746339, 0.1, 0.0008637479253661429, -0.001510839571356115, 0.6666666666666666, 0, 0, -3.487115583296349, -3.487871003082027, 1, 0],
      [0, 0, 0.9991362520746339, 0.1, 0.0008637479253661429, -0.001511739413627922, 0.6666666666666666, 0, 0, -4.253144877673139, -4.253900747379953, 1, 0],
      [0, 0, 1, 0, 0, 0, 1, 0, 0, 0, 0, 1, 0],
      [0, 0, 0.9991362520746339, 0.1, 0.0008637479253661429, -0.001643908644179959, 0.6666666666666666, 0, 0, -4.180057553037644, -4.180879507359734, 1, 0],
      [0, 0, 1, 0, 0, 0, 1, 0, 0, 0, 0, 1, 0],
      [0, 0, 0.9991362520746339, 0.1, 0.0008637479253661429, -0.0008816870453109971, 0.6666666666666666, 0, 0, -4.303970889458738, -4.304411732981394, 1, 0],
      [0, 0, 0.9991362520746339, 0.1, 0.0008637479253661429, -0.001359389807139344, 0.6666666666666666, 0, 0, -3.937404159463682, -3.938083854367252, 1, 0],
      [0, 0, 0.9991362520746339, 0.1, 0.0008637479253661429, -0.001493116749525569, 0.6666666666666666, 0, 0, -4.393186149540194, -4.393932707914956, 1, 0],
      [1.250729320059885, 0, 1, 0.3986761438071433, 0, 0, 0.6666666666666666, 0, 0, -3.892988425399713, -3.858445438659562, 0.9660468115888906, 1.301235659993812],
      [0, 0, 0.9991362520746339, 0.1, 0.0008637479253661429, -0.001441108961387272, 0.6666666666666666, 0, 0, -4.078747666740839, -4.079468221221533, 1, 0],
      [0, 0, 0.9991362520746339, 0.1, 0.0008637479253661429, -0.001441311399970502, 0.6666666666666666, 0, 0, -4.314227428736073, -4.314948084436058, 1, 0],
      [0, 0, 0.8026771610107388, 252.4747670753584, 0.1973228389892612, 1.051503709313568, 0.308288921838452, 1, 0, -9.188837128461008, -9.02815247702917, 0.8515605671678477, 0],
      [0, 0, 0.9991362520746339, 0.1, 0.0008637479253661429, -0.001643908644648917, 0.6666666666666666, 0, 0, -4.40512290648708, -4.405944860809404, 1, 0],
      [0, 0, 0.9991362520746339, 0.1, 0.0008637479253661429, -0.001452031533220932, 0.6666666666666666, 0, 0, -4.171184407447533, -4.171910423214143, 1, 0],
      [0, 0, 0.5641001149447811, 142.9799406685561, 0.4358998850552189, 1.658493624741453, 0.219347257215963, 2, 0, -12.30139607778658, -12.21088368396141, 0.9134630125254275, 0],
      [0, 0, 1, 0, 0, 0, 1, 0, 0, 0, 0, 1, 0],
      [0, 0, 0.9991362520746339, 0.1, 0.0008637479253661429, -0.001461706931030093, 0.6666666666666666, 0, 0, -3.408156862492228, -3.408887715957743, 1, 0],
      [0, 0, 1, 0.2962774694283185, 0, 0, 0.6666666666666666, 0, 0, -4.746958271925405, -4.728102380054404, 0.9813207683525804, 1.081112239763937],
      [0, 0, 0.9991362520746339, 0.1, 0.0008637479253661429, -0.001038400945124529, 0.6666666666666666, 0, 0, -3.942881538874878, -3.943400739347441, 1, 0],
      [0, 0, 0.9991362520746339, 0.1, 0.0008637479253661429, -0.001441311399720036, 0.6666666666666666, 0, 0, -4.089162075286638, -4.089882730986498, 1, 0],
      [0, 0, 0.9991362520746339, 0.1, 0.0008637479253661429, -0.001634501284172529, 0.6666666666666666, 0, 0, -4.269256778621118, -4.270074029263204, 1, 0],
      [0, 0, 0.9991362520746339, 0.1, 0.0008637479253661429, -0.000831558368762586, 0.6666666666666666, 0, 0, -4.256208489029913, -4.256624268214295, 1, 0],
      [0, 0, 0.9991362520746339, 0.1, 0.0008637479253661429, -0.001385926865310694, 0.6666666666666666, 0, 0, -4.491100269658083, -4.491793233090738, 1, 0],
      [0, 0, 0.9991362520746339, 0.1, 0.0008637479253661429, -0.001449463596356892, 0.6666666666666666, 0, 0, -4.078747666740839, -4.079472398539018, 1, 0],
      [0, 0, 0.9991362520746339, 0.1, 0.0008637479253661429, -0.00140610361901583, 0.6666666666666666, 0, 0, -3.769246213076088, -3.769949264885596, 1, 0],
      [0, 0, 0.9991362520746339, 0.1, 0.0008637479253661429, -0.001359389697281443, 0.6666666666666666, 0, 0, -3.848204933880208, -3.848884628728849, 1, 0],
      [0, 0, 0.9991362520746339, 0.1, 0.0008637479253661429, -0.001438379022851599, 0.6666666666666666, 0, 0, -3.576314808879822, -3.577033998391248, 1, 0],
      [0, 0, 1, 0, 0, 0, 1, 0, 0, 0, 0, 1, 0],
      [0, 0, 1, 0, 0, 0, 1, 0, 0, 0, 0, 1, 0],
      [0, 0, 0.9991362520746339, 0.1, 0.0008637479253661429, -0.001608759964769391, 0.6666666666666666, 0, 0, -4.503037026604969, -4.503841406587354, 1, 0],
      [0, 0, 0.9991362520746339, 0.1, 0.0008637479253661429, -0.001441311399720036, 0.6666666666666666, 0, 0, -4.089162075286638, -4.089882730986498, 1, 0],
      [1.250729320059885, 0, 1, 0.3986761438071433, 0, 0, 0.6666666666666666, 0, 0, -3.898519597170772, -3.858445438659562, 0.9607181910777458, 1.301235659993812],
      [0, 0, 0.7958799269261142, 1755.304185621306, 0.2041200730738858, 3.376855271808129, 0.0875990536500485, 2, 0, -16.1253517211568, -15.15164082268268, 0.3776789063099285, 0],
      [0, 0, 1, 0, 0, 0, 1, 0, 0, 0, 0, 1, 0],
      [0, 0, 0.9991362520746339, 0.1, 0.0008637479253661429, -0.001439308261547367, 0.6666666666666666, 0, 0, -3.994311566525524, -3.995031220656297, 1, 0],
      [0, 0, 0.9991362520746339, 0.1, 0.0008637479253661429, -0.001275027483616853, 0.6666666666666666, 0, 0, -4.214771663875264, -4.215409177617072, 1, 0],
      [0, 0, 0.6524245951934495, 264.3002632459118, 0.3475754048065505, 2.218691686746823, 0.1618219268542052, 2, 0, -15.62097821433794, -15.39486923358076, 0.797631170469418, 0],
      [0, 0, 0.9991362520746339, 0.1, 0.0008637479253661429, -0.001513565912481418, 0.6666666666666666, 0, 0, -3.487115583296349, -3.487872366252589, 1, 0],
      [1.250729320059885, 0, 1, 0.3986761438071433, 0, 0, 0.6666666666666666, 0, 0, -3.898519597170772, -3.858445438659562, 0.9607181910777458, 1.301235659993812],
      [0, 0, 1, 0, 0, 0, 1, 0, 0, 0, 0, 1, 0],
      [0, 0, 0.0007222391187097681, 66.28659953498853, 0.9992777608812903, 1.589588165516105, 0.227829380393163, 1, 0, -12.31141836891326, -12.31146433641774, 1, 0],
      [0, 0, 0.9991362520746339, 0.1, 0.0008637479253661429, -0.001482422261059213, 0.6666666666666666, 0, 0, -3.633222215941664, -3.633963427072193, 1, 0],
      [0, 0, 0.9991362520746339, 0.1, 0.0008637479253661429, -0.001456144451303487, 0.6666666666666666, 0, 0, -4.078747666740839, -4.079475738966491, 1, 0],
      [0, 0, 1, 0, 0, 0, 1, 0, 0, 0, 0, 1, 0],
      [0, 0, 0.9991362520746339, 0.1, 0.0008637479253661429, -0.001034952757712482, 0.6666666666666666, 0, 0, -3.942881538874878, -3.943399015253735, 1, 0],
      [1.250729320059885, 0, 1, 0.3986761438071433, 0, 0, 0.6666666666666666, 0, 0, -4.61330912105849, -4.592236252188442, 0.9791476125885986, 1.301235659993812],
      [0, 0, 0.9991362520746339, 0.1, 0.0008637479253661429, -0.001452031533220932, 0.6666666666666666, 0, 0, -4.171184407447533, -4.171910423214143, 1, 0],
      [0, 0, 1, 0, 0, 0, 1, 0, 0, 0, 0, 1, 0],
      [0, 0, 1, 0, 0, 0, 1, 0, 0, 0, 0, 1, 0],
      [0, 0, 1, 0, 0, 0, 1, 0, 0, 0, 0, 1, 0],
      [0, 0, 1, 0, 0, 0, 1, 0, 0, 0, 0, 1, 0],
      [0, 0, 1, 0, 0, 0, 1, 0, 0, 0, 0, 1, 0],
      [0, 0, 1, 0, 0, 0, 1, 0, 0, 0, 0, 1, 0],
      [0, 0, 1, 0, 0, 0, 1, 0, 0, 0, 0, 1, 0],
      [0, 0, 1, 0, 0, 0, 1, 0, 0, 0, 0, 1, 0],
      [0, 0, 1, 0, 0, 0, 1, 0, 0, 0, 0, 1, 0],
      [0, 0, 1, 0, 0, 0, 1, 0, 0, 0, 0, 1, 0],
      [0, 0, 1, 0, 0, 0, 1, 0, 0, 0, 0, 1, 0],
      [0, 0, 1, 0, 0, 0, 1, 0, 0, 0, 0, 1, 0],
      [0, 0, 1, 0, 0, 0, 1, 0, 0, 0, 0, 1, 0],
      [0, 0, 1, 0, 0, 0, 1, 0, 0, 0, 0, 1, 0],
      [0, 0, 1, 0, 0, 0, 1, 0, 0, 0, 0, 1, 0],
      [0, 0, 1, 0, 0, 0, 1, 0, 0, 0, 0, 1, 0],
      [0, 0, 1, 0, 0, 0, 1, 0, 0, 0, 0, 1, 0],
      [0, 0, 1, 0, 0, 0, 1, 0, 0, 0, 0, 1, 0] 
      ]
    },
   "headers":    [
["&alpha;", "Synonymous substitution rate at a site"],
    ["&beta;<sup>1</sup>", "Non-synonymous substitution rate at a site for the negative/neutral evolution component 1"],
    ["p<sup>1</sup>", "Mixture distribution weight allocated to negative/neutral evolution component 1"],
    ["&beta;<sup>+</sup>", "Non-synonymous substitution rate at a site for the positive selection component"],
    ["p<sup>+</sup>", "Mixture distribution weight allocated to the positive selection component"],
    ["LRT", "Likelihood ratio test statistic for episodic diversification, i.e., p<sup>+</sup> &gt; 0 <emph>and<emph> &beta;<sup>+</sup> &gt; &alpha;"],
    ["p-value", "Asymptotic p-value for episodic diversification, i.e., p<sup>+</sup> &gt; 0 <emph>and<emph> &beta;<sup>+</sup> &gt; &alpha;"],
    ["# branches under selection", "The (very approximate and rough) estimate of how many branches may have been under selection at this site, i.e., had an empirical Bayes factor of 100 or more for the &beta;<sup>+</sup> rate"],
    ["Total branch length", "The total length of branches contributing to inference at this site, and used to scale dN-dS"],
    ["MEME LogL", "Site Log-likelihood under the MEME model"],
    ["FEL LogL", "Site Log-likelihood under the FEL model"],
    ["FEL &alpha;", "Synonymous substitution rate at a site under the FEL model"],
    ["FEL &beta;", "Non-synonymous substitution rate at a site under the FEL model"] 
    ]
  },
 "analysis":{
   "authors":"Sergei L. Kosakovsky Pond, Steven Weaver",
   "citation":"Detecting Individual Sites Subject to Episodic Diversifying Selection. _PLoS Genet_ 8(7): e1002764.",
   "contact":"spond@temple.edu",
   "info":"MEME (Mixed Effects Model of Evolution)\n    estimates a site-wise synonymous (&alpha;) and a two-category mixture of non-synonymous\n    (&beta;-, with proportion p-, and &beta;+ with proportion [1-p-]) rates, and\n    uses a likelihood ratio test to determine if &beta;+ > &alpha; at a site.\n    The estimates aggregate information over a proportion of branches at a site,\n    so the signal is derived from\n    episodic diversification, which is a combination of strength of selection [effect size] and\n    the proportion of the tree affected. A subset of branches can be selected\n    for testing as well, in which case an additional (nuisance) parameter will be\n    inferred -- the non-synonymous rate on branches NOT selected for testing. Multiple partitions within a NEXUS file are also supported\n    for recombination - aware analysis. Version 3.0 adds a different format for ancestral state reconstruction, branch-site posterior storage, and site-level heterogeneity testing. \n    Version 4 adds support for multiple hits and more than 2 rate classes on omega, as well as site-level imputation option.\n    Version 4.1 fixes bugs with EBF computation for > 2 more rates and MH reporting.\n    ",
   "requirements":"in-frame codon alignment and a phylogenetic tree",
   "settings":{
     "Imputed States":0,
     "fit-mode":0,
     "multihit":"None",
     "rates":2,
     "site-filter":{
       "site-filter":null,
       "site-save-filter":null
      }
    },
   "version":"4.1"
  },
 "branch attributes":{
   "0":{
     "DireGB":{
       "Global MG94xREV":0.002774911984797278,
       "Nucleotide GTR":0.002776531816048963,
       "Posterior prob omega class by site":        [
[0, 0, 0, 0, 0, 0.8500276787718717, 0.8500274943587482, 0, 0, 0.5409533835019154, 0.8500243415675378, 0.8500274971824928, 5.224934607760164e-10, 0.8500243415675378, 0.8500270531598875, 0.8500313895024656, 0, 0.8500315324400882, 0.01047584226666714, 1.049773158973605e-08, 0, 0.8, 0.8, 0.8, 0.8, 0.8, 0.8, 0.8, 0.2500000000000001, 0.01, 0.75, 0.8000000000000007, 0.5, 0.8, 0.5000000000000004, 0.4999999999999996, 0.8, 0.75, 0.8, 0.8, 0.8, 0.8, 0.8, 0.8, 0, 0.8500286737786492, 0.8500274943587468, 0, 0.8500270531598807, 0.8500273308153502, 1.084022244696521e-08, 0.8500297689078715, 0.85002867377865, 0.8500280990937853, 0.8500286737786492, 0.85002867377865, 0.8500243415675386, 0.8500270531598807, 0, 0.8500270531598875, 0, 0.8500198739246974, 0.8500000000000001, 0.8500215116487024, 0.8500000000489466, 0.8500286737786492, 0.8500270531598807, 0, 0.850000000048967, 0.8500276747338813, 0.5303251691462971, 0.8500297689078715, 0.8500274971824932, 0.8500120980183138, 0.8500000000000004, 0.8500144850252839, 0.8500169057925689, 1e-08, 0.8500000000000001, 0.8500259622104289, 0.8499999999999998, 0.8500141897112762, 0.8500000000000004, 0.8500000000000001, 0, 0.8500000000000001, 0.8500000000000001, 0.8949132442034584, 0, 0.8500000000000001, 0.4941849337597943, 0.5019131403721581, 0.8500041534521177, 0.9871290002840163, 0.8500041149879846, 0, 0, 0, 0, 0, 0, 0, 0, 0, 0, 0.9674404438246283, 0, 0, 0, 0, 0, 0, 0, 0, 0, 0, 0, 0, 0, 0, 0, 0, 0.8500276787718687, 0, 0, 0, 0, 0, 0, 0, 1.048334640374621e-08, 0, 0, 0, 0, 0, 1.114658297922374e-08, 0, 1.047769792158278e-08, 0, 0, 0, 0, 0, 0, 0, 0, 0, 0, 0, 1.045354413807505e-08, 0, 0, 0, 0, 0, 0, 0, 0, 0.9774498466297535, 0, 0, 0, 0.85002726548521, 0, 1.050591017220249e-08, 0, 0, 0, 0, 0, 0, 0, 0, 0, 0.8500197765828462, 0, 0.8500167872110242, 0.8500197765828462, 0, 0.8500167872110242, 0, 0.8500313895024679, 0.7327910927600113, 0.850029835112601, 0.8500197765828462, 0.85002867377865, 0.8500243415675378, 0.8500243415675378, 0.8500297689078715, 0, 0, 0, 0, 0.8500167872110242, 0.8500120979985549, 0.8500276787718687, 0, 0, 0, 0, 0, 0, 0, 0, 0, 0, 0.8500297689078723, 0, 0, 0, 0, 0, 1.05586535018828e-08, 0, 0, 0, 0, 0.8685434938941444, 0, 0, 0.8500262356896418, 0, 0.8500274943587482, 0.8500276747338813, 0, 0, 0, 0, 0, 1.055945680489372e-08, 0.8500261113962415, 0.8500283003437319, 0.850019749626951, 0, 0.8500000000000001, 0.8500102871860906, 0, 0.8499999999999998, 0.8500141898527596, 0.8500270531598875, 1.059356070705705e-08, 0, 0, 0.01059556465962986, 0, 0, 0, 0, 1.047314982962905e-08, 0.8500270531598791, 0, 0, 0, 0.8500276787718679, 0.8500283003437319, 0.8500276787718687, 0, 0, 0, 0, 0.8500243415675378, 0, 0.8500292953471146, 0, 0.8500276787718687, 0.8500259622104445, 0.8500270531598882, 0, 0, 0, 0.8500276787718725, 0.8500268594307473, 0.8500223843356456, 0.8500274971824928, 0.8500276787718687, 0, 0.8106751340535462, 0.8500259622104396, 0.8500349182955738, 0.8500276747338805, 0, 0.850026111396242, 0, 0.8500259622104445, 0.8500243415675378, 0.8500276787718755, 0.8500272654852097, 0.8500276787718687, 0, 0, 0.8500288861020856, 0.8500349182955745, 0, 0.9980577695211501, 0, 0.8500286737786492, 0.8500243415675378, 0.8500283003437323, 0.8500276787718687, 0, 0, 0, 0, 0, 0, 0, 0, 0, 0.8500276787718687, 0, 0, 0, 0, 0, 0, 0, 0.8500259622104448, 0.01046192957473434, 0, 0.8500276787718755, 0.8500273700662082, 0.8500313895024679, 0.8500268594307473, 0.8500273700662082, 0.850029835112601, 0.8500223843356456, 0, 0.850027891096466, 0.8500243415675378, 0.850029835112601, 0, 0.8500270531598882, 0.8500243415675386, 0.850034509063182, 0, 0, 0, 0, 0, 0.8500308947024746, 0.8500297689078707, 0.8500259622104445, 0, 0, 0, 0, 0, 0, 0.850034509063182, 0, 0.850034509063182, 0, 0, 0, 0, 0, 0.850034509063182, 1.047035878512206e-08, 0.8500259622104399, 0.8500262867430834, 0, 0.8500273308153502, 0.8500272654852097, 0, 0, 0.8500259622104399, 0, 1.051608517770428e-08, 0, 0.8500308947024746, 0.8500259622104327, 0, 0, 0, 0, 0.8500276747338813, 0.85002867377865, 0, 0, 0, 0, 0, 0, 0, 1.053041184963481e-08, 0, 0, 0.8500297689078723, 0.08683743707673923, 0.01051153653624774, 0.8500243415675378, 0.8500276747338813, 0.8500261113962415, 0.8897985066089484, 0.85001690592239, 0.8500315324400882, 0.8500261113962415, 0.8500243415675378, 0, 0.8500259622104327, 0.8500223843356456, 0.85002867377865, 0.8500280990937845, 0.850026111396242, 0.8500298351126002, 0.8500273700662079, 0.8500276787718687, 0.8500274971824928, 1.048445863462941e-08, 0.8500292953471149, 0.85002867377865, 0.9434693955115553, 0, 0.8500262356896413, 0.8500288861020856, 0.8500313895024687, 0, 0.8500276898460671, 0, 0, 0, 0, 0, 0.850026111396242, 0.4992263488087602, 1.048822069284238e-08, 0, 0, 0.8500243415675378, 0, 0, 0, 0.8500167872110242, 0, 0, 0, 0, 0, 0, 0.8500276787718725, 0, 0.8500276787718687, 0.850025962210432, 0.8500292953471146, 0, 0, 0, 0, 0.8500274943587479, 0.8500243415675378, 0.8500276898460679, 0.8500274943587482, 0.8500259622104445, 0.8500273700662079, 0.850025962210432, 0, 0, 0, 0.8500276787718717, 0.8500313895024679, 0.8500262867430834, 2.303415715084703e-10, 1.05144213749726e-08, 0.8500298351126002, 0, 0.85002867377865, 0, 0, 0.850017369568692, 0.8500274943587482, 0.8500262867430834, 0.8500274943587482, 1.051614852025831e-08, 0.8500311678940293, 0.8500283003437323, 0.8500268594307473, 0, 0.0106151411058742, 0.8500259622104445, 0, 0, 0, 0, 0.8500259622104445, 0, 0.850019749626951, 0.8500223843356456, 0, 0.850034509063182, 0, 0, 0, 0.8500144405711644, 0.850034509063182, 0, 0, 0, 0, 0, 1.049475836617794e-08, 0, 0, 0, 0.8500274943587482, 0, 0, 0, 0, 0, 0, 0, 1.114222031818737e-08, 0, 0, 0, 0, 0, 0, 0.8500262356896413, 0.8500259622104399, 0.01057613622786156, 0, 0, 0, 0.8500167872110242, 0.8500276787718717, 0, 0.8500283003437323, 0.8500262867430834, 0.8500276787718687, 1.109116352692048e-08, 0.850025962210432, 0.8500261113962415, 0, 0.8500276747338805, 0, 0.9786231674786069, 0, 0, 0.9811411393996997, 0.8500167872110242, 0.850034509063182, 0.8500288861020856, 0.8500262867430834, 0.8500259622104448, 0, 0.01060644296047905, 0.8500167872110235, 0.8500276787718725, 0, 0.8500283003437323, 0.8500283003437323, 0, 0, 0.850027891096466, 0, 0.8500169059806568, 0.8500262867430834, 0.85002867377865, 0.8500276787718687, 0.8500315324400882, 0.8500276898460671, 0.850025962210432, 0, 0.5155479594797935, 0.8500262356896413, 0, 0, 0.8500268594307473, 0, 0.8500276787718679, 0.8500308947024746, 0.8500273308153502, 0, 0.8500259622104448, 0, 0.850027891096466, 0.8500292953471149, 0, 0.8500259622104448, 0, 1.052368260442243e-08, 0.8500298351126002, 0.8500268594307473, 0.8500292953471149, 0.8500270531598882, 0.8500303944694673, 0.8500000000000001, 0, 0, 0.8, 0.8, 0.8, 0.8, 0.8, 0.8, 0.8, 0.8, 0.8, 0.8, 0.8, 0.8, 0.8, 0.8, 0.8, 0, 0.8500270531598882, 0.8500274943587479, 0, 0, 0, 0.8500283003437319, 0, 0, 1.050778597842422e-08, 0.8500268594307473, 0, 0, 1.049538558658293e-08, 0, 0, 0, 0, 0, 0.01046816504833538, 0, 0, 0, 0, 0.8500286737786492, 1.050227941821213e-08, 0, 0, 0, 0, 0, 0, 1.05302381440426e-08, 0.8500197496269506, 0, 0.8500259622104448, 0, 0, 0.850029835112601, 0, 0, 0, 0, 1.048377087402137e-08, 0.8500000000000001, 1.000693921604449e-08, 0.8500000000475356, 0.850014189766341, 0.8500243415675378, 0.850034509063182, 0.8500313895024687, 0.8500167872110242, 0, 0.8500223843356445, 0.8500274971824928, 0.8500274971824928, 0.8500313895024687, 0.85002726548521, 0, 0.8500120978328426, 0.8500000000000001, 0.8500000000000001, 1e-08, 0.8500000000000001, 0.8500000000000001, 0.8183013775994172, 0.8953444753124195, 0.8500000000000001, 0, 0.8500141898527596, 0.8500259622104445, 0, 0, 0, 0, 0, 0, 0, 0, 0, 0, 0, 0.8500292953471146, 1.05070589969921e-08, 0, 0.7966881263539501, 1.049004833372377e-08, 0, 0, 0, 0, 0, 0.9448046054807997, 0.8500288861020856, 0.850022384335644, 0.8500313895024679, 0, 0, 0, 0, 0, 0, 0.8500223843356456, 0.8500276787718687, 0, 0, 0, 0, 0, 0.8500292953471146, 0, 0, 1.050545766214902e-08, 0, 0.8500270531598807, 0, 0, 0, 0.8500276787718687, 0, 0.8500292953471146, 0.8500276787718687, 0, 0, 0.8500223843356448, 0, 0.8500313895024656, 0.85002867377865, 0.8500262867430834, 0, 0, 0, 0.8500259622104445, 0.8500280990937853, 0.8500288861020853, 0.8500286737786492, 0, 0.8500313895024679, 0, 0.8500167872110242, 0.8500259622104448, 0.85002867377865, 0, 0.8500276747338805, 0.8500276787718687, 0.004665070689436737, 0.8500313895024687, 0.8500276898460671, 0.005903243824503614, 0, 0.850027891096466, 0, 0.8500198739246977, 0.8500276787718679, 0.8500313895024649, 0.8500158552184471, 0.8500262867430834, 0.8500276747338813, 0.8500268594307473, 0.850025962210432, 0.8500274943587482, 0, 0, 0.8500308947024746, 0.8500276787718679, 0, 0.9563324769134577, 0, 0.8500274971824928, 0.8500243415675378, 0.7726195753005564, 0.8500288861020856, 0, 0, 1.106373673500596e-08, 0.8500283003437323, 0.8500276747338813, 0, 0.8500198739246974, 0, 0.8500276898460671, 0, 0, 0, 0, 0, 0, 0, 0, 0, 0, 0, 0, 0, 0, 0, 0, 0, 0],
        [0, 0, 0, 0, 0, 0.1499723212281283, 0.1499725056412518, 0, 0, 0.4590466164980846, 0.1499756584324622, 0.1499725028175072, 0.9999999994775065, 0.1499756584324622, 0.1499729468401125, 0.1499686104975344, 0, 0.1499684675599118, 0.9895241577333329, 0.9999999895022684, 0, 0.2, 0.2, 0.2, 0.2, 0.2, 0.2, 0.2, 0.75, 0.99, 0.25, 0.1999999999999993, 0.5, 0.2, 0.4999999999999996, 0.5000000000000004, 0.2, 0.25, 0.2, 0.2, 0.2, 0.2, 0.2, 0.2, 0, 0.1499713262213508, 0.1499725056412532, 0, 0.1499729468401193, 0.1499726691846498, 0.9999999891597775, 0.1499702310921285, 0.14997132622135, 0.1499719009062147, 0.1499713262213508, 0.14997132622135, 0.1499756584324614, 0.1499729468401193, 0, 0.1499729468401125, 0, 0.1499801260753026, 0.1499999999999999, 0.1499784883512976, 0.1499999999510534, 0.1499713262213508, 0.1499729468401193, 0, 0.149999999951033, 0.1499723252661187, 0.4696748308537029, 0.1499702310921285, 0.1499725028175068, 0.1499879019816862, 0.1499999999999996, 0.1499855149747161, 0.1499830942074311, 0.9999999899999999, 0.1499999999999999, 0.1499740377895711, 0.1500000000000002, 0.1499858102887238, 0.1499999999999996, 0.1499999999999999, 0, 0.1499999999999999, 0.1499999999999999, 0.1050867557965416, 0, 0.1499999999999999, 0.5058150662402057, 0.4980868596278419, 0.1499958465478823, 0.01287099971598371, 0.1499958850120154, 0, 0, 0, 0, 0, 0, 0, 0, 0, 0, 0.03255955617537165, 0, 0, 0, 0, 0, 0, 0, 0, 0, 0, 0, 0, 0, 0, 0, 0, 0.1499723212281313, 0, 0, 0, 0, 0, 0, 0, 0.9999999895166536, 0, 0, 0, 0, 0, 0.999999988853417, 0, 0.9999999895223021, 0, 0, 0, 0, 0, 0, 0, 0, 0, 0, 0, 0.9999999895464559, 0, 0, 0, 0, 0, 0, 0, 0, 0.02255015337024646, 0, 0, 0, 0.14997273451479, 0, 0.9999999894940899, 0, 0, 0, 0, 0, 0, 0, 0, 0, 0.1499802234171538, 0, 0.1499832127889758, 0.1499802234171538, 0, 0.1499832127889758, 0, 0.1499686104975321, 0.2672089072399887, 0.149970164887399, 0.1499802234171538, 0.14997132622135, 0.1499756584324622, 0.1499756584324622, 0.1499702310921285, 0, 0, 0, 0, 0.1499832127889758, 0.1499879020014451, 0.1499723212281313, 0, 0, 0, 0, 0, 0, 0, 0, 0, 0, 0.1499702310921277, 0, 0, 0, 0, 0, 0.9999999894413465, 0, 0, 0, 0, 0.1314565061058556, 0, 0, 0.1499737643103582, 0, 0.1499725056412518, 0.1499723252661187, 0, 0, 0, 0, 0, 0.9999999894405432, 0.1499738886037585, 0.1499716996562681, 0.149980250373049, 0, 0.1499999999999999, 0.1499897128139094, 0, 0.1500000000000002, 0.1499858101472404, 0.1499729468401125, 0.9999999894064393, 0, 0, 0.9894044353403701, 0, 0, 0, 0, 0.9999999895268502, 0.1499729468401209, 0, 0, 0, 0.1499723212281321, 0.1499716996562681, 0.1499723212281313, 0, 0, 0, 0, 0.1499756584324622, 0, 0.1499707046528854, 0, 0.1499723212281313, 0.1499740377895555, 0.1499729468401118, 0, 0, 0, 0.1499723212281275, 0.1499731405692527, 0.1499776156643544, 0.1499725028175072, 0.1499723212281313, 0, 0.1893248659464538, 0.1499740377895604, 0.1499650817044262, 0.1499723252661195, 0, 0.149973888603758, 0, 0.1499740377895555, 0.1499756584324622, 0.1499723212281245, 0.1499727345147903, 0.1499723212281313, 0, 0, 0.1499711138979144, 0.1499650817044255, 0, 0.001942230478849893, 0, 0.1499713262213508, 0.1499756584324622, 0.1499716996562677, 0.1499723212281313, 0, 0, 0, 0, 0, 0, 0, 0, 0, 0.1499723212281313, 0, 0, 0, 0, 0, 0, 0, 0.1499740377895552, 0.9895380704252656, 0, 0.1499723212281245, 0.1499726299337918, 0.1499686104975321, 0.1499731405692527, 0.1499726299337918, 0.149970164887399, 0.1499776156643544, 0, 0.149972108903534, 0.1499756584324622, 0.149970164887399, 0, 0.1499729468401118, 0.1499756584324614, 0.149965490936818, 0, 0, 0, 0, 0, 0.1499691052975254, 0.1499702310921293, 0.1499740377895555, 0, 0, 0, 0, 0, 0, 0.149965490936818, 0, 0.149965490936818, 0, 0, 0, 0, 0, 0.149965490936818, 0.9999999895296412, 0.1499740377895601, 0.1499737132569166, 0, 0.1499726691846498, 0.1499727345147903, 0, 0, 0.1499740377895601, 0, 0.9999999894839148, 0, 0.1499691052975254, 0.1499740377895673, 0, 0, 0, 0, 0.1499723252661187, 0.14997132622135, 0, 0, 0, 0, 0, 0, 0, 0.9999999894695881, 0, 0, 0.1499702310921277, 0.9131625629232608, 0.9894884634637523, 0.1499756584324622, 0.1499723252661187, 0.1499738886037585, 0.1102014933910516, 0.14998309407761, 0.1499684675599118, 0.1499738886037585, 0.1499756584324622, 0, 0.1499740377895673, 0.1499776156643544, 0.14997132622135, 0.1499719009062155, 0.149973888603758, 0.1499701648873998, 0.1499726299337921, 0.1499723212281313, 0.1499725028175072, 0.9999999895155414, 0.1499707046528851, 0.14997132622135, 0.05653060448844471, 0, 0.1499737643103587, 0.1499711138979144, 0.1499686104975313, 0, 0.1499723101539329, 0, 0, 0, 0, 0, 0.149973888603758, 0.5007736511912397, 0.9999999895117793, 0, 0, 0.1499756584324622, 0, 0, 0, 0.1499832127889758, 0, 0, 0, 0, 0, 0, 0.1499723212281275, 0, 0.1499723212281313, 0.149974037789568, 0.1499707046528854, 0, 0, 0, 0, 0.1499725056412521, 0.1499756584324622, 0.1499723101539321, 0.1499725056412518, 0.1499740377895555, 0.1499726299337921, 0.149974037789568, 0, 0, 0, 0.1499723212281283, 0.1499686104975321, 0.1499737132569166, 0.9999999997696585, 0.9999999894855787, 0.1499701648873998, 0, 0.14997132622135, 0, 0, 0.149982630431308, 0.1499725056412518, 0.1499737132569166, 0.1499725056412518, 0.9999999894838515, 0.1499688321059707, 0.1499716996562677, 0.1499731405692527, 0, 0.9893848588941258, 0.1499740377895555, 0, 0, 0, 0, 0.1499740377895555, 0, 0.149980250373049, 0.1499776156643544, 0, 0.149965490936818, 0, 0, 0, 0.1499855594288356, 0.149965490936818, 0, 0, 0, 0, 0, 0.9999999895052416, 0, 0, 0, 0.1499725056412518, 0, 0, 0, 0, 0, 0, 0, 0.9999999888577796, 0, 0, 0, 0, 0, 0, 0.1499737643103587, 0.1499740377895601, 0.9894238637721384, 0, 0, 0, 0.1499832127889758, 0.1499723212281283, 0, 0.1499716996562677, 0.1499737132569166, 0.1499723212281313, 0.9999999889088365, 0.149974037789568, 0.1499738886037585, 0, 0.1499723252661195, 0, 0.02137683252139311, 0, 0, 0.01885886060030029, 0.1499832127889758, 0.149965490936818, 0.1499711138979144, 0.1499737132569166, 0.1499740377895552, 0, 0.9893935570395209, 0.1499832127889765, 0.1499723212281275, 0, 0.1499716996562677, 0.1499716996562677, 0, 0, 0.149972108903534, 0, 0.1499830940193432, 0.1499737132569166, 0.14997132622135, 0.1499723212281313, 0.1499684675599118, 0.1499723101539329, 0.149974037789568, 0, 0.4844520405202065, 0.1499737643103587, 0, 0, 0.1499731405692527, 0, 0.1499723212281321, 0.1499691052975254, 0.1499726691846498, 0, 0.1499740377895552, 0, 0.149972108903534, 0.1499707046528851, 0, 0.1499740377895552, 0, 0.9999999894763174, 0.1499701648873998, 0.1499731405692527, 0.1499707046528851, 0.1499729468401118, 0.1499696055305327, 0.1499999999999999, 0, 0, 0.2, 0.2, 0.2, 0.2, 0.2, 0.2, 0.2, 0.2, 0.2, 0.2, 0.2, 0.2, 0.2, 0.2, 0.2, 0, 0.1499729468401118, 0.1499725056412521, 0, 0, 0, 0.1499716996562681, 0, 0, 0.999999989492214, 0.1499731405692527, 0, 0, 0.9999999895046144, 0, 0, 0, 0, 0, 0.9895318349516646, 0, 0, 0, 0, 0.1499713262213508, 0.9999999894977206, 0, 0, 0, 0, 0, 0, 0.9999999894697619, 0.1499802503730494, 0, 0.1499740377895552, 0, 0, 0.149970164887399, 0, 0, 0, 0, 0.9999999895162291, 0.1499999999999999, 0.9999999899930608, 0.1499999999524644, 0.149985810233659, 0.1499756584324622, 0.149965490936818, 0.1499686104975313, 0.1499832127889758, 0, 0.1499776156643555, 0.1499725028175072, 0.1499725028175072, 0.1499686104975313, 0.14997273451479, 0, 0.1499879021671574, 0.1499999999999999, 0.1499999999999999, 0.9999999899999999, 0.1499999999999999, 0.1499999999999999, 0.1816986224005828, 0.1046555246875805, 0.1499999999999999, 0, 0.1499858101472404, 0.1499740377895555, 0, 0, 0, 0, 0, 0, 0, 0, 0, 0, 0, 0.1499707046528854, 0.999999989492941, 0, 0.2033118736460499, 0.9999999895099516, 0, 0, 0, 0, 0, 0.0551953945192003, 0.1499711138979144, 0.149977615664356, 0.1499686104975321, 0, 0, 0, 0, 0, 0, 0.1499776156643544, 0.1499723212281313, 0, 0, 0, 0, 0, 0.1499707046528854, 0, 0, 0.9999999894945424, 0, 0.1499729468401193, 0, 0, 0, 0.1499723212281313, 0, 0.1499707046528854, 0.1499723212281313, 0, 0, 0.1499776156643552, 0, 0.1499686104975344, 0.14997132622135, 0.1499737132569166, 0, 0, 0, 0.1499740377895555, 0.1499719009062147, 0.1499711138979147, 0.1499713262213508, 0, 0.1499686104975321, 0, 0.1499832127889758, 0.1499740377895552, 0.14997132622135, 0, 0.1499723252661195, 0.1499723212281313, 0.9953349293105632, 0.1499686104975313, 0.1499723101539329, 0.9940967561754964, 0, 0.149972108903534, 0, 0.1499801260753023, 0.1499723212281321, 0.1499686104975351, 0.1499841447815529, 0.1499737132569166, 0.1499723252661187, 0.1499731405692527, 0.149974037789568, 0.1499725056412518, 0, 0, 0.1499691052975254, 0.1499723212281321, 0, 0.04366752308654231, 0, 0.1499725028175072, 0.1499756584324622, 0.2273804246994436, 0.1499711138979144, 0, 0, 0.9999999889362633, 0.1499716996562677, 0.1499723252661187, 0, 0.1499801260753026, 0, 0.1499723101539329, 0, 0, 0, 0, 0, 0, 0, 0, 0, 0, 0, 0, 0, 0, 0, 0, 0, 0] 
        ],
       "original name":"DireGB"
      },
     "Node10":{
       "Global MG94xREV":0.0005569922547636109,
       "Nucleotide GTR":0.0005915116740832322,
       "Posterior prob omega class by site":        [
[0, 0, 0, 0, 0, 0.8500055562599549, 0.8500055192591848, 0, 0, 0.5183830761980157, 0.8500048862921837, 0.8500055198110792, 1.025959945999042e-08, 0.8500048862921845, 0.8500054306346166, 0.8500063012028676, 0, 0.8500063298656997, 0.0100940479525319, 1.009838043893034e-08, 0, 0.8, 0.8, 0.8, 0.8, 0.8, 0.8, 0.8, 0.2500000000000002, 0.01, 0.7499999999999993, 0.8000000000000004, 0.5000000000000004, 0.8, 0.5, 0.4999999999999996, 0.8, 0.75, 0.8, 0.8, 0.8, 0.8, 0.8, 0.8, 0, 0.8500057560068781, 0.8500055192252449, 0, 0.8500054306346159, 0.8500054863834564, 1.016430987555446e-08, 0.8500059758315789, 0.8500057560068789, 0.8500056406107026, 0.8500057560068781, 0.8500057560068789, 0.8500048862921837, 0.8500054306346159, 0, 0.8500054306346166, 0, 0.8500039894267225, 0.850005486355902, 0.8500043181944517, 0.8500054306099363, 0.8500057560068781, 0.8500054306346159, 0, 0.8500057559721523, 0.8500055554361303, 0.4986339467975002, 0.8500059758315789, 0.850005519811078, 0.8500052767642905, 0.8500053917466974, 0.8500057559938159, 0.8500062566928064, 1.009868193593601e-08, 0.8500062566761799, 0.8500052116654195, 0.8500055988646316, 0.8500054306230016, 0.8500055197749881, 0.8500048862670967, 0, 0.8500052767529005, 0.8500033697628577, 0.583526196423186, 0, 0.8500054306099377, 0.4993272521817618, 0.50748371600086, 0.8500054942685504, 0.9538358091261007, 0.8500069274324786, 0, 0, 0, 0, 0, 0, 0, 0, 0, 0, 0.922918381315569, 0, 0, 0, 0, 0, 0, 0, 0, 0, 0, 0, 0, 0, 0, 0, 0, 0.8500055562599549, 0, 0, 0, 0, 0, 0, 0, 1.00956428993008e-08, 0, 0, 0, 0, 0, 1.022184527785202e-08, 0, 1.009447878101517e-08, 0, 0, 0, 0, 0, 0, 0, 0, 0, 0, 0, 1.008984525006794e-08, 0, 0, 0, 0, 0, 0, 0, 0, 0.9324440911642878, 0, 0, 0, 0.8500054732802323, 0, 1.010001160068694e-08, 0, 0, 0, 0, 0, 0, 0, 0, 0, 0.8500039698743245, 0, 0.850003369778055, 0.8500039698743238, 0, 0.8500033697780535, 0, 0.8500063012028668, 0.7327386074389101, 0.8500059891550339, 0.850003969874323, 0.8500057560068781, 0.8500048862921837, 0.8500048862921837, 0.8500059758315781, 0, 0, 0, 0, 0.8500033697780542, 0.8500052767642913, 0.8500055562599549, 0, 0, 0, 0, 0, 0, 0, 0, 0, 0, 0.8500059758315796, 0, 0, 0, 0, 0, 1.01101579393259e-08, 0, 0, 0, 0, 0.8318380660088016, 0, 0, 0.8500052665827251, 0, 0.8500055192591848, 0.8500055554361311, 0, 0, 0, 0, 0, 1.011054438917383e-08, 0.850005241630734, 0.8500056810613834, 0.8500039644745571, 0, 0.8500055988646316, 0.8500055988822516, 0, 0.8500055988646316, 0.8500055562383481, 0.8500054306346173, 1.011718051293477e-08, 0, 0, 0.01011735467037239, 0, 0, 0, 0, 1.009368613091221e-08, 0.8500054306346166, 0, 0, 0, 0.8500055562599549, 0.8500056810613834, 0.8500055562599549, 0, 0, 0, 0, 0.8500048862921845, 0, 0.850005880808171, 0, 0.8500055562599549, 0.8500052116654192, 0.8500054306346173, 0, 0, 0, 0.8500055562599549, 0.8500053917824862, 0.8500044934015416, 0.8500055198110792, 0.8500055562599549, 0, 0.7230099163998038, 0.8500052116654195, 0.8500070096259555, 0.8500055554361311, 0, 0.850005241630734, 0, 0.8500052116654192, 0.8500048862921845, 0.8500055562599549, 0.850005473280232, 0.8500055562599549, 0, 0, 0.8500057986524184, 0.8500070096259562, 0, 0.9954195813841181, 0, 0.8500057560068797, 0.8500048862921845, 0.8500056810613837, 0.8500055562599549, 0, 0, 0, 0, 0, 0, 0, 0, 0, 0.8500055562599557, 0, 0, 0, 0, 0, 0, 0, 0.8500052116654195, 0.01009145760107139, 0, 0.8500055562599549, 0.850005494307228, 0.8500063012028676, 0.8500053917824858, 0.850005494307228, 0.8500059891550353, 0.8500044934015416, 0, 0.8500055989055404, 0.8500048862921845, 0.8500059891550353, 0, 0.8500054306346173, 0.8500048862921845, 0.8500069274707119, 0, 0, 0, 0, 0, 0.8500062018376759, 0.8500059758315789, 0.8500052116654195, 0, 0, 0, 0, 0, 0, 0.8500069274707119, 0, 0.8500069274707119, 0, 0, 0, 0, 0, 0.8500069274707119, 1.009318202445372e-08, 0.85000521166542, 0.8500052767773544, 0, 0.8500054863834571, 0.850005473280232, 0, 0, 0.85000521166542, 0, 1.010184796225258e-08, 0, 0.8500062018376759, 0.8500052116654192, 0, 0, 0, 0, 0.8500055554361319, 0.8500057560068803, 0, 0, 0, 0, 0, 0, 0, 1.010484172108129e-08, 0, 0, 0.8500059758315796, 0.5390886248577672, 0.01010130837790797, 0.8500048862921837, 0.8500055554361311, 0.850005241630734, 0.8024062603400753, 0.8500063011812071, 0.8500063298656997, 0.850005241630734, 0.8500048862921845, 0, 0.85000521166542, 0.8500044934015416, 0.8500057560068797, 0.8500056406107034, 0.850005241630734, 0.8500059891550346, 0.8500054943072276, 0.8500055562599549, 0.8500055198110792, 1.009597618587206e-08, 0.8500058808081713, 0.8500057560068797, 0.8945905551714169, 0, 0.8500052665827251, 0.8500057986524184, 0.8500063012028676, 0, 0.8500055584548425, 0, 0, 0, 0, 0, 0.850005241630734, 0.4792744184834838, 1.009661501222332e-08, 0, 0, 0.8500048862921845, 0, 0, 0, 0.850003369778055, 0, 0, 0, 0, 0, 0, 0.8500055562599549, 0, 0.8500055562599549, 0.8500052116654192, 0.850005880808171, 0, 0, 0, 0, 0.8500055192591843, 0.8500048862921845, 0.8500055584548425, 0.8500055192591848, 0.8500052116654192, 0.8500054943072276, 0.8500052116654195, 0, 0, 0, 0.8500055562599549, 0.8500063012028676, 0.8500052767773552, 1.016687761474007e-08, 1.010166843149696e-08, 0.8500059891550346, 0, 0.8500057560068797, 0, 0, 0.8500034866807129, 0.8500055192591848, 0.8500052767773544, 0.8500055192591848, 1.010212598610676e-08, 0.8500062567144283, 0.8500056810613834, 0.8500053917824858, 0, 0.01012103923068133, 0.8500052116654195, 0, 0, 0, 0, 0.8500052116654192, 0, 0.8500039644745571, 0.8500044934015416, 0, 0.8500069274707134, 0, 0, 0, 0.85000549428617, 0.8500069274707134, 0, 0, 0, 0, 0, 1.009792668034941e-08, 0, 0, 0, 0.8500055192591848, 0, 0, 0, 0, 0, 0, 0, 1.022146027975924e-08, 0, 0, 0, 0, 0, 0, 0.8500052665827251, 0.85000521166542, 0.01011371023331826, 0, 0, 0, 0.8500033697780542, 0.8500055562599549, 0, 0.8500056810613834, 0.8500052767773552, 0.8500055562599549, 1.020951804094757e-08, 0.8500052116654195, 0.850005241630734, 0, 0.8500055554361311, 0, 0.9369669406422908, 0, 0, 0.9367094993440046, 0.8500033697780542, 0.8500069274707119, 0.8500057986524184, 0.8500052767773544, 0.8500052116654195, 0, 0.01011969329856897, 0.8500033697780542, 0.8500055562599549, 0, 0.8500056810613834, 0.8500056810613837, 0, 0, 0.8500055989055407, 0, 0.8500063011812071, 0.8500052767773552, 0.8500057560068797, 0.8500055562599549, 0.8500063298656997, 0.8500055584548425, 0.8500052116654195, 0, 0.4956248202581633, 0.8500052665827251, 0, 0, 0.8500053917824858, 0, 0.8500055562599549, 0.8500062018376759, 0.8500054863834571, 0, 0.8500052116654195, 0, 0.8500055989055407, 0.850005880808171, 0, 0.8500052116654195, 0, 1.010359464584775e-08, 0.8500059891550346, 0.8500053917824858, 0.850005880808171, 0.8500054306346173, 0.8500069274690307, 0.8500066466032374, 0, 0, 0.8, 0.8, 0.8, 0.8, 0.8, 0.8, 0.8, 0.8, 0.8, 0.8, 0.8, 0.8, 0.8, 0.8, 0.8, 0, 0.8500054306346173, 0.8500055192591843, 0, 0, 0, 0.8500056810613834, 0, 0, 1.010028156025482e-08, 0.8500053917824858, 0, 0, 1.009804035952047e-08, 0, 0, 0, 0, 0, 0.01009267570454852, 0, 0, 0, 0, 0.8500057560068797, 1.00994015506733e-08, 0, 0, 0, 0, 0, 0, 1.010484020894241e-08, 0.8500039644745566, 0, 0.8500052116654195, 0, 0, 0.8500059891550353, 0, 0, 0, 0, 1.00957903388715e-08, 0.8500057559721546, 1.025408312898318e-08, 0.8500057559721538, 0.8500054306230016, 0.8500048862921845, 0.8500069274707126, 0.8500063012028676, 0.8500033697780542, 0, 0.8500044934015416, 0.8500055198110792, 0.8500055198110792, 0.8500063012028676, 0.8500054732802323, 0, 0.8500044933839217, 0.8500059891173509, 0.8500055192187874, 1.010385188791361e-08, 0.8500052665426728, 0.8500052767529005, 0.8321414370952225, 0.9807044514496743, 0.8500057559721531, 0, 0.8500055562383465, 0.8500052116654195, 0, 0, 0, 0, 0, 0, 0, 0, 0, 0, 0, 0.850005880808171, 1.01002159750686e-08, 0, 0.764266729826466, 1.00969207330344e-08, 0, 0, 0, 0, 0, 0.8969833248500011, 0.8500057986524184, 0.8500044934015412, 0.8500063012028676, 0, 0, 0, 0, 0, 0, 0.8500044934015416, 0.8500055562599549, 0, 0, 0, 0, 0, 0.850005880808171, 0, 0, 1.009990120526729e-08, 0, 0.8500054306346173, 0, 0, 0, 0.8500055562599549, 0, 0.850005880808171, 0.8500055562599549, 0, 0, 0.8500044934015416, 0, 0.8500063012028676, 0.8500057560068797, 0.8500052767773544, 0, 0, 0, 0.8500052116654192, 0.8500056406107034, 0.8500057986524189, 0.8500057560068797, 0, 0.8500063012028676, 0, 0.8500033697780542, 0.8500052116654195, 0.8500057560068797, 0, 0.8500055554361311, 0.8500055562599549, 0.8467361979241469, 0.8500063012028676, 0.8500055584548425, 0.5977804676535247, 0, 0.8500055989055407, 0, 0.8500039894267236, 0.8500055562599549, 0.8500063012028676, 0.85000318268955, 0.8500052767773552, 0.8500055554361311, 0.8500053917824858, 0.8500052116654195, 0.8500055192591848, 0, 0, 0.8500062018376759, 0.8500055562599549, 0, 0.0269884940029572, 0, 0.8500055198110792, 0.8500048862921837, 0.6996954266576335, 0.8500057986524189, 0, 0, 1.0207299474907e-08, 0.8500056810613834, 0.8500055554361311, 0, 0.8500039894267232, 0, 0.8500055584548425, 0, 0, 0, 0, 0, 0, 0, 0, 0, 0, 0, 0, 0, 0, 0, 0, 0, 0],
        [0, 0, 0, 0, 0, 0.1499944437400451, 0.1499944807408152, 0, 0, 0.4816169238019843, 0.1499951137078163, 0.1499944801889208, 0.9999999897404005, 0.1499951137078155, 0.1499945693653834, 0.1499936987971324, 0, 0.1499936701343003, 0.9899059520474681, 0.9999999899016195, 0, 0.2, 0.2, 0.2, 0.2, 0.2, 0.2, 0.2, 0.7499999999999998, 0.99, 0.2500000000000007, 0.1999999999999996, 0.4999999999999996, 0.2, 0.5, 0.5000000000000004, 0.2, 0.25, 0.2, 0.2, 0.2, 0.2, 0.2, 0.2, 0, 0.1499942439931219, 0.1499944807747551, 0, 0.1499945693653841, 0.1499945136165436, 0.9999999898356902, 0.1499940241684211, 0.1499942439931211, 0.1499943593892974, 0.1499942439931219, 0.1499942439931211, 0.1499951137078163, 0.1499945693653841, 0, 0.1499945693653834, 0, 0.1499960105732775, 0.149994513644098, 0.1499956818055483, 0.1499945693900637, 0.1499942439931219, 0.1499945693653841, 0, 0.1499942440278477, 0.1499944445638697, 0.5013660532024998, 0.1499940241684211, 0.149994480188922, 0.1499947232357095, 0.1499946082533026, 0.1499942440061841, 0.1499937433071936, 0.9999999899013181, 0.1499937433238201, 0.1499947883345805, 0.1499944011353684, 0.1499945693769984, 0.1499944802250119, 0.1499951137329033, 0, 0.1499947232470995, 0.1499966302371423, 0.416473803576814, 0, 0.1499945693900623, 0.5006727478182382, 0.49251628399914, 0.1499945057314496, 0.04616419087389934, 0.1499930725675214, 0, 0, 0, 0, 0, 0, 0, 0, 0, 0, 0.07708161868443097, 0, 0, 0, 0, 0, 0, 0, 0, 0, 0, 0, 0, 0, 0, 0, 0, 0.1499944437400451, 0, 0, 0, 0, 0, 0, 0, 0.9999999899043571, 0, 0, 0, 0, 0, 0.9999999897781547, 0, 0.9999999899055212, 0, 0, 0, 0, 0, 0, 0, 0, 0, 0, 0, 0.9999999899101547, 0, 0, 0, 0, 0, 0, 0, 0, 0.06755590883571216, 0, 0, 0, 0.1499945267197677, 0, 0.9999999898999884, 0, 0, 0, 0, 0, 0, 0, 0, 0, 0.1499960301256755, 0, 0.149996630221945, 0.1499960301256762, 0, 0.1499966302219465, 0, 0.1499936987971332, 0.2672613925610899, 0.1499940108449661, 0.149996030125677, 0.1499942439931219, 0.1499951137078163, 0.1499951137078163, 0.1499940241684219, 0, 0, 0, 0, 0.1499966302219458, 0.1499947232357087, 0.1499944437400451, 0, 0, 0, 0, 0, 0, 0, 0, 0, 0, 0.1499940241684204, 0, 0, 0, 0, 0, 0.9999999898898421, 0, 0, 0, 0, 0.1681619339911984, 0, 0, 0.1499947334172749, 0, 0.1499944807408152, 0.1499944445638689, 0, 0, 0, 0, 0, 0.9999999898894556, 0.149994758369266, 0.1499943189386166, 0.1499960355254429, 0, 0.1499944011353684, 0.1499944011177484, 0, 0.1499944011353684, 0.1499944437616519, 0.1499945693653827, 0.9999999898828195, 0, 0, 0.9898826453296277, 0, 0, 0, 0, 0.9999999899063139, 0.1499945693653834, 0, 0, 0, 0.1499944437400451, 0.1499943189386166, 0.1499944437400451, 0, 0, 0, 0, 0.1499951137078155, 0, 0.149994119191829, 0, 0.1499944437400451, 0.1499947883345808, 0.1499945693653827, 0, 0, 0, 0.1499944437400451, 0.1499946082175138, 0.1499955065984584, 0.1499944801889208, 0.1499944437400451, 0, 0.2769900836001962, 0.1499947883345805, 0.1499929903740445, 0.1499944445638689, 0, 0.149994758369266, 0, 0.1499947883345808, 0.1499951137078155, 0.1499944437400451, 0.149994526719768, 0.1499944437400451, 0, 0, 0.1499942013475816, 0.1499929903740438, 0, 0.004580418615881876, 0, 0.1499942439931203, 0.1499951137078155, 0.1499943189386163, 0.1499944437400451, 0, 0, 0, 0, 0, 0, 0, 0, 0, 0.1499944437400443, 0, 0, 0, 0, 0, 0, 0, 0.1499947883345805, 0.9899085423989286, 0, 0.1499944437400451, 0.149994505692772, 0.1499936987971324, 0.1499946082175142, 0.149994505692772, 0.1499940108449647, 0.1499955065984584, 0, 0.1499944010944596, 0.1499951137078155, 0.1499940108449647, 0, 0.1499945693653827, 0.1499951137078155, 0.1499930725292881, 0, 0, 0, 0, 0, 0.1499937981623241, 0.1499940241684211, 0.1499947883345805, 0, 0, 0, 0, 0, 0, 0.1499930725292881, 0, 0.1499930725292881, 0, 0, 0, 0, 0, 0.1499930725292881, 0.9999999899068179, 0.14999478833458, 0.1499947232226456, 0, 0.1499945136165429, 0.149994526719768, 0, 0, 0.14999478833458, 0, 0.9999999898981521, 0, 0.1499937981623241, 0.1499947883345808, 0, 0, 0, 0, 0.1499944445638681, 0.1499942439931197, 0, 0, 0, 0, 0, 0, 0, 0.9999999898951583, 0, 0, 0.1499940241684204, 0.4609113751422328, 0.989898691622092, 0.1499951137078163, 0.1499944445638689, 0.149994758369266, 0.1975937396599247, 0.1499936988187929, 0.1499936701343003, 0.149994758369266, 0.1499951137078155, 0, 0.14999478833458, 0.1499955065984584, 0.1499942439931203, 0.1499943593892966, 0.149994758369266, 0.1499940108449654, 0.1499945056927724, 0.1499944437400451, 0.1499944801889208, 0.9999999899040238, 0.1499941191918287, 0.1499942439931203, 0.1054094448285831, 0, 0.1499947334172749, 0.1499942013475816, 0.1499936987971324, 0, 0.1499944415451575, 0, 0, 0, 0, 0, 0.149994758369266, 0.5207255815165162, 0.999999989903385, 0, 0, 0.1499951137078155, 0, 0, 0, 0.149996630221945, 0, 0, 0, 0, 0, 0, 0.1499944437400451, 0, 0.1499944437400451, 0.1499947883345808, 0.149994119191829, 0, 0, 0, 0, 0.1499944807408157, 0.1499951137078155, 0.1499944415451575, 0.1499944807408152, 0.1499947883345808, 0.1499945056927724, 0.1499947883345805, 0, 0, 0, 0.1499944437400451, 0.1499936987971324, 0.1499947232226448, 0.9999999898331224, 0.9999999898983316, 0.1499940108449654, 0, 0.1499942439931203, 0, 0, 0.1499965133192871, 0.1499944807408152, 0.1499947232226456, 0.1499944807408152, 0.999999989897874, 0.1499937432855717, 0.1499943189386166, 0.1499946082175142, 0, 0.9898789607693187, 0.1499947883345805, 0, 0, 0, 0, 0.1499947883345808, 0, 0.1499960355254429, 0.1499955065984584, 0, 0.1499930725292866, 0, 0, 0, 0.14999450571383, 0.1499930725292866, 0, 0, 0, 0, 0, 0.9999999899020733, 0, 0, 0, 0.1499944807408152, 0, 0, 0, 0, 0, 0, 0, 0.9999999897785398, 0, 0, 0, 0, 0, 0, 0.1499947334172749, 0.14999478833458, 0.9898862897666817, 0, 0, 0, 0.1499966302219458, 0.1499944437400451, 0, 0.1499943189386166, 0.1499947232226448, 0.1499944437400451, 0.999999989790482, 0.1499947883345805, 0.149994758369266, 0, 0.1499944445638689, 0, 0.0630330593577092, 0, 0, 0.0632905006559954, 0.1499966302219458, 0.1499930725292881, 0.1499942013475816, 0.1499947232226456, 0.1499947883345805, 0, 0.989880306701431, 0.1499966302219458, 0.1499944437400451, 0, 0.1499943189386166, 0.1499943189386163, 0, 0, 0.1499944010944593, 0, 0.1499936988187929, 0.1499947232226448, 0.1499942439931203, 0.1499944437400451, 0.1499936701343003, 0.1499944415451575, 0.1499947883345805, 0, 0.5043751797418368, 0.1499947334172749, 0, 0, 0.1499946082175142, 0, 0.1499944437400451, 0.1499937981623241, 0.1499945136165429, 0, 0.1499947883345805, 0, 0.1499944010944593, 0.149994119191829, 0, 0.1499947883345805, 0, 0.9999999898964054, 0.1499940108449654, 0.1499946082175142, 0.149994119191829, 0.1499945693653827, 0.1499930725309693, 0.1499933533967626, 0, 0, 0.2, 0.2, 0.2, 0.2, 0.2, 0.2, 0.2, 0.2, 0.2, 0.2, 0.2, 0.2, 0.2, 0.2, 0.2, 0, 0.1499945693653827, 0.1499944807408157, 0, 0, 0, 0.1499943189386166, 0, 0, 0.9999999898997184, 0.1499946082175142, 0, 0, 0.9999999899019596, 0, 0, 0, 0, 0, 0.9899073242954515, 0, 0, 0, 0, 0.1499942439931203, 0.9999999899005985, 0, 0, 0, 0, 0, 0, 0.9999999898951598, 0.1499960355254434, 0, 0.1499947883345805, 0, 0, 0.1499940108449647, 0, 0, 0, 0, 0.9999999899042097, 0.1499942440278454, 0.9999999897459169, 0.1499942440278462, 0.1499945693769984, 0.1499951137078155, 0.1499930725292874, 0.1499936987971324, 0.1499966302219458, 0, 0.1499955065984584, 0.1499944801889208, 0.1499944801889208, 0.1499936987971324, 0.1499945267197677, 0, 0.1499955066160783, 0.1499940108826491, 0.1499944807812126, 0.9999999898961481, 0.1499947334573272, 0.1499947232470995, 0.1678585629047775, 0.01929554855032567, 0.1499942440278469, 0, 0.1499944437616535, 0.1499947883345805, 0, 0, 0, 0, 0, 0, 0, 0, 0, 0, 0, 0.149994119191829, 0.999999989899784, 0, 0.235733270173534, 0.9999999899030793, 0, 0, 0, 0, 0, 0.1030166751499989, 0.1499942013475816, 0.1499955065984588, 0.1499936987971324, 0, 0, 0, 0, 0, 0, 0.1499955065984584, 0.1499944437400451, 0, 0, 0, 0, 0, 0.149994119191829, 0, 0, 0.9999999899000988, 0, 0.1499945693653827, 0, 0, 0, 0.1499944437400451, 0, 0.149994119191829, 0.1499944437400451, 0, 0, 0.1499955065984584, 0, 0.1499936987971324, 0.1499942439931203, 0.1499947232226456, 0, 0, 0, 0.1499947883345808, 0.1499943593892966, 0.1499942013475811, 0.1499942439931203, 0, 0.1499936987971324, 0, 0.1499966302219458, 0.1499947883345805, 0.1499942439931203, 0, 0.1499944445638689, 0.1499944437400451, 0.1532638020758531, 0.1499936987971324, 0.1499944415451575, 0.4022195323464753, 0, 0.1499944010944593, 0, 0.1499960105732764, 0.1499944437400451, 0.1499936987971324, 0.14999681731045, 0.1499947232226448, 0.1499944445638689, 0.1499946082175142, 0.1499947883345805, 0.1499944807408152, 0, 0, 0.1499937981623241, 0.1499944437400451, 0, 0.9730115059970428, 0, 0.1499944801889208, 0.1499951137078163, 0.3003045733423665, 0.1499942013475811, 0, 0, 0.9999999897927005, 0.1499943189386166, 0.1499944445638689, 0, 0.1499960105732768, 0, 0.1499944415451575, 0, 0, 0, 0, 0, 0, 0, 0, 0, 0, 0, 0, 0, 0, 0, 0, 0, 0] 
        ]
      },
     "Node18":{
       "Global MG94xREV":0.002360857072428782,
       "Nucleotide GTR":0.002303239866663714,
       "Posterior prob omega class by site":        [
[0, 0, 0, 0, 0, 0.8500235490819905, 0.8500233921980375, 0, 0, 0.5367990515253394, 0.8500207097474342, 0.8500233945886516, 1.001465521191815e-08, 0.8500207097474342, 0.8500230167804789, 0.8500267062070516, 0, 0.8500165359239276, 0.01037037052063406, 1.022586588669099e-08, 0, 0.7999999999999999, 0.7999999999999999, 0.7999999999999999, 0.7999999999999999, 0.7999999999999999, 0.7999999999999999, 0.7999999999999999, 0.25, 0.01, 0.75, 0.8000000000000004, 0.5, 0.8, 0.5, 0.4999999999999996, 0.8, 0.75, 0.7999999999999999, 0.7999999999999999, 0.7999999999999999, 0.7999999999999999, 0.7999999999999999, 0.7999999999999999, 0, 0.8500000000000001, 0.8500000000000001, 0, 0.8500000000000001, 0.8500000000000001, 9.999999999999982e-09, 0.8500000000000001, 0.8500000000000001, 0.8500000000000001, 0.8500000000000001, 0.8500000000000001, 0.8500000000000001, 0.8500000000000001, 0, 0.8500000000000001, 0, 0.8500000000000001, 0.8500000000000001, 0.8500000000000001, 0.8500000000000009, 0.8500000000000001, 0.8500000000000001, 0, 0.8500000000000001, 0.8500000000000001, 0.4905351913089929, 0.8500000000000001, 0.8500000000000001, 0.850012072638287, 0.8500228519852947, 0.8500243956398097, 0.8500265176606937, 1.046269108357144e-08, 0.8500265176606944, 0.8500220886242379, 0.850023729746113, 0.8500230167804735, 0.8500233945886516, 0.8500207097474342, 0, 0.8500223647087021, 0.8500142824689896, 0.9621101292836629, 0, 0.8500230167804743, 0.5160144807618461, 0.5127814433538286, 0.8500232864489387, 0.9873578058690815, 0.8500293603626707, 0, 0, 0, 0, 0, 0, 0, 0, 0, 0, 0.9647289086959856, 0, 0, 0, 0, 0, 0, 0, 0, 0, 0, 0, 0, 0, 0, 0, 0, 0.8500235490819883, 0, 0, 0, 0, 0, 0, 0, 1.041015480849466e-08, 0, 0, 0, 0, 0, 1.000365258838263e-08, 0, 1.04053190131722e-08, 0, 0, 0, 0, 0, 0, 0, 0, 0, 0, 0, 1.038494341697982e-08, 0, 0, 0, 0, 0, 0, 0, 0, 0.9731139113351853, 0, 0, 0, 0.8500231974451289, 0, 1.042922178174849e-08, 0, 0, 0, 0, 0, 0, 0, 0, 0, 0.8500000000000001, 0, 0.8500000000000009, 0.8500000000000001, 0, 0.8500000000000001, 0, 0.8500000000000001, 0.7327254249999998, 0.8500000000000001, 0.8500000000000001, 0.8500000000000001, 0.8500000000000001, 0.8500000000000001, 0.8500000002219468, 0, 0, 0, 0, 0.8500142824689911, 0.8500223647087028, 0.8500235490819883, 0, 0, 0, 0, 0, 0, 0, 0, 0, 0, 0.850010945035738, 0, 0, 0, 0, 0, 1.047403204975882e-08, 0, 0, 0, 0, 0.8624110601033339, 0, 0, 0.8500223213150968, 0, 0.850023392198037, 0.8500235456360006, 0, 0, 0, 0, 0, 1.047464705694896e-08, 0.8500222155653766, 0.8500240779359675, 0.8500168029053762, 0, 0.8500237297461133, 0.8500237297461133, 0, 0.850023729746113, 0.8500235490819883, 0.8500230167804789, 1.050353026881932e-08, 0, 0, 0.01050498075568907, 0, 0, 0, 0, 1.040155928030974e-08, 0.8500230167804735, 0, 0, 0, 0.8500235490819883, 0.8500240779359675, 0.8500235490819883, 0, 0, 0, 0, 0.8500207097474342, 0, 0.8500249244913293, 0, 0.8500235490819883, 0.8500220886242409, 0.8500230167804789, 0, 0, 0, 0.8500235490819905, 0.8500228519852947, 0.8500190445402862, 0.8500233945886516, 0.8500114773333972, 0, 0.01547609983398731, 0.8500220886242379, 0.8500297085417585, 0.8500235456359998, 0, 0.8500222155653766, 0, 0.8500000004690758, 0.8500207097474334, 0.8500114771811553, 0.8500231974451281, 0.8500235490819891, 0, 0, 0.8500245763030939, 0.8500297085417592, 0, 0.9979656108751817, 0, 0.8500243956398097, 0.8500207097474342, 0.8500240779359678, 0.8500235490819883, 0, 0, 0, 0, 0, 0, 0, 0, 0, 0.8500235490819883, 0, 0, 0, 0, 0, 0, 0, 0.8500220886242412, 0.01039201699333679, 0, 0.8500114771811553, 0.8500232864489387, 0.8500267062070531, 0.8500228519852947, 0.8500232864489391, 0.8500253837186335, 0.850019044540287, 0, 0.850023729746113, 0.8500207097474342, 0.8500253837186342, 0, 0.8500230167804789, 0.8500207097474342, 0.8500293603626707, 0, 0, 0, 0, 0, 0.8500262852009655, 0.8500000002219468, 0.8500220886242409, 0, 0, 0, 0, 0, 0, 0.8500293603626707, 0, 0.8500293603626707, 0, 0, 0, 0, 0, 0.8500293603626707, 1.039923074024231e-08, 0.8500220886242382, 0.8500223647087021, 0, 0.8500232530191084, 0.8500231974451286, 0, 0, 0.8500220886242382, 0, 1.043783592813371e-08, 0, 0.8500262852009655, 0.8500220886242337, 0, 0, 0, 0, 0.8500196965269239, 0.8500243956398105, 0, 0, 0, 0, 0, 0, 0, 1.045001076822968e-08, 0, 0, 0.8500000000000001, 0.5289031087269752, 0.01043416818445488, 0.8500207097474342, 0.8500235456360006, 0.8500222155653763, 0.000225546386874824, 0.8500267062070462, 0.8500165359239276, 0.8500122859655013, 0.8500097655811352, 0, 0.8500097655651414, 0.8500190445402862, 0.8500120726382855, 0.8500239066718139, 0.8500222155653766, 0.8500253837186335, 0.8500232864489387, 0.8500235490819883, 0.850011918061678, 1.041121954305148e-08, 0.8500210754884555, 0.8500120726382855, 0.9114324036229842, 0, 0.8500223213150968, 0.8500245763030939, 0.8500267062070538, 0, 0.8500235584816325, 0, 0, 0, 0, 0, 0.8500222155653766, 0.4955381458779078, 1.041430559488105e-08, 0, 0, 0.8500207097474342, 0, 0, 0, 0.8500142824689911, 0, 0, 0, 0, 0, 0, 0.8500235490819905, 0, 0.8500235490819875, 0.8500097655435265, 0.8500249244913293, 0, 0, 0, 0, 0.8500233921980367, 0.8500207097474342, 0.8500235584816325, 0.850023392198037, 0.8500220886242409, 0.8500232864489387, 0.8500220886242333, 0, 0, 0, 0.8500235490819905, 0.8500267062070531, 0.8500223647087005, 1.141380195010033e-08, 1.043642310423704e-08, 0.8500253837186335, 0, 0.8500243956398105, 0, 0, 0.8500147779382891, 0.850023392198037, 0.8500223647087005, 0.850023392198037, 1.043800651674735e-08, 0.8500265176606937, 0.8500240779359678, 0.8500228519852947, 0, 0.01052163594782721, 0.8500220886242409, 0, 0, 0, 0, 0.8500220886242409, 0, 0.8500168029053766, 0.8500190445402862, 0, 0.8500293603626715, 0, 0, 0, 0.8500232864489387, 0.8500293603626715, 0, 0, 0, 0, 0, 1.041986618912081e-08, 0, 0, 0, 0.850023392198037, 0, 0, 0, 0, 0, 0, 0, 1.096578922565845e-08, 0, 0, 0, 0, 0, 0, 0.8500223213150971, 0.8500220886242382, 0.01048893971872959, 0, 0, 0, 0.8500142824689904, 0.8500235490819905, 0, 0.8500240779359678, 0.8500223647087028, 0.8500114773333972, 1.042687339587314e-08, 0.8500220886242333, 0.8500222155653766, 0, 0.8500235456359998, 0, 0.9794884080456085, 0, 0, 0.9776000812831461, 0.8500142824689904, 0.8500293603626707, 0.8500245763030939, 0.8500223647087005, 0.8500220886242412, 0, 0.01051438958062142, 0.8500142824689904, 0.8500235490819905, 0, 0.8500240779359678, 0.8500240779359678, 0, 0, 0.8500237297461133, 0, 0.8500267062070531, 0.8500223647087028, 0.8500243956398105, 0.8500235490819883, 0.8500268277940931, 0.8500235584816325, 0.8500220886242333, 0, 0.5118628439340005, 0.8500223213150971, 0, 0, 0.8500228519852947, 0, 0.8500235490819883, 0.8500262852009655, 0.8500232530191092, 0, 0.850009765881842, 0, 0.8500237297461133, 0.8500249244913297, 0, 0.850009765881842, 0, 1.044438482339e-08, 0.8500253837186335, 0.8500228519852947, 0.8500249244913297, 0.8500230167804789, 0.8500293603626707, 0.8500143832943264, 0, 0, 0.7999999999999999, 0.7999999999999999, 0.7999999999999999, 0.7999999999999999, 0.7999999999999999, 0.7999999999999999, 0.7999999999999999, 0.7999999999999999, 0.7999999999999999, 0.7999999999999999, 0.7999999999999999, 0.7999999999999999, 0.7999999999999999, 0.7999999999999999, 0.7999999999999999, 0, 0.8500230167804789, 0.8500123917209842, 0, 0, 0, 0.8500240779359675, 0, 0, 1.043072812143261e-08, 0.8500228519852947, 0, 0, 1.042039658968003e-08, 0, 0, 0, 0, 0, 0.01039729552804803, 0, 0, 0, 0, 0.8500243956398097, 1.018675496298289e-08, 0, 0, 0, 0, 0, 0, 1.044996972483753e-08, 0.8500168029053762, 0, 0.8500220886242412, 0, 0, 0.8500253837186335, 0, 0, 0, 0, 1.041057707127771e-08, 0.8500243956398097, 1.450210609303943e-09, 0.8500243956398097, 0.8500230167804743, 0.8500207097474342, 0.8500293603626707, 0.8500267062070531, 0.8500142824689911, 0, 0.8500190445402862, 0.8500233945886516, 0.8500212420556847, 0.8500143835135484, 0.8500144457369103, 0, 0.8500190445402858, 0.8500253837186335, 0.850023392198037, 1.022082894386439e-08, 0.8500186820968449, 0.8500223647087028, 0.8399451582726241, 0.8953444753124195, 0.8500000000000001, 0, 0.8500120726382855, 0.8500220886242409, 0, 0, 0, 0, 0, 0, 0, 0, 0, 0, 0, 0.8500249244913293, 1.043020098550383e-08, 0, 0.7910401908695708, 1.041580025901907e-08, 0, 0, 0, 0, 0, 6.257923667439346e-07, 0.8500245763030939, 0.8500190445402854, 0.8500267062070531, 0, 0, 0, 0, 0, 0, 0.8500190445402862, 0.8500235490819883, 0, 0, 0, 0, 0, 0.8500249244913293, 0, 0, 1.042882216186499e-08, 0, 0.8500230167804743, 0, 0, 0, 0.8500235490819883, 0, 0.8500249244913293, 0.8500235490819891, 0, 0, 0.8500190445402862, 0, 0.8500267062070516, 0.8500243956398105, 0.8500223647087021, 0, 0, 0, 0.8500220886242409, 0.8500200575248834, 0.8500245763030939, 0.8500243956398097, 0, 0.8500267062070531, 0, 0.8500142824689911, 0.8500220886242412, 0.8500243956398097, 0, 0.8500235456359998, 0.8500235490819875, 0.8652900814027186, 0.8500267062070531, 0.8500235584816325, 0.6484400391018625, 0, 0.8500237297461133, 0, 0.8500169086582432, 0.8500235490819883, 0.8500267062070516, 0.8500134895306544, 0.8500223647087028, 0.8500235456360006, 0.8500228519852947, 0.8500220886242337, 0.8500233921980375, 0, 0, 0.8500262852009655, 0.8500235490819883, 0, 0.9609303145835634, 0, 0.8500233945886516, 0.8500207097474342, 0.7245797708378567, 0.8500245763030939, 0, 0, 1.090054764212226e-08, 0.8500240779359678, 0.8500235456360006, 0, 0.8500169086582428, 0, 0.8500235584816325, 0, 0, 0, 0, 0, 0, 0, 0, 0, 0, 0, 0, 0, 0, 0, 0, 0, 0],
        [0, 0, 0, 0, 0, 0.1499764509180095, 0.1499766078019625, 0, 0, 0.4632009484746606, 0.1499792902525658, 0.1499766054113484, 0.9999999899853448, 0.1499792902525658, 0.1499769832195211, 0.1499732937929484, 0, 0.1499834640760724, 0.9896296294793659, 0.9999999897741341, 0, 0.2000000000000001, 0.2000000000000001, 0.2000000000000001, 0.2000000000000001, 0.2000000000000001, 0.2000000000000001, 0.2000000000000001, 0.75, 0.99, 0.25, 0.1999999999999996, 0.5, 0.2, 0.5, 0.5000000000000004, 0.2, 0.25, 0.2000000000000001, 0.2000000000000001, 0.2000000000000001, 0.2000000000000001, 0.2000000000000001, 0.2000000000000001, 0, 0.1499999999999999, 0.1499999999999999, 0, 0.1499999999999999, 0.1499999999999999, 0.9999999899999999, 0.1499999999999999, 0.1499999999999999, 0.1499999999999999, 0.1499999999999999, 0.1499999999999999, 0.1499999999999999, 0.1499999999999999, 0, 0.1499999999999999, 0, 0.1499999999999999, 0.1499999999999999, 0.1499999999999999, 0.1499999999999991, 0.1499999999999999, 0.1499999999999999, 0, 0.1499999999999999, 0.1499999999999999, 0.5094648086910071, 0.1499999999999999, 0.1499999999999999, 0.149987927361713, 0.1499771480147053, 0.1499756043601903, 0.1499734823393063, 0.999999989537309, 0.1499734823393056, 0.1499779113757621, 0.149976270253887, 0.1499769832195265, 0.1499766054113484, 0.1499792902525658, 0, 0.1499776352912979, 0.1499857175310104, 0.03788987071633709, 0, 0.1499769832195257, 0.4839855192381539, 0.4872185566461714, 0.1499767135510613, 0.01264219413091849, 0.1499706396373293, 0, 0, 0, 0, 0, 0, 0, 0, 0, 0, 0.0352710913040144, 0, 0, 0, 0, 0, 0, 0, 0, 0, 0, 0, 0, 0, 0, 0, 0, 0.1499764509180117, 0, 0, 0, 0, 0, 0, 0, 0.9999999895898452, 0, 0, 0, 0, 0, 0.9999999899963474, 0, 0.9999999895946809, 0, 0, 0, 0, 0, 0, 0, 0, 0, 0, 0, 0.9999999896150565, 0, 0, 0, 0, 0, 0, 0, 0, 0.02688608866481468, 0, 0, 0, 0.1499768025548711, 0, 0.9999999895707782, 0, 0, 0, 0, 0, 0, 0, 0, 0, 0.1499999999999999, 0, 0.1499999999999991, 0.1499999999999999, 0, 0.1499999999999999, 0, 0.1499999999999999, 0.2672745750000002, 0.1499999999999999, 0.1499999999999999, 0.1499999999999999, 0.1499999999999999, 0.1499999999999999, 0.1499999997780532, 0, 0, 0, 0, 0.1499857175310089, 0.1499776352912972, 0.1499764509180117, 0, 0, 0, 0, 0, 0, 0, 0, 0, 0, 0.149989054964262, 0, 0, 0, 0, 0, 0.9999999895259679, 0, 0, 0, 0, 0.1375889398966661, 0, 0, 0.1499776786849032, 0, 0.149976607801963, 0.1499764543639994, 0, 0, 0, 0, 0, 0.999999989525353, 0.1499777844346234, 0.1499759220640325, 0.1499831970946238, 0, 0.1499762702538867, 0.1499762702538867, 0, 0.149976270253887, 0.1499764509180117, 0.1499769832195211, 0.9999999894964697, 0, 0, 0.9894950192443109, 0, 0, 0, 0, 0.9999999895984407, 0.1499769832195265, 0, 0, 0, 0.1499764509180117, 0.1499759220640325, 0.1499764509180117, 0, 0, 0, 0, 0.1499792902525658, 0, 0.1499750755086707, 0, 0.1499764509180117, 0.1499779113757591, 0.1499769832195211, 0, 0, 0, 0.1499764509180095, 0.1499771480147053, 0.1499809554597138, 0.1499766054113484, 0.1499885226666028, 0, 0.9845239001660127, 0.1499779113757621, 0.1499702914582415, 0.1499764543640002, 0, 0.1499777844346234, 0, 0.1499999995309242, 0.1499792902525666, 0.1499885228188447, 0.1499768025548719, 0.1499764509180109, 0, 0, 0.1499754236969061, 0.1499702914582408, 0, 0.002034389124818348, 0, 0.1499756043601903, 0.1499792902525658, 0.1499759220640322, 0.1499764509180117, 0, 0, 0, 0, 0, 0, 0, 0, 0, 0.1499764509180117, 0, 0, 0, 0, 0, 0, 0, 0.1499779113757588, 0.9896079830066632, 0, 0.1499885228188447, 0.1499767135510613, 0.1499732937929469, 0.1499771480147053, 0.1499767135510609, 0.1499746162813665, 0.149980955459713, 0, 0.149976270253887, 0.1499792902525658, 0.1499746162813658, 0, 0.1499769832195211, 0.1499792902525658, 0.1499706396373293, 0, 0, 0, 0, 0, 0.1499737147990345, 0.1499999997780532, 0.1499779113757591, 0, 0, 0, 0, 0, 0, 0.1499706396373293, 0, 0.1499706396373293, 0, 0, 0, 0, 0, 0.1499706396373293, 0.9999999896007693, 0.1499779113757618, 0.1499776352912979, 0, 0.1499767469808916, 0.1499768025548714, 0, 0, 0.1499779113757618, 0, 0.9999999895621641, 0, 0.1499737147990345, 0.1499779113757663, 0, 0, 0, 0, 0.1499803034730761, 0.1499756043601895, 0, 0, 0, 0, 0, 0, 0, 0.9999999895499893, 0, 0, 0.1499999999999999, 0.4710968912730248, 0.9895658318155451, 0.1499792902525658, 0.1499764543639994, 0.1499777844346237, 0.9997744536131252, 0.1499732937929538, 0.1499834640760724, 0.1499877140344987, 0.1499902344188648, 0, 0.1499902344348586, 0.1499809554597138, 0.1499879273617145, 0.1499760933281861, 0.1499777844346234, 0.1499746162813665, 0.1499767135510613, 0.1499764509180117, 0.149988081938322, 0.9999999895887804, 0.1499789245115445, 0.1499879273617145, 0.08856759637701583, 0, 0.1499776786849032, 0.1499754236969061, 0.1499732937929462, 0, 0.1499764415183675, 0, 0, 0, 0, 0, 0.1499777844346234, 0.5044618541220922, 0.9999999895856944, 0, 0, 0.1499792902525658, 0, 0, 0, 0.1499857175310089, 0, 0, 0, 0, 0, 0, 0.1499764509180095, 0, 0.1499764509180125, 0.1499902344564735, 0.1499750755086707, 0, 0, 0, 0, 0.1499766078019633, 0.1499792902525658, 0.1499764415183675, 0.149976607801963, 0.1499779113757591, 0.1499767135510613, 0.1499779113757667, 0, 0, 0, 0.1499764509180095, 0.1499732937929469, 0.1499776352912995, 0.9999999885861981, 0.9999999895635769, 0.1499746162813665, 0, 0.1499756043601895, 0, 0, 0.1499852220617109, 0.149976607801963, 0.1499776352912995, 0.149976607801963, 0.9999999895619934, 0.1499734823393063, 0.1499759220640322, 0.1499771480147053, 0, 0.9894783640521728, 0.1499779113757591, 0, 0, 0, 0, 0.1499779113757591, 0, 0.1499831970946234, 0.1499809554597138, 0, 0.1499706396373285, 0, 0, 0, 0.1499767135510613, 0.1499706396373285, 0, 0, 0, 0, 0, 0.9999999895801338, 0, 0, 0, 0.149976607801963, 0, 0, 0, 0, 0, 0, 0, 0.9999999890342107, 0, 0, 0, 0, 0, 0, 0.1499776786849029, 0.1499779113757618, 0.9895110602812704, 0, 0, 0, 0.1499857175310096, 0.1499764509180095, 0, 0.1499759220640322, 0.1499776352912972, 0.1499885226666028, 0.9999999895731266, 0.1499779113757667, 0.1499777844346234, 0, 0.1499764543640002, 0, 0.02051159195439145, 0, 0, 0.02239991871685387, 0.1499857175310096, 0.1499706396373293, 0.1499754236969061, 0.1499776352912995, 0.1499779113757588, 0, 0.9894856104193785, 0.1499857175310096, 0.1499764509180095, 0, 0.1499759220640322, 0.1499759220640322, 0, 0, 0.1499762702538867, 0, 0.1499732937929469, 0.1499776352912972, 0.1499756043601895, 0.1499764509180117, 0.1499731722059069, 0.1499764415183675, 0.1499779113757667, 0, 0.4881371560659995, 0.1499776786849029, 0, 0, 0.1499771480147053, 0, 0.1499764509180117, 0.1499737147990345, 0.1499767469808908, 0, 0.149990234118158, 0, 0.1499762702538867, 0.1499750755086703, 0, 0.149990234118158, 0, 0.9999999895556152, 0.1499746162813665, 0.1499771480147053, 0.1499750755086703, 0.1499769832195211, 0.1499706396373293, 0.1499856167056736, 0, 0, 0.2000000000000001, 0.2000000000000001, 0.2000000000000001, 0.2000000000000001, 0.2000000000000001, 0.2000000000000001, 0.2000000000000001, 0.2000000000000001, 0.2000000000000001, 0.2000000000000001, 0.2000000000000001, 0.2000000000000001, 0.2000000000000001, 0.2000000000000001, 0.2000000000000001, 0, 0.1499769832195211, 0.1499876082790158, 0, 0, 0, 0.1499759220640325, 0, 0, 0.9999999895692718, 0.1499771480147053, 0, 0, 0.9999999895796035, 0, 0, 0, 0, 0, 0.989602704471952, 0, 0, 0, 0, 0.1499756043601903, 0.999999989813245, 0, 0, 0, 0, 0, 0, 0.9999999895500302, 0.1499831970946238, 0, 0.1499779113757588, 0, 0, 0.1499746162813665, 0, 0, 0, 0, 0.9999999895894229, 0.1499756043601903, 0.9999999985497894, 0.1499756043601903, 0.1499769832195257, 0.1499792902525658, 0.1499706396373293, 0.1499732937929469, 0.1499857175310089, 0, 0.1499809554597138, 0.1499766054113484, 0.1499787579443153, 0.1499856164864516, 0.1499855542630897, 0, 0.1499809554597142, 0.1499746162813665, 0.149976607801963, 0.999999989779171, 0.1499813179031551, 0.1499776352912972, 0.1600548417273759, 0.1046555246875805, 0.1499999999999999, 0, 0.1499879273617145, 0.1499779113757591, 0, 0, 0, 0, 0, 0, 0, 0, 0, 0, 0, 0.1499750755086707, 0.999999989569799, 0, 0.2089598091304292, 0.9999999895841998, 0, 0, 0, 0, 0, 0.9999993742076333, 0.1499754236969061, 0.1499809554597146, 0.1499732937929469, 0, 0, 0, 0, 0, 0, 0.1499809554597138, 0.1499764509180117, 0, 0, 0, 0, 0, 0.1499750755086707, 0, 0, 0.9999999895711779, 0, 0.1499769832195257, 0, 0, 0, 0.1499764509180117, 0, 0.1499750755086707, 0.1499764509180109, 0, 0, 0.1499809554597138, 0, 0.1499732937929484, 0.1499756043601895, 0.1499776352912979, 0, 0, 0, 0.1499779113757591, 0.1499799424751166, 0.1499754236969061, 0.1499756043601903, 0, 0.1499732937929469, 0, 0.1499857175310089, 0.1499779113757588, 0.1499756043601903, 0, 0.1499764543640002, 0.1499764509180125, 0.1347099185972814, 0.1499732937929469, 0.1499764415183675, 0.3515599608981375, 0, 0.1499762702538867, 0, 0.1499830913417568, 0.1499764509180117, 0.1499732937929484, 0.1499865104693456, 0.1499776352912972, 0.1499764543639994, 0.1499771480147053, 0.1499779113757663, 0.1499766078019625, 0, 0, 0.1499737147990345, 0.1499764509180117, 0, 0.03906968541643663, 0, 0.1499766054113484, 0.1499792902525658, 0.2754202291621433, 0.1499754236969061, 0, 0, 0.9999999890994523, 0.1499759220640322, 0.1499764543639994, 0, 0.1499830913417572, 0, 0.1499764415183675, 0, 0, 0, 0, 0, 0, 0, 0, 0, 0, 0, 0, 0, 0, 0, 0, 0, 0] 
        ]
      },
     "Node4":{
       "Global MG94xREV":0.00595356725490663,
       "Nucleotide GTR":0.005971897792237706,
       "Posterior prob omega class by site":        [
[0, 0, 0, 0, 0, 0.8500593777264663, 0.8500589818322812, 0, 0, 0.5716430244297324, 0.850052219443736, 0.8500589881188111, 1.275798766890283e-08, 0.8500522194437368, 0.8500580362403127, 0.8500673374189087, 0, 0.8500676445234243, 0.01104180050362588, 1.075336356839325e-08, 0, 0.8, 0.8, 0.8, 0.8, 0.8, 0.8, 0.8, 0.2500000000000002, 0.01, 0.7499999999999993, 0.8, 0.5, 0.8, 0.5, 0.5, 0.8, 0.7500000000000003, 0.8, 0.8, 0.8, 0.8, 0.8, 0.8, 0, 0.8500615098073786, 0.8500589791304616, 0, 0.8500580345892506, 0.8500586298513386, 7.641305341570946e-09, 0.8500638597516602, 0.8500615098073923, 0.8500602780302984, 0.8500615098073786, 0.8500615098073923, 0.8500522177656509, 0.8500580345892506, 0, 0.8500304413679505, 0, 0.8500426342642783, 0.8500586298513386, 0.8500461473022609, 0.8500580345892513, 0.8500615098073786, 0.8500580345892506, 0, 0.8500615098073839, 0.8500593672017006, 0.567725220590489, 0.8500638597516602, 0.8500589857048744, 0.8500563914207536, 0.8500576200739332, 0.8500615121299425, 0.8500668620541104, 1.491814761413124e-09, 0.8500668620541104, 0.8500556954445004, 0.8500598328566666, 0.8500580362402305, 0.8500589881188108, 0.850052219443736, 0, 0.8500563921826365, 0.850036014212167, 0.9865824202715119, 0, 0.8500580362402305, 0.5478134145488442, 0.5602585928391252, 0.8500587152153636, 0.991382689691913, 0.850074028955469, 0, 0, 0, 0, 0, 0, 0, 0, 0, 0, 0.9823728641605558, 0, 0, 0, 0, 0, 0, 0, 0, 0, 0, 0, 0, 0, 0, 0, 0, 0.8500593777264294, 0, 0, 0, 0, 0, 0, 0, 1.079314502211911e-08, 0, 0, 0, 0, 0, 1.220257663181094e-08, 0, 1.072371918184248e-08, 0, 0, 0, 0, 0, 0, 0, 0, 0, 0, 0, 1.091195091140603e-08, 0, 0, 0, 0, 0, 0, 0, 0, 0.9888285453839646, 0, 0, 0, 0.8500584913738589, 0, 1.09586771743413e-08, 0, 0, 0, 0, 0, 0, 0, 0, 0, 0.8500424258521261, 0, 0.8500360131955784, 0.8500424259213353, 0, 0.8500360142121715, 0, 0.8500673348584942, 0.7328662774052553, 0.8500640006331203, 0.8500424258521261, 0.8500615098073907, 0.8500522186668128, 0.8500522194437338, 0.8500638616404842, 0, 0, 0, 0, 0.8500360142121715, 0.8500563921826365, 0.8500593777264256, 0, 0, 0, 0, 0, 0, 0, 0, 0, 0, 0.8500638616404949, 0, 0, 0, 0, 0, 1.954017046155087e-09, 0, 0, 0, 0, 0.9064558391359531, 0, 0, 0.8500562791566105, 0, 0.8500589791304616, 0.8500593673111951, 0, 0, 0, 0, 0, 1.075329508506758e-08, 0.8500560152144173, 0.8500607107429723, 0.8500423690324141, 0, 0.8500598328566666, 0.8500598328566671, 0, 0.8500598328566666, 0.8500593777264256, 0.8500580353664683, 7.7049712328605e-09, 0, 0, 0.01123135021179588, 0, 0, 0, 0, 1.063704706912754e-08, 0.8500580362402297, 0, 0, 0, 0.8500593777264248, 0.8500607107429718, 0.8500593777264294, 0, 0, 0, 0, 0.850052219443739, 0, 0.8500628451308373, 0, 0.8500593777264256, 0.8500556954445498, 0.8500580362403135, 0, 0, 0, 0.8500593777264671, 0.8500576200739339, 0.8500480206154489, 0.8500589881188111, 0.8500593777264294, 0, 0.8790608018108895, 0.8500556954445004, 0.8500749067733128, 0.8500593692666263, 0, 0.8500560152144173, 0, 0.8500556954445498, 0.850052219443739, 0.8500593777264965, 0.8500584913738586, 0.8500593777264264, 0, 0, 0.8500619672548289, 0.8500749067733128, 0, 0.9982028550453254, 0, 0.8500615121299425, 0.850052219443739, 0.8500607107429723, 0.8500593777264294, 0, 0, 0, 0, 0, 0, 0, 0, 0, 0.8500593777264264, 0, 0, 0, 0, 0, 0, 0, 0.8500556954445503, 0.01100700829920471, 0, 0.8500593777264965, 0.8500587152153644, 0.8500673374189314, 0.8500576200739339, 0.8500587152153644, 0.8500640031533161, 0.8500480206154489, 0, 0.8500598328566671, 0.8500522194437368, 0.8500640031533169, 0, 0.8500580362403127, 0.8500522194437398, 0.8500740289554698, 0, 0, 0, 0, 0, 0.8500662765435983, 0.8500638616404873, 0.8500556954445498, 0, 0, 0, 0, 0, 0, 0.8500740289554698, 0, 0.8500740289554698, 0, 0, 0, 0, 0, 0.8500740289554698, 1.089200980008325e-08, 0.8500556954445008, 0.8500563921826365, 0, 0.8500586316945314, 0.8500584913738586, 0, 0, 0.8500556954445008, 0, 1.425516599140552e-09, 0, 0.8500662765435976, 0.8500556954444325, 0, 0, 0, 0, 0.8500593692666271, 0.8500615121299441, 0, 0, 0, 0, 0, 0, 0, 1.098689544297757e-08, 0, 0, 0.8500638608637272, 0.7963105207522624, 0.01093168442573005, 0.850052219443736, 0.8500593692666263, 0.8500560152144173, 0.9399447487098875, 0.8500673374189087, 0.8500676445234243, 0.8500560152144173, 0.850052219443739, 0, 0.8500556954444333, 0.8500480206154482, 0.8500615121299456, 0.8500602798028807, 0.8500560152144173, 0.8500640031533161, 0.850058715215364, 0.8500593777264294, 0.8500589881188111, 1.057511131971651e-08, 0.8500628451308373, 0.8500615121299456, 0.9716084719892945, 0, 0.8500562818352949, 0.8500619672548289, 0.8500673374189396, 0, 0.8500594019145018, 0, 0, 0, 0, 0, 0.8500560140360395, 0.5267082785778623, 1.069972044747876e-08, 0, 0, 0.850052219443739, 0, 0, 0, 0.8500360142121715, 0, 0, 0, 0, 0, 0, 0.8500593777264671, 0, 0.8500593777264294, 0.8500556954444253, 0.8500628451308373, 0, 0, 0, 0, 0.8500589818322808, 0.850052219443739, 0.8500594019145025, 0.8500589818322812, 0.8500556954445498, 0.850058715215364, 0.8500556954444257, 0, 0, 0, 0.8500593777264663, 0.8500673374189389, 0.8500563921826395, 1.208125264679528e-08, 1.095982971345738e-08, 0.8500640031533161, 0, 0.8500615121299456, 0, 0, 0.8500372635163573, 0.8500589818322812, 0.8500563921826388, 0.8500589818322812, 1.071003603391884e-08, 0.8500668620541104, 0.8500607107429723, 0.8500576200739336, 0, 0.001469254629014458, 0.8500556954445498, 0, 0, 0, 0, 0.8500556954445498, 0, 0.8500423690324145, 0.8500480206154489, 0, 0.8500740289554706, 0, 0, 0, 0.850058715215364, 0.8500740289554706, 0, 0, 0, 0, 0, 1.10009339588348e-08, 0, 0, 0, 0.8500589818322786, 0, 0, 0, 0, 0, 0, 0, 2.867496581502389e-09, 0, 0, 0, 0, 0, 0, 0.8500562818352949, 0.8500556954445008, 0.002095786467129058, 0, 0, 0, 0.8500360142121715, 0.8500593777264663, 0, 0.8500607107429723, 0.8500563921826365, 0.8500593777264301, 1.16788048456583e-08, 0.8500556954444257, 0.8500560152144173, 0, 0.8500593692666263, 0, 0.9889034682877508, 0, 0, 0.9830845101991701, 0.8500360142121715, 0.8500740289554698, 0.8500619672548289, 0.8500563921826388, 0.850055694543461, 0, 0.01120552628159792, 0.8500360131955776, 0.850059375407718, 0, 0.8500607080101386, 0.850060709297895, 0, 0, 0.8500598328566674, 0, 0.8500673374189306, 0.8500563921826365, 0.8500615121299456, 0.8500593762813223, 0.8500676434112384, 0.8500594019145025, 0.8500556954444257, 0, 0.01615426883329065, 0.8500562818352949, 0, 0, 0.8500576200739339, 0, 0.8500593777264256, 0.8500662765435976, 0.8500586316945322, 0, 0.8500556954445503, 0, 0.8500598328566674, 0.8500628451308373, 0, 0.8500556954445503, 0, 1.067829832091606e-08, 0.8500640031533161, 0.8500576200739339, 0.8500628451308373, 0.8500580362403127, 0.8500740289554698, 0.8500710283871935, 0, 0, 0.8, 0.8, 0.8, 0.8, 0.8, 0.8, 0.8, 0.8, 0.8, 0.8, 0.8, 0.8, 0.8, 0.8, 0.8, 0, 0.8500580362403127, 0.8500589818322808, 0, 0, 0, 0.8500607107429723, 0, 0, 1.080501737086291e-08, 0.8500576200739336, 0, 0, 1.088442428297442e-08, 0, 0, 0, 0, 0, 0.01102083028429778, 0, 0, 0, 0, 0.8500615121299449, 1.068031763100438e-08, 0, 0, 0, 0, 0, 0, 1.057775024926199e-08, 0.8500423690324141, 0, 0.8500556954445503, 0, 0, 0.8500640031533161, 0, 0, 0, 0, 1.068689094152033e-08, 0.8500615121299425, 1.464496014144846e-08, 0.8500615121299419, 0.8500580362402433, 0.8500522194437368, 0.8500740289554698, 0.8500673374189396, 0.8500360142121722, 0, 0.8500480206154403, 0.8500589881188111, 0.8500589881188114, 0.8500673374189396, 0.8500584913738589, 0, 0.8500480206154399, 0.8500640031533153, 0.8500589818322808, 1.087768024251389e-08, 0.8500562818352945, 0.8500563921826365, 0.920069572402476, 0.9959926008176093, 0.8500615098073899, 0, 0.850059376281317, 0.8500556954445498, 0, 0, 0, 0, 0, 0, 0, 0, 0, 0, 0, 0.8500628451308373, 1.055538762415593e-08, 0, 0.8344155319165236, 1.080974885277487e-08, 0, 0, 0, 0, 0, 0.9740169258651526, 0.8500619672548289, 0.8500480206154399, 0.8500673374189314, 0, 0, 0, 0, 0, 0, 0.8500480206154489, 0.8500593777264294, 0, 0, 0, 0, 0, 0.8500628451308373, 0, 0, 1.103018015148275e-08, 0, 0.8500580362402433, 0, 0, 0, 0.8500593777264294, 0, 0.8500628451308373, 0.8500593777264301, 0, 0, 0.8500480206154482, 0, 0.8500673374189087, 0.8500615121299456, 0.8500563921826365, 0, 0, 0, 0.8500556954445498, 0.8500602798028807, 0.8500619672548289, 0.8500615121299425, 0, 0.8500673374189314, 0, 0.8500360142121715, 0.8500556954445503, 0.8500615121299456, 0, 0.8500593692666263, 0.8500593777264301, 0.9352069929107197, 0.8500673374189396, 0.8500594019145018, 0.7270507004502879, 0, 0.8500598328566671, 0, 0.8500426356733221, 0.8500593777264256, 0.8500673374189087, 0.8500340148532537, 0.8500563921826365, 0.8500593692666271, 0.8500576200739339, 0.8500556954444257, 0.8500589818322812, 0, 0, 0.8500662765435976, 0.8500593777264256, 0, 0.9878047135285507, 0, 0.8500589881188111, 0.850052219443736, 0.844680089630966, 0.8500619672548289, 0, 0, 1.206751750875054e-08, 0.8500607107429723, 0.8500593692666263, 0, 0.8500426356733217, 0, 0.8500594019145018, 0, 0, 0, 0, 0, 0, 0, 0, 0, 0, 0, 0, 0, 0, 0, 0, 0, 0],
        [0, 0, 0, 0, 0, 0.1499406222735337, 0.1499410181677188, 0, 0, 0.4283569755702676, 0.149947780556264, 0.1499410118811889, 0.9999999872420123, 0.1499477805562632, 0.1499419637596873, 0.1499326625810913, 0, 0.1499323554765757, 0.9889581994963741, 0.9999999892466365, 0, 0.2, 0.2, 0.2, 0.2, 0.2, 0.2, 0.2, 0.7499999999999998, 0.99, 0.2500000000000007, 0.2, 0.5, 0.2, 0.5, 0.5, 0.2, 0.2499999999999997, 0.2, 0.2, 0.2, 0.2, 0.2, 0.2, 0, 0.1499384901926214, 0.1499410208695384, 0, 0.1499419654107494, 0.1499413701486614, 0.9999999923586946, 0.1499361402483398, 0.1499384901926077, 0.1499397219697016, 0.1499384901926214, 0.1499384901926077, 0.1499477822343491, 0.1499419654107494, 0, 0.1499695586320495, 0, 0.1499573657357217, 0.1499413701486614, 0.1499538526977391, 0.1499419654107487, 0.1499384901926214, 0.1499419654107494, 0, 0.1499384901926161, 0.1499406327982994, 0.432274779409511, 0.1499361402483398, 0.1499410142951256, 0.1499436085792464, 0.1499423799260668, 0.1499384878700575, 0.1499331379458896, 0.9999999985081852, 0.1499331379458896, 0.1499443045554996, 0.1499401671433334, 0.1499419637597695, 0.1499410118811892, 0.149947780556264, 0, 0.1499436078173635, 0.149963985787833, 0.01341757972848812, 0, 0.1499419637597695, 0.4521865854511558, 0.4397414071608748, 0.1499412847846364, 0.00861731030808699, 0.149925971044531, 0, 0, 0, 0, 0, 0, 0, 0, 0, 0, 0.0176271358394442, 0, 0, 0, 0, 0, 0, 0, 0, 0, 0, 0, 0, 0, 0, 0, 0, 0.1499406222735706, 0, 0, 0, 0, 0, 0, 0, 0.999999989206855, 0, 0, 0, 0, 0, 0.9999999877974234, 0, 0.9999999892762809, 0, 0, 0, 0, 0, 0, 0, 0, 0, 0, 0, 0.9999999890880491, 0, 0, 0, 0, 0, 0, 0, 0, 0.01117145461603541, 0, 0, 0, 0.1499415086261411, 0, 0.9999999890413228, 0, 0, 0, 0, 0, 0, 0, 0, 0, 0.1499575741478739, 0, 0.1499639868044216, 0.1499575740786647, 0, 0.1499639857878285, 0, 0.1499326651415058, 0.2671337225947447, 0.1499359993668797, 0.1499575741478739, 0.1499384901926093, 0.1499477813331872, 0.1499477805562662, 0.1499361383595158, 0, 0, 0, 0, 0.1499639857878285, 0.1499436078173635, 0.1499406222735744, 0, 0, 0, 0, 0, 0, 0, 0, 0, 0, 0.1499361383595051, 0, 0, 0, 0, 0, 0.9999999980459829, 0, 0, 0, 0, 0.09354416086404693, 0, 0, 0.1499437208433895, 0, 0.1499410208695384, 0.1499406326888049, 0, 0, 0, 0, 0, 0.999999989246705, 0.1499439847855827, 0.1499392892570277, 0.1499576309675859, 0, 0.1499401671433334, 0.1499401671433329, 0, 0.1499401671433334, 0.1499406222735744, 0.1499419646335317, 0.9999999922950288, 0, 0, 0.9887686497882041, 0, 0, 0, 0, 0.999999989362953, 0.1499419637597703, 0, 0, 0, 0.1499406222735752, 0.1499392892570282, 0.1499406222735706, 0, 0, 0, 0, 0.149947780556261, 0, 0.1499371548691627, 0, 0.1499406222735744, 0.1499443045554502, 0.1499419637596865, 0, 0, 0, 0.1499406222735329, 0.1499423799260661, 0.1499519793845511, 0.1499410118811889, 0.1499406222735706, 0, 0.1209391981891105, 0.1499443045554996, 0.1499250932266872, 0.1499406307333737, 0, 0.1499439847855827, 0, 0.1499443045554502, 0.149947780556261, 0.1499406222735035, 0.1499415086261414, 0.1499406222735736, 0, 0, 0.1499380327451711, 0.1499250932266872, 0, 0.001797144954674645, 0, 0.1499384878700575, 0.149947780556261, 0.1499392892570277, 0.1499406222735706, 0, 0, 0, 0, 0, 0, 0, 0, 0, 0.1499406222735736, 0, 0, 0, 0, 0, 0, 0, 0.1499443045554497, 0.9889929917007952, 0, 0.1499406222735035, 0.1499412847846356, 0.1499326625810686, 0.1499423799260661, 0.1499412847846356, 0.1499359968466839, 0.1499519793845511, 0, 0.1499401671433329, 0.1499477805562632, 0.1499359968466831, 0, 0.1499419637596873, 0.1499477805562602, 0.1499259710445302, 0, 0, 0, 0, 0, 0.1499337234564017, 0.1499361383595127, 0.1499443045554502, 0, 0, 0, 0, 0, 0, 0.1499259710445302, 0, 0.1499259710445302, 0, 0, 0, 0, 0, 0.1499259710445302, 0.9999999891079902, 0.1499443045554992, 0.1499436078173635, 0, 0.1499413683054686, 0.1499415086261414, 0, 0, 0.1499443045554992, 0, 0.9999999985744834, 0, 0.1499337234564024, 0.1499443045555675, 0, 0, 0, 0, 0.1499406307333729, 0.1499384878700559, 0, 0, 0, 0, 0, 0, 0, 0.9999999890131046, 0, 0, 0.1499361391362728, 0.2036894792477376, 0.98906831557427, 0.149947780556264, 0.1499406307333737, 0.1499439847855827, 0.06005525129011247, 0.1499326625810913, 0.1499323554765757, 0.1499439847855827, 0.149947780556261, 0, 0.1499443045555667, 0.1499519793845518, 0.1499384878700544, 0.1499397201971193, 0.1499439847855827, 0.1499359968466839, 0.149941284784636, 0.1499406222735706, 0.1499410118811889, 0.9999999894248887, 0.1499371548691627, 0.1499384878700544, 0.02839152801070555, 0, 0.1499437181647051, 0.1499380327451711, 0.1499326625810604, 0, 0.1499405980854982, 0, 0, 0, 0, 0, 0.1499439859639605, 0.4732917214221377, 0.9999999893002796, 0, 0, 0.149947780556261, 0, 0, 0, 0.1499639857878285, 0, 0, 0, 0, 0, 0, 0.1499406222735329, 0, 0.1499406222735706, 0.1499443045555747, 0.1499371548691627, 0, 0, 0, 0, 0.1499410181677192, 0.149947780556261, 0.1499405980854975, 0.1499410181677188, 0.1499443045554502, 0.149941284784636, 0.1499443045555743, 0, 0, 0, 0.1499406222735337, 0.1499326625810611, 0.1499436078173605, 0.9999999879187473, 0.9999999890401703, 0.1499359968466839, 0, 0.1499384878700544, 0, 0, 0.1499627364836427, 0.1499410181677188, 0.1499436078173612, 0.1499410181677188, 0.9999999892899639, 0.1499331379458896, 0.1499392892570277, 0.1499423799260664, 0, 0.9985307453709855, 0.1499443045554502, 0, 0, 0, 0, 0.1499443045554502, 0, 0.1499576309675855, 0.1499519793845511, 0, 0.1499259710445294, 0, 0, 0, 0.149941284784636, 0.1499259710445294, 0, 0, 0, 0, 0, 0.9999999889990661, 0, 0, 0, 0.1499410181677214, 0, 0, 0, 0, 0, 0, 0, 0.9999999971325034, 0, 0, 0, 0, 0, 0, 0.1499437181647051, 0.1499443045554992, 0.997904213532871, 0, 0, 0, 0.1499639857878285, 0.1499406222735337, 0, 0.1499392892570277, 0.1499436078173635, 0.1499406222735699, 0.9999999883211952, 0.1499443045555743, 0.1499439847855827, 0, 0.1499406307333737, 0, 0.01109653171224922, 0, 0, 0.01691548980082991, 0.1499639857878285, 0.1499259710445302, 0.1499380327451711, 0.1499436078173612, 0.149944305456539, 0, 0.9887944737184021, 0.1499639868044224, 0.149940624592282, 0, 0.1499392919898614, 0.149939290702105, 0, 0, 0.1499401671433326, 0, 0.1499326625810694, 0.1499436078173635, 0.1499384878700544, 0.1499406237186777, 0.1499323565887616, 0.1499405980854975, 0.1499443045555743, 0, 0.9838457311667094, 0.1499437181647051, 0, 0, 0.1499423799260661, 0, 0.1499406222735744, 0.1499337234564024, 0.1499413683054678, 0, 0.1499443045554497, 0, 0.1499401671433326, 0.1499371548691627, 0, 0.1499443045554497, 0, 0.9999999893217016, 0.1499359968466839, 0.1499423799260661, 0.1499371548691627, 0.1499419637596873, 0.1499259710445302, 0.1499289716128065, 0, 0, 0.2, 0.2, 0.2, 0.2, 0.2, 0.2, 0.2, 0.2, 0.2, 0.2, 0.2, 0.2, 0.2, 0.2, 0.2, 0, 0.1499419637596873, 0.1499410181677192, 0, 0, 0, 0.1499392892570277, 0, 0, 0.9999999891949827, 0.1499423799260664, 0, 0, 0.9999999891155757, 0, 0, 0, 0, 0, 0.9889791697157022, 0, 0, 0, 0, 0.1499384878700551, 0.9999999893196824, 0, 0, 0, 0, 0, 0, 0.9999999894222498, 0.1499576309675859, 0, 0.1499443045554497, 0, 0, 0.1499359968466839, 0, 0, 0, 0, 0.9999999893131091, 0.1499384878700575, 0.9999999853550399, 0.1499384878700581, 0.1499419637597567, 0.1499477805562632, 0.1499259710445302, 0.1499326625810604, 0.1499639857878278, 0, 0.1499519793845597, 0.1499410118811889, 0.1499410118811886, 0.1499326625810604, 0.1499415086261411, 0, 0.1499519793845601, 0.1499359968466847, 0.1499410181677192, 0.9999999891223198, 0.1499437181647055, 0.1499436078173635, 0.079930427597524, 0.004007399182390681, 0.1499384901926101, 0, 0.149940623718683, 0.1499443045554502, 0, 0, 0, 0, 0, 0, 0, 0, 0, 0, 0, 0.1499371548691627, 0.9999999894446123, 0, 0.1655844680834764, 0.9999999891902511, 0, 0, 0, 0, 0, 0.02598307413484735, 0.1499380327451711, 0.1499519793845601, 0.1499326625810686, 0, 0, 0, 0, 0, 0, 0.1499519793845511, 0.1499406222735706, 0, 0, 0, 0, 0, 0.1499371548691627, 0, 0, 0.9999999889698199, 0, 0.1499419637597567, 0, 0, 0, 0.1499406222735706, 0, 0.1499371548691627, 0.1499406222735699, 0, 0, 0.1499519793845518, 0, 0.1499326625810913, 0.1499384878700544, 0.1499436078173635, 0, 0, 0, 0.1499443045554502, 0.1499397201971193, 0.1499380327451711, 0.1499384878700575, 0, 0.1499326625810686, 0, 0.1499639857878285, 0.1499443045554497, 0.1499384878700544, 0, 0.1499406307333737, 0.1499406222735699, 0.06479300708928026, 0.1499326625810604, 0.1499405980854982, 0.2729492995497121, 0, 0.1499401671433329, 0, 0.1499573643266779, 0.1499406222735744, 0.1499326625810913, 0.1499659851467463, 0.1499436078173635, 0.1499406307333729, 0.1499423799260661, 0.1499443045555743, 0.1499410181677188, 0, 0, 0.1499337234564024, 0.1499406222735744, 0, 0.0121952864714493, 0, 0.1499410118811889, 0.149947780556264, 0.155319910369034, 0.1499380327451711, 0, 0, 0.9999999879324825, 0.1499392892570277, 0.1499406307333737, 0, 0.1499573643266783, 0, 0.1499405980854982, 0, 0, 0, 0, 0, 0, 0, 0, 0, 0, 0, 0, 0, 0, 0, 0, 0, 0] 
        ]
      },
     "Node5":{
       "Global MG94xREV":0.001308628478110231,
       "Nucleotide GTR":0.001309910617094882,
       "Posterior prob omega class by site":        [
[0, 0, 0, 0, 0, 0.8500130538204846, 0.8500129668765412, 0, 0, 0.5261037424530436, 0.8500114798484808, 0.850012968185058, 1.074142473619173e-08, 0.8500114798484808, 0.8500127587090182, 0.8500148039437664, 0, 0.8500148713082866, 0.0102220830246761, 1.023146066585904e-08, 0, 0.8, 0.8, 0.8, 0.8, 0.8, 0.8, 0.8, 0.2500000000000001, 0.01, 0.75, 0.8, 0.5, 0.8, 0.5, 0.4999999999999996, 0.8, 0.75, 0.8, 0.8, 0.8, 0.8, 0.8, 0.8, 0, 0.8500135230971605, 0.8500129668765355, 0, 0.8500127587090152, 0.8500128896751795, 1.038111693952602e-08, 0.8500140395609935, 0.8500135230971605, 0.8500132520131984, 0.8500135230971605, 0.8500135230971605, 0.8500114798484786, 0.8500127587090152, 0, 0.8500127586817293, 0, 0.8500093727834666, 0.8500128896751789, 0.8500101451793478, 0.8500127587090152, 0.8500135230971605, 0.8500127587090152, 0, 0.8500135230971591, 0.850013051895536, 0.5030950047868641, 0.8500140395609935, 0.8500129681850535, 0.8500123972431968, 0.8500126674005808, 0.8500135230971643, 0.8500146994251307, 1.021809103710029e-08, 0.8500146994251315, 0.850012244241995, 0.8500131539929816, 0.8500127587090175, 0.8500129681850572, 0.8500114798484808, 0, 0.8500123972431975, 0.8500079170024658, 0.9477085734571075, 0, 0.8500127587090175, 0.5063462075526484, 0.5108684214253546, 0.8500129082557568, 0.009431106187358635, 0.8500162752555438, 0, 0, 0, 0, 0, 0, 0, 0, 0, 0, 0.9485799817785235, 0, 0, 0, 0, 0, 0, 0, 0, 0, 0, 0, 0, 0, 0, 0, 0, 0.8500130538204846, 0, 0, 0, 0, 0, 0, 0, 1.022521343548531e-08, 0, 0, 0, 0, 0, 1.037836560341034e-08, 0, 1.022227243315669e-08, 0, 0, 0, 0, 0, 0, 0, 0, 0, 0, 0, 1.021188850402552e-08, 0, 0, 0, 0, 0, 0, 0, 0, 0.004754409215764327, 0, 0, 0, 0.8500128588816781, 0, 1.023590902763111e-08, 0, 0, 0, 0, 0, 0, 0, 0, 0, 0.8500093268567468, 0, 0.8500079170024658, 0.8500093268567468, 0, 0.8500079170024666, 0, 0.8500148039437626, 0.7327563954983345, 0.8500140708363387, 0.8500093268567468, 0.8500135230971605, 0.8500114798029151, 0.8500114797636329, 0.8500140394654807, 0, 0, 0, 0, 0.8500079170024666, 0.8500123972431982, 0.8500130538204846, 0, 0, 0, 0, 0, 0, 0, 0, 0, 0, 0.8500140395609965, 0, 0, 0, 0, 0, 1.022960599151705e-08, 0, 0, 0, 0, 0.8453673557640056, 0, 0, 0.8500123732491299, 0, 0.8500129668765355, 0.850013051895536, 0, 0, 0, 0, 0, 1.02593397719645e-08, 0.8500123146281607, 0.8500133470065316, 0.8500093141615285, 0, 0.8500131539929821, 0.8500131539929821, 0, 0.8500131539929816, 0.8500130538204846, 0.8500127587090175, 1.027292767017702e-08, 0, 0, 0.01027716784512757, 0, 0, 0, 0, 1.022000845719361e-08, 0.8500127587090175, 0, 0, 0, 0.8500130538204846, 0.8500133470065316, 0.8500130538204839, 0, 0, 0, 0, 0.8500114798484808, 0, 0.8500138162824563, 0, 0.8500130538204846, 0.8500122442419957, 0.8500127587090189, 0, 0, 0, 0.8500130538204846, 0.8500126674005812, 0.8500105567906433, 0.850012968185058, 0.8500130538204846, 0, 0.7648792857753685, 0.850012244241995, 0.8500164682657861, 0.8500130518955398, 0, 0.8500123146281607, 0, 0.8500122442419957, 0.8500114798484808, 0.8500130538204854, 0.8500128588816778, 0.8500130538204846, 0, 0, 0.8500136232694041, 0.8500164682657861, 0, 0.9955693615661517, 0, 0.8500135230971643, 0.8500114798484808, 0.850013347006532, 0.8500130538204839, 0, 0, 0, 0, 0, 0, 0, 0, 0, 0.8500130538204846, 0, 0, 0, 0, 0, 0, 0, 0.8500122442419957, 0.01021579011073555, 0, 0.8500130538204854, 0.8500129082557575, 0.8500148039437664, 0.8500126674005812, 0.8500129082557579, 0.8500140708363425, 0.8500105567906433, 0, 0.8500131539929821, 0.8500114798484808, 0.8500140708363425, 0, 0.8500127587090182, 0.8500114798484808, 0.8500162752555445, 0, 0, 0, 0, 0, 0.850014570526953, 0.8500140395609957, 0.8500122442419957, 0, 0, 0, 0, 0, 0, 0.8500162752555445, 0, 0.8500162752555445, 0, 0, 0, 0, 0, 0.8500162752555445, 1.021961840137701e-08, 0.8500122442419954, 0.8500123972431975, 0, 0.8500128896751818, 0.8500128588816778, 0, 0, 0.8500122442419954, 0, 1.021885293218915e-08, 0, 0.850014570526953, 0.8500122442419938, 0, 0, 0, 0, 0.8500130518955406, 0.850013523097165, 0, 0, 0, 0, 0, 0, 0, 1.024717348499461e-08, 0, 0, 0.850014039560995, 0.5922246265088572, 0.01023859995417615, 0.8500114798484808, 0.8500130518955406, 0.8500123146281607, 0.8398895435734581, 0.8500148039437664, 0.8500148713082866, 0.8500123146281607, 0.8500114798484808, 0, 0.8500122442419946, 0.8500105567906433, 0.8500135230971643, 0.8500132520132008, 0.8500123146281607, 0.8500140708363425, 0.8500129082557571, 0.8500130538204839, 0.8500129681850577, 1.022459105438842e-08, 0.8500138162824563, 0.850013523097165, 0.9119955622579879, 0, 0.8500123732491356, 0.8500136232694041, 0.8500148039437672, 0, 0.8500130589995507, 0, 0, 0, 0, 0, 0.8500123146281581, 0.4860768944166721, 1.022701975006037e-08, 0, 0, 0.8500114798484808, 0, 0, 0, 0.8500079170024666, 0, 0, 0, 0, 0, 0, 0.8500130538204846, 0, 0.8500130538204839, 0.8500122442419942, 0.8500138162824563, 0, 0, 0, 0, 0.8500129668765412, 0.8500114798484808, 0.8500130589995507, 0.8500129668765412, 0.8500122442419957, 0.8500129082557571, 0.8500122442419942, 0, 0, 0, 0.8500130538204846, 0.8500148039437664, 0.8500123972431975, 1.06930705288331e-08, 1.023981419890499e-08, 0.8500140708363425, 0, 0.850013523097165, 0, 0, 0.850008191652627, 0.8500129668765412, 0.8500123972431975, 0.8500129668765412, 1.023972040239007e-08, 0.8500146994251315, 0.850013347006532, 0.8500126674005812, 0, 0.01025946507182473, 0.8500122442419957, 0, 0, 0, 0, 0.8500122442419957, 0, 0.8500093141615285, 0.8500105567906433, 0, 0.8500162752555452, 0, 0, 0, 0.8500129082557571, 0.8500162752555452, 0, 0, 0, 0, 0, 1.023097477120497e-08, 0, 0, 0, 0.8500129668053243, 0, 0, 0, 0, 0, 0, 0, 1.051389722218883e-08, 0, 0, 0, 0, 0, 0, 0.8500123732491356, 0.8500122442419954, 0.01023919205315965, 0, 0, 0, 0.8500079170024666, 0.8500130538204846, 0, 0.850013347006532, 0.8500123972431975, 0.8500130538204846, 1.049959238208112e-08, 0.8500122442419942, 0.8500123146281607, 0, 0.8500130518955398, 0, 0.9591469881102078, 0, 0, 0.01901195528059107, 0.8500079170024666, 0.8500162752555445, 0.8500136232694041, 0.8500123972431975, 0.8500122442419946, 0, 0.01028217166164154, 0.8500079170024644, 0.8500130538204809, 0, 0.8500133470065263, 0.850013347006529, 0, 0, 0.8500131539929824, 0, 0.8500148039437664, 0.8500123972431982, 0.850013523097165, 0.8500130538204816, 0.8500148713082858, 0.8500130589995507, 0.8500122442419942, 0, 0.5020883583425781, 0.8500123732491356, 0, 0, 0.8500126674005812, 0, 0.8500130538204846, 0.850014570526953, 0.8500128896751818, 0, 0.8500122442419957, 0, 0.8500131539929824, 0.850013816282456, 0, 0.8500122442419957, 0, 1.024303910400098e-08, 0.8500140708363425, 0.8500126674005812, 0.850013816282456, 0.8500127587090182, 0.8500162752555445, 0.8500156154971595, 0, 0, 0.8, 0.8, 0.8, 0.8, 0.8, 0.8, 0.8, 0.8, 0.8, 0.8, 0.8, 0.8, 0.8, 0.8, 0.8, 0, 0.8500127587090182, 0.8500129668765412, 0, 0, 0, 0.8500133470065316, 0, 0, 1.02361895890184e-08, 0.8500126674005812, 0, 0, 1.023087800623442e-08, 0, 0, 0, 0, 0, 0.01021868025992327, 0, 0, 0, 0, 0.8500135230971643, 1.023328551399005e-08, 0, 0, 0, 0, 0, 0, 1.024325518041112e-08, 0.8500093141556986, 0, 0.8500122442419957, 0, 0, 0.8500140708363425, 0, 0, 0, 0, 1.02249865411249e-08, 0.8500135230971643, 1.107201874920684e-08, 0.8500135230971643, 0.8500127587090175, 0.8500114798484801, 0.8500162752555445, 0.8500148039437664, 0.8500079170024666, 0, 0.850010556790643, 0.8500129681850577, 0.8500129681850577, 0.8500148039437664, 0.8500128588816781, 0, 0.8500105567906425, 0.8500140708363418, 0.8500129668765408, 1.024718759211936e-08, 0.8500123732491351, 0.8500123972431975, 0.8471182198868018, 0.9874228901072535, 0.8500135230971591, 0, 0.8500130538204801, 0.8500122442419957, 0, 0, 0, 0, 0, 0, 0, 0, 0, 0, 0, 0.8500138162824563, 1.023454921190664e-08, 0, 0.7731041140058017, 1.022829155626683e-08, 0, 0, 0, 0, 0, 0.9171981160759992, 0.8500136232694041, 0.8500105567906425, 0.8500148039437664, 0, 0, 0, 0, 0, 0, 0.8500105567906433, 0.8500130538204839, 0, 0, 0, 0, 0, 0.8500138162824563, 0, 0, 1.023579454359879e-08, 0, 0.8500127587090175, 0, 0, 0, 0.8500130538204839, 0, 0.8500138162824563, 0.8500130538204846, 0, 0, 0.8500105567906425, 0, 0.8500148039437664, 0.850013523097165, 0.8500123972431975, 0, 0, 0, 0.8500122442419957, 0.8500132520132014, 0.8500136232694041, 0.8500135230971643, 0, 0.8500148039437672, 0, 0.8500079170024666, 0.8500122442419957, 0.8500135230971643, 0, 0.8500130518955398, 0.8500130538204846, 0.8687330112373771, 0.8500148039437664, 0.8500130589995507, 0.62219743073337, 0, 0.8500131539929821, 0, 0.8500093727834696, 0.8500130538204846, 0.8500148039437664, 0.8500074774582671, 0.8500123972431975, 0.8500130518955398, 0.8500126674005812, 0.8500122442419946, 0.8500129668765412, 0, 0, 0.850014570526953, 0.8500130538204846, 0, 0.9529655069128304, 0, 0.8500129681850577, 0.8500114798484808, 0.7269756772269353, 0.8500136232694041, 0, 0, 1.048911917548032e-08, 0.850013347006532, 0.8500130518955406, 0, 0.8500093727834692, 0, 0.8500130589995507, 0, 0, 0, 0, 0, 0, 0, 0, 0, 0, 0, 0, 0, 0, 0, 0, 0, 0],
        [0, 0, 0, 0, 0, 0.1499869461795154, 0.1499870331234588, 0, 0, 0.4738962575469564, 0.1499885201515192, 0.149987031814942, 0.9999999892585753, 0.1499885201515192, 0.1499872412909818, 0.1499851960562336, 0, 0.1499851286917134, 0.9897779169753239, 0.9999999897685393, 0, 0.2, 0.2, 0.2, 0.2, 0.2, 0.2, 0.2, 0.75, 0.99, 0.25, 0.2, 0.5, 0.2, 0.5, 0.5000000000000004, 0.2, 0.25, 0.2, 0.2, 0.2, 0.2, 0.2, 0.2, 0, 0.1499864769028395, 0.1499870331234645, 0, 0.1499872412909848, 0.1499871103248205, 0.999999989618883, 0.1499859604390065, 0.1499864769028395, 0.1499867479868016, 0.1499864769028395, 0.1499864769028395, 0.1499885201515214, 0.1499872412909848, 0, 0.1499872413182707, 0, 0.1499906272165334, 0.1499871103248211, 0.1499898548206522, 0.1499872412909848, 0.1499864769028395, 0.1499872412909848, 0, 0.1499864769028409, 0.149986948104464, 0.4969049952131359, 0.1499859604390065, 0.1499870318149465, 0.1499876027568032, 0.1499873325994192, 0.1499864769028357, 0.1499853005748693, 0.999999989781909, 0.1499853005748685, 0.149987755758005, 0.1499868460070184, 0.1499872412909825, 0.1499870318149428, 0.1499885201515192, 0, 0.1499876027568025, 0.1499920829975342, 0.05229142654289254, 0, 0.1499872412909825, 0.4936537924473516, 0.4891315785746454, 0.1499870917442432, 0.9905688938126413, 0.1499837247444562, 0, 0, 0, 0, 0, 0, 0, 0, 0, 0, 0.05142001822147646, 0, 0, 0, 0, 0, 0, 0, 0, 0, 0, 0, 0, 0, 0, 0, 0, 0.1499869461795154, 0, 0, 0, 0, 0, 0, 0, 0.9999999897747865, 0, 0, 0, 0, 0, 0.9999999896216344, 0, 0.9999999897777275, 0, 0, 0, 0, 0, 0, 0, 0, 0, 0, 0, 0.9999999897881114, 0, 0, 0, 0, 0, 0, 0, 0, 0.9952455907842357, 0, 0, 0, 0.1499871411183219, 0, 0.999999989764091, 0, 0, 0, 0, 0, 0, 0, 0, 0, 0.1499906731432532, 0, 0.1499920829975342, 0.1499906731432532, 0, 0.1499920829975334, 0, 0.1499851960562374, 0.2672436045016655, 0.1499859291636613, 0.1499906731432532, 0.1499864769028395, 0.1499885201970849, 0.1499885202363671, 0.1499859605345193, 0, 0, 0, 0, 0.1499920829975334, 0.1499876027568018, 0.1499869461795154, 0, 0, 0, 0, 0, 0, 0, 0, 0, 0, 0.1499859604390035, 0, 0, 0, 0, 0, 0.9999999897703941, 0, 0, 0, 0, 0.1546326442359944, 0, 0, 0.1499876267508701, 0, 0.1499870331234645, 0.149986948104464, 0, 0, 0, 0, 0, 0.9999999897406602, 0.1499876853718393, 0.1499866529934684, 0.1499906858384715, 0, 0.1499868460070179, 0.1499868460070179, 0, 0.1499868460070184, 0.1499869461795154, 0.1499872412909825, 0.9999999897270724, 0, 0, 0.9897228321548724, 0, 0, 0, 0, 0.9999999897799915, 0.1499872412909825, 0, 0, 0, 0.1499869461795154, 0.1499866529934684, 0.1499869461795161, 0, 0, 0, 0, 0.1499885201515192, 0, 0.1499861837175437, 0, 0.1499869461795154, 0.1499877557580043, 0.1499872412909811, 0, 0, 0, 0.1499869461795154, 0.1499873325994188, 0.1499894432093567, 0.149987031814942, 0.1499869461795154, 0, 0.2351207142246315, 0.149987755758005, 0.1499835317342139, 0.1499869481044602, 0, 0.1499876853718393, 0, 0.1499877557580043, 0.1499885201515192, 0.1499869461795146, 0.1499871411183222, 0.1499869461795154, 0, 0, 0.1499863767305959, 0.1499835317342139, 0, 0.004430638433848277, 0, 0.1499864769028357, 0.1499885201515192, 0.149986652993468, 0.1499869461795161, 0, 0, 0, 0, 0, 0, 0, 0, 0, 0.1499869461795154, 0, 0, 0, 0, 0, 0, 0, 0.1499877557580043, 0.9897842098892644, 0, 0.1499869461795146, 0.1499870917442425, 0.1499851960562336, 0.1499873325994188, 0.1499870917442421, 0.1499859291636575, 0.1499894432093567, 0, 0.1499868460070179, 0.1499885201515192, 0.1499859291636575, 0, 0.1499872412909818, 0.1499885201515192, 0.1499837247444555, 0, 0, 0, 0, 0, 0.149985429473047, 0.1499859604390043, 0.1499877557580043, 0, 0, 0, 0, 0, 0, 0.1499837247444555, 0, 0.1499837247444555, 0, 0, 0, 0, 0, 0.1499837247444555, 0.9999999897803816, 0.1499877557580046, 0.1499876027568025, 0, 0.1499871103248182, 0.1499871411183222, 0, 0, 0.1499877557580046, 0, 0.999999989781147, 0, 0.149985429473047, 0.1499877557580062, 0, 0, 0, 0, 0.1499869481044594, 0.149986476902835, 0, 0, 0, 0, 0, 0, 0, 0.9999999897528266, 0, 0, 0.149985960439005, 0.4077753734911428, 0.9897614000458238, 0.1499885201515192, 0.1499869481044594, 0.1499876853718393, 0.1601104564265419, 0.1499851960562336, 0.1499851286917134, 0.1499876853718393, 0.1499885201515192, 0, 0.1499877557580054, 0.1499894432093567, 0.1499864769028357, 0.1499867479867992, 0.1499876853718393, 0.1499859291636575, 0.1499870917442429, 0.1499869461795161, 0.1499870318149423, 0.9999999897754089, 0.1499861837175437, 0.149986476902835, 0.08800443774201205, 0, 0.1499876267508644, 0.1499863767305959, 0.1499851960562328, 0, 0.1499869410004493, 0, 0, 0, 0, 0, 0.1499876853718419, 0.5139231055833279, 0.9999999897729802, 0, 0, 0.1499885201515192, 0, 0, 0, 0.1499920829975334, 0, 0, 0, 0, 0, 0, 0.1499869461795154, 0, 0.1499869461795161, 0.1499877557580058, 0.1499861837175437, 0, 0, 0, 0, 0.1499870331234588, 0.1499885201515192, 0.1499869410004493, 0.1499870331234588, 0.1499877557580043, 0.1499870917442429, 0.1499877557580058, 0, 0, 0, 0.1499869461795154, 0.1499851960562336, 0.1499876027568025, 0.9999999893069295, 0.9999999897601858, 0.1499859291636575, 0, 0.149986476902835, 0, 0, 0.149991808347373, 0.1499870331234588, 0.1499876027568025, 0.1499870331234588, 0.9999999897602796, 0.1499853005748685, 0.149986652993468, 0.1499873325994188, 0, 0.9897405349281753, 0.1499877557580043, 0, 0, 0, 0, 0.1499877557580043, 0, 0.1499906858384715, 0.1499894432093567, 0, 0.1499837247444548, 0, 0, 0, 0.1499870917442429, 0.1499837247444548, 0, 0, 0, 0, 0, 0.9999999897690253, 0, 0, 0, 0.1499870331946757, 0, 0, 0, 0, 0, 0, 0, 0.9999999894861028, 0, 0, 0, 0, 0, 0, 0.1499876267508644, 0.1499877557580046, 0.9897608079468403, 0, 0, 0, 0.1499920829975334, 0.1499869461795154, 0, 0.149986652993468, 0.1499876027568025, 0.1499869461795154, 0.9999999895004076, 0.1499877557580058, 0.1499876853718393, 0, 0.1499869481044602, 0, 0.04085301188979218, 0, 0, 0.9809880447194089, 0.1499920829975334, 0.1499837247444555, 0.1499863767305959, 0.1499876027568025, 0.1499877557580054, 0, 0.9897178283383584, 0.1499920829975356, 0.1499869461795191, 0, 0.1499866529934737, 0.149986652993471, 0, 0, 0.1499868460070176, 0, 0.1499851960562336, 0.1499876027568018, 0.149986476902835, 0.1499869461795184, 0.1499851286917142, 0.1499869410004493, 0.1499877557580058, 0, 0.4979116416574219, 0.1499876267508644, 0, 0, 0.1499873325994188, 0, 0.1499869461795154, 0.149985429473047, 0.1499871103248182, 0, 0.1499877557580043, 0, 0.1499868460070176, 0.149986183717544, 0, 0.1499877557580043, 0, 0.9999999897569609, 0.1499859291636575, 0.1499873325994188, 0.149986183717544, 0.1499872412909818, 0.1499837247444555, 0.1499843845028405, 0, 0, 0.2, 0.2, 0.2, 0.2, 0.2, 0.2, 0.2, 0.2, 0.2, 0.2, 0.2, 0.2, 0.2, 0.2, 0.2, 0, 0.1499872412909818, 0.1499870331234588, 0, 0, 0, 0.1499866529934684, 0, 0, 0.9999999897638104, 0.1499873325994188, 0, 0, 0.999999989769122, 0, 0, 0, 0, 0, 0.9897813197400768, 0, 0, 0, 0, 0.1499864769028357, 0.9999999897667144, 0, 0, 0, 0, 0, 0, 0.9999999897567449, 0.1499906858443014, 0, 0.1499877557580043, 0, 0, 0.1499859291636575, 0, 0, 0, 0, 0.9999999897750135, 0.1499864769028357, 0.9999999889279813, 0.1499864769028357, 0.1499872412909825, 0.1499885201515199, 0.1499837247444555, 0.1499851960562336, 0.1499920829975334, 0, 0.149989443209357, 0.1499870318149423, 0.1499870318149423, 0.1499851960562336, 0.1499871411183219, 0, 0.1499894432093575, 0.1499859291636582, 0.1499870331234592, 0.9999999897528125, 0.1499876267508649, 0.1499876027568025, 0.1528817801131982, 0.01257710989274652, 0.1499864769028409, 0, 0.1499869461795199, 0.1499877557580043, 0, 0, 0, 0, 0, 0, 0, 0, 0, 0, 0, 0.1499861837175437, 0.9999999897654508, 0, 0.2268958859941983, 0.9999999897717085, 0, 0, 0, 0, 0, 0.08280188392400079, 0.1499863767305959, 0.1499894432093575, 0.1499851960562336, 0, 0, 0, 0, 0, 0, 0.1499894432093567, 0.1499869461795161, 0, 0, 0, 0, 0, 0.1499861837175437, 0, 0, 0.9999999897642055, 0, 0.1499872412909825, 0, 0, 0, 0.1499869461795161, 0, 0.1499861837175437, 0.1499869461795154, 0, 0, 0.1499894432093575, 0, 0.1499851960562336, 0.149986476902835, 0.1499876027568025, 0, 0, 0, 0.1499877557580043, 0.1499867479867986, 0.1499863767305959, 0.1499864769028357, 0, 0.1499851960562328, 0, 0.1499920829975334, 0.1499877557580043, 0.1499864769028357, 0, 0.1499869481044602, 0.1499869461795154, 0.1312669887626229, 0.1499851960562336, 0.1499869410004493, 0.37780256926663, 0, 0.1499868460070179, 0, 0.1499906272165304, 0.1499869461795154, 0.1499851960562336, 0.1499925225417329, 0.1499876027568025, 0.1499869481044602, 0.1499873325994188, 0.1499877557580054, 0.1499870331234588, 0, 0, 0.149985429473047, 0.1499869461795154, 0, 0.04703449308716956, 0, 0.1499870318149423, 0.1499885201515192, 0.2730243227730647, 0.1499863767305959, 0, 0, 0.9999999895108809, 0.149986652993468, 0.1499869481044594, 0, 0.1499906272165308, 0, 0.1499869410004493, 0, 0, 0, 0, 0, 0, 0, 0, 0, 0, 0, 0, 0, 0, 0, 0, 0, 0] 
        ]
      },
     "Node8":{
       "Global MG94xREV":0.002127243700058869,
       "Nucleotide GTR":0.002147528011334955,
       "Posterior prob omega class by site":        [
[0, 0, 0, 0, 0, 0.8500212190190585, 0.8500210776654122, 0, 0, 0.5344326593538076, 0.8500186606003931, 0.8500210798134763, 1.080831289459412e-08, 0.8500186606003931, 0.8500207393702256, 0.8500240637817126, 0, 0.8500241733260278, 0.01036311339866552, 1.037894357881401e-08, 0, 0.8, 0.8, 0.8, 0.8, 0.8, 0.8, 0.8, 0.2500000000000002, 0.01000000000000001, 0.75, 0.8, 0.5000000000000004, 0.8, 0.5000000000000004, 0.4999999999999996, 0.8, 0.75, 0.8, 0.8, 0.8, 0.8, 0.8, 0.8, 0, 0.8500219818176357, 0.850021077665405, 0, 0.8500207393702203, 0.8500209522390785, 1.063032516109413e-08, 0.8500228213484998, 0.8500219818176364, 0.8500215412171043, 0.8500219818176357, 0.8500219818176364, 0.8500186606003908, 0.8500207393702203, 0, 0.8500207393429356, 0, 0.8500152355989171, 0.850020952211522, 0.8500164911168446, 0.850020739345538, 0.8500219818176357, 0.8500207393702203, 0, 0.8500219817829063, 0.8500212159087054, 0.5195875517324591, 0.8500228213484998, 0.8500210798134721, 0.8500201518021415, 0.8500205908598754, 0.8500219818045762, 0.8500238938684085, 1.03839328868155e-08, 0.8500238938517817, 0.8500199030619932, 0.8500213817758669, 0.8500207393586066, 0.8500210797773848, 0.8500186605753055, 0, 0.850020151790752, 0.8500128692349456, 0.3535578120587516, 0, 0.8500207393455426, 0.5138151107604531, 0.5231614584827255, 0.8500209823404263, 0.9819445792682271, 0.8500264553017232, 0, 0, 0, 0, 0, 0, 0, 0, 0, 0, 0.007464536277424706, 0, 0, 0, 0, 0, 0, 0, 0, 0, 0, 0, 0, 0, 0, 0, 0, 0.850021219019057, 0, 0, 0, 0, 0, 0, 0, 1.03684213727204e-08, 0, 0, 0, 0, 0, 1.085061785330342e-08, 0, 1.036379551945954e-08, 0, 0, 0, 0, 0, 0, 0, 0, 0, 0, 0, 1.034624405625837e-08, 0, 0, 0, 0, 0, 0, 0, 0, 0.9677579436570167, 0, 0, 0, 0.8500209021683715, 0, 1.038585688163136e-08, 0, 0, 0, 0, 0, 0, 0, 0, 0, 0.8500151609617075, 0, 0.8500128692501414, 0.8500151609617075, 0, 0.850012869250143, 0, 0.8500240637817102, 0.732775767290696, 0.850022872139489, 0.8500151609617075, 0.8500219818176364, 0.85001866060039, 0.8500186606003908, 0.8500228213484998, 0, 0, 0, 0, 0.850012869250143, 0.8500201518021431, 0.850021219019057, 0, 0, 0, 0, 0, 0, 0, 0, 0, 0, 0.8500228213485028, 0, 0, 0, 0, 0, 1.039300884134859e-08, 0, 0, 0, 0, 0.8588073106786445, 0, 0, 0.8500201127368453, 0, 0.8500210776654066, 0.8500212159087054, 0, 0, 0, 0, 0, 1.04251121525761e-08, 0.8500200174500376, 0.8500216955562878, 0.8500151403095526, 0, 0.8500213817758673, 0.8500213817934864, 0, 0.8500213817758669, 0.8500212189974498, 0.8500207393702248, 1.04488567090471e-08, 0, 0, 0.01045385150043832, 0, 0, 0, 0, 1.036013789994398e-08, 0.8500207393702218, 0, 0, 0, 0.850021219019057, 0.8500216955562878, 0.850021219019057, 0, 0, 0, 0, 0.8500186606003931, 0, 0.8500224583528742, 0, 0.850021219019057, 0.8500199030619958, 0.8500207393702263, 0, 0, 0, 0.8500212190190585, 0.850020590895664, 0.8500171601594019, 0.8500210798134763, 0.850021219019057, 0, 0.7913292280360595, 0.8500199030619932, 0.8500267690707279, 0.8500212159087092, 0, 0.8500200174500376, 0, 0.8500199030619958, 0.8500186606003931, 0.85002121901906, 0.8500209021683711, 0.850021219019057, 0, 0, 0.8500221446146765, 0.8500267690707279, 0, 0.9978855929716298, 0, 0.8500219818176402, 0.8500186606003931, 0.8500216955562883, 0.850021219019057, 0, 0, 0, 0, 0, 0, 0, 0, 0, 0.8500212190190577, 0, 0, 0, 0, 0, 0, 0, 0.8500199030619962, 0.01035264439428847, 0, 0.85002121901906, 0.8500209823791038, 0.850024063781714, 0.850020590895664, 0.8500209823791038, 0.8500228721394936, 0.8500171601594027, 0, 0.8500213818167758, 0.8500186606003931, 0.8500228721394936, 0, 0.8500207393702256, 0.8500186606003938, 0.8500264553399567, 0, 0, 0, 0, 0, 0.8500236844165207, 0.850022821348502, 0.8500199030619958, 0, 0, 0, 0, 0, 0, 0.8500264553399567, 0, 0.8500264553399567, 0, 0, 0, 0, 0, 0.8500264553399567, 1.035896749131538e-08, 0.8500199030619939, 0.8500201518152063, 0, 0.8500209522390807, 0.8500209021683711, 0, 0, 0.8500199030619939, 0, 1.037069407125055e-08, 0, 0.8500236844165207, 0.8500199030619902, 0, 0, 0, 0, 0.8500212159087092, 0.850021981817641, 0, 0, 0, 0, 0, 0, 0, 1.040439941076619e-08, 0, 0, 0.850022821348502, 0.5620005044650517, 0.01039016367680958, 0.8500186606003931, 0.8500212159087092, 0.8500200174500376, 0.8708640843165092, 0.8500240637600517, 0.8500241733260278, 0.8500200174500376, 0.8500186606003931, 0, 0.8500199030619909, 0.8500171601594019, 0.8500219818176402, 0.8500215412171066, 0.8500200174500376, 0.8500228721394936, 0.8500209823791035, 0.850021219019057, 0.8500210798134763, 1.036799048083937e-08, 0.8500224583528742, 0.8500219818176402, 0.9329521162764175, 0, 0.850020112736851, 0.8500221446146765, 0.8500240637817148, 0, 0.850021227477329, 0, 0, 0, 0, 0, 0.850020017450035, 0.4934410932385969, 1.037164160489471e-08, 0, 0, 0.8500186606003931, 0, 0, 0, 0.850012869250143, 0, 0, 0, 0, 0, 0, 0.8500212190190592, 0, 0.850021219019057, 0.8500199030619897, 0.8500224583528742, 0, 0, 0, 0, 0.8500210776654122, 0.8500186606003931, 0.850021227477329, 0.8500210776654122, 0.8500199030619958, 0.8500209823791035, 0.8500199030619902, 0, 0, 0, 0.8500212190190585, 0.850024063781714, 0.850020151815207, 1.115515113365953e-08, 1.039229612914592e-08, 0.8500228721394936, 0, 0.8500219818176402, 0, 0, 0.8500133156951284, 0.8500210776654122, 0.8500201518152063, 0.8500210776654122, 1.039261826506549e-08, 0.8500238938900309, 0.8500216955562883, 0.850020590895664, 0, 0.01044027398597242, 0.8500199030619958, 0, 0, 0, 0, 0.8500199030619958, 0, 0.8500151403095526, 0.8500171601594019, 0, 0.8500264553399575, 0, 0, 0, 0.8500209823580462, 0.8500264553399575, 0, 0, 0, 0, 0, 1.037758901966302e-08, 0, 0, 0, 0.8500210776654092, 0, 0, 0, 0, 0, 0, 0, 1.085380274334339e-08, 0, 0, 0, 0, 0, 0, 0.850020112736851, 0.8500199030619939, 0.01040791768603789, 0, 0, 0, 0.850012869250143, 0.8500212190190585, 0, 0.8500216955562878, 0.8500201518152063, 0.850021219019057, 1.082455268020522e-08, 0.8500199030619902, 0.8500200174500376, 0, 0.8500212159087092, 0, 0.007306019763900245, 0, 0, 0.9664804049029133, 0.850012869250143, 0.8500264553399567, 0.8500221446146765, 0.8500201518152063, 0.8500199030619947, 0, 0.0104619939531669, 0.8500128692501414, 0.8500212190190547, 0, 0.8500216955562822, 0.8500216955562852, 0, 0, 0.8500213818167761, 0, 0.8500240637600531, 0.850020151815207, 0.8500219818176402, 0.8500212190190547, 0.8500241733260263, 0.850021227477329, 0.8500199030619902, 0, 0.5094325486173675, 0.850020112736851, 0, 0, 0.850020590895664, 0, 0.850021219019057, 0.8500236844165207, 0.8500209522390815, 0, 0.8500199030619958, 0, 0.8500213818167761, 0.8500224583528738, 0, 0.8500199030619958, 0, 1.039816946190604e-08, 0.8500228721394936, 0.850020590895664, 0.8500224583528738, 0.8500207393702256, 0.8500264553382745, 0.8500253828910269, 0, 0, 0.8, 0.8, 0.8, 0.8, 0.8, 0.8, 0.8, 0.8, 0.8, 0.8, 0.8, 0.8, 0.8, 0.8, 0.8, 0, 0.8500207393702263, 0.8500210776654118, 0, 0, 0, 0.8500216955562878, 0, 0, 1.038670069928504e-08, 0.850020590895664, 0, 0, 1.03776617411392e-08, 0, 0, 0, 0, 0, 0.0103573885732742, 0, 0, 0, 0, 0.8500219818176402, 1.038205237974528e-08, 0, 0, 0, 0, 0, 0, 1.039702775127669e-08, 0.8500151403095522, 0, 0.8500199030619962, 0, 0, 0.8500228721394936, 0, 0, 0, 0, 1.036826592912476e-08, 0.8500219817829147, 1.101107538063627e-08, 0.8500219817829147, 0.8500207393586066, 0.8500186606003931, 0.8500264553399567, 0.850024063781714, 0.850012869250143, 0, 0.8500171601594019, 0.8500210798134759, 0.8500210798134763, 0.850024063781714, 0.8500209021683715, 0, 0.8500171601417822, 0.8500228721018084, 0.8500210776250149, 1.040390714651815e-08, 0.8500201126967982, 0.8500201517907527, 0.8657765957902183, 0.9934294992619332, 0.8500219817829109, 0, 0.8500212189974468, 0.8500199030619958, 0, 0, 0, 0, 0, 0, 0, 0, 0, 0, 0, 0.8500224583528742, 1.038469792765546e-08, 0, 0.787715530394242, 1.037350255948647e-08, 0, 0, 0, 0, 0, 0.9342275227102654, 0.8500221446146765, 0.8500171601594015, 0.850024063781714, 0, 0, 0, 0, 0, 0, 0.8500171601594019, 0.850021219019057, 0, 0, 0, 0, 0, 0.8500224583528742, 0, 0, 1.038562721841429e-08, 0, 0.8500207393702225, 0, 0, 0, 0.850021219019057, 0, 0.8500224583528742, 0.8500212190190577, 0, 0, 0.8500171601594019, 0, 0.8500240637817132, 0.850021981817641, 0.8500201518152063, 0, 0, 0, 0.8500199030619958, 0.8500215412171073, 0.8500221446146762, 0.8500219818176402, 0, 0.850024063781714, 0, 0.850012869250143, 0.8500199030619962, 0.8500219818176402, 0, 0.8500212159087092, 0.8500212190190577, 0.8808175010510271, 0.850024063781714, 0.850021227477329, 0.6379760193975891, 0, 0.8500213818167761, 0, 0.8500152355989201, 0.850021219019057, 0.8500240637817126, 0.8500121547692455, 0.8500201518152063, 0.8500212159087092, 0.850020590895664, 0.8500199030619902, 0.8500210776654122, 0, 0, 0.8500236844165207, 0.850021219019057, 0, 0.9500812164453559, 0, 0.8500210798134763, 0.8500186606003931, 0.7534926248310345, 0.8500221446146765, 0, 0, 1.080610532067765e-08, 0.8500216955562878, 0.8500212159087092, 0, 0.8500152355989201, 0, 0.850021227477329, 0, 0, 0, 0, 0, 0, 0, 0, 0, 0, 0, 0, 0, 0, 0, 0, 0, 0],
        [0, 0, 0, 0, 0, 0.1499787809809415, 0.1499789223345878, 0, 0, 0.4655673406461924, 0.1499813393996069, 0.1499789201865237, 0.9999999891916871, 0.1499813393996069, 0.1499792606297744, 0.1499759362182874, 0, 0.1499758266739722, 0.9896368866013345, 0.9999999896210564, 0, 0.2, 0.2, 0.2, 0.2, 0.2, 0.2, 0.2, 0.7499999999999998, 0.99, 0.25, 0.2, 0.4999999999999996, 0.2, 0.4999999999999996, 0.5000000000000004, 0.2, 0.25, 0.2, 0.2, 0.2, 0.2, 0.2, 0.2, 0, 0.1499780181823643, 0.149978922334595, 0, 0.1499792606297797, 0.1499790477609215, 0.9999999893696748, 0.1499771786515002, 0.1499780181823636, 0.1499784587828957, 0.1499780181823643, 0.1499780181823636, 0.1499813393996092, 0.1499792606297797, 0, 0.1499792606570644, 0, 0.1499847644010829, 0.149979047788478, 0.1499835088831554, 0.149979260654462, 0.1499780181823643, 0.1499792606297797, 0, 0.1499780182170937, 0.1499787840912946, 0.4804124482675409, 0.1499771786515002, 0.1499789201865279, 0.1499798481978585, 0.1499794091401246, 0.1499780181954238, 0.1499761061315915, 0.9999999896160671, 0.1499761061482183, 0.1499800969380068, 0.1499786182241331, 0.1499792606413934, 0.1499789202226152, 0.1499813394246945, 0, 0.149979848209248, 0.1499871307650544, 0.6464421879412483, 0, 0.1499792606544574, 0.4861848892395469, 0.4768385415172745, 0.1499790176595737, 0.01805542073177291, 0.1499735446982768, 0, 0, 0, 0, 0, 0, 0, 0, 0, 0, 0.9925354637225753, 0, 0, 0, 0, 0, 0, 0, 0, 0, 0, 0, 0, 0, 0, 0, 0, 0.149978780980943, 0, 0, 0, 0, 0, 0, 0, 0.9999999896315787, 0, 0, 0, 0, 0, 0.9999999891493822, 0, 0.9999999896362045, 0, 0, 0, 0, 0, 0, 0, 0, 0, 0, 0, 0.9999999896537559, 0, 0, 0, 0, 0, 0, 0, 0, 0.03224205634298327, 0, 0, 0, 0.1499790978316285, 0, 0.9999999896141432, 0, 0, 0, 0, 0, 0, 0, 0, 0, 0.1499848390382925, 0, 0.1499871307498586, 0.1499848390382925, 0, 0.149987130749857, 0, 0.1499759362182898, 0.267224232709304, 0.149977127860511, 0.1499848390382925, 0.1499780181823636, 0.14998133939961, 0.1499813393996092, 0.1499771786515002, 0, 0, 0, 0, 0.149987130749857, 0.1499798481978569, 0.149978780980943, 0, 0, 0, 0, 0, 0, 0, 0, 0, 0, 0.1499771786514972, 0, 0, 0, 0, 0, 0.9999999896069912, 0, 0, 0, 0, 0.1411926893213555, 0, 0, 0.1499798872631547, 0, 0.1499789223345934, 0.1499787840912946, 0, 0, 0, 0, 0, 0.9999999895748879, 0.1499799825499624, 0.1499783044437122, 0.1499848596904474, 0, 0.1499786182241327, 0.1499786182065136, 0, 0.1499786182241331, 0.1499787810025502, 0.1499792606297752, 0.9999999895511433, 0, 0, 0.9895461484995617, 0, 0, 0, 0, 0.9999999896398621, 0.1499792606297782, 0, 0, 0, 0.149978780980943, 0.1499783044437122, 0.149978780980943, 0, 0, 0, 0, 0.1499813393996069, 0, 0.1499775416471258, 0, 0.149978780980943, 0.1499800969380042, 0.1499792606297737, 0, 0, 0, 0.1499787809809415, 0.149979409104336, 0.1499828398405981, 0.1499789201865237, 0.149978780980943, 0, 0.2086707719639405, 0.1499800969380068, 0.1499732309292721, 0.1499787840912908, 0, 0.1499799825499624, 0, 0.1499800969380042, 0.1499813393996069, 0.14997878098094, 0.1499790978316289, 0.149978780980943, 0, 0, 0.1499778553853235, 0.1499732309292721, 0, 0.00211440702837018, 0, 0.1499780181823598, 0.1499813393996069, 0.1499783044437117, 0.149978780980943, 0, 0, 0, 0, 0, 0, 0, 0, 0, 0.1499787809809423, 0, 0, 0, 0, 0, 0, 0, 0.1499800969380038, 0.9896473556057115, 0, 0.14997878098094, 0.1499790176208962, 0.149975936218286, 0.149979409104336, 0.1499790176208962, 0.1499771278605064, 0.1499828398405973, 0, 0.1499786181832242, 0.1499813393996069, 0.1499771278605064, 0, 0.1499792606297744, 0.1499813393996062, 0.1499735446600433, 0, 0, 0, 0, 0, 0.1499763155834793, 0.149977178651498, 0.1499800969380042, 0, 0, 0, 0, 0, 0, 0.1499735446600433, 0, 0.1499735446600433, 0, 0, 0, 0, 0, 0.1499735446600433, 0.9999999896410325, 0.1499800969380061, 0.1499798481847937, 0, 0.1499790477609193, 0.1499790978316289, 0, 0, 0.1499800969380061, 0, 0.9999999896293059, 0, 0.1499763155834793, 0.1499800969380098, 0, 0, 0, 0, 0.1499787840912908, 0.149978018182359, 0, 0, 0, 0, 0, 0, 0, 0.9999999895956005, 0, 0, 0.149977178651498, 0.4379994955349483, 0.9896098363231904, 0.1499813393996069, 0.1499787840912908, 0.1499799825499624, 0.1291359156834908, 0.1499759362399483, 0.1499758266739722, 0.1499799825499624, 0.1499813393996069, 0, 0.1499800969380091, 0.1499828398405981, 0.1499780181823598, 0.1499784587828934, 0.1499799825499624, 0.1499771278605064, 0.1499790176208965, 0.149978780980943, 0.1499789201865237, 0.9999999896320095, 0.1499775416471258, 0.1499780181823598, 0.0670478837235825, 0, 0.149979887263149, 0.1499778553853235, 0.1499759362182852, 0, 0.149978772522671, 0, 0, 0, 0, 0, 0.149979982549965, 0.5065589067614031, 0.9999999896283583, 0, 0, 0.1499813393996069, 0, 0, 0, 0.149987130749857, 0, 0, 0, 0, 0, 0, 0.1499787809809408, 0, 0.149978780980943, 0.1499800969380103, 0.1499775416471258, 0, 0, 0, 0, 0.1499789223345878, 0.1499813393996069, 0.149978772522671, 0.1499789223345878, 0.1499800969380042, 0.1499790176208965, 0.1499800969380098, 0, 0, 0, 0.1499787809809415, 0.149975936218286, 0.149979848184793, 0.9999999888448489, 0.9999999896077039, 0.1499771278605064, 0, 0.1499780181823598, 0, 0, 0.1499866843048716, 0.1499789223345878, 0.1499798481847937, 0.1499789223345878, 0.9999999896073818, 0.1499761061099691, 0.1499783044437117, 0.149979409104336, 0, 0.9895597260140275, 0.1499800969380042, 0, 0, 0, 0, 0.1499800969380042, 0, 0.1499848596904474, 0.1499828398405981, 0, 0.1499735446600425, 0, 0, 0, 0.1499790176419538, 0.1499735446600425, 0, 0, 0, 0, 0, 0.999999989622411, 0, 0, 0, 0.1499789223345908, 0, 0, 0, 0, 0, 0, 0, 0.9999999891461973, 0, 0, 0, 0, 0, 0, 0.149979887263149, 0.1499800969380061, 0.9895920823139621, 0, 0, 0, 0.149987130749857, 0.1499787809809415, 0, 0.1499783044437122, 0.1499798481847937, 0.149978780980943, 0.9999999891754473, 0.1499800969380098, 0.1499799825499624, 0, 0.1499787840912908, 0, 0.9926939802360998, 0, 0, 0.03351959509708669, 0.149987130749857, 0.1499735446600433, 0.1499778553853235, 0.1499798481847937, 0.1499800969380053, 0, 0.9895380060468331, 0.1499871307498586, 0.1499787809809453, 0, 0.1499783044437178, 0.1499783044437148, 0, 0, 0.1499786181832239, 0, 0.1499759362399469, 0.149979848184793, 0.1499780181823598, 0.1499787809809453, 0.1499758266739737, 0.149978772522671, 0.1499800969380098, 0, 0.4905674513826325, 0.149979887263149, 0, 0, 0.149979409104336, 0, 0.149978780980943, 0.1499763155834793, 0.1499790477609185, 0, 0.1499800969380042, 0, 0.1499786181832239, 0.1499775416471262, 0, 0.1499800969380042, 0, 0.9999999896018306, 0.1499771278605064, 0.149979409104336, 0.1499775416471262, 0.1499792606297744, 0.1499735446617255, 0.1499746171089731, 0, 0, 0.2, 0.2, 0.2, 0.2, 0.2, 0.2, 0.2, 0.2, 0.2, 0.2, 0.2, 0.2, 0.2, 0.2, 0.2, 0, 0.1499792606297737, 0.1499789223345882, 0, 0, 0, 0.1499783044437122, 0, 0, 0.9999999896132993, 0.149979409104336, 0, 0, 0.9999999896223383, 0, 0, 0, 0, 0, 0.9896426114267258, 0, 0, 0, 0, 0.1499780181823598, 0.9999999896179477, 0, 0, 0, 0, 0, 0, 0.9999999896029722, 0.1499848596904478, 0, 0.1499800969380038, 0, 0, 0.1499771278605064, 0, 0, 0, 0, 0.9999999896317341, 0.1499780182170853, 0.9999999889889246, 0.1499780182170853, 0.1499792606413934, 0.1499813393996069, 0.1499735446600433, 0.149975936218286, 0.149987130749857, 0, 0.1499828398405981, 0.1499789201865241, 0.1499789201865237, 0.149975936218286, 0.1499790978316285, 0, 0.1499828398582178, 0.1499771278981916, 0.1499789223749851, 0.9999999895960928, 0.1499798873032018, 0.1499798482092473, 0.1342234042097817, 0.006570500738066753, 0.1499780182170891, 0, 0.1499787810025532, 0.1499800969380042, 0, 0, 0, 0, 0, 0, 0, 0, 0, 0, 0, 0.1499775416471258, 0.9999999896153021, 0, 0.212284469605758, 0.9999999896264974, 0, 0, 0, 0, 0, 0.06577247728973457, 0.1499778553853235, 0.1499828398405985, 0.149975936218286, 0, 0, 0, 0, 0, 0, 0.1499828398405981, 0.149978780980943, 0, 0, 0, 0, 0, 0.1499775416471258, 0, 0, 0.9999999896143728, 0, 0.1499792606297775, 0, 0, 0, 0.149978780980943, 0, 0.1499775416471258, 0.1499787809809423, 0, 0, 0.1499828398405981, 0, 0.1499759362182868, 0.149978018182359, 0.1499798481847937, 0, 0, 0, 0.1499800969380042, 0.1499784587828927, 0.1499778553853238, 0.1499780181823598, 0, 0.149975936218286, 0, 0.149987130749857, 0.1499800969380038, 0.1499780181823598, 0, 0.1499787840912908, 0.1499787809809423, 0.1191824989489729, 0.149975936218286, 0.149978772522671, 0.3620239806024109, 0, 0.1499786181832239, 0, 0.1499847644010799, 0.149978780980943, 0.1499759362182874, 0.1499878452307545, 0.1499798481847937, 0.1499787840912908, 0.149979409104336, 0.1499800969380098, 0.1499789223345878, 0, 0, 0.1499763155834793, 0.149978780980943, 0, 0.04991878355464408, 0, 0.1499789201865237, 0.1499813393996069, 0.2465073751689655, 0.1499778553853235, 0, 0, 0.9999999891938947, 0.1499783044437122, 0.1499787840912908, 0, 0.1499847644010799, 0, 0.149978772522671, 0, 0, 0, 0, 0, 0, 0, 0, 0, 0, 0, 0, 0, 0, 0, 0, 0, 0] 
        ]
      },
     "canBai_SAMN02921314":{
       "Global MG94xREV":0,
       "Nucleotide GTR":1e-06,
       "Posterior prob omega class by site":        [
[0, 0, 0, 0, 0, 0.8500000000000001, 0.8500000000000001, 0, 0, 0.5126016327365031, 0.8500000000000001, 0.8500000000000001, 1e-08, 0.8500000000000001, 0.8500000000000001, 0.8500000000000001, 0, 0.8500000000000001, 0.01, 1e-08, 0, 0.8, 0.8, 0.8, 0.8, 0.8, 0.8, 0.8, 0.25, 0.01, 0.75, 0.8, 0.5, 0.8, 0.5, 0.5, 0.8, 0.75, 0.8, 0.8, 0.8, 0.8, 0.8, 0.8, 0, 0.8500000000000001, 0.8500000000000001, 0, 0.8500000000000001, 0.8500000000000001, 1e-08, 0.8500000000000001, 0.8500000000000001, 0.8500000000000001, 0.8500000000000001, 0.8500000000000001, 0.8500000000000001, 0.8500000000000001, 0, 0.8500000000000001, 0, 0.8500000000000001, 0.8500000000000001, 0.8500000000000001, 0.8500000000000001, 0.8500000000000001, 0.8500000000000001, 0, 0.8500000000000001, 0.8500000000000001, 0.4905351913089929, 0.8500000000000001, 0.8500000000000001, 0.8500000000000001, 0.8500000000000001, 0.8500000000000001, 0.8500000000000001, 1e-08, 0.8500000000000001, 0.8500000000000001, 0.8500000000000001, 0.8500000000000001, 0.8500000000000001, 0.8500000000000001, 0, 0.8500000000000001, 0.8500000000000001, 0.8949132442034584, 0, 0.8500000000000001, 0.4941849337597943, 0.5019131403721581, 0.8500000000000001, 0.9162045385811453, 0.8500000000000001, 0, 0, 0, 0, 0, 0, 0, 0, 0, 0, 0.9012937819284302, 0, 0, 0, 0, 0, 0, 0, 0, 0, 0, 0, 0, 0, 0, 0, 0, 0.8500000000000001, 0, 0, 0, 0, 0, 0, 0, 1e-08, 0, 0, 0, 0, 0, 1e-08, 0, 1e-08, 0, 0, 0, 0, 0, 0, 0, 0, 0, 0, 0, 1e-08, 0, 0, 0, 0, 0, 0, 0, 0, 0.9063526879359048, 0, 0, 0, 0.8500000000000001, 0, 1e-08, 0, 0, 0, 0, 0, 0, 0, 0, 0, 0.8500000000000001, 0, 0.8500000000000001, 0.8500000000000001, 0, 0.8500000000000001, 0, 0.8500000000000001, 0.7327254249999998, 0.8500000000000001, 0.8500000000000001, 0.8500000000000001, 0.8500000000000001, 0.8500000000000001, 0.8500000000000001, 0, 0, 0, 0, 0.8500000000000001, 0.8500000000000001, 0.8500000000000001, 0, 0, 0, 0, 0, 0, 0, 0, 0, 0, 0.8500000000000001, 0, 0, 0, 0, 0, 1e-08, 0, 0, 0, 0, 0.8210236591126118, 0, 0, 0.8500000000000001, 0, 0.8500000000000001, 0.8500000000000001, 0, 0, 0, 0, 0, 1e-08, 0.8500000000000001, 0.8500000000000001, 0.8500000000000001, 0, 0.8500000000000001, 0.8500000000000001, 0, 0.8500000000000001, 0.8500000000000001, 0.8500000000000001, 1e-08, 0, 0, 0.01, 0, 0, 0, 0, 1e-08, 0.8500000000000001, 0, 0, 0, 0.8500000000000001, 0.8500000000000001, 0.8500000000000001, 0, 0, 0, 0, 0.8500000000000001, 0, 0.8500000000000001, 0, 0.8500000000000001, 0.8500000000000001, 0.8500000000000001, 0, 0, 0, 0.8500000000000001, 0.8500000000000001, 0.8500000000000001, 0.8500000000000001, 0.8500000000000001, 0, 0.7113086671431489, 0.8500000000000001, 0.8500000000000001, 0.8500000000000001, 0, 0.8500000000000001, 0, 0.8500000000000001, 0.8500000000000001, 0.8500000000000001, 0.8500000000000001, 0.8500000000000001, 0, 0, 0.8500000000000001, 0.8500000000000001, 0, 0.9251532671281779, 0, 0.8500000000000001, 0.8500000000000001, 0.8500000000000001, 0.8500000000000001, 0, 0, 0, 0, 0, 0, 0, 0, 0, 0.8500000000000001, 0, 0, 0, 0, 0, 0, 0, 0.8500000000000001, 0.01, 0, 0.8500000000000001, 0.8500000000000001, 0.8500000000000001, 0.8500000000000001, 0.8500000000000001, 0.8500000000000001, 0.8500000000000001, 0, 0.8500000000000001, 0.8500000000000001, 0.8500000000000001, 0, 0.8500000000000001, 0.8500000000000001, 0.8500000000000001, 0, 0, 0, 0, 0, 0.8500000000000001, 0.8500000000000001, 0.8500000000000001, 0, 0, 0, 0, 0, 0, 0.8500000000000001, 0, 0.8500000000000001, 0, 0, 0, 0, 0, 0.8500000000000001, 1e-08, 0.8500000000000001, 0.8500000000000001, 0, 0.8500000000000001, 0.8500000000000001, 0, 0, 0.8500000000000001, 0, 1e-08, 0, 0.8500000000000001, 0.8500000000000001, 0, 0, 0, 0, 0.8500000000000001, 0.8500000000000001, 0, 0, 0, 0, 0, 0, 0, 1e-08, 0, 0, 0.8500000000000001, 0.5111704702047709, 0.01, 0.8500000000000001, 0.8500000000000001, 0.8500000000000001, 0.768119776412558, 0.8500000000000001, 0.8500000000000001, 0.8500000000000001, 0.8500000000000001, 0, 0.8500000000000001, 0.8500000000000001, 0.8500000000000001, 0.8500000000000001, 0.8500000000000001, 0.8500000000000001, 0.8500000000000001, 0.8500000000000001, 0.8500000000000001, 1e-08, 0.8500000000000001, 0.8500000000000001, 0.8745639921412058, 0, 0.8500000000000001, 0.8500000000000001, 0.8500000000000001, 0, 0.8500000000000001, 0, 0, 0, 0, 0, 0.8500000000000001, 0.4741957677644027, 1e-08, 0, 0, 0.8500000000000001, 0, 0, 0, 0.8500000000000001, 0, 0, 0, 0, 0, 0, 0.8500000000000001, 0, 0.8500000000000001, 0.8500000000000001, 0.8500000000000001, 0, 0, 0, 0, 0.8500000000000001, 0.8500000000000001, 0.8500000000000001, 0.8500000000000001, 0.8500000000000001, 0.8500000000000001, 0.8500000000000001, 0, 0, 0, 0.8500000000000001, 0.8500000000000001, 0.8500000000000001, 1e-08, 1e-08, 0.8500000000000001, 0, 0.8500000000000001, 0, 0, 0.8500000000000001, 0.8500000000000001, 0.8500000000000001, 0.8500000000000001, 1e-08, 0.8500000000000001, 0.8500000000000001, 0.8500000000000001, 0, 0.01, 0.8500000000000001, 0, 0, 0, 0, 0.8500000000000001, 0, 0.8500000000000001, 0.8500000000000001, 0, 0.8500000000000001, 0, 0, 0, 0.8500000000000001, 0.8500000000000001, 0, 0, 0, 0, 0, 1e-08, 0, 0, 0, 0.8500000000000001, 0, 0, 0, 0, 0, 0, 0, 1e-08, 0, 0, 0, 0, 0, 0, 0.8500000000000001, 0.8500000000000001, 0.01, 0, 0, 0, 0.8500000000000001, 0.8500000000000001, 0, 0.8500000000000001, 0.8500000000000001, 0.8500000000000001, 1e-08, 0.8500000000000001, 0.8500000000000001, 0, 0.8500000000000001, 0, 0.9059658214519081, 0, 0, 0.9050382976688212, 0.8500000000000001, 0.8500000000000001, 0.8500000000000001, 0.8500000000000001, 0.8500000000000001, 0, 0.01, 0.8500000000000001, 0.8500000000000001, 0, 0.8500000000000001, 0.8500000000000001, 0, 0, 0.8500000000000001, 0, 0.8500000000000001, 0.8500000000000001, 0.8500000000000001, 0.8500000000000001, 0.8500000000000001, 0.8500000000000001, 0.8500000000000001, 0, 0.4905578401317917, 0.8500000000000001, 0, 0, 0.8500000000000001, 0, 0.8500000000000001, 0.8500000000000001, 0.8500000000000001, 0, 0.8500000000000001, 0, 0.8500000000000001, 0.8500000000000001, 0, 0.8500000000000001, 0, 1e-08, 0.8500000000000001, 0.8500000000000001, 0.8500000000000001, 0.8500000000000001, 0.8500000000000001, 0.8500000000000001, 0, 0, 0.8, 0.8, 0.8, 0.8, 0.8, 0.8, 0.8, 0.8, 0.8, 0.8, 0.8, 0.8, 0.8, 0.8, 0.8, 0, 0.8500000000000001, 0.8500000000000001, 0, 0, 0, 0.8500000000000001, 0, 0, 1e-08, 0.8500000000000001, 0, 0, 1e-08, 0, 0, 0, 0, 0, 0.01, 0, 0, 0, 0, 0.8500000000000001, 1e-08, 0, 0, 0, 0, 0, 0, 1e-08, 0.8500000000000001, 0, 0.8500000000000001, 0, 0, 0.8500000000000001, 0, 0, 0, 0, 1e-08, 0.8500000000000001, 1e-08, 0.8500000000000001, 0.8500000000000001, 0.8500000000000001, 0.8500000000000001, 0.8500000000000001, 0.8500000000000001, 0, 0.8500000000000001, 0.8500000000000001, 0.8500000000000001, 0.8500000000000001, 0.8500000000000001, 0, 0.8500000000000001, 0.8500000000000001, 0.8500000000000001, 1e-08, 0.8500000000000001, 0.8500000000000001, 0.8183013775994172, 0.8953444753124195, 0.8500000000000001, 0, 0.8500000000000001, 0.8500000000000001, 0, 0, 0, 0, 0, 0, 0, 0, 0, 0, 0, 0.8500000000000001, 1e-08, 0, 0.7552592282541127, 1e-08, 0, 0, 0, 0, 0, 0.8784845699135891, 0.8500000000000001, 0.8500000000000001, 0.8500000000000001, 0, 0, 0, 0, 0, 0, 0.8500000000000001, 0.8500000000000001, 0, 0, 0, 0, 0, 0.8500000000000001, 0, 0, 1e-08, 0, 0.8500000000000001, 0, 0, 0, 0.8500000000000001, 0, 0.8500000000000001, 0.8500000000000001, 0, 0, 0.8500000000000001, 0, 0.8500000000000001, 0.8500000000000001, 0.8500000000000001, 0, 0, 0, 0.8500000000000001, 0.8500000000000001, 0.8500000000000001, 0.8500000000000001, 0, 0.8500000000000001, 0, 0.8500000000000001, 0.8500000000000001, 0.8500000000000001, 0, 0.8500000000000001, 0.8500000000000001, 0.8363574592615141, 0.8500000000000001, 0.8500000000000001, 0.5869508224873401, 0, 0.8500000000000001, 0, 0.8500000000000001, 0.8500000000000001, 0.8500000000000001, 0.8500000000000001, 0.8500000000000001, 0.8500000000000001, 0.8500000000000001, 0.8500000000000001, 0.8500000000000001, 0, 0, 0.8500000000000001, 0.8500000000000001, 0, 0.8292750136269889, 0, 0.8500000000000001, 0.8500000000000001, 0.678853172716071, 0.8500000000000001, 0, 0, 1e-08, 0.8500000000000001, 0.8500000000000001, 0, 0.8500000000000001, 0, 0.8500000000000001, 0, 0, 0, 0, 0, 0, 0, 0, 0, 0, 0, 0, 0, 0, 0, 0, 0, 0],
        [0, 0, 0, 0, 0, 0.1499999999999999, 0.1499999999999999, 0, 0, 0.4873983672634969, 0.1499999999999999, 0.1499999999999999, 0.9999999899999999, 0.1499999999999999, 0.1499999999999999, 0.1499999999999999, 0, 0.1499999999999999, 0.99, 0.9999999899999999, 0, 0.2, 0.2, 0.2, 0.2, 0.2, 0.2, 0.2, 0.75, 0.99, 0.25, 0.2, 0.5, 0.2, 0.5, 0.5, 0.2, 0.25, 0.2, 0.2, 0.2, 0.2, 0.2, 0.2, 0, 0.1499999999999999, 0.1499999999999999, 0, 0.1499999999999999, 0.1499999999999999, 0.9999999899999999, 0.1499999999999999, 0.1499999999999999, 0.1499999999999999, 0.1499999999999999, 0.1499999999999999, 0.1499999999999999, 0.1499999999999999, 0, 0.1499999999999999, 0, 0.1499999999999999, 0.1499999999999999, 0.1499999999999999, 0.1499999999999999, 0.1499999999999999, 0.1499999999999999, 0, 0.1499999999999999, 0.1499999999999999, 0.5094648086910071, 0.1499999999999999, 0.1499999999999999, 0.1499999999999999, 0.1499999999999999, 0.1499999999999999, 0.1499999999999999, 0.9999999899999999, 0.1499999999999999, 0.1499999999999999, 0.1499999999999999, 0.1499999999999999, 0.1499999999999999, 0.1499999999999999, 0, 0.1499999999999999, 0.1499999999999999, 0.1050867557965416, 0, 0.1499999999999999, 0.5058150662402057, 0.4980868596278419, 0.1499999999999999, 0.08379546141885474, 0.1499999999999999, 0, 0, 0, 0, 0, 0, 0, 0, 0, 0, 0.09870621807156976, 0, 0, 0, 0, 0, 0, 0, 0, 0, 0, 0, 0, 0, 0, 0, 0, 0.1499999999999999, 0, 0, 0, 0, 0, 0, 0, 0.9999999899999999, 0, 0, 0, 0, 0, 0.9999999899999999, 0, 0.9999999899999999, 0, 0, 0, 0, 0, 0, 0, 0, 0, 0, 0, 0.9999999899999999, 0, 0, 0, 0, 0, 0, 0, 0, 0.09364731206409516, 0, 0, 0, 0.1499999999999999, 0, 0.9999999899999999, 0, 0, 0, 0, 0, 0, 0, 0, 0, 0.1499999999999999, 0, 0.1499999999999999, 0.1499999999999999, 0, 0.1499999999999999, 0, 0.1499999999999999, 0.2672745750000002, 0.1499999999999999, 0.1499999999999999, 0.1499999999999999, 0.1499999999999999, 0.1499999999999999, 0.1499999999999999, 0, 0, 0, 0, 0.1499999999999999, 0.1499999999999999, 0.1499999999999999, 0, 0, 0, 0, 0, 0, 0, 0, 0, 0, 0.1499999999999999, 0, 0, 0, 0, 0, 0.9999999899999999, 0, 0, 0, 0, 0.1789763408873882, 0, 0, 0.1499999999999999, 0, 0.1499999999999999, 0.1499999999999999, 0, 0, 0, 0, 0, 0.9999999899999999, 0.1499999999999999, 0.1499999999999999, 0.1499999999999999, 0, 0.1499999999999999, 0.1499999999999999, 0, 0.1499999999999999, 0.1499999999999999, 0.1499999999999999, 0.9999999899999999, 0, 0, 0.99, 0, 0, 0, 0, 0.9999999899999999, 0.1499999999999999, 0, 0, 0, 0.1499999999999999, 0.1499999999999999, 0.1499999999999999, 0, 0, 0, 0, 0.1499999999999999, 0, 0.1499999999999999, 0, 0.1499999999999999, 0.1499999999999999, 0.1499999999999999, 0, 0, 0, 0.1499999999999999, 0.1499999999999999, 0.1499999999999999, 0.1499999999999999, 0.1499999999999999, 0, 0.2886913328568511, 0.1499999999999999, 0.1499999999999999, 0.1499999999999999, 0, 0.1499999999999999, 0, 0.1499999999999999, 0.1499999999999999, 0.1499999999999999, 0.1499999999999999, 0.1499999999999999, 0, 0, 0.1499999999999999, 0.1499999999999999, 0, 0.07484673287182209, 0, 0.1499999999999999, 0.1499999999999999, 0.1499999999999999, 0.1499999999999999, 0, 0, 0, 0, 0, 0, 0, 0, 0, 0.1499999999999999, 0, 0, 0, 0, 0, 0, 0, 0.1499999999999999, 0.99, 0, 0.1499999999999999, 0.1499999999999999, 0.1499999999999999, 0.1499999999999999, 0.1499999999999999, 0.1499999999999999, 0.1499999999999999, 0, 0.1499999999999999, 0.1499999999999999, 0.1499999999999999, 0, 0.1499999999999999, 0.1499999999999999, 0.1499999999999999, 0, 0, 0, 0, 0, 0.1499999999999999, 0.1499999999999999, 0.1499999999999999, 0, 0, 0, 0, 0, 0, 0.1499999999999999, 0, 0.1499999999999999, 0, 0, 0, 0, 0, 0.1499999999999999, 0.9999999899999999, 0.1499999999999999, 0.1499999999999999, 0, 0.1499999999999999, 0.1499999999999999, 0, 0, 0.1499999999999999, 0, 0.9999999899999999, 0, 0.1499999999999999, 0.1499999999999999, 0, 0, 0, 0, 0.1499999999999999, 0.1499999999999999, 0, 0, 0, 0, 0, 0, 0, 0.9999999899999999, 0, 0, 0.1499999999999999, 0.4888295297952291, 0.99, 0.1499999999999999, 0.1499999999999999, 0.1499999999999999, 0.231880223587442, 0.1499999999999999, 0.1499999999999999, 0.1499999999999999, 0.1499999999999999, 0, 0.1499999999999999, 0.1499999999999999, 0.1499999999999999, 0.1499999999999999, 0.1499999999999999, 0.1499999999999999, 0.1499999999999999, 0.1499999999999999, 0.1499999999999999, 0.9999999899999999, 0.1499999999999999, 0.1499999999999999, 0.1254360078587942, 0, 0.1499999999999999, 0.1499999999999999, 0.1499999999999999, 0, 0.1499999999999999, 0, 0, 0, 0, 0, 0.1499999999999999, 0.5258042322355974, 0.9999999899999999, 0, 0, 0.1499999999999999, 0, 0, 0, 0.1499999999999999, 0, 0, 0, 0, 0, 0, 0.1499999999999999, 0, 0.1499999999999999, 0.1499999999999999, 0.1499999999999999, 0, 0, 0, 0, 0.1499999999999999, 0.1499999999999999, 0.1499999999999999, 0.1499999999999999, 0.1499999999999999, 0.1499999999999999, 0.1499999999999999, 0, 0, 0, 0.1499999999999999, 0.1499999999999999, 0.1499999999999999, 0.9999999899999999, 0.9999999899999999, 0.1499999999999999, 0, 0.1499999999999999, 0, 0, 0.1499999999999999, 0.1499999999999999, 0.1499999999999999, 0.1499999999999999, 0.9999999899999999, 0.1499999999999999, 0.1499999999999999, 0.1499999999999999, 0, 0.99, 0.1499999999999999, 0, 0, 0, 0, 0.1499999999999999, 0, 0.1499999999999999, 0.1499999999999999, 0, 0.1499999999999999, 0, 0, 0, 0.1499999999999999, 0.1499999999999999, 0, 0, 0, 0, 0, 0.9999999899999999, 0, 0, 0, 0.1499999999999999, 0, 0, 0, 0, 0, 0, 0, 0.9999999899999999, 0, 0, 0, 0, 0, 0, 0.1499999999999999, 0.1499999999999999, 0.99, 0, 0, 0, 0.1499999999999999, 0.1499999999999999, 0, 0.1499999999999999, 0.1499999999999999, 0.1499999999999999, 0.9999999899999999, 0.1499999999999999, 0.1499999999999999, 0, 0.1499999999999999, 0, 0.09403417854809193, 0, 0, 0.09496170233117884, 0.1499999999999999, 0.1499999999999999, 0.1499999999999999, 0.1499999999999999, 0.1499999999999999, 0, 0.99, 0.1499999999999999, 0.1499999999999999, 0, 0.1499999999999999, 0.1499999999999999, 0, 0, 0.1499999999999999, 0, 0.1499999999999999, 0.1499999999999999, 0.1499999999999999, 0.1499999999999999, 0.1499999999999999, 0.1499999999999999, 0.1499999999999999, 0, 0.5094421598682083, 0.1499999999999999, 0, 0, 0.1499999999999999, 0, 0.1499999999999999, 0.1499999999999999, 0.1499999999999999, 0, 0.1499999999999999, 0, 0.1499999999999999, 0.1499999999999999, 0, 0.1499999999999999, 0, 0.9999999899999999, 0.1499999999999999, 0.1499999999999999, 0.1499999999999999, 0.1499999999999999, 0.1499999999999999, 0.1499999999999999, 0, 0, 0.2, 0.2, 0.2, 0.2, 0.2, 0.2, 0.2, 0.2, 0.2, 0.2, 0.2, 0.2, 0.2, 0.2, 0.2, 0, 0.1499999999999999, 0.1499999999999999, 0, 0, 0, 0.1499999999999999, 0, 0, 0.9999999899999999, 0.1499999999999999, 0, 0, 0.9999999899999999, 0, 0, 0, 0, 0, 0.99, 0, 0, 0, 0, 0.1499999999999999, 0.9999999899999999, 0, 0, 0, 0, 0, 0, 0.9999999899999999, 0.1499999999999999, 0, 0.1499999999999999, 0, 0, 0.1499999999999999, 0, 0, 0, 0, 0.9999999899999999, 0.1499999999999999, 0.9999999899999999, 0.1499999999999999, 0.1499999999999999, 0.1499999999999999, 0.1499999999999999, 0.1499999999999999, 0.1499999999999999, 0, 0.1499999999999999, 0.1499999999999999, 0.1499999999999999, 0.1499999999999999, 0.1499999999999999, 0, 0.1499999999999999, 0.1499999999999999, 0.1499999999999999, 0.9999999899999999, 0.1499999999999999, 0.1499999999999999, 0.1816986224005828, 0.1046555246875805, 0.1499999999999999, 0, 0.1499999999999999, 0.1499999999999999, 0, 0, 0, 0, 0, 0, 0, 0, 0, 0, 0, 0.1499999999999999, 0.9999999899999999, 0, 0.2447407717458873, 0.9999999899999999, 0, 0, 0, 0, 0, 0.1215154300864109, 0.1499999999999999, 0.1499999999999999, 0.1499999999999999, 0, 0, 0, 0, 0, 0, 0.1499999999999999, 0.1499999999999999, 0, 0, 0, 0, 0, 0.1499999999999999, 0, 0, 0.9999999899999999, 0, 0.1499999999999999, 0, 0, 0, 0.1499999999999999, 0, 0.1499999999999999, 0.1499999999999999, 0, 0, 0.1499999999999999, 0, 0.1499999999999999, 0.1499999999999999, 0.1499999999999999, 0, 0, 0, 0.1499999999999999, 0.1499999999999999, 0.1499999999999999, 0.1499999999999999, 0, 0.1499999999999999, 0, 0.1499999999999999, 0.1499999999999999, 0.1499999999999999, 0, 0.1499999999999999, 0.1499999999999999, 0.1636425407384859, 0.1499999999999999, 0.1499999999999999, 0.4130491775126599, 0, 0.1499999999999999, 0, 0.1499999999999999, 0.1499999999999999, 0.1499999999999999, 0.1499999999999999, 0.1499999999999999, 0.1499999999999999, 0.1499999999999999, 0.1499999999999999, 0.1499999999999999, 0, 0, 0.1499999999999999, 0.1499999999999999, 0, 0.1707249863730111, 0, 0.1499999999999999, 0.1499999999999999, 0.321146827283929, 0.1499999999999999, 0, 0, 0.9999999899999999, 0.1499999999999999, 0.1499999999999999, 0, 0.1499999999999999, 0, 0.1499999999999999, 0, 0, 0, 0, 0, 0, 0, 0, 0, 0, 0, 0, 0, 0, 0, 0, 0, 0] 
        ],
       "original name":"canBai_SAMN02921314"
      },
     "canLup_SAMN02921310":{
       "Global MG94xREV":0,
       "Nucleotide GTR":1e-06,
       "Posterior prob omega class by site":        [
[0, 0, 0, 0, 0, 0.8500000000000001, 0.8500000000000001, 0, 0, 0.5126016327365031, 0.8500000000000001, 0.8500000000000001, 1e-08, 0.8500000000000001, 0.8500000000000001, 0.8500000000000001, 0, 0.8500000000000001, 0.01, 1e-08, 0, 0.8, 0.8, 0.8, 0.8, 0.8, 0.8, 0.8, 0.25, 0.01, 0.75, 0.8, 0.5, 0.8, 0.5, 0.5, 0.8, 0.75, 0.8, 0.8, 0.8, 0.8, 0.8, 0.8, 0, 0.8500000000000001, 0.8500000000000001, 0, 0.8500000000000001, 0.8500000000000001, 1e-08, 0.8500000000000001, 0.8500000000000001, 0.8500000000000001, 0.8500000000000001, 0.8500000000000001, 0.8500000000000001, 0.8500000000000001, 0, 0.8500000000000001, 0, 0.8500000000000001, 0.8500000000000001, 0.8500000000000001, 0.8500000000000001, 0.8500000000000001, 0.8500000000000001, 0, 0.8500000000000001, 0.8500000000000001, 0.4905351913089929, 0.8500000000000001, 0.8500000000000001, 0.8500000000000001, 0.8500000000000001, 0.8500000000000001, 0.8500000000000001, 1e-08, 0.8500000000000001, 0.8500000000000001, 0.8500000000000001, 0.8500000000000001, 0.8500000000000001, 0.8500000000000001, 0, 0.8500000000000001, 0.8500000000000001, 0.8949132442034584, 0, 0.8500000000000001, 0.4941849337597943, 0.5019131403721581, 0.8500000000000001, 0.9162045385811453, 0.8500000000000001, 0, 0, 0, 0, 0, 0, 0, 0, 0, 0, 0.9012937819284302, 0, 0, 0, 0, 0, 0, 0, 0, 0, 0, 0, 0, 0, 0, 0, 0, 0.8500000000000001, 0, 0, 0, 0, 0, 0, 0, 1e-08, 0, 0, 0, 0, 0, 1e-08, 0, 1e-08, 0, 0, 0, 0, 0, 0, 0, 0, 0, 0, 0, 1e-08, 0, 0, 0, 0, 0, 0, 0, 0, 0.9063526879359048, 0, 0, 0, 0.8500000000000001, 0, 1e-08, 0, 0, 0, 0, 0, 0, 0, 0, 0, 0.8500000000000001, 0, 0.8500000000000001, 0.8500000000000001, 0, 0.8500000000000001, 0, 0.8500000000000001, 0.7327254249999998, 0.8500000000000001, 0.8500000000000001, 0.8500000000000001, 0.8500000000000001, 0.8500000000000001, 0.8500000000000001, 0, 0, 0, 0, 0.8500000000000001, 0.8500000000000001, 0.8500000000000001, 0, 0, 0, 0, 0, 0, 0, 0, 0, 0, 0.8500000000000001, 0, 0, 0, 0, 0, 1e-08, 0, 0, 0, 0, 0.8210236591126118, 0, 0, 0.8500000000000001, 0, 0.8500000000000001, 0.8500000000000001, 0, 0, 0, 0, 0, 1e-08, 0.8500000000000001, 0.8500000000000001, 0.8500000000000001, 0, 0.8500000000000001, 0.8500000000000001, 0, 0.8500000000000001, 0.8500000000000001, 0.8500000000000001, 1e-08, 0, 0, 0.01, 0, 0, 0, 0, 1e-08, 0.8500000000000001, 0, 0, 0, 0.8500000000000001, 0.8500000000000001, 0.8500000000000001, 0, 0, 0, 0, 0.8500000000000001, 0, 0.8500000000000001, 0, 0.8500000000000001, 0.8500000000000001, 0.8500000000000001, 0, 0, 0, 0.8500000000000001, 0.8500000000000001, 0.8500000000000001, 0.8500000000000001, 0.8500000000000001, 0, 0.7113086671431489, 0.8500000000000001, 0.8500000000000001, 0.8500000000000001, 0, 0.8500000000000001, 0, 0.8500000000000001, 0.8500000000000001, 0.8500000000000001, 0.8500000000000001, 0.8500000000000001, 0, 0, 0.8500000000000001, 0.8500000000000001, 0, 0.9251532671281779, 0, 0.8500000000000001, 0.8500000000000001, 0.8500000000000001, 0.8500000000000001, 0, 0, 0, 0, 0, 0, 0, 0, 0, 0.8500000000000001, 0, 0, 0, 0, 0, 0, 0, 0.8500000000000001, 0.01, 0, 0.8500000000000001, 0.8500000000000001, 0.8500000000000001, 0.8500000000000001, 0.8500000000000001, 0.8500000000000001, 0.8500000000000001, 0, 0.8500000000000001, 0.8500000000000001, 0.8500000000000001, 0, 0.8500000000000001, 0.8500000000000001, 0.8500000000000001, 0, 0, 0, 0, 0, 0.8500000000000001, 0.8500000000000001, 0.8500000000000001, 0, 0, 0, 0, 0, 0, 0.8500000000000001, 0, 0.8500000000000001, 0, 0, 0, 0, 0, 0.8500000000000001, 1e-08, 0.8500000000000001, 0.8500000000000001, 0, 0.8500000000000001, 0.8500000000000001, 0, 0, 0.8500000000000001, 0, 1e-08, 0, 0.8500000000000001, 0.8500000000000001, 0, 0, 0, 0, 0.8500000000000001, 0.8500000000000001, 0, 0, 0, 0, 0, 0, 0, 1e-08, 0, 0, 0.8500000000000001, 0.5111704702047709, 0.01, 0.8500000000000001, 0.8500000000000001, 0.8500000000000001, 0.768119776412558, 0.8500000000000001, 0.8500000000000001, 0.8500000000000001, 0.8500000000000001, 0, 0.8500000000000001, 0.8500000000000001, 0.8500000000000001, 0.8500000000000001, 0.8500000000000001, 0.8500000000000001, 0.8500000000000001, 0.8500000000000001, 0.8500000000000001, 1e-08, 0.8500000000000001, 0.8500000000000001, 0.8745639921412058, 0, 0.8500000000000001, 0.8500000000000001, 0.8500000000000001, 0, 0.8500000000000001, 0, 0, 0, 0, 0, 0.8500000000000001, 0.4741957677644027, 1e-08, 0, 0, 0.8500000000000001, 0, 0, 0, 0.8500000000000001, 0, 0, 0, 0, 0, 0, 0.8500000000000001, 0, 0.8500000000000001, 0.8500000000000001, 0.8500000000000001, 0, 0, 0, 0, 0.8500000000000001, 0.8500000000000001, 0.8500000000000001, 0.8500000000000001, 0.8500000000000001, 0.8500000000000001, 0.8500000000000001, 0, 0, 0, 0.8500000000000001, 0.8500000000000001, 0.8500000000000001, 1e-08, 1e-08, 0.8500000000000001, 0, 0.8500000000000001, 0, 0, 0.8500000000000001, 0.8500000000000001, 0.8500000000000001, 0.8500000000000001, 1e-08, 0.8500000000000001, 0.8500000000000001, 0.8500000000000001, 0, 0.01, 0.8500000000000001, 0, 0, 0, 0, 0.8500000000000001, 0, 0.8500000000000001, 0.8500000000000001, 0, 0.8500000000000001, 0, 0, 0, 0.8500000000000001, 0.8500000000000001, 0, 0, 0, 0, 0, 1e-08, 0, 0, 0, 0.8500000000000001, 0, 0, 0, 0, 0, 0, 0, 1e-08, 0, 0, 0, 0, 0, 0, 0.8500000000000001, 0.8500000000000001, 0.01, 0, 0, 0, 0.8500000000000001, 0.8500000000000001, 0, 0.8500000000000001, 0.8500000000000001, 0.8500000000000001, 1e-08, 0.8500000000000001, 0.8500000000000001, 0, 0.8500000000000001, 0, 0.9059658214519081, 0, 0, 0.9050382976688212, 0.8500000000000001, 0.8500000000000001, 0.8500000000000001, 0.8500000000000001, 0.8500000000000001, 0, 0.01, 0.8500000000000001, 0.8500000000000001, 0, 0.8500000000000001, 0.8500000000000001, 0, 0, 0.8500000000000001, 0, 0.8500000000000001, 0.8500000000000001, 0.8500000000000001, 0.8500000000000001, 0.8500000000000001, 0.8500000000000001, 0.8500000000000001, 0, 0.4905578401317917, 0.8500000000000001, 0, 0, 0.8500000000000001, 0, 0.8500000000000001, 0.8500000000000001, 0.8500000000000001, 0, 0.8500000000000001, 0, 0.8500000000000001, 0.8500000000000001, 0, 0.8500000000000001, 0, 1e-08, 0.8500000000000001, 0.8500000000000001, 0.8500000000000001, 0.8500000000000001, 0.8500000000000001, 0.8500000000000001, 0, 0, 0.8, 0.8, 0.8, 0.8, 0.8, 0.8, 0.8, 0.8, 0.8, 0.8, 0.8, 0.8, 0.8, 0.8, 0.8, 0, 0.8500000000000001, 0.8500000000000001, 0, 0, 0, 0.8500000000000001, 0, 0, 1e-08, 0.8500000000000001, 0, 0, 1e-08, 0, 0, 0, 0, 0, 0.01, 0, 0, 0, 0, 0.8500000000000001, 1e-08, 0, 0, 0, 0, 0, 0, 1e-08, 0.8500000000000001, 0, 0.8500000000000001, 0, 0, 0.8500000000000001, 0, 0, 0, 0, 1e-08, 0.8500000000000001, 1e-08, 0.8500000000000001, 0.8500000000000001, 0.8500000000000001, 0.8500000000000001, 0.8500000000000001, 0.8500000000000001, 0, 0.8500000000000001, 0.8500000000000001, 0.8500000000000001, 0.8500000000000001, 0.8500000000000001, 0, 0.8500000000000001, 0.8500000000000001, 0.8500000000000001, 1e-08, 0.8500000000000001, 0.8500000000000001, 0.8183013775994172, 0.8953444753124195, 0.8500000000000001, 0, 0.8500000000000001, 0.8500000000000001, 0, 0, 0, 0, 0, 0, 0, 0, 0, 0, 0, 0.8500000000000001, 1e-08, 0, 0.7552592282541127, 1e-08, 0, 0, 0, 0, 0, 0.8784845699135891, 0.8500000000000001, 0.8500000000000001, 0.8500000000000001, 0, 0, 0, 0, 0, 0, 0.8500000000000001, 0.8500000000000001, 0, 0, 0, 0, 0, 0.8500000000000001, 0, 0, 1e-08, 0, 0.8500000000000001, 0, 0, 0, 0.8500000000000001, 0, 0.8500000000000001, 0.8500000000000001, 0, 0, 0.8500000000000001, 0, 0.8500000000000001, 0.8500000000000001, 0.8500000000000001, 0, 0, 0, 0.8500000000000001, 0.8500000000000001, 0.8500000000000001, 0.8500000000000001, 0, 0.8500000000000001, 0, 0.8500000000000001, 0.8500000000000001, 0.8500000000000001, 0, 0.8500000000000001, 0.8500000000000001, 0.8363574592615141, 0.8500000000000001, 0.8500000000000001, 0.5869508224873401, 0, 0.8500000000000001, 0, 0.8500000000000001, 0.8500000000000001, 0.8500000000000001, 0.8500000000000001, 0.8500000000000001, 0.8500000000000001, 0.8500000000000001, 0.8500000000000001, 0.8500000000000001, 0, 0, 0.8500000000000001, 0.8500000000000001, 0, 0.8292750136269889, 0, 0.8500000000000001, 0.8500000000000001, 0.678853172716071, 0.8500000000000001, 0, 0, 1e-08, 0.8500000000000001, 0.8500000000000001, 0, 0.8500000000000001, 0, 0.8500000000000001, 0, 0, 0, 0, 0, 0, 0, 0, 0, 0, 0, 0, 0, 0, 0, 0, 0, 0],
        [0, 0, 0, 0, 0, 0.1499999999999999, 0.1499999999999999, 0, 0, 0.4873983672634969, 0.1499999999999999, 0.1499999999999999, 0.9999999899999999, 0.1499999999999999, 0.1499999999999999, 0.1499999999999999, 0, 0.1499999999999999, 0.99, 0.9999999899999999, 0, 0.2, 0.2, 0.2, 0.2, 0.2, 0.2, 0.2, 0.75, 0.99, 0.25, 0.2, 0.5, 0.2, 0.5, 0.5, 0.2, 0.25, 0.2, 0.2, 0.2, 0.2, 0.2, 0.2, 0, 0.1499999999999999, 0.1499999999999999, 0, 0.1499999999999999, 0.1499999999999999, 0.9999999899999999, 0.1499999999999999, 0.1499999999999999, 0.1499999999999999, 0.1499999999999999, 0.1499999999999999, 0.1499999999999999, 0.1499999999999999, 0, 0.1499999999999999, 0, 0.1499999999999999, 0.1499999999999999, 0.1499999999999999, 0.1499999999999999, 0.1499999999999999, 0.1499999999999999, 0, 0.1499999999999999, 0.1499999999999999, 0.5094648086910071, 0.1499999999999999, 0.1499999999999999, 0.1499999999999999, 0.1499999999999999, 0.1499999999999999, 0.1499999999999999, 0.9999999899999999, 0.1499999999999999, 0.1499999999999999, 0.1499999999999999, 0.1499999999999999, 0.1499999999999999, 0.1499999999999999, 0, 0.1499999999999999, 0.1499999999999999, 0.1050867557965416, 0, 0.1499999999999999, 0.5058150662402057, 0.4980868596278419, 0.1499999999999999, 0.08379546141885474, 0.1499999999999999, 0, 0, 0, 0, 0, 0, 0, 0, 0, 0, 0.09870621807156976, 0, 0, 0, 0, 0, 0, 0, 0, 0, 0, 0, 0, 0, 0, 0, 0, 0.1499999999999999, 0, 0, 0, 0, 0, 0, 0, 0.9999999899999999, 0, 0, 0, 0, 0, 0.9999999899999999, 0, 0.9999999899999999, 0, 0, 0, 0, 0, 0, 0, 0, 0, 0, 0, 0.9999999899999999, 0, 0, 0, 0, 0, 0, 0, 0, 0.09364731206409516, 0, 0, 0, 0.1499999999999999, 0, 0.9999999899999999, 0, 0, 0, 0, 0, 0, 0, 0, 0, 0.1499999999999999, 0, 0.1499999999999999, 0.1499999999999999, 0, 0.1499999999999999, 0, 0.1499999999999999, 0.2672745750000002, 0.1499999999999999, 0.1499999999999999, 0.1499999999999999, 0.1499999999999999, 0.1499999999999999, 0.1499999999999999, 0, 0, 0, 0, 0.1499999999999999, 0.1499999999999999, 0.1499999999999999, 0, 0, 0, 0, 0, 0, 0, 0, 0, 0, 0.1499999999999999, 0, 0, 0, 0, 0, 0.9999999899999999, 0, 0, 0, 0, 0.1789763408873882, 0, 0, 0.1499999999999999, 0, 0.1499999999999999, 0.1499999999999999, 0, 0, 0, 0, 0, 0.9999999899999999, 0.1499999999999999, 0.1499999999999999, 0.1499999999999999, 0, 0.1499999999999999, 0.1499999999999999, 0, 0.1499999999999999, 0.1499999999999999, 0.1499999999999999, 0.9999999899999999, 0, 0, 0.99, 0, 0, 0, 0, 0.9999999899999999, 0.1499999999999999, 0, 0, 0, 0.1499999999999999, 0.1499999999999999, 0.1499999999999999, 0, 0, 0, 0, 0.1499999999999999, 0, 0.1499999999999999, 0, 0.1499999999999999, 0.1499999999999999, 0.1499999999999999, 0, 0, 0, 0.1499999999999999, 0.1499999999999999, 0.1499999999999999, 0.1499999999999999, 0.1499999999999999, 0, 0.2886913328568511, 0.1499999999999999, 0.1499999999999999, 0.1499999999999999, 0, 0.1499999999999999, 0, 0.1499999999999999, 0.1499999999999999, 0.1499999999999999, 0.1499999999999999, 0.1499999999999999, 0, 0, 0.1499999999999999, 0.1499999999999999, 0, 0.07484673287182209, 0, 0.1499999999999999, 0.1499999999999999, 0.1499999999999999, 0.1499999999999999, 0, 0, 0, 0, 0, 0, 0, 0, 0, 0.1499999999999999, 0, 0, 0, 0, 0, 0, 0, 0.1499999999999999, 0.99, 0, 0.1499999999999999, 0.1499999999999999, 0.1499999999999999, 0.1499999999999999, 0.1499999999999999, 0.1499999999999999, 0.1499999999999999, 0, 0.1499999999999999, 0.1499999999999999, 0.1499999999999999, 0, 0.1499999999999999, 0.1499999999999999, 0.1499999999999999, 0, 0, 0, 0, 0, 0.1499999999999999, 0.1499999999999999, 0.1499999999999999, 0, 0, 0, 0, 0, 0, 0.1499999999999999, 0, 0.1499999999999999, 0, 0, 0, 0, 0, 0.1499999999999999, 0.9999999899999999, 0.1499999999999999, 0.1499999999999999, 0, 0.1499999999999999, 0.1499999999999999, 0, 0, 0.1499999999999999, 0, 0.9999999899999999, 0, 0.1499999999999999, 0.1499999999999999, 0, 0, 0, 0, 0.1499999999999999, 0.1499999999999999, 0, 0, 0, 0, 0, 0, 0, 0.9999999899999999, 0, 0, 0.1499999999999999, 0.4888295297952291, 0.99, 0.1499999999999999, 0.1499999999999999, 0.1499999999999999, 0.231880223587442, 0.1499999999999999, 0.1499999999999999, 0.1499999999999999, 0.1499999999999999, 0, 0.1499999999999999, 0.1499999999999999, 0.1499999999999999, 0.1499999999999999, 0.1499999999999999, 0.1499999999999999, 0.1499999999999999, 0.1499999999999999, 0.1499999999999999, 0.9999999899999999, 0.1499999999999999, 0.1499999999999999, 0.1254360078587942, 0, 0.1499999999999999, 0.1499999999999999, 0.1499999999999999, 0, 0.1499999999999999, 0, 0, 0, 0, 0, 0.1499999999999999, 0.5258042322355974, 0.9999999899999999, 0, 0, 0.1499999999999999, 0, 0, 0, 0.1499999999999999, 0, 0, 0, 0, 0, 0, 0.1499999999999999, 0, 0.1499999999999999, 0.1499999999999999, 0.1499999999999999, 0, 0, 0, 0, 0.1499999999999999, 0.1499999999999999, 0.1499999999999999, 0.1499999999999999, 0.1499999999999999, 0.1499999999999999, 0.1499999999999999, 0, 0, 0, 0.1499999999999999, 0.1499999999999999, 0.1499999999999999, 0.9999999899999999, 0.9999999899999999, 0.1499999999999999, 0, 0.1499999999999999, 0, 0, 0.1499999999999999, 0.1499999999999999, 0.1499999999999999, 0.1499999999999999, 0.9999999899999999, 0.1499999999999999, 0.1499999999999999, 0.1499999999999999, 0, 0.99, 0.1499999999999999, 0, 0, 0, 0, 0.1499999999999999, 0, 0.1499999999999999, 0.1499999999999999, 0, 0.1499999999999999, 0, 0, 0, 0.1499999999999999, 0.1499999999999999, 0, 0, 0, 0, 0, 0.9999999899999999, 0, 0, 0, 0.1499999999999999, 0, 0, 0, 0, 0, 0, 0, 0.9999999899999999, 0, 0, 0, 0, 0, 0, 0.1499999999999999, 0.1499999999999999, 0.99, 0, 0, 0, 0.1499999999999999, 0.1499999999999999, 0, 0.1499999999999999, 0.1499999999999999, 0.1499999999999999, 0.9999999899999999, 0.1499999999999999, 0.1499999999999999, 0, 0.1499999999999999, 0, 0.09403417854809193, 0, 0, 0.09496170233117884, 0.1499999999999999, 0.1499999999999999, 0.1499999999999999, 0.1499999999999999, 0.1499999999999999, 0, 0.99, 0.1499999999999999, 0.1499999999999999, 0, 0.1499999999999999, 0.1499999999999999, 0, 0, 0.1499999999999999, 0, 0.1499999999999999, 0.1499999999999999, 0.1499999999999999, 0.1499999999999999, 0.1499999999999999, 0.1499999999999999, 0.1499999999999999, 0, 0.5094421598682083, 0.1499999999999999, 0, 0, 0.1499999999999999, 0, 0.1499999999999999, 0.1499999999999999, 0.1499999999999999, 0, 0.1499999999999999, 0, 0.1499999999999999, 0.1499999999999999, 0, 0.1499999999999999, 0, 0.9999999899999999, 0.1499999999999999, 0.1499999999999999, 0.1499999999999999, 0.1499999999999999, 0.1499999999999999, 0.1499999999999999, 0, 0, 0.2, 0.2, 0.2, 0.2, 0.2, 0.2, 0.2, 0.2, 0.2, 0.2, 0.2, 0.2, 0.2, 0.2, 0.2, 0, 0.1499999999999999, 0.1499999999999999, 0, 0, 0, 0.1499999999999999, 0, 0, 0.9999999899999999, 0.1499999999999999, 0, 0, 0.9999999899999999, 0, 0, 0, 0, 0, 0.99, 0, 0, 0, 0, 0.1499999999999999, 0.9999999899999999, 0, 0, 0, 0, 0, 0, 0.9999999899999999, 0.1499999999999999, 0, 0.1499999999999999, 0, 0, 0.1499999999999999, 0, 0, 0, 0, 0.9999999899999999, 0.1499999999999999, 0.9999999899999999, 0.1499999999999999, 0.1499999999999999, 0.1499999999999999, 0.1499999999999999, 0.1499999999999999, 0.1499999999999999, 0, 0.1499999999999999, 0.1499999999999999, 0.1499999999999999, 0.1499999999999999, 0.1499999999999999, 0, 0.1499999999999999, 0.1499999999999999, 0.1499999999999999, 0.9999999899999999, 0.1499999999999999, 0.1499999999999999, 0.1816986224005828, 0.1046555246875805, 0.1499999999999999, 0, 0.1499999999999999, 0.1499999999999999, 0, 0, 0, 0, 0, 0, 0, 0, 0, 0, 0, 0.1499999999999999, 0.9999999899999999, 0, 0.2447407717458873, 0.9999999899999999, 0, 0, 0, 0, 0, 0.1215154300864109, 0.1499999999999999, 0.1499999999999999, 0.1499999999999999, 0, 0, 0, 0, 0, 0, 0.1499999999999999, 0.1499999999999999, 0, 0, 0, 0, 0, 0.1499999999999999, 0, 0, 0.9999999899999999, 0, 0.1499999999999999, 0, 0, 0, 0.1499999999999999, 0, 0.1499999999999999, 0.1499999999999999, 0, 0, 0.1499999999999999, 0, 0.1499999999999999, 0.1499999999999999, 0.1499999999999999, 0, 0, 0, 0.1499999999999999, 0.1499999999999999, 0.1499999999999999, 0.1499999999999999, 0, 0.1499999999999999, 0, 0.1499999999999999, 0.1499999999999999, 0.1499999999999999, 0, 0.1499999999999999, 0.1499999999999999, 0.1636425407384859, 0.1499999999999999, 0.1499999999999999, 0.4130491775126599, 0, 0.1499999999999999, 0, 0.1499999999999999, 0.1499999999999999, 0.1499999999999999, 0.1499999999999999, 0.1499999999999999, 0.1499999999999999, 0.1499999999999999, 0.1499999999999999, 0.1499999999999999, 0, 0, 0.1499999999999999, 0.1499999999999999, 0, 0.1707249863730111, 0, 0.1499999999999999, 0.1499999999999999, 0.321146827283929, 0.1499999999999999, 0, 0, 0.9999999899999999, 0.1499999999999999, 0.1499999999999999, 0, 0.1499999999999999, 0, 0.1499999999999999, 0, 0, 0, 0, 0, 0, 0, 0, 0, 0, 0, 0, 0, 0, 0, 0, 0, 0] 
        ],
       "original name":"canLup_SAMN02921310"
      },
     "canRuf_SAMN02921317":{
       "Global MG94xREV":0.0007658858537901874,
       "Nucleotide GTR":0.000833210298005299,
       "Posterior prob omega class by site":        [
[0, 0, 0, 0, 0, 0.850003723470981, 0.8500028394353086, 0, 0, 0.5193040301206496, 0.8500031681302401, 0.8500038664908148, 1.000324344360913e-08, 0.8500067187953031, 0.850007467279397, 0.8500039981475067, 0, 0.8500000000000001, 0.01, 1e-08, 0, 0.8, 0.8, 0.8, 0.8, 0.8, 0.8, 0.8, 0.25, 0.01, 0.75, 0.8000000000000004, 0.5, 0.8, 0.5, 0.5, 0.8, 0.75, 0.8, 0.8, 0.8, 0.8, 0.8, 0.8, 0, 0.8499999999999993, 0.8499999999999998, 0, 0.8500000000000001, 0.8500000000000001, 1e-08, 0.8500000000000001, 0.8500000000000001, 0.8500000000000001, 0.8499999999999993, 0.8500000000000001, 0.8500000000000001, 0.8500000000000001, 0, 0.8500000000000001, 0, 0.8500000000000001, 0.8500000000000001, 0.8500000000000001, 0.8500000000000009, 0.8499999999999993, 0.8500000000000001, 0, 0.8500000000000001, 0.8500000000000001, 0.4905351913089929, 0.8500000000000001, 0.8500000000000001, 0.8500039166182588, 0.8500074138518113, 0.8500079146691444, 0.850008603151253, 1.014847531629082e-08, 0.8500086031512537, 0.8500071661868897, 0.8500076986484805, 0.850007467279397, 0.8500075898939554, 0.8500067187953031, 0, 0.8500072557221541, 0.8500046335520043, 0.9276288822165965, 0, 0.850007467279397, 0.5013300032277214, 0.5054161116682614, 0.8500075548236894, 0.9621392039541126, 0.8500095254537695, 0, 0, 0, 0, 0, 0, 0, 0, 0, 0, 0.9319160838233316, 0, 0, 0, 0, 0, 0, 0, 0, 0, 0, 0, 0, 0, 0, 0, 0, 0.8500000000135719, 0, 0, 0, 0, 0, 0, 0, 1.013170954051379e-08, 0, 0, 0, 0, 0, 1.000039740661122e-08, 0, 1.013010863253275e-08, 0, 0, 0, 0, 0, 0, 0, 0, 0, 0, 0, 1.012371133715812e-08, 0, 0, 0, 0, 0, 0, 0, 0, 0.9399886470228608, 0, 0, 0, 0.8500011358157659, 0, 1.01377355561674e-08, 0, 0, 0, 0, 0, 0, 0, 0, 0, 0.8500000000000001, 0, 0.8500000000000009, 0.8500000000000001, 0, 0.8500000000000001, 0, 0.8500000000000001, 0.7327254249999992, 0.8500000000000001, 0.8500000000000001, 0.8500000000000001, 0.8500000000000001, 0.8500000000000001, 0.8500000000233598, 0, 0, 0, 0, 0.8500031681292088, 0.8500072557221549, 0.8500037234856368, 0, 0, 0, 0, 0, 0, 0, 0, 0, 0, 0.8500035507551815, 0, 0, 0, 0, 0, 1.01519849822684e-08, 0, 0, 0, 0, 0.8357204157024066, 0, 0, 0.8500072416972768, 0, 0.8500075891331499, 0.8500076388815685, 0, 0, 0, 0, 0, 1.007834626623712e-08, 0.8500072073877504, 0.8500065628492476, 0.8500054512738934, 0, 0.8500076986484808, 0.8500076986484805, 0, 0.8500076986484805, 0.8500037234856368, 0.850007467279397, 1.016145780040897e-08, 0, 0, 0.01016166898677361, 0, 0, 0, 0, 1.008285513094203e-08, 0.8500035507041073, 0, 0, 0, 0.8500039166182588, 0.8500028394353086, 0.8500037234880142, 0, 0, 0, 0, 0.8500031681316292, 0, 0.8500068375077381, 0, 0.8500037234744432, 0.8500000000000001, 0.850007467279397, 0, 0, 0, 0.8500076400126345, 0.8500074138518113, 0.8500061785589524, 0.8500038664908148, 0.8500037234880142, 0, 0.728016956831619, 0.8500000000000001, 0.8500000000000001, 0.8500000000000001, 0, 0.8500000000000004, 0, 0.8500000000000001, 0.8500000000000001, 0.8500000000000001, 0.8500028394353086, 0.8500000000111945, 0, 0, 0.8500000000000001, 0.8500096384188005, 0, 0.9963844412818026, 0, 0.8500079146691444, 0.8500031681316292, 0.8500078116146442, 0.8500037234880142, 0, 0, 0, 0, 0, 0, 0, 0, 0, 0.8500076400126353, 0, 0, 0, 0, 0, 0, 0, 0.8500031681632799, 0.01012593432998147, 0, 0.850003723471991, 0.8500028394353091, 0.8500000000000001, 0.8500000000000001, 0.8500011464178405, 0.850004666289337, 0.8500028394353091, 0, 0.8500048592856047, 0.8500067187953031, 0.8500000000298177, 0, 0.8500000000000001, 0.8500000000164505, 0.8500048592853253, 0, 0, 0, 0, 0, 0.8500038615012698, 0.8500000000233598, 0.8500000000493713, 0, 0, 0, 0, 0, 0, 0.8500048592853253, 0, 0.8500048592853253, 0, 0, 0, 0, 0, 0.8500048592853253, 1.01283150809941e-08, 0.8500031681484722, 0.8500033391883236, 0, 0.8500000000263819, 0.8500063901081577, 0, 0, 0.8500031681484722, 0, 1.014039044057769e-08, 0, 0.8500033391756986, 0.8500031681299457, 0, 0, 0, 0, 0.850006390107234, 0.8500000000000009, 0, 0, 0, 0, 0, 0, 0, 1.014439870287656e-08, 0, 0, 0.8500035507551815, 0.07014845917471689, 0.01013951682946312, 0.8500031681302401, 0.850006390107234, 0.8500072073877508, 0.790530390073908, 0.85000399813078, 0.8500000000000001, 0.8500000000000004, 0.8500000000000001, 0, 0.8500000000000001, 0.8500000000000001, 0.8500000000000001, 0.8500000000000001, 0.8500000000000004, 0.8500000000000001, 0.8500000000000001, 0.8500000000000001, 0.8500000000000001, 1.000000000000001e-08, 0.8500000000000001, 0.8500000000000001, 0.8745639921412058, 0, 0.8500000000000004, 0.8500000000000001, 0.8500000000000001, 0, 0.8500043039241811, 0, 0, 0, 0, 0, 0.8500072073877508, 0.4811739316650872, 1.011235739408349e-08, 0, 0, 0.8500031681316292, 0, 0, 0, 0.8500046335520051, 0, 0, 0, 0, 0, 0, 0.8500076400126345, 0, 0.8500037234744424, 0.8500031681276702, 0.8500068375077381, 0, 0, 0, 0, 0.8500040201581744, 0.8500031681316292, 0.8500031681146533, 0.8499999999999998, 0.8500000000000001, 0.8500000000000001, 0.8500000000000001, 0, 0, 0, 0.850003723470981, 0.8500086643237658, 0.8500072557221541, 1.023940775770745e-08, 1.006906435491384e-08, 0.8500000000000001, 0, 0.8500039166182588, 0, 0, 0.8500025235758273, 0.8500064084354066, 0.8499999999999993, 0.8499999999999998, 1e-08, 0.8500058126780254, 0.8500000000000001, 0.8500036904474203, 0, 0.0101075063926533, 0.8500000000493713, 0, 0, 0, 0, 0.8500000000000001, 0, 0.8500054512738934, 0.8500061785589524, 0, 0.8500095254537702, 0, 0, 0, 0.8500075548236894, 0.8500095254537702, 0, 0, 0, 0, 0, 1.013485657795714e-08, 0, 0, 0, 0.8500075891331494, 0, 0, 0, 0, 0, 0, 0, 1.030571783189702e-08, 0, 0, 0, 0, 0, 0, 0.8500060609976186, 0.8500031681484722, 0.01015686057007734, 0, 0, 0, 0.8500014654796324, 0.850003723501968, 0, 0.8500037234719851, 0.8500072557221549, 0.8500000000135719, 1.013775491460639e-08, 0.8500000000120944, 0.8500039858480423, 0, 0.8500000000000001, 0, 0.9468829291730626, 0, 0, 0.9280389317409329, 0.8500014654796324, 0.8500000000000001, 0.8500000000000001, 0.8499999999999993, 0.8500000000000001, 0, 0.01, 0.8500000000137901, 0.8500000000000001, 0, 0.8500037234719851, 0.8500000000000001, 0, 0, 0.8500000000000004, 0, 0.8500000000000001, 0.8500039166182596, 0.8500039166182588, 0.8500000000000001, 0.8500046662794434, 0.8500076430343126, 0.850003168127671, 0, 0.4905625557255759, 0.8500060609976186, 0, 0, 0.8500000000000001, 0, 0.8500000000000001, 0.8500000000000001, 0.8500000000000001, 0, 0.8500000000000001, 0, 0.8500000000000004, 0.8500000000000001, 0, 0.8500000000000001, 0, 1e-08, 0.8500000000000001, 0.8500000000000001, 0.8500000000000001, 0.8500000000000001, 0.8500000000000001, 0.8500000000000001, 0, 0, 0.8, 0.8, 0.8, 0.8, 0.8, 0.8, 0.8, 0.8, 0.8, 0.8, 0.8, 0.8, 0.8, 0.8, 0.8, 0, 0.8500000000000001, 0.8500040201581744, 0, 0, 0, 0.8500049722535035, 0, 0, 1.013811773277859e-08, 0.8500036904474203, 0, 0, 1.010170054896499e-08, 0, 0, 0, 0, 0, 0.01012761340488485, 0, 0, 0, 0, 0.8500079146691437, 1.006034488662141e-08, 0, 0, 0, 0, 0, 0, 1.014445876035233e-08, 0.850005451273893, 0, 0.8500031681632799, 0, 0, 0.850004666289337, 0, 0, 0, 0, 1.005811867655019e-08, 0.8500039166160415, 9.118443580025722e-09, 0.8500000000000001, 0.8500000000000001, 0.8500031681195733, 0.8500037234713154, 0.8500039981368581, 0.8500000000000009, 0, 0.8500028394501824, 0.8500068915292509, 0.8500037234744428, 0.8500046662893362, 0.8500000000000001, 0, 0.8500000000000001, 0.8500082352516506, 0.8500000000000001, 9.999999999999992e-09, 0.8500000000000001, 0.8500000000000001, 0.8183013775994172, 0.8953444753124195, 0.8500000000000001, 0, 0.8500000000000001, 0.8500000000493713, 0, 0, 0, 0, 0, 0, 0, 0, 0, 0, 0, 0.8500068375077381, 1.013803914585924e-08, 0, 0.7675556772010405, 1.013347316282952e-08, 0, 0, 0, 0, 0, 0.8784845699135891, 0.8500039752533919, 0.8500033391821847, 0.8500039981529492, 0, 0, 0, 0, 0, 0, 0.8500061785589524, 0.8500037234880142, 0, 0, 0, 0, 0, 0.8500068375077381, 0, 0, 1.00636960507546e-08, 0, 0.850007467279397, 0, 0, 0, 0.8500037234880142, 0, 0.8500068375077381, 0.8500037234744432, 0, 0, 0.8500033391756986, 0, 0.8500086643237665, 0.8500000000000001, 0.8500000000000001, 0, 0, 0, 0.8500000000000001, 0.8500031681143513, 0.8500028394353086, 0.8500079146691444, 0, 0.8500039981368589, 0, 0.8500031681292088, 0.8500031681632799, 0.8500000000000001, 0, 0.8500000000000001, 0.8500000000000001, 0.8363574592615141, 0.8500039981368581, 0.8500043039241811, 0.5869653665068931, 0, 0.850003975253068, 0, 0.8500014654809135, 0.8500000000000001, 0.8500000000000001, 0.8500024892626631, 0.8500072557221549, 0.8500035507272784, 0.8500031681195737, 0.8500031681195741, 0.8500028394353086, 0, 0, 0.8500000000000001, 0.8500000000000001, 0, 0.8852561822041937, 0, 0.8500031681195733, 0.8500031681302401, 0.707375108546118, 0.8500039981349473, 0, 0, 1.005925185178535e-08, 0.8500037234719851, 0.850006390107234, 0, 0.8500000000000001, 0, 0.8500043039241811, 0, 0, 0, 0, 0, 0, 0, 0, 0, 0, 0, 0, 0, 0, 0, 0, 0, 0],
        [0, 0, 0, 0, 0, 0.149996276529019, 0.1499971605646914, 0, 0, 0.4806959698793504, 0.1499968318697599, 0.1499961335091852, 0.9999999899967565, 0.1499932812046969, 0.149992532720603, 0.1499960018524933, 0, 0.1499999999999999, 0.99, 0.9999999899999999, 0, 0.2, 0.2, 0.2, 0.2, 0.2, 0.2, 0.2, 0.75, 0.99, 0.25, 0.1999999999999996, 0.5, 0.2, 0.5, 0.5, 0.2, 0.25, 0.2, 0.2, 0.2, 0.2, 0.2, 0.2, 0, 0.1500000000000007, 0.1500000000000002, 0, 0.1499999999999999, 0.1499999999999999, 0.9999999899999999, 0.1499999999999999, 0.1499999999999999, 0.1499999999999999, 0.1500000000000007, 0.1499999999999999, 0.1499999999999999, 0.1499999999999999, 0, 0.1499999999999999, 0, 0.1499999999999999, 0.1499999999999999, 0.1499999999999999, 0.1499999999999991, 0.1500000000000007, 0.1499999999999999, 0, 0.1499999999999999, 0.1499999999999999, 0.5094648086910071, 0.1499999999999999, 0.1499999999999999, 0.1499960833817412, 0.1499925861481887, 0.1499920853308556, 0.149991396848747, 0.9999999898515247, 0.1499913968487463, 0.1499928338131103, 0.1499923013515195, 0.149992532720603, 0.1499924101060446, 0.1499932812046969, 0, 0.1499927442778459, 0.1499953664479957, 0.07237111778340355, 0, 0.149992532720603, 0.4986699967722786, 0.4945838883317386, 0.1499924451763106, 0.03786079604588743, 0.1499904745462305, 0, 0, 0, 0, 0, 0, 0, 0, 0, 0, 0.06808391617666842, 0, 0, 0, 0, 0, 0, 0, 0, 0, 0, 0, 0, 0, 0, 0, 0, 0.1499999999864281, 0, 0, 0, 0, 0, 0, 0, 0.9999999898682904, 0, 0, 0, 0, 0, 0.9999999899996026, 0, 0.9999999898698914, 0, 0, 0, 0, 0, 0, 0, 0, 0, 0, 0, 0.9999999898762887, 0, 0, 0, 0, 0, 0, 0, 0, 0.06001135297713922, 0, 0, 0, 0.1499988641842341, 0, 0.9999999898622645, 0, 0, 0, 0, 0, 0, 0, 0, 0, 0.1499999999999999, 0, 0.1499999999999991, 0.1499999999999999, 0, 0.1499999999999999, 0, 0.1499999999999999, 0.2672745750000008, 0.1499999999999999, 0.1499999999999999, 0.1499999999999999, 0.1499999999999999, 0.1499999999999999, 0.1499999999766402, 0, 0, 0, 0, 0.1499968318707912, 0.1499927442778451, 0.1499962765143632, 0, 0, 0, 0, 0, 0, 0, 0, 0, 0, 0.1499964492448185, 0, 0, 0, 0, 0, 0.999999989848015, 0, 0, 0, 0, 0.1642795842975934, 0, 0, 0.1499927583027232, 0, 0.1499924108668501, 0.1499923611184315, 0, 0, 0, 0, 0, 0.9999999899216537, 0.1499927926122496, 0.1499934371507524, 0.1499945487261066, 0, 0.1499923013515192, 0.1499923013515195, 0, 0.1499923013515195, 0.1499962765143632, 0.149992532720603, 0.9999999898385422, 0, 0, 0.9898383310132264, 0, 0, 0, 0, 0.9999999899171449, 0.1499964492958927, 0, 0, 0, 0.1499960833817412, 0.1499971605646914, 0.1499962765119858, 0, 0, 0, 0, 0.1499968318683708, 0, 0.1499931624922619, 0, 0.1499962765255568, 0.1499999999999999, 0.149992532720603, 0, 0, 0, 0.1499923599873655, 0.1499925861481887, 0.1499938214410476, 0.1499961335091852, 0.1499962765119858, 0, 0.271983043168381, 0.1499999999999999, 0.1499999999999999, 0.1499999999999999, 0, 0.1499999999999996, 0, 0.1499999999999999, 0.1499999999999999, 0.1499999999999999, 0.1499971605646914, 0.1499999999888055, 0, 0, 0.1499999999999999, 0.1499903615811995, 0, 0.003615558718197409, 0, 0.1499920853308556, 0.1499968318683708, 0.1499921883853558, 0.1499962765119858, 0, 0, 0, 0, 0, 0, 0, 0, 0, 0.1499923599873647, 0, 0, 0, 0, 0, 0, 0, 0.1499968318367201, 0.9898740656700186, 0, 0.149996276528009, 0.1499971605646909, 0.1499999999999999, 0.1499999999999999, 0.1499988535821595, 0.149995333710663, 0.1499971605646909, 0, 0.1499951407143953, 0.1499932812046969, 0.1499999999701823, 0, 0.1499999999999999, 0.1499999999835495, 0.1499951407146747, 0, 0, 0, 0, 0, 0.1499961384987302, 0.1499999999766402, 0.1499999999506287, 0, 0, 0, 0, 0, 0, 0.1499951407146747, 0, 0.1499951407146747, 0, 0, 0, 0, 0, 0.1499951407146747, 0.9999999898716849, 0.1499968318515278, 0.1499966608116764, 0, 0.1499999999736181, 0.1499936098918423, 0, 0, 0.1499968318515278, 0, 0.9999999898596096, 0, 0.1499966608243014, 0.1499968318700543, 0, 0, 0, 0, 0.149993609892766, 0.1499999999999991, 0, 0, 0, 0, 0, 0, 0, 0.9999999898556013, 0, 0, 0.1499964492448185, 0.9298515408252831, 0.9898604831705369, 0.1499968318697599, 0.149993609892766, 0.1499927926122492, 0.209469609926092, 0.14999600186922, 0.1499999999999999, 0.1499999999999996, 0.1499999999999999, 0, 0.1499999999999999, 0.1499999999999999, 0.1499999999999999, 0.1499999999999999, 0.1499999999999996, 0.1499999999999999, 0.1499999999999999, 0.1499999999999999, 0.1499999999999999, 0.9999999899999999, 0.1499999999999999, 0.1499999999999999, 0.1254360078587942, 0, 0.1499999999999996, 0.1499999999999999, 0.1499999999999999, 0, 0.1499956960758189, 0, 0, 0, 0, 0, 0.1499927926122492, 0.5188260683349128, 0.9999999898876426, 0, 0, 0.1499968318683708, 0, 0, 0, 0.1499953664479949, 0, 0, 0, 0, 0, 0, 0.1499923599873655, 0, 0.1499962765255576, 0.1499968318723298, 0.1499931624922619, 0, 0, 0, 0, 0.1499959798418256, 0.1499968318683708, 0.1499968318853467, 0.1500000000000002, 0.1499999999999999, 0.1499999999999999, 0.1499999999999999, 0, 0, 0, 0.149996276529019, 0.1499913356762342, 0.1499927442778459, 0.9999999897605922, 0.9999999899309356, 0.1499999999999999, 0, 0.1499960833817412, 0, 0, 0.1499974764241727, 0.1499935915645934, 0.1500000000000007, 0.1500000000000002, 0.9999999899999999, 0.1499941873219746, 0.1499999999999999, 0.1499963095525797, 0, 0.9898924936073467, 0.1499999999506287, 0, 0, 0, 0, 0.1499999999999999, 0, 0.1499945487261066, 0.1499938214410476, 0, 0.1499904745462298, 0, 0, 0, 0.1499924451763106, 0.1499904745462298, 0, 0, 0, 0, 0, 0.9999999898651434, 0, 0, 0, 0.1499924108668506, 0, 0, 0, 0, 0, 0, 0, 0.9999999896942822, 0, 0, 0, 0, 0, 0, 0.1499939390023814, 0.1499968318515278, 0.9898431394299226, 0, 0, 0, 0.1499985345203676, 0.149996276498032, 0, 0.1499962765280149, 0.1499927442778451, 0.1499999999864281, 0.999999989862245, 0.1499999999879056, 0.1499960141519577, 0, 0.1499999999999999, 0, 0.0531170708269374, 0, 0, 0.07196106825906712, 0.1499985345203676, 0.1499999999999999, 0.1499999999999999, 0.1500000000000007, 0.1499999999999999, 0, 0.99, 0.1499999999862099, 0.1499999999999999, 0, 0.1499962765280149, 0.1499999999999999, 0, 0, 0.1499999999999996, 0, 0.1499999999999999, 0.1499960833817404, 0.1499960833817412, 0.1499999999999999, 0.1499953337205566, 0.1499923569656874, 0.149996831872329, 0, 0.5094374442744241, 0.1499939390023814, 0, 0, 0.1499999999999999, 0, 0.1499999999999999, 0.1499999999999999, 0.1499999999999999, 0, 0.1499999999999999, 0, 0.1499999999999996, 0.1499999999999999, 0, 0.1499999999999999, 0, 0.9999999899999999, 0.1499999999999999, 0.1499999999999999, 0.1499999999999999, 0.1499999999999999, 0.1499999999999999, 0.1499999999999999, 0, 0, 0.2, 0.2, 0.2, 0.2, 0.2, 0.2, 0.2, 0.2, 0.2, 0.2, 0.2, 0.2, 0.2, 0.2, 0.2, 0, 0.1499999999999999, 0.1499959798418256, 0, 0, 0, 0.1499950277464965, 0, 0, 0.9999999898618823, 0.1499963095525797, 0, 0, 0.9999999898982994, 0, 0, 0, 0, 0, 0.9898723865951151, 0, 0, 0, 0, 0.1499920853308563, 0.9999999899396551, 0, 0, 0, 0, 0, 0, 0.9999999898555413, 0.149994548726107, 0, 0.1499968318367201, 0, 0, 0.149995333710663, 0, 0, 0, 0, 0.9999999899418813, 0.1499960833839585, 0.9999999908815564, 0.1499999999999999, 0.1499999999999999, 0.1499968318804267, 0.1499962765286846, 0.1499960018631419, 0.1499999999999991, 0, 0.1499971605498176, 0.1499931084707491, 0.1499962765255572, 0.1499953337106638, 0.1499999999999999, 0, 0.1499999999999999, 0.1499917647483494, 0.1499999999999999, 0.9999999899999999, 0.1499999999999999, 0.1499999999999999, 0.1816986224005828, 0.1046555246875805, 0.1499999999999999, 0, 0.1499999999999999, 0.1499999999506287, 0, 0, 0, 0, 0, 0, 0, 0, 0, 0, 0, 0.1499931624922619, 0.9999999898619608, 0, 0.2324443227989595, 0.9999999898665268, 0, 0, 0, 0, 0, 0.1215154300864109, 0.1499960247466081, 0.1499966608178153, 0.1499960018470508, 0, 0, 0, 0, 0, 0, 0.1499938214410476, 0.1499962765119858, 0, 0, 0, 0, 0, 0.1499931624922619, 0, 0, 0.9999999899363039, 0, 0.149992532720603, 0, 0, 0, 0.1499962765119858, 0, 0.1499931624922619, 0.1499962765255568, 0, 0, 0.1499966608243014, 0, 0.1499913356762335, 0.1499999999999999, 0.1499999999999999, 0, 0, 0, 0.1499999999999999, 0.1499968318856487, 0.1499971605646914, 0.1499920853308556, 0, 0.1499960018631411, 0, 0.1499968318707912, 0.1499968318367201, 0.1499999999999999, 0, 0.1499999999999999, 0.1499999999999999, 0.1636425407384859, 0.1499960018631419, 0.1499956960758189, 0.4130346334931069, 0, 0.149996024746932, 0, 0.1499985345190865, 0.1499999999999999, 0.1499999999999999, 0.1499975107373369, 0.1499927442778451, 0.1499964492727216, 0.1499968318804263, 0.1499968318804259, 0.1499971605646914, 0, 0, 0.1499999999999999, 0.1499999999999999, 0, 0.1147438177958063, 0, 0.1499968318804267, 0.1499968318697599, 0.292624891453882, 0.1499960018650527, 0, 0, 0.9999999899407481, 0.1499962765280149, 0.149993609892766, 0, 0.1499999999999999, 0, 0.1499956960758189, 0, 0, 0, 0, 0, 0, 0, 0, 0, 0, 0, 0, 0, 0, 0, 0, 0, 0] 
        ],
       "original name":"canRuf_SAMN02921317"
      },
     "chrBra_SAMN27257233":{
       "Global MG94xREV":0.003504222811979284,
       "Nucleotide GTR":0.003512140626163726,
       "Posterior prob omega class by site":        [
[0, 0, 0, 0, 0, 0.8500349524437336, 0.8500347195306858, 0, 0, 0.5482011125726762, 0.8500307383722697, 0.8500347231273937, 1.219366598822743e-08, 0.8500307383722697, 0.8500341625095353, 0.850039638214113, 0, 0.8500398187774078, 0.01060393203028979, 1.063163584066252e-08, 0, 0.8, 0.8, 0.8, 0.8, 0.8, 0.8, 0.8, 0.25, 0.01000000000000001, 0.75, 0.8, 0.5, 0.8, 0.5, 0.5, 0.8, 0.75, 0.8, 0.8, 0.8, 0.8, 0.8, 0.8, 0, 0.8500362089097352, 0.8500347195306853, 0, 0.8500341625095202, 0.850034513104825, 1.106881205543014e-08, 0.8500375918524521, 0.8500362089097367, 0.8500354832733076, 0.8500362089097352, 0.8500362089097367, 0.8500307383722705, 0.850034162509521, 0, 0.8500341625095346, 0, 0.8500250967388447, 0.850034513104825, 0.8500271648184807, 0.850034162509521, 0.8500362089097352, 0.850034162509521, 0, 0.850036208909736, 0.8500349473719743, 0.00851285412717377, 0.8500375918524521, 0.8500347231273937, 0.8500331946995993, 0.8500339177935562, 0.8500362089097352, 0.8500393583747836, 1.068986076986596e-08, 0.8500393583747836, 0.8500327848109673, 0.8500352205165215, 0.8500341625095188, 0.8500347231273937, 0.8500307383722705, 0, 0.8500331946995986, 0.8500211989109735, 0.9820972049604432, 0, 0.8500341625095188, 0.5263630378567556, 0.005275480172277076, 0.8500345625782838, 0.984555610305299, 0.8500435774682517, 0, 0, 0, 0, 0, 0, 0, 0, 0, 0, 0.980216249272801, 0, 0, 0, 0, 0, 0, 0, 0, 0, 0, 0, 0, 0, 0, 0, 0, 0.8500349524437261, 0, 0, 0, 0, 0, 0, 0, 1.061315682823524e-08, 0, 0, 0, 0, 0, 1.128433527822361e-08, 0, 1.060609883006444e-08, 0, 0, 0, 0, 0, 0, 0, 0, 0, 0, 0, 1.057515584551596e-08, 0, 0, 0, 0, 0, 0, 0, 0, 0.9771642487751904, 0, 0, 0, 0.8500344305834845, 0, 1.064200056388622e-08, 0, 0, 0, 0, 0, 0, 0, 0, 0, 0.8500249738412871, 0, 0.8500211989109749, 0.8500249738412871, 0, 0.8500211989109743, 0, 0.8500396382141182, 0.7328083490218436, 0.8500376753858293, 0.8500249738412871, 0.850036208909736, 0.8500162451957344, 0.8500000000000001, 0.8500000004889566, 0, 0, 0, 0, 0.8500211989109749, 0.8500331946995993, 0.8500349524437261, 0, 0, 0, 0, 0, 0, 0, 0, 0, 0, 0.8500375918524521, 0, 0, 0, 0, 0, 1.070737217512601e-08, 0, 0, 0, 0, 0.8786166324686318, 0, 0, 0.8500331301184332, 0, 0.8500347195306858, 0.8500349473719743, 0, 0, 0, 0, 0, 1.070987483157047e-08, 0.8500329731646609, 0.8500357373027705, 0.8500249397781385, 0, 0.8500352205165215, 0.8500352205165215, 0, 0.8500352205165215, 0.8500349524437253, 0.8500341625095353, 1.075325305480154e-08, 0, 0, 0.01075657521179724, 0, 0, 0, 0, 1.060004573656624e-08, 0.850034162509518, 0, 0, 0, 0.8500349524437253, 0.8500357373027702, 0.8500349524437261, 0, 0, 0, 0, 0.8500307383722705, 0, 0.8500369937633601, 0, 0.8500349524437261, 0.8500327848109775, 0.8500341625095353, 0, 0, 0, 0.8500349524437336, 0.8500339177935562, 0.8500282667898565, 0.8500347231273937, 0.8500349524437261, 0, 0.831543021195105, 0.8500327848109673, 0.8500440942307822, 0.8500349473719735, 0, 0.8500329731646604, 0, 0.8500327848109775, 0.8500307383722705, 0.8500349524437396, 0.850034430583484, 0.8500349524437261, 0, 0, 0.8500364769806777, 0.8500440942307822, 0, 0.9963476390866401, 0, 0.8500362089097352, 0.8500307383722705, 0.8500357373027705, 0.8500349524437261, 0, 0, 0, 0, 0, 0, 0, 0, 0, 0.8500349524437261, 0, 0, 0, 0, 0, 0, 0, 0.8500327848109779, 0.01058590830954624, 0, 0.8500349524437404, 0.8500345625782838, 0.8500396382141174, 0.8500339177935562, 0.8500345625782842, 0.8500376753858293, 0.8500282667898565, 0, 0.8500352205165215, 0.8500307383722697, 0.8500376753858293, 0, 0.8500341625095353, 0.8500307383722713, 0.8500435774682517, 0, 0, 0, 0, 0, 0.8500390134661074, 0.8500375918524505, 0.8500327848109775, 0, 0, 0, 0, 0, 0, 0.8500435774682517, 0, 0.8500435774682517, 0, 0, 0, 0, 0, 0.8500435774682517, 1.059642861067907e-08, 0.8500327848109677, 0.8500331946995986, 0, 0.8500345131048243, 0.850034430583484, 0, 0, 0.8500327848109677, 0, 1.065430560780506e-08, 0, 0.8500390134661067, 0.8500327848109533, 0, 0, 0, 0, 0.8500349473719743, 0.850036208909736, 0, 0, 0, 0, 0, 0, 0, 1.067307505043862e-08, 0, 0, 0.8500375918524521, 0.7135318963815614, 0.0106486592710929, 0.8500307383722697, 0.8500349473719743, 0.8500329731646604, 0.906407548556686, 0.850039638214113, 0.8500398187774078, 0.8500329731646604, 0.8500307383722705, 0, 0.8500327848109541, 0.8500282667898565, 0.850036208909736, 0.8500354832733076, 0.8500329731646604, 0.8500376753858286, 0.8500345625782838, 0.8500349524437261, 0.8500347231273937, 1.061416447361342e-08, 0.8500369937633604, 0.8500362089097367, 0.003553247436734664, 0, 0.8500331301184332, 0.8500364769806777, 0.8500396382141198, 0, 0.8500349664863387, 0, 0, 0, 0, 0, 0.8500329731646609, 0.5056788842977828, 1.061927716592983e-08, 0, 0, 0.8500307383722705, 0, 0, 0, 0.8500211989109749, 0, 0, 0, 0, 0, 0, 0.8500349524437336, 0, 0.8500349524437261, 0.8500327848109518, 0.8500369937633601, 0, 0, 0, 0, 0.8500347195306853, 0.8500307383722705, 0.8500349664863387, 0.8500347195306853, 0.8500327848109775, 0.8500345625782838, 0.8500327848109522, 0, 0, 0, 0.8500349524437336, 0.850039638214119, 0.8500331946995993, 1.219154271888245e-08, 1.065285196939826e-08, 0.8500376753858286, 0, 0.8500362089097367, 0, 0, 0.8500219343063683, 0.8500347195306858, 0.8500331946995993, 0.8500347195306853, 1.065467541755883e-08, 0.8500393583747836, 0.8500357373027705, 0.8500339177935559, 0, 0.01078029412623602, 0.8500327848109775, 0, 0, 0, 0, 0.8500327848109775, 0, 0.8500249397781389, 0.8500282667898565, 0, 0.8500435774682524, 0, 0, 0, 0.8500345625782838, 0.8500435774682524, 0, 0, 0, 0, 0, 1.062756549616312e-08, 0, 0, 0, 0.850018392524382, 0, 0, 0, 0, 0, 0, 0, 1.145772439285152e-08, 0, 0, 0, 0, 0, 0, 0.8500331301184332, 0.8500327848109677, 0.01072944682601463, 0, 0, 0, 0.8500211989109743, 0.8500349524437336, 0, 0.8500357373027705, 0.8500331946995993, 0.8500349524437268, 1.139297301049615e-08, 0.8500327848109522, 0.8500329731646604, 0, 0.8500349473719735, 0, 0.9869768838293784, 0, 0, 0.9692477762534949, 0.8500211989109743, 0.8500435774682517, 0.8500364769806777, 0.8500331946995993, 0.8500327848109775, 0, 0.01076957832925803, 0.8500211989109743, 0.8500349524437336, 0, 0.8500357373027709, 0.8500357373027705, 0, 0, 0.8500352205165219, 0, 0.8500396382141182, 0.8500331946995993, 0.8500362089097367, 0.8500349524437261, 0.8500398187774078, 0.8500349664863387, 0.8500327848109522, 0, 0.5219952642975673, 0.8500331301184332, 0, 0, 0.8500339177935562, 0, 0.8500349524437253, 0.8500390134661067, 0.850034513104825, 0, 0.8500327848109779, 0, 0.8500352205165219, 0.8500369937633601, 0, 0.8500327848109779, 0, 1.066426396752898e-08, 0.8500376753858286, 0.8500339177935562, 0.8500369937633601, 0.8500341625095353, 0.8500435774682517, 0.8500418110522034, 0, 0, 0.8, 0.8, 0.8, 0.8, 0.8, 0.8, 0.8, 0.8, 0.8, 0.8, 0.8, 0.8, 0.8, 0.8, 0.8, 0, 0.8500341625095353, 0.8500347195306853, 0, 0, 0, 0.8500357373027705, 0, 0, 1.064459719046057e-08, 0.8500339177935559, 0, 0, 1.062834883262224e-08, 0, 0, 0, 0, 0, 0.010593851507266, 0, 0, 0, 0, 0.850036208909736, 1.063705707112656e-08, 0, 0, 0, 0, 0, 0, 1.031238531392045e-08, 0.8500182355579089, 0, 0.8500327848109779, 0, 0, 0.8500376753858293, 0, 0, 0, 0, 1.061350310330297e-08, 0.850036208909736, 1.353443889701763e-08, 0.8500362089097352, 0.850034162509521, 0.8500307383722697, 0.8500435774682517, 0.8500396382141198, 0.8500211989109749, 0, 0.8500282667898547, 0.8500347231273937, 0.8500347231273937, 0.850039638214119, 0.8500344305834845, 0, 0.8500282667898547, 0.8500376753858286, 0.8500347195306858, 1.067465268218095e-08, 0.8500331301184332, 0.8500331946995993, 0.8869552734804452, 0.9911408982036546, 0.850036208909736, 0, 0.8500349524437253, 0.8500327848109775, 0, 0, 0, 0, 0, 0, 0, 0, 0, 0, 0, 0.8500369937633601, 1.064334761313917e-08, 0, 0.8033206552242337, 1.062177109512769e-08, 0, 0, 0, 0, 0, 0.9543168018366246, 0.8500364769806777, 0.8500282667898543, 0.8500396382141174, 0, 0, 0, 0, 0, 0, 0.8500282667898565, 0.8500349524437261, 0, 0, 0, 0, 0, 0.8500369937633601, 0, 0, 1.064147013666099e-08, 0, 0.850034162509521, 0, 0, 0, 0.8500349524437261, 0, 0.8500369937633601, 0.8500349524437261, 0, 0, 0.8500282667898558, 0, 0.850039638214113, 0.8500362089097367, 0.8500331946995986, 0, 0, 0, 0.8500327848109775, 0.8500354832733076, 0.8500364769806777, 0.8500362089097352, 0, 0.8500396382141182, 0, 0.8500211989109749, 0.8500327848109779, 0.850036208909736, 0, 0.8500349473719735, 0.8500349524437268, 0.9077890411083105, 0.8500396382141198, 0.8500349664863387, 0.676472452671492, 0, 0.8500352205165215, 0, 0.8500250967388447, 0.8500349524437253, 0.850039638214113, 0.8500200220001951, 0.8500331946995993, 0.8500349473719743, 0.8500339177935562, 0.8500327848109522, 0.8500347195306858, 0, 0, 0.8500390134661067, 0.8500349524437253, 0, 0.9821778882785368, 0, 0.8500347231273937, 0.8500307383722697, 0.7921722574635015, 0.8500364769806777, 0, 0, 1.135445421107742e-08, 0.8500357373027705, 0.8500349473719743, 0, 0.8500250967388447, 0, 0.8500349664863387, 0, 0, 0, 0, 0, 0, 0, 0, 0, 0, 0, 0, 0, 0, 0, 0, 0, 0],
        [0, 0, 0, 0, 0, 0.1499650475562664, 0.1499652804693142, 0, 0, 0.4517988874273238, 0.1499692616277303, 0.1499652768726063, 0.999999987806334, 0.1499692616277303, 0.1499658374904647, 0.149960361785887, 0, 0.1499601812225922, 0.9893960679697102, 0.9999999893683642, 0, 0.2, 0.2, 0.2, 0.2, 0.2, 0.2, 0.2, 0.75, 0.99, 0.25, 0.2, 0.5, 0.2, 0.5, 0.5, 0.2, 0.25, 0.2, 0.2, 0.2, 0.2, 0.2, 0.2, 0, 0.1499637910902648, 0.1499652804693147, 0, 0.1499658374904798, 0.149965486895175, 0.9999999889311879, 0.1499624081475479, 0.1499637910902633, 0.1499645167266924, 0.1499637910902648, 0.1499637910902633, 0.1499692616277295, 0.149965837490479, 0, 0.1499658374904654, 0, 0.1499749032611553, 0.149965486895175, 0.1499728351815193, 0.149965837490479, 0.1499637910902648, 0.149965837490479, 0, 0.149963791090264, 0.1499650526280257, 0.9914871458728263, 0.1499624081475479, 0.1499652768726063, 0.1499668053004007, 0.1499660822064438, 0.1499637910902648, 0.1499606416252164, 0.9999999893101392, 0.1499606416252164, 0.1499672151890327, 0.1499647794834785, 0.1499658374904812, 0.1499652768726063, 0.1499692616277295, 0, 0.1499668053004014, 0.1499788010890265, 0.01790279503955683, 0, 0.1499658374904812, 0.4736369621432444, 0.9947245198277229, 0.1499654374217162, 0.01544438969470097, 0.1499564225317483, 0, 0, 0, 0, 0, 0, 0, 0, 0, 0, 0.01978375072719896, 0, 0, 0, 0, 0, 0, 0, 0, 0, 0, 0, 0, 0, 0, 0, 0, 0.1499650475562739, 0, 0, 0, 0, 0, 0, 0, 0.9999999893868432, 0, 0, 0, 0, 0, 0.9999999887156648, 0, 0.9999999893939012, 0, 0, 0, 0, 0, 0, 0, 0, 0, 0, 0, 0.9999999894248441, 0, 0, 0, 0, 0, 0, 0, 0, 0.02283575122480963, 0, 0, 0, 0.1499655694165155, 0, 0.9999999893579994, 0, 0, 0, 0, 0, 0, 0, 0, 0, 0.1499750261587129, 0, 0.1499788010890251, 0.1499750261587129, 0, 0.1499788010890257, 0, 0.1499603617858818, 0.2671916509781564, 0.1499623246141707, 0.1499750261587129, 0.149963791090264, 0.1499837548042656, 0.1499999999999999, 0.1499999995110434, 0, 0, 0, 0, 0.1499788010890251, 0.1499668053004007, 0.1499650475562739, 0, 0, 0, 0, 0, 0, 0, 0, 0, 0, 0.1499624081475479, 0, 0, 0, 0, 0, 0.9999999892926278, 0, 0, 0, 0, 0.1213833675313682, 0, 0, 0.1499668698815668, 0, 0.1499652804693142, 0.1499650526280257, 0, 0, 0, 0, 0, 0.9999999892901251, 0.1499670268353391, 0.1499642626972295, 0.1499750602218615, 0, 0.1499647794834785, 0.1499647794834785, 0, 0.1499647794834785, 0.1499650475562747, 0.1499658374904647, 0.9999999892467469, 0, 0, 0.9892434247882027, 0, 0, 0, 0, 0.9999999893999543, 0.149965837490482, 0, 0, 0, 0.1499650475562747, 0.1499642626972298, 0.1499650475562739, 0, 0, 0, 0, 0.1499692616277295, 0, 0.1499630062366399, 0, 0.1499650475562739, 0.1499672151890225, 0.1499658374904647, 0, 0, 0, 0.1499650475562664, 0.1499660822064438, 0.1499717332101435, 0.1499652768726063, 0.1499650475562739, 0, 0.168456978804895, 0.1499672151890327, 0.1499559057692178, 0.1499650526280265, 0, 0.1499670268353396, 0, 0.1499672151890225, 0.1499692616277295, 0.1499650475562604, 0.149965569416516, 0.1499650475562739, 0, 0, 0.1499635230193223, 0.1499559057692178, 0, 0.003652360913359853, 0, 0.1499637910902648, 0.1499692616277295, 0.1499642626972295, 0.1499650475562739, 0, 0, 0, 0, 0, 0, 0, 0, 0, 0.1499650475562739, 0, 0, 0, 0, 0, 0, 0, 0.1499672151890221, 0.9894140916904538, 0, 0.1499650475562596, 0.1499654374217162, 0.1499603617858826, 0.1499660822064438, 0.1499654374217158, 0.1499623246141707, 0.1499717332101435, 0, 0.1499647794834785, 0.1499692616277303, 0.1499623246141707, 0, 0.1499658374904647, 0.1499692616277287, 0.1499564225317483, 0, 0, 0, 0, 0, 0.1499609865338926, 0.1499624081475495, 0.1499672151890225, 0, 0, 0, 0, 0, 0, 0.1499564225317483, 0, 0.1499564225317483, 0, 0, 0, 0, 0, 0.1499564225317483, 0.9999999894035714, 0.1499672151890323, 0.1499668053004014, 0, 0.1499654868951757, 0.149965569416516, 0, 0, 0.1499672151890323, 0, 0.9999999893456943, 0, 0.1499609865338933, 0.1499672151890467, 0, 0, 0, 0, 0.1499650526280257, 0.149963791090264, 0, 0, 0, 0, 0, 0, 0, 0.9999999893269249, 0, 0, 0.1499624081475479, 0.2864681036184386, 0.9893513407289071, 0.1499692616277303, 0.1499650526280257, 0.1499670268353396, 0.09359245144331396, 0.149960361785887, 0.1499601812225922, 0.1499670268353396, 0.1499692616277295, 0, 0.1499672151890459, 0.1499717332101435, 0.149963791090264, 0.1499645167266924, 0.1499670268353396, 0.1499623246141714, 0.1499654374217162, 0.1499650475562739, 0.1499652768726063, 0.9999999893858356, 0.1499630062366396, 0.1499637910902633, 0.9964467525632653, 0, 0.1499668698815668, 0.1499635230193223, 0.1499603617858802, 0, 0.1499650335136613, 0, 0, 0, 0, 0, 0.1499670268353391, 0.4943211157022172, 0.9999999893807229, 0, 0, 0.1499692616277295, 0, 0, 0, 0.1499788010890251, 0, 0, 0, 0, 0, 0, 0.1499650475562664, 0, 0.1499650475562739, 0.1499672151890482, 0.1499630062366399, 0, 0, 0, 0, 0.1499652804693147, 0.1499692616277295, 0.1499650335136613, 0.1499652804693147, 0.1499672151890225, 0.1499654374217162, 0.1499672151890478, 0, 0, 0, 0.1499650475562664, 0.149960361785881, 0.1499668053004007, 0.9999999878084573, 0.9999999893471481, 0.1499623246141714, 0, 0.1499637910902633, 0, 0, 0.1499780656936317, 0.1499652804693142, 0.1499668053004007, 0.1499652804693147, 0.9999999893453246, 0.1499606416252164, 0.1499642626972295, 0.1499660822064441, 0, 0.989219705873764, 0.1499672151890225, 0, 0, 0, 0, 0.1499672151890225, 0, 0.1499750602218611, 0.1499717332101435, 0, 0.1499564225317476, 0, 0, 0, 0.1499654374217162, 0.1499564225317476, 0, 0, 0, 0, 0, 0.9999999893724345, 0, 0, 0, 0.149981607475618, 0, 0, 0, 0, 0, 0, 0, 0.9999999885422756, 0, 0, 0, 0, 0, 0, 0.1499668698815668, 0.1499672151890323, 0.9892705531739854, 0, 0, 0, 0.1499788010890257, 0.1499650475562664, 0, 0.1499642626972295, 0.1499668053004007, 0.1499650475562732, 0.999999988607027, 0.1499672151890478, 0.1499670268353396, 0, 0.1499650526280265, 0, 0.01302311617062157, 0, 0, 0.0307522237465051, 0.1499788010890257, 0.1499564225317483, 0.1499635230193223, 0.1499668053004007, 0.1499672151890225, 0, 0.9892304216707419, 0.1499788010890257, 0.1499650475562664, 0, 0.1499642626972291, 0.1499642626972295, 0, 0, 0.1499647794834781, 0, 0.1499603617858818, 0.1499668053004007, 0.1499637910902633, 0.1499650475562739, 0.1499601812225922, 0.1499650335136613, 0.1499672151890478, 0, 0.4780047357024327, 0.1499668698815668, 0, 0, 0.1499660822064438, 0, 0.1499650475562747, 0.1499609865338933, 0.149965486895175, 0, 0.1499672151890221, 0, 0.1499647794834781, 0.1499630062366399, 0, 0.1499672151890221, 0, 0.9999999893357361, 0.1499623246141714, 0.1499660822064438, 0.1499630062366399, 0.1499658374904647, 0.1499564225317483, 0.1499581889477966, 0, 0, 0.2, 0.2, 0.2, 0.2, 0.2, 0.2, 0.2, 0.2, 0.2, 0.2, 0.2, 0.2, 0.2, 0.2, 0.2, 0, 0.1499658374904647, 0.1499652804693147, 0, 0, 0, 0.1499642626972295, 0, 0, 0.9999999893554028, 0.1499660822064441, 0, 0, 0.9999999893716511, 0, 0, 0, 0, 0, 0.989406148492734, 0, 0, 0, 0, 0.149963791090264, 0.9999999893629429, 0, 0, 0, 0, 0, 0, 0.9999999896876147, 0.1499817644420911, 0, 0.1499672151890221, 0, 0, 0.1499623246141707, 0, 0, 0, 0, 0.9999999893864969, 0.149963791090264, 0.9999999864655611, 0.1499637910902648, 0.149965837490479, 0.1499692616277303, 0.1499564225317483, 0.1499603617858802, 0.1499788010890251, 0, 0.1499717332101453, 0.1499652768726063, 0.1499652768726063, 0.149960361785881, 0.1499655694165155, 0, 0.1499717332101453, 0.1499623246141714, 0.1499652804693142, 0.9999999893253473, 0.1499668698815668, 0.1499668053004007, 0.1130447265195548, 0.008859101796345414, 0.149963791090264, 0, 0.1499650475562747, 0.1499672151890225, 0, 0, 0, 0, 0, 0, 0, 0, 0, 0, 0, 0.1499630062366399, 0.9999999893566524, 0, 0.1966793447757663, 0.9999999893782289, 0, 0, 0, 0, 0, 0.0456831981633754, 0.1499635230193223, 0.1499717332101457, 0.1499603617858826, 0, 0, 0, 0, 0, 0, 0.1499717332101435, 0.1499650475562739, 0, 0, 0, 0, 0, 0.1499630062366399, 0, 0, 0.9999999893585299, 0, 0.149965837490479, 0, 0, 0, 0.1499650475562739, 0, 0.1499630062366399, 0.1499650475562739, 0, 0, 0.1499717332101442, 0, 0.149960361785887, 0.1499637910902633, 0.1499668053004014, 0, 0, 0, 0.1499672151890225, 0.1499645167266924, 0.1499635230193223, 0.1499637910902648, 0, 0.1499603617858818, 0, 0.1499788010890251, 0.1499672151890221, 0.149963791090264, 0, 0.1499650526280265, 0.1499650475562732, 0.09221095889168951, 0.1499603617858802, 0.1499650335136613, 0.323527547328508, 0, 0.1499647794834785, 0, 0.1499749032611553, 0.1499650475562747, 0.149960361785887, 0.1499799779998049, 0.1499668053004007, 0.1499650526280257, 0.1499660822064438, 0.1499672151890478, 0.1499652804693142, 0, 0, 0.1499609865338933, 0.1499650475562747, 0, 0.0178221117214632, 0, 0.1499652768726063, 0.1499692616277303, 0.2078277425364985, 0.1499635230193223, 0, 0, 0.9999999886455457, 0.1499642626972295, 0.1499650526280257, 0, 0.1499749032611553, 0, 0.1499650335136613, 0, 0, 0, 0, 0, 0, 0, 0, 0, 0, 0, 0, 0, 0, 0, 0, 0, 0] 
        ],
       "original name":"chrBra_SAMN27257233"
      },
     "cuoAlp_SAMN10180424":{
       "Global MG94xREV":0.004672030981087633,
       "Nucleotide GTR":0.004679259856798615,
       "Posterior prob omega class by site":        [
[0, 0, 0, 0, 0, 0.8500465985817418, 0.8500462879805951, 0, 0, 0.5596368749991909, 0.8500409806245702, 0.8500462928417157, 1.248976122450437e-08, 0.8500409806245702, 0.8500455456160739, 0.8500528454378498, 0, 0.8500530862997902, 0.0108117618045259, 1.084902020638251e-08, 0, 0.8, 0.8, 0.8, 0.8, 0.8, 0.8, 0.8, 0.2500000000000001, 0.01, 0.75, 0.8000000000000007, 0.5, 0.8, 0.5, 0.5, 0.8, 0.75, 0.8, 0.8, 0.8, 0.8, 0.8, 0.8, 0, 0.8500000000000001, 0.8500000000000001, 0, 0.8500000000000001, 0.8500000000000001, 1e-08, 0.8500000000000001, 0.8500000000000001, 0.8500000000000001, 0.8500000000000001, 0.8500000000000001, 0.8500000000000001, 0.8500000000000001, 0, 0.8500000000000001, 0, 0.8500000000000001, 0.8500000000000001, 0.8500000000000001, 0.8500000000000001, 0.8500000000000001, 0.8500000000000001, 0, 0.8500000000000001, 0.8500000000000001, 0.4905351913089929, 0.8500000000000001, 0.8500000000000001, 0.8500238900414019, 0.8500452191965041, 0.8500482736644071, 0.8500524723675558, 1.093011613458681e-08, 0.8500524723675565, 0.8500437087413392, 0.850046955873076, 0.8500455456160346, 0.8500462928417157, 0.8500409806245702, 0, 0.8500442553592955, 0.8500282628234428, 0.9800348198332123, 0, 0.8500455456160338, 2.741927136044364e-08, 0.5486029037965687, 0.8500460787377642, 0.9940171366388152, 0.8500580970526684, 0, 0, 0, 0, 0, 0, 0, 0, 0, 0, 0.9827478225590596, 0, 0, 0, 0, 0, 0, 0, 0, 0, 0, 0, 0, 0, 0, 0, 0, 0.8500465985817245, 0, 0, 0, 0, 0, 0, 0, 1.082367852188351e-08, 0, 0, 0, 0, 0, 1.199085692527267e-08, 0, 1.081443107113754e-08, 0, 0, 0, 0, 0, 0, 0, 0, 0, 0, 0, 1.077216378920498e-08, 0, 0, 0, 0, 0, 0, 0, 0, 0.9881342520107116, 0, 0, 0, 0.8500459029094706, 0, 1.086284620837073e-08, 0, 0, 0, 0, 0, 0, 0, 0, 0, 0.850033295526734, 0, 0.850028262823445, 0.850033295526734, 0, 0.8499999999999993, 0, 0.8500000000000001, 0.7327254249999998, 0.8500000000000001, 0.8500000000000001, 0.8500000000000001, 0.8500000000000001, 0.8500000000000001, 0.850000000869111, 0, 0, 0, 0, 0.850028262823445, 0.8500442553592962, 0.8500465985817223, 0, 0, 0, 0, 0, 0, 0, 0, 0, 0, 0.8500501174580148, 0, 0, 0, 0, 0, 1.095409200960479e-08, 0, 0, 0, 0, 0.8929733871743073, 0, 0, 0.8500441690218096, 0, 0.8500462879805947, 0.8500465918784983, 0, 0, 0, 0, 0, 1e-08, 0.8500000000000001, 0.8500000000000001, 0.8500000000000001, 0, 0.8500242472941384, 0.8500469558730764, 0, 0.850046955873076, 0.8500465985817223, 0.8500455456160739, 1.101323434620562e-08, 0, 0, 0.01101855379843063, 0, 0, 0, 0, 1.080582317118674e-08, 0.8500455456160331, 0, 0, 0, 0.8500465985817215, 0.8500476448381231, 0.8500465985817237, 0, 0, 0, 0, 0.8500409806245717, 0, 0.8500493199111709, 0, 0.8500465985817223, 0.8500437087413626, 0.8500455456160739, 0, 0, 0, 0.8500465985817418, 0.8500452191965041, 0.8500376854867399, 0.8500462928417157, 0.8500465985817237, 0, 0.8407530796629296, 0.8500437087413388, 0.8500587859755536, 0.8500465918784983, 0, 0.8500439597765402, 0, 0.8500437087413626, 0.8500409806245717, 0.8500465985817562, 0.8500459029094702, 0.8500465985817223, 0, 0, 0.850048630952465, 0.8500587859755536, 0, 0.9981930448387653, 0, 0.8500482736644071, 0.8500409806245717, 0.8500476448381231, 0.8500465985817237, 0, 0, 0, 0, 0, 0, 0, 0, 0, 0.8500465985817223, 0, 0, 0, 0, 0, 0, 0, 0.8500437087413629, 0.01078682035435178, 0, 0.8500465985817569, 0.8500460787377642, 0.8500528454378611, 0.8500452191965041, 0.8500460787377642, 0.8500502286769239, 0.8500376854867406, 0, 0.850046955873076, 0.8500409806245702, 0.8500502286769239, 0, 0.8500455456160739, 0.8500409806245717, 0.8500580970526678, 0, 0, 0, 0, 0, 0.8500520126946389, 0.8500501174580111, 0.8500437087413629, 0, 0, 0, 0, 0, 0, 0.8500580970526678, 0, 0.8500580970526678, 0, 0, 0, 0, 0, 0.8500580970526678, 1.080073196930032e-08, 0.8500437087413392, 0.8500442553592955, 0, 0.8500460129763382, 0.8500459029094706, 0, 0, 0.8500437087413392, 0, 1.088119264752781e-08, 0, 0.8500520126946389, 0.8500437087413063, 0, 0, 0, 0, 0.8500465918784991, 0.8500482736644085, 0, 0, 0, 0, 0, 0, 0, 1.090467734850611e-08, 0, 0, 0.8500501174580148, 0.6641875155492243, 0.01087096566302781, 0.8500409806245702, 0.8500465918784983, 0.8500439597765407, 0.9255926023951248, 0.8500528454378505, 0.8500530862997902, 0.8500439597765407, 0.850040980624571, 0, 0.8500437087413063, 0.8500376854867399, 0.8500482736644085, 0.8500473063939705, 0.8500439597765402, 0.8500502286769233, 0.8500460787377637, 0.8500465985817237, 0.8500462928417157, 1.082463351394747e-08, 0.8500493199111714, 0.8500482736644093, 0.9635871737049619, 0, 0.8500441690218096, 0.850048630952465, 0.8500528454378656, 0, 0.8500466174276452, 0, 0, 0, 0, 0, 0.8500439597765407, 0.0003070866505316538, 1.083189707737613e-08, 0, 0, 0.8500409806245717, 0, 0, 0, 0.850028262823445, 0, 0, 0, 0, 0, 0, 0.8500465985817418, 0, 0.8500465985817237, 0.8500437087413025, 0.8500493199111709, 0, 0, 0, 0, 0.8500462879805947, 0.8500409806245717, 0.8500466174276459, 0.8500462879805947, 0.8500437087413626, 0.8500460787377637, 0.8500437087413025, 0, 0, 0, 0.8500465985817418, 0.8500528454378649, 0.850044255359297, 1.296907224149367e-08, 1.08775476537725e-08, 0.8500502286769233, 0, 0.8500482736644085, 0, 0, 0.8500292432536093, 0.8500462879805951, 0.850044255359297, 0.8500462879805947, 1.087953466052831e-08, 0.8500524723675558, 0.8500476448381231, 0.8500452191965041, 0, 0.01105278855259735, 0.8500437087413629, 0, 0, 0, 0, 0.8500437087413626, 0, 0.8500332500634968, 0.8500376854867399, 0, 0.8500580970526692, 0, 0, 0, 0.8500460787377637, 0.8500580970526692, 0, 0, 0, 0, 0, 1.084290516655111e-08, 0, 0, 0, 0.8500462879805947, 0, 0, 0, 0, 0, 0, 0, 1.197976566503965e-08, 0, 0, 0, 0, 0, 0, 0.8500441690218096, 0.8500437087413392, 0.01098314182390618, 0, 0, 0, 0.8500282628234442, 0.8500465985817418, 0, 0.8500476448381231, 0.8500442553592955, 0.8500465985817245, 3.55923713261915e-10, 0.8500437087413025, 0.8500439597765407, 0, 0.8500465918784983, 0, 0.9893640563587763, 0, 0, 0.9894906635211532, 0.8500282628234442, 0.8500580970526684, 0.850048630952465, 0.850044255359297, 0.8500437087413629, 0, 1.322374781436305e-07, 0.8500282628234442, 0.8500465985817418, 0, 0.8500476448381231, 0.8500476448381231, 0, 0, 0.8500469558730764, 0, 0.8500528454378611, 0.8500442553592962, 0.8500482736644085, 0.8500465985817245, 0.8500530862997902, 0.8500466174276452, 0.8500437087413025, 0, 0.5322284685865577, 0.8500441690218096, 0, 0, 0.8500452191965041, 0, 0.8500465985817223, 0.8500520126946389, 0.8500460129763382, 0, 0.8500437087413626, 0, 0.8500469558730764, 0.8500493199111709, 0, 0.8500437087413626, 0, 1.089252592113068e-08, 0.8500502286769233, 0.8500452191965041, 0.8500493199111709, 0.8500455456160739, 0.8500580970526684, 0.8500557421594126, 0, 0, 0.8, 0.8, 0.8, 0.8, 0.8, 0.8, 0.8, 0.8, 0.8, 0.8, 0.8, 0.8, 0.8, 0.8, 0.8, 0, 0.8500455456160739, 0.8500462879805947, 0, 0, 0, 0.8500476448381231, 0, 0, 1.086682685319857e-08, 0.8500452191965041, 0, 0, 1.084406160341796e-08, 0, 0, 0, 0, 0, 0.01079755328200032, 0, 0, 0, 0, 0.8500482736644085, 1.085577276266145e-08, 0, 0, 0, 0, 0, 0, 1.090390532700501e-08, 0.8500332500634964, 0, 0.8500437087413629, 0, 0, 0.8500502286769239, 0, 0, 0, 0, 1.082388672055186e-08, 0.8500482736644078, 1.316879204919294e-08, 0.8500482736644071, 0.85004554561604, 0.8500409806245702, 0.8500580970526684, 0.8500528454378649, 0.850028262823445, 0, 0.8500376854867361, 0.8500462928417157, 0.8500462928417157, 0.8500528454378649, 0.8500459029094709, 0, 0.8500376854867358, 0.8500502286769233, 0.8500462879805951, 1.090711537493365e-08, 0.8500441690218092, 0.8500442553592962, 0.9056126453366687, 0.9959479494285188, 0.8500482736644085, 0, 0.8500465985817223, 0.8500437087413629, 0, 0, 0, 0, 0, 0, 0, 0, 0, 0, 0, 0.8500493199111709, 1.086491509019636e-08, 0, 0.8204131233758565, 1.083546662623622e-08, 0, 0, 0, 0, 0, 0.9655971789590958, 0.850048630952465, 0.8500376854867358, 0.8500528454378611, 0, 0, 0, 0, 0, 0, 0.8500376854867399, 0.8500465985817237, 0, 0, 0, 0, 0, 0.8500493199111709, 0, 0, 1.086223270003296e-08, 0, 0.8500455456160407, 0, 0, 0, 0.8500465985817237, 0, 0.8500493199111709, 0.8500465985817245, 0, 0, 0.8500376854867399, 0, 0.8500528454378505, 0.8500482736644085, 0.8500442553592955, 0, 0, 0, 0.8500437087413626, 0.8500473063939705, 0.850048630952465, 0.8500482736644071, 0, 0.8500528454378611, 0, 0.850028262823445, 0.8500437087413629, 0.8500482736644085, 0, 0.8500465918784983, 0.8500465985817245, 0.9225708824256206, 0.8500528454378649, 0.8500466174276452, 0.0009692866864200206, 0, 0.8500469558730764, 0, 0.8500334593210954, 0.8500465985817223, 0.8500528454378498, 0.8500266937644678, 0.8500442553592955, 0.8500465918784983, 0.8500452191965041, 0.850043708741303, 0.8500462879805951, 0, 0, 0.8500520126946389, 0.8500465985817223, 0, 0.008995087172653899, 0, 0.8500462928417153, 0.8500409806245702, 0.8190173619157187, 0.8500486309524654, 0, 0, 1.183453911403215e-08, 0.8500476448381231, 0.8500465918784983, 0, 0.8500334593210954, 0, 0.8500466174276452, 0, 0, 0, 0, 0, 0, 0, 0, 0, 0, 0, 0, 0, 0, 0, 0, 0, 0],
        [0, 0, 0, 0, 0, 0.1499534014182582, 0.1499537120194049, 0, 0, 0.4403631250008091, 0.1499590193754298, 0.1499537071582843, 0.9999999875102388, 0.1499590193754298, 0.1499544543839261, 0.1499471545621502, 0, 0.1499469137002098, 0.9891882381954741, 0.9999999891509798, 0, 0.2, 0.2, 0.2, 0.2, 0.2, 0.2, 0.2, 0.75, 0.99, 0.25, 0.1999999999999993, 0.5, 0.2, 0.5, 0.5, 0.2, 0.25, 0.2, 0.2, 0.2, 0.2, 0.2, 0.2, 0, 0.1499999999999999, 0.1499999999999999, 0, 0.1499999999999999, 0.1499999999999999, 0.9999999899999999, 0.1499999999999999, 0.1499999999999999, 0.1499999999999999, 0.1499999999999999, 0.1499999999999999, 0.1499999999999999, 0.1499999999999999, 0, 0.1499999999999999, 0, 0.1499999999999999, 0.1499999999999999, 0.1499999999999999, 0.1499999999999999, 0.1499999999999999, 0.1499999999999999, 0, 0.1499999999999999, 0.1499999999999999, 0.5094648086910071, 0.1499999999999999, 0.1499999999999999, 0.1499761099585981, 0.1499547808034959, 0.1499517263355929, 0.1499475276324442, 0.9999999890698839, 0.1499475276324435, 0.1499562912586608, 0.149953044126924, 0.1499544543839654, 0.1499537071582843, 0.1499590193754298, 0, 0.1499557446407045, 0.1499717371765572, 0.01996518016678772, 0, 0.1499544543839662, 0.9999999725807286, 0.4513970962034313, 0.1499539212622358, 0.005982863361184809, 0.1499419029473316, 0, 0, 0, 0, 0, 0, 0, 0, 0, 0, 0.01725217744094043, 0, 0, 0, 0, 0, 0, 0, 0, 0, 0, 0, 0, 0, 0, 0, 0, 0.1499534014182755, 0, 0, 0, 0, 0, 0, 0, 0.9999999891763215, 0, 0, 0, 0, 0, 0.999999988009143, 0, 0.999999989185569, 0, 0, 0, 0, 0, 0, 0, 0, 0, 0, 0, 0.9999999892278362, 0, 0, 0, 0, 0, 0, 0, 0, 0.01186574798928841, 0, 0, 0, 0.1499540970905294, 0, 0.9999999891371538, 0, 0, 0, 0, 0, 0, 0, 0, 0, 0.149966704473266, 0, 0.149971737176555, 0.149966704473266, 0, 0.1500000000000007, 0, 0.1499999999999999, 0.2672745750000002, 0.1499999999999999, 0.1499999999999999, 0.1499999999999999, 0.1499999999999999, 0.1499999999999999, 0.149999999130889, 0, 0, 0, 0, 0.149971737176555, 0.1499557446407038, 0.1499534014182777, 0, 0, 0, 0, 0, 0, 0, 0, 0, 0, 0.1499498825419852, 0, 0, 0, 0, 0, 0.999999989045908, 0, 0, 0, 0, 0.1070266128256927, 0, 0, 0.1499558309781904, 0, 0.1499537120194053, 0.1499534081215017, 0, 0, 0, 0, 0, 0.9999999899999999, 0.1499999999999999, 0.1499999999999999, 0.1499999999999999, 0, 0.1499757527058616, 0.1499530441269236, 0, 0.149953044126924, 0.1499534014182777, 0.1499544543839261, 0.9999999889867657, 0, 0, 0.9889814462015694, 0, 0, 0, 0, 0.9999999891941769, 0.1499544543839669, 0, 0, 0, 0.1499534014182785, 0.1499523551618769, 0.1499534014182763, 0, 0, 0, 0, 0.1499590193754283, 0, 0.1499506800888291, 0, 0.1499534014182777, 0.1499562912586374, 0.1499544543839261, 0, 0, 0, 0.1499534014182582, 0.1499547808034959, 0.1499623145132601, 0.1499537071582843, 0.1499534014182763, 0, 0.1592469203370704, 0.1499562912586612, 0.1499412140244464, 0.1499534081215017, 0, 0.1499560402234598, 0, 0.1499562912586374, 0.1499590193754283, 0.1499534014182438, 0.1499540970905298, 0.1499534014182777, 0, 0, 0.149951369047535, 0.1499412140244464, 0, 0.001806955161234747, 0, 0.1499517263355929, 0.1499590193754283, 0.1499523551618769, 0.1499534014182763, 0, 0, 0, 0, 0, 0, 0, 0, 0, 0.1499534014182777, 0, 0, 0, 0, 0, 0, 0, 0.1499562912586371, 0.9892131796456483, 0, 0.1499534014182431, 0.1499539212622358, 0.1499471545621389, 0.1499547808034959, 0.1499539212622358, 0.1499497713230761, 0.1499623145132594, 0, 0.149953044126924, 0.1499590193754298, 0.1499497713230761, 0, 0.1499544543839261, 0.1499590193754283, 0.1499419029473322, 0, 0, 0, 0, 0, 0.1499479873053611, 0.1499498825419889, 0.1499562912586371, 0, 0, 0, 0, 0, 0, 0.1499419029473322, 0, 0.1499419029473322, 0, 0, 0, 0, 0, 0.1499419029473322, 0.999999989199268, 0.1499562912586608, 0.1499557446407045, 0, 0.1499539870236618, 0.1499540970905294, 0, 0, 0.1499562912586608, 0, 0.9999999891188074, 0, 0.1499479873053611, 0.1499562912586937, 0, 0, 0, 0, 0.1499534081215009, 0.1499517263355915, 0, 0, 0, 0, 0, 0, 0, 0.9999999890953226, 0, 0, 0.1499498825419852, 0.3358124844507757, 0.9891290343369722, 0.1499590193754298, 0.1499534081215017, 0.1499560402234593, 0.07440739760487525, 0.1499471545621495, 0.1499469137002098, 0.1499560402234593, 0.149959019375429, 0, 0.1499562912586937, 0.1499623145132601, 0.1499517263355915, 0.1499526936060295, 0.1499560402234598, 0.1499497713230767, 0.1499539212622363, 0.1499534014182763, 0.1499537071582843, 0.9999999891753665, 0.1499506800888286, 0.1499517263355907, 0.03641282629503806, 0, 0.1499558309781904, 0.149951369047535, 0.1499471545621344, 0, 0.1499533825723548, 0, 0, 0, 0, 0, 0.1499560402234593, 0.9996929133494683, 0.999999989168103, 0, 0, 0.1499590193754283, 0, 0, 0, 0.149971737176555, 0, 0, 0, 0, 0, 0, 0.1499534014182582, 0, 0.1499534014182763, 0.1499562912586975, 0.1499506800888291, 0, 0, 0, 0, 0.1499537120194053, 0.1499590193754283, 0.1499533825723541, 0.1499537120194053, 0.1499562912586374, 0.1499539212622363, 0.1499562912586975, 0, 0, 0, 0.1499534014182582, 0.1499471545621351, 0.149955744640703, 0.9999999870309277, 0.9999999891224524, 0.1499497713230767, 0, 0.1499517263355915, 0, 0, 0.1499707567463907, 0.1499537120194049, 0.149955744640703, 0.1499537120194053, 0.9999999891204654, 0.1499475276324442, 0.1499523551618769, 0.1499547808034959, 0, 0.9889472114474026, 0.1499562912586371, 0, 0, 0, 0, 0.1499562912586374, 0, 0.1499667499365032, 0.1499623145132601, 0, 0.1499419029473308, 0, 0, 0, 0.1499539212622363, 0.1499419029473308, 0, 0, 0, 0, 0, 0.9999999891570949, 0, 0, 0, 0.1499537120194053, 0, 0, 0, 0, 0, 0, 0, 0.9999999880202344, 0, 0, 0, 0, 0, 0, 0.1499558309781904, 0.1499562912586608, 0.9890168581760939, 0, 0, 0, 0.1499717371765558, 0.1499534014182582, 0, 0.1499523551618769, 0.1499557446407045, 0.1499534014182755, 0.9999999996440763, 0.1499562912586975, 0.1499560402234593, 0, 0.1499534081215017, 0, 0.01063594364122367, 0, 0, 0.01050933647884678, 0.1499717371765558, 0.1499419029473316, 0.149951369047535, 0.149955744640703, 0.1499562912586371, 0, 0.9999998677625218, 0.1499717371765558, 0.1499534014182582, 0, 0.1499523551618769, 0.1499523551618769, 0, 0, 0.1499530441269236, 0, 0.1499471545621389, 0.1499557446407038, 0.1499517263355915, 0.1499534014182755, 0.1499469137002098, 0.1499533825723548, 0.1499562912586975, 0, 0.4677715314134423, 0.1499558309781904, 0, 0, 0.1499547808034959, 0, 0.1499534014182777, 0.1499479873053611, 0.1499539870236618, 0, 0.1499562912586374, 0, 0.1499530441269236, 0.1499506800888291, 0, 0.1499562912586374, 0, 0.9999999891074741, 0.1499497713230767, 0.1499547808034959, 0.1499506800888291, 0.1499544543839261, 0.1499419029473316, 0.1499442578405874, 0, 0, 0.2, 0.2, 0.2, 0.2, 0.2, 0.2, 0.2, 0.2, 0.2, 0.2, 0.2, 0.2, 0.2, 0.2, 0.2, 0, 0.1499544543839261, 0.1499537120194053, 0, 0, 0, 0.1499523551618769, 0, 0, 0.9999999891331731, 0.1499547808034959, 0, 0, 0.9999999891559384, 0, 0, 0, 0, 0, 0.9892024467179997, 0, 0, 0, 0, 0.1499517263355915, 0.9999999891442273, 0, 0, 0, 0, 0, 0, 0.9999999890960947, 0.1499667499365036, 0, 0.1499562912586371, 0, 0, 0.1499497713230761, 0, 0, 0, 0, 0.9999999891761133, 0.1499517263355922, 0.9999999868312079, 0.1499517263355929, 0.14995445438396, 0.1499590193754298, 0.1499419029473316, 0.1499471545621351, 0.149971737176555, 0, 0.1499623145132639, 0.1499537071582843, 0.1499537071582843, 0.1499471545621351, 0.1499540970905291, 0, 0.1499623145132642, 0.1499497713230767, 0.1499537120194049, 0.9999999890928847, 0.1499558309781908, 0.1499557446407038, 0.09438735466333126, 0.004052050571481169, 0.1499517263355915, 0, 0.1499534014182777, 0.1499562912586371, 0, 0, 0, 0, 0, 0, 0, 0, 0, 0, 0, 0.1499506800888291, 0.9999999891350849, 0, 0.1795868766241435, 0.9999999891645334, 0, 0, 0, 0, 0, 0.0344028210409042, 0.149951369047535, 0.1499623145132642, 0.1499471545621389, 0, 0, 0, 0, 0, 0, 0.1499623145132601, 0.1499534014182763, 0, 0, 0, 0, 0, 0.1499506800888291, 0, 0, 0.9999999891377673, 0, 0.1499544543839593, 0, 0, 0, 0.1499534014182763, 0, 0.1499506800888291, 0.1499534014182755, 0, 0, 0.1499623145132601, 0, 0.1499471545621495, 0.1499517263355915, 0.1499557446407045, 0, 0, 0, 0.1499562912586374, 0.1499526936060295, 0.149951369047535, 0.1499517263355929, 0, 0.1499471545621389, 0, 0.149971737176555, 0.1499562912586371, 0.1499517263355915, 0, 0.1499534081215017, 0.1499534014182755, 0.07742911757437942, 0.1499471545621351, 0.1499533825723548, 0.99903071331358, 0, 0.1499530441269236, 0, 0.1499665406789046, 0.1499534014182777, 0.1499471545621502, 0.1499733062355322, 0.1499557446407045, 0.1499534081215017, 0.1499547808034959, 0.149956291258697, 0.1499537120194049, 0, 0, 0.1499479873053611, 0.1499534014182777, 0, 0.9910049128273462, 0, 0.1499537071582847, 0.1499590193754298, 0.1809826380842813, 0.1499513690475346, 0, 0, 0.9999999881654609, 0.1499523551618769, 0.1499534081215017, 0, 0.1499665406789046, 0, 0.1499533825723548, 0, 0, 0, 0, 0, 0, 0, 0, 0, 0, 0, 0, 0, 0, 0, 0, 0, 0] 
        ],
       "original name":"cuoAlp_SAMN10180424"
      },
     "lupMes_SAMEA5411047":{
       "Global MG94xREV":0.003428801033858088,
       "Nucleotide GTR":0.003381914628638111,
       "Posterior prob omega class by site":        [
[0, 0, 0, 0, 0, 0.8500342002542527, 0.8500339723574469, 0, 0, 0.5474616493049779, 0.85003007685974, 0.8500339758736237, 4.809553456795831e-10, 0.85003007685974, 0.8500334273114697, 0.8500387851951167, 0, 0.8500389618662203, 0.01059064663151669, 1.06178050600279e-08, 0, 0.8, 0.8, 0.8, 0.8, 0.8, 0.8, 0.8, 0.2500000000000001, 0.01, 0.7499999999999993, 0.8, 0.5, 0.8, 0.5, 0.4999999999999996, 0.8000000000000004, 0.7500000000000003, 0.8, 0.8, 0.8, 0.8, 0.8, 0.8, 0, 0.850035429682406, 0.8500339723235047, 0, 0.850033427311456, 0.8500337703643411, 1.104552488891818e-08, 0.8500367828610769, 0.8500354296824068, 0.8500347196549393, 0.8500354296824052, 0.8500354296824068, 0.8500300768597392, 0.8500334273114554, 0, 0.8500334273114697, 0, 0.850024556630678, 0.8500337703643381, 0.8500265802064941, 0.8500334273114538, 0.8500354296824052, 0.8500334273114554, 0, 0.8500354296824014, 0.8500341952888688, 0.5394535984385647, 0.8500367828610769, 0.8500339758736226, 0.8500324803278818, 0.8500331878696599, 0.8500354296824068, 0.8500385113774933, 1.067688870013586e-08, 0.8500385113774941, 0.8500320792675352, 0.8500344625629068, 0.8500334273114538, 0.8500339758736242, 0.85003007685974, 0, 0.850032480327881, 0.8500207426814881, 0.9728986400837379, 0, 0.8500334273114538, 0.5256894663448783, 0.5364811852620756, 0.8500338187824327, 0.9917518991363075, 0.850042639684389, 0, 0, 0, 0, 0, 0, 0, 0, 0, 0, 0.9754137249950209, 0, 0, 0, 0, 0, 0, 0, 0, 0, 0, 0, 0, 0, 0, 0, 0, 0.8500342002542459, 0, 0, 0, 0, 0, 0, 0, 1.059975145440177e-08, 0, 0, 0, 0, 0, 1.14320865906051e-08, 0, 1.059283326328106e-08, 0, 0, 0, 0, 0, 0, 0, 0, 0, 0, 0, 1.056258813875272e-08, 0, 0, 0, 0, 0, 0, 0, 0, 0.982456585927874, 0, 0, 0, 0.8500336896212355, 0, 1.062792741096875e-08, 0, 0, 0, 0, 0, 0, 0, 0, 0, 0.8500244363754278, 0, 0.8500207426814896, 0.8500244363754278, 0, 0.8500207426814889, 0, 0.8500387851951189, 0.7328065645160446, 0.8500368646037879, 0.850024436375427, 0.850035429682406, 0.8500300768597392, 0.8500300768597392, 0.8500367828610753, 0, 0, 0, 0, 0.8500207426814896, 0.8500324803278818, 0.8500342002542451, 0, 0, 0, 0, 0, 0, 0, 0, 0, 0, 0.8500367828610776, 0, 0, 0, 0, 0, 1.069387585540117e-08, 0, 0, 0, 0, 0.877619784184931, 0, 0, 0.8500324171478049, 0, 0.8500339723574469, 0.8500341952888696, 0, 0, 0, 0, 0, 1.06944710505535e-08, 0.8500322635714779, 0.8500349682283953, 0.8500244030477138, 0, 0.8500344625629072, 0.8500344625629068, 0, 0.8500344625629068, 0.8500342002542451, 0.8500334273114697, 1.073698749439945e-08, 0, 0, 0.01073990760119192, 0, 0, 0, 0, 1.058698401079115e-08, 0.8500334273114538, 0, 0, 0, 0.8500342002542444, 0.8500349682283953, 0.8500342002542451, 0, 0, 0, 0, 0.8500300768597407, 0, 0.8500361976513675, 0, 0.8500342002542451, 0.8500320792675443, 0.8500334273114697, 0, 0, 0, 0.8500342002542527, 0.8500331878696594, 0.8500276584678921, 0.8500339758736237, 0.8500342002542459, 0, 0.01605238492410404, 0.8500320792675349, 0.8500431453271687, 0.8500341952888696, 0, 0.8500322635714779, 0, 0.8500320792675443, 0.85003007685974, 0.8500342002542588, 0.8500336896212352, 0.8500342002542451, 0, 0, 0.8500356919892937, 0.8500431453271687, 0, 0.9981379784198782, 0, 0.8500354296824068, 0.8500300768597407, 0.8500349682283956, 0.8500342002542451, 0, 0, 0, 0, 0, 0, 0, 0, 0, 0.8500342002542451, 0, 0, 0, 0, 0, 0, 0, 0.8500320792675446, 0.01057308207084618, 0, 0.8500342002542588, 0.8500338187824327, 0.8500387851951204, 0.8500331878696594, 0.8500338187824331, 0.8500368646037895, 0.8500276584678921, 0, 0.8500344625629068, 0.85003007685974, 0.8500368646037895, 0, 0.8500334273114697, 0.8500300768597407, 0.850042639684389, 0, 0, 0, 0, 0, 0.8500381738838333, 0.8500367828610753, 0.8500320792675446, 0, 0, 0, 0, 0, 0, 0.850042639684389, 0, 0.850042639684389, 0, 0, 0, 0, 0, 0.850042639684389, 1.058343607458496e-08, 0.8500320792675352, 0.850032480327881, 0, 0.8500337703643411, 0.8500336896212355, 0, 0, 0.8500320792675352, 0, 1.064087171357711e-08, 0, 0.8500381738838333, 0.8500320792675217, 0, 0, 0, 0, 0.8500341952888696, 0.8500354296824074, 0, 0, 0, 0, 0, 0, 0, 1.065835744031205e-08, 0, 0, 0.8500367828610776, 0.001026321508157093, 0.01063455704126892, 0.85003007685974, 0.8500341952888696, 0.8500322635714775, 0.0002470515118695956, 0.8500387851951159, 0.8500389618662203, 0.8500322635714779, 0.85003007685974, 0, 0.8500320792675224, 0.8500276584678921, 0.8500354296824074, 0.85003471965494, 0.8500322635714779, 0.8500368646037895, 0.8500338187824323, 0.8500342002542451, 0.8500339758736242, 1.060091374896278e-08, 0.8500361976513675, 0.8500354296824074, 0.9518875504375498, 0, 0.8500324171478049, 0.8500356919892937, 0.850038785195122, 0, 0.8500342139887622, 0, 0, 0, 0, 0, 0.8500322635714779, 0.5050190867389687, 1.06057828434288e-08, 0, 0, 0.8500300768597407, 0, 0, 0, 0.8500207426814896, 0, 0, 0, 0, 0, 0, 0.8500342002542527, 0, 0.8500342002542459, 0.8500320792675206, 0.8500361976513675, 0, 0, 0, 0, 0.8500339723574465, 0.8500300768597407, 0.8500342139887622, 0.8500339723574469, 0.8500320792675443, 0.8500338187824323, 0.8500320792675206, 0, 0, 0, 0.8500342002542527, 0.850038785195122, 0.8500324803278818, 1.211613908832053e-08, 1.063853846932539e-08, 0.8500368646037895, 0, 0.8500354296824074, 0, 0, 0.8500214622508385, 0.8500339723574469, 0.8500324803278818, 0.8500339723574469, 1.064045756858411e-08, 0.8500385113774933, 0.8500349682283953, 0.8500331878696594, 0, 0.01076452711673829, 0.8500320792675446, 0, 0, 0, 0, 0.8500320792675443, 0, 0.8500244030477138, 0.8500276584678921, 0, 0.8500426396843898, 0, 0, 0, 0.8500338187824327, 0.8500426396843898, 0, 0, 0, 0, 0, 1.061386103670562e-08, 0, 0, 0, 0.8500339723574465, 0, 0, 0, 0, 0, 0, 0, 1.142575500168737e-08, 0, 0, 0, 0, 0, 0, 0.8500324171478049, 0.8500320792675352, 0.01071538529222955, 0, 0, 0, 0.8500207426814889, 0.8500342002542527, 0, 0.8500349682283956, 0.850032480327881, 0.8500342002542459, 1.135917758311611e-08, 0.8500320792675206, 0.8500322635714779, 0, 0.8500341952888696, 0, 0.9858217519911834, 0, 0, 0.9851859049202049, 0.8500207426814889, 0.850042639684389, 0.8500356919892937, 0.8500324803278818, 0.8500320792675446, 0, 0.01075275597543046, 0.8500207426814889, 0.8500342002542527, 0, 0.8500349682283953, 0.8500349682283956, 0, 0, 0.8500344625629068, 0, 0.8500387851951204, 0.8500324803278818, 0.8500354296824074, 0.8500342002542459, 0.8500389618662203, 0.8500342139887622, 0.8500320792675209, 0, 0.5213379373343139, 0.8500324171478049, 0, 0, 0.8500331878696594, 0, 0.8500342002542451, 0.8500381738838333, 0.8500337703643419, 0, 0.8500320792675446, 0, 0.8500344625629068, 0.8500361976513675, 0, 0.8500320792675446, 0, 1.064984609894898e-08, 0.8500368646037895, 0.8500331878696594, 0.8500361976513675, 0.8500334273114697, 0.850042639684389, 0.8500409112779145, 0, 0, 0.8, 0.8, 0.8, 0.8, 0.8, 0.8, 0.8, 0.8, 0.8, 0.8, 0.8, 0.8, 0.8, 0.8, 0.8, 0, 0.8500334273114697, 0.8500339723574469, 0, 0, 0, 0.8500349682283953, 0, 0, 1.063044777403949e-08, 0.8500331878696594, 0, 0, 1.061466324700354e-08, 0, 0, 0, 0, 0, 0.0105808465586677, 0, 0, 0, 0, 0.8500354296824068, 1.062321127274324e-08, 0, 0, 0, 0, 0, 0, 1.065806817461807e-08, 0.8500244030477138, 0, 0.8500320792675446, 0, 0, 0.8500368646037895, 0, 0, 0, 0, 1.060015611174632e-08, 0.8500354296824068, 1.57367007240795e-09, 0.8500354296824068, 0.8500334273114568, 0.85003007685974, 0.850042639684389, 0.850038785195122, 0.8500207426814896, 0, 0.8500276584678905, 0.8500339758736237, 0.8500339758736242, 0.850038785195122, 0.8500336896212359, 0, 0.8500276584678902, 0.8500368646037887, 0.8500339723574469, 1.065986925007979e-08, 0.8500324171478049, 0.8500324803278818, 0.8882542506149317, 0.9953123160631973, 0.8500354296824068, 0, 0.8500342002542444, 0.8500320792675446, 0, 0, 0, 0, 0, 0, 0, 0, 0, 0, 0, 0.8500361976513675, 1.062939328077692e-08, 0, 0.8052602200756797, 1.060815776938409e-08, 0, 0, 0, 0, 0, 0.953437248481639, 0.8500356919892937, 0.8500276584678897, 0.8500387851951204, 0, 0, 0, 0, 0, 0, 0.8500276584678921, 0.8500342002542451, 0, 0, 0, 0, 0, 0.8500361976513675, 0, 0, 1.062740564809642e-08, 0, 0.850033427311456, 0, 0, 0, 0.8500342002542451, 0, 0.8500361976513675, 0.8500342002542459, 0, 0, 0.8500276584678913, 0, 0.8500387851951159, 0.8500354296824074, 0.850032480327881, 0, 0, 0, 0.8500320792675443, 0.8500347196549408, 0.8500356919892937, 0.8500354296824068, 0, 0.8500387851951204, 0, 0.8500207426814896, 0.8500320792675446, 0.8500354296824074, 0, 0.8500341952888696, 0.8500342002542459, 0.9067123946924973, 0.850038785195122, 0.8500342139887622, 0.6738770369959072, 0, 0.8500344625629068, 0, 0.8500245566306791, 0.8500342002542451, 0.8500387851951159, 0.8500195910983618, 0.850032480327881, 0.8500341952888696, 0.8500331878696594, 0.8500320792675209, 0.8500339723574469, 0, 0, 0.8500381738838333, 0.8500342002542451, 0, 0.9699736695824323, 0, 0.8500339758736237, 0.85003007685974, 0.0006634011602104316, 0.8500356919892937, 0, 0, 1.132566945030584e-08, 0.8500349682283956, 0.8500341952888696, 0, 0.8500245566306791, 0, 0.8500342139887622, 0, 0, 0, 0, 0, 0, 0, 0, 0, 0, 0, 0, 0, 0, 0, 0, 0, 0],
        [0, 0, 0, 0, 0, 0.1499657997457473, 0.1499660276425531, 0, 0, 0.4525383506950221, 0.14996992314026, 0.1499660241263763, 0.9999999995190446, 0.14996992314026, 0.1499665726885303, 0.1499612148048833, 0, 0.1499610381337797, 0.9894093533684833, 0.9999999893821949, 0, 0.2, 0.2, 0.2, 0.2, 0.2, 0.2, 0.2, 0.75, 0.99, 0.2500000000000007, 0.2, 0.5, 0.2, 0.5, 0.5000000000000004, 0.1999999999999996, 0.2499999999999997, 0.2, 0.2, 0.2, 0.2, 0.2, 0.2, 0, 0.149964570317594, 0.1499660276764953, 0, 0.149966572688544, 0.1499662296356589, 0.9999999889544751, 0.1499632171389231, 0.1499645703175932, 0.1499652803450607, 0.1499645703175948, 0.1499645703175932, 0.1499699231402608, 0.1499665726885446, 0, 0.1499665726885303, 0, 0.149975443369322, 0.1499662296356619, 0.1499734197935059, 0.1499665726885462, 0.1499645703175948, 0.1499665726885446, 0, 0.1499645703175986, 0.1499658047111312, 0.4605464015614353, 0.1499632171389231, 0.1499660241263774, 0.1499675196721182, 0.1499668121303401, 0.1499645703175932, 0.1499614886225067, 0.9999999893231113, 0.1499614886225059, 0.1499679207324648, 0.1499655374370932, 0.1499665726885462, 0.1499660241263758, 0.14996992314026, 0, 0.149967519672119, 0.1499792573185119, 0.02710135991626206, 0, 0.1499665726885462, 0.4743105336551217, 0.4635188147379244, 0.1499661812175673, 0.008248100863692542, 0.149957360315611, 0, 0, 0, 0, 0, 0, 0, 0, 0, 0, 0.02458627500497912, 0, 0, 0, 0, 0, 0, 0, 0, 0, 0, 0, 0, 0, 0, 0, 0, 0.1499657997457541, 0, 0, 0, 0, 0, 0, 0, 0.9999999894002486, 0, 0, 0, 0, 0, 0.9999999885679134, 0, 0.9999999894071667, 0, 0, 0, 0, 0, 0, 0, 0, 0, 0, 0, 0.9999999894374119, 0, 0, 0, 0, 0, 0, 0, 0, 0.01754341407212601, 0, 0, 0, 0.1499663103787645, 0, 0.9999999893720726, 0, 0, 0, 0, 0, 0, 0, 0, 0, 0.1499755636245722, 0, 0.1499792573185104, 0.1499755636245722, 0, 0.1499792573185111, 0, 0.1499612148048811, 0.2671934354839554, 0.1499631353962121, 0.149975563624573, 0.149964570317594, 0.1499699231402608, 0.1499699231402608, 0.1499632171389247, 0, 0, 0, 0, 0.1499792573185104, 0.1499675196721182, 0.1499657997457549, 0, 0, 0, 0, 0, 0, 0, 0, 0, 0, 0.1499632171389224, 0, 0, 0, 0, 0, 0.9999999893061241, 0, 0, 0, 0, 0.122380215815069, 0, 0, 0.1499675828521951, 0, 0.1499660276425531, 0.1499658047111304, 0, 0, 0, 0, 0, 0.9999999893055289, 0.1499677364285221, 0.1499650317716047, 0.1499755969522862, 0, 0.1499655374370928, 0.1499655374370932, 0, 0.1499655374370932, 0.1499657997457549, 0.1499665726885303, 0.9999999892630125, 0, 0, 0.9892600923988081, 0, 0, 0, 0, 0.999999989413016, 0.1499665726885462, 0, 0, 0, 0.1499657997457556, 0.1499650317716047, 0.1499657997457549, 0, 0, 0, 0, 0.1499699231402593, 0, 0.1499638023486325, 0, 0.1499657997457549, 0.1499679207324557, 0.1499665726885303, 0, 0, 0, 0.1499657997457473, 0.1499668121303406, 0.1499723415321079, 0.1499660241263763, 0.1499657997457541, 0, 0.983947615075896, 0.1499679207324651, 0.1499568546728313, 0.1499658047111304, 0, 0.1499677364285221, 0, 0.1499679207324557, 0.14996992314026, 0.1499657997457412, 0.1499663103787648, 0.1499657997457549, 0, 0, 0.1499643080107063, 0.1499568546728313, 0, 0.001862021580121831, 0, 0.1499645703175932, 0.1499699231402593, 0.1499650317716044, 0.1499657997457549, 0, 0, 0, 0, 0, 0, 0, 0, 0, 0.1499657997457549, 0, 0, 0, 0, 0, 0, 0, 0.1499679207324554, 0.9894269179291538, 0, 0.1499657997457412, 0.1499661812175673, 0.1499612148048796, 0.1499668121303406, 0.1499661812175669, 0.1499631353962105, 0.1499723415321079, 0, 0.1499655374370932, 0.14996992314026, 0.1499631353962105, 0, 0.1499665726885303, 0.1499699231402593, 0.149957360315611, 0, 0, 0, 0, 0, 0.1499618261161667, 0.1499632171389247, 0.1499679207324554, 0, 0, 0, 0, 0, 0, 0.149957360315611, 0, 0.149957360315611, 0, 0, 0, 0, 0, 0.149957360315611, 0.9999999894165639, 0.1499679207324648, 0.149967519672119, 0, 0.1499662296356589, 0.1499663103787645, 0, 0, 0.1499679207324648, 0, 0.9999999893591283, 0, 0.1499618261161667, 0.1499679207324783, 0, 0, 0, 0, 0.1499658047111304, 0.1499645703175926, 0, 0, 0, 0, 0, 0, 0, 0.9999999893416426, 0, 0, 0.1499632171389224, 0.9989736784918429, 0.9893654429587311, 0.14996992314026, 0.1499658047111304, 0.1499677364285225, 0.9997529484881305, 0.1499612148048841, 0.1499610381337797, 0.1499677364285221, 0.14996992314026, 0, 0.1499679207324776, 0.1499723415321079, 0.1499645703175926, 0.14996528034506, 0.1499677364285221, 0.1499631353962105, 0.1499661812175677, 0.1499657997457549, 0.1499660241263758, 0.9999999893990863, 0.1499638023486325, 0.1499645703175926, 0.0481124495624502, 0, 0.1499675828521951, 0.1499643080107063, 0.149961214804878, 0, 0.1499657860112378, 0, 0, 0, 0, 0, 0.1499677364285221, 0.4949809132610313, 0.9999999893942172, 0, 0, 0.1499699231402593, 0, 0, 0, 0.1499792573185104, 0, 0, 0, 0, 0, 0, 0.1499657997457473, 0, 0.1499657997457541, 0.1499679207324794, 0.1499638023486325, 0, 0, 0, 0, 0.1499660276425535, 0.1499699231402593, 0.1499657860112378, 0.1499660276425531, 0.1499679207324557, 0.1499661812175677, 0.1499679207324794, 0, 0, 0, 0.1499657997457473, 0.149961214804878, 0.1499675196721182, 0.9999999878838609, 0.9999999893614615, 0.1499631353962105, 0, 0.1499645703175926, 0, 0, 0.1499785377491615, 0.1499660276425531, 0.1499675196721182, 0.1499660276425531, 0.9999999893595425, 0.1499614886225067, 0.1499650317716047, 0.1499668121303406, 0, 0.9892354728832617, 0.1499679207324554, 0, 0, 0, 0, 0.1499679207324557, 0, 0.1499755969522862, 0.1499723415321079, 0, 0.1499573603156102, 0, 0, 0, 0.1499661812175673, 0.1499573603156102, 0, 0, 0, 0, 0, 0.999999989386139, 0, 0, 0, 0.1499660276425535, 0, 0, 0, 0, 0, 0, 0, 0.999999988574245, 0, 0, 0, 0, 0, 0, 0.1499675828521951, 0.1499679207324648, 0.9892846147077704, 0, 0, 0, 0.1499792573185111, 0.1499657997457473, 0, 0.1499650317716044, 0.149967519672119, 0.1499657997457541, 0.9999999886408224, 0.1499679207324794, 0.1499677364285221, 0, 0.1499658047111304, 0, 0.01417824800881662, 0, 0, 0.01481409507979514, 0.1499792573185111, 0.149957360315611, 0.1499643080107063, 0.1499675196721182, 0.1499679207324554, 0, 0.9892472440245695, 0.1499792573185111, 0.1499657997457473, 0, 0.1499650317716047, 0.1499650317716044, 0, 0, 0.1499655374370932, 0, 0.1499612148048796, 0.1499675196721182, 0.1499645703175926, 0.1499657997457541, 0.1499610381337797, 0.1499657860112378, 0.1499679207324791, 0, 0.4786620626656861, 0.1499675828521951, 0, 0, 0.1499668121303406, 0, 0.1499657997457549, 0.1499618261161667, 0.1499662296356581, 0, 0.1499679207324554, 0, 0.1499655374370932, 0.1499638023486325, 0, 0.1499679207324554, 0, 0.9999999893501539, 0.1499631353962105, 0.1499668121303406, 0.1499638023486325, 0.1499665726885303, 0.149957360315611, 0.1499590887220855, 0, 0, 0.2, 0.2, 0.2, 0.2, 0.2, 0.2, 0.2, 0.2, 0.2, 0.2, 0.2, 0.2, 0.2, 0.2, 0.2, 0, 0.1499665726885303, 0.1499660276425531, 0, 0, 0, 0.1499650317716047, 0, 0, 0.9999999893695523, 0.1499668121303406, 0, 0, 0.9999999893853367, 0, 0, 0, 0, 0, 0.9894191534413324, 0, 0, 0, 0, 0.1499645703175932, 0.9999999893767887, 0, 0, 0, 0, 0, 0, 0.9999999893419318, 0.1499755969522862, 0, 0.1499679207324554, 0, 0, 0.1499631353962105, 0, 0, 0, 0, 0.9999999893998439, 0.1499645703175932, 0.9999999984263299, 0.1499645703175932, 0.1499665726885432, 0.14996992314026, 0.149957360315611, 0.149961214804878, 0.1499792573185104, 0, 0.1499723415321095, 0.1499660241263763, 0.1499660241263758, 0.149961214804878, 0.1499663103787641, 0, 0.1499723415321098, 0.1499631353962113, 0.1499660276425531, 0.9999999893401308, 0.1499675828521951, 0.1499675196721182, 0.1117457493850683, 0.004687683936802745, 0.1499645703175932, 0, 0.1499657997457556, 0.1499679207324554, 0, 0, 0, 0, 0, 0, 0, 0, 0, 0, 0, 0.1499638023486325, 0.9999999893706067, 0, 0.1947397799243203, 0.9999999893918422, 0, 0, 0, 0, 0, 0.04656275151836098, 0.1499643080107063, 0.1499723415321103, 0.1499612148048796, 0, 0, 0, 0, 0, 0, 0.1499723415321079, 0.1499657997457549, 0, 0, 0, 0, 0, 0.1499638023486325, 0, 0, 0.9999999893725944, 0, 0.149966572688544, 0, 0, 0, 0.1499657997457549, 0, 0.1499638023486325, 0.1499657997457541, 0, 0, 0.1499723415321087, 0, 0.1499612148048841, 0.1499645703175926, 0.149967519672119, 0, 0, 0, 0.1499679207324557, 0.1499652803450592, 0.1499643080107063, 0.1499645703175932, 0, 0.1499612148048796, 0, 0.1499792573185104, 0.1499679207324554, 0.1499645703175926, 0, 0.1499658047111304, 0.1499657997457541, 0.09328760530750269, 0.149961214804878, 0.1499657860112378, 0.3261229630040928, 0, 0.1499655374370932, 0, 0.1499754433693209, 0.1499657997457549, 0.1499612148048841, 0.1499804089016382, 0.149967519672119, 0.1499658047111304, 0.1499668121303406, 0.1499679207324791, 0.1499660276425531, 0, 0, 0.1499618261161667, 0.1499657997457549, 0, 0.03002633041756775, 0, 0.1499660241263763, 0.14996992314026, 0.9993365988397895, 0.1499643080107063, 0, 0, 0.9999999886743306, 0.1499650317716044, 0.1499658047111304, 0, 0.1499754433693209, 0, 0.1499657860112378, 0, 0, 0, 0, 0, 0, 0, 0, 0, 0, 0, 0, 0, 0, 0, 0, 0, 0] 
        ],
       "original name":"lupMes_SAMEA5411047"
      },
     "lycPic_SAMN09924608":{
       "Global MG94xREV":0.005670449003815006,
       "Nucleotide GTR":0.005680873258907938,
       "Posterior prob omega class by site":        [
[0, 0, 0, 0, 0, 0.8500565546501204, 0.8500561776025159, 0, 0, 0.0001533117998633156, 0.8500497366324813, 0.8500561835707141, 1.319060260865096e-08, 0.8500497366324813, 0.8500552768927624, 0.8500641359660417, 0, 0.8500644284296961, 1.825678905680854e-09, 1.103752145088968e-08, 0, 0.8, 0.8, 0.8, 0.8, 0.8, 0.8, 0.8, 0.25, 0.01, 0.75, 0.8000000000000004, 0.5, 0.8, 0.5, 0.5, 0.8, 0.7499999999999997, 0.8, 0.8, 0.8, 0.8, 0.8, 0.8, 0, 0.8500585875856796, 0.850029760742923, 0, 0.8500552768927004, 0.8500558440521525, 1.177143136075826e-08, 0.8500608253740143, 0.8500585875856842, 0.8500574138053382, 0.8500585875856812, 0.8500585875856842, 0.8500497366324813, 0.8500552768927019, 0, 0.8500552768927624, 0, 0.8500406084811906, 0.8500558440521503, 0.8500439546326799, 0.8500552768927004, 0.8500585875856812, 0.8500552768927019, 0, 0.8500585875856782, 0.8500565465753028, 0.5698488367786712, 0.8500608253740143, 0.850056183570713, 0.8500537109928328, 0.850054880561166, 0.850058587585682, 0.8500636831988234, 1.113651150807636e-08, 0.8500636831988242, 0.8500530474262158, 0.8500569881718465, 0.8500552768926913, 0.8500561835707141, 0.8500497366324813, 0, 0.8500537109928306, 0.8500343018082759, 0.9835288168381827, 0, 0.8500552768926921, 0.5455546999254164, 0.5581671975133723, 0.8500559236599553, 0.9950050060315584, 0.8500705094156935, 0, 0, 0, 0, 0, 0, 0, 0, 0, 0, 0.9864507972424061, 0, 0, 0, 0, 0, 0, 0, 0, 0, 0, 0, 0, 0, 0, 0, 0, 0.8500565546500887, 0, 0, 0, 0, 0, 0, 0, 1.100602488676923e-08, 0, 0, 0, 0, 0, 1.245539854597412e-08, 0, 1.099498794866409e-08, 0, 0, 0, 0, 0, 0, 0, 0, 0, 0, 0, 1.094263927801993e-08, 0, 0, 0, 0, 0, 0, 0, 0, 0.9907069112405092, 0, 0, 0, 0.850055710417525, 0, 1.105432606271729e-08, 0, 0, 0, 0, 0, 0, 0, 0, 0, 0.8500404097457567, 0, 0.8500343018082797, 0.8500404097457567, 0, 0.8500343018082789, 0, 0.8500641359660606, 0.7328595974920218, 0.8500609602022138, 0.8500404097457559, 0.8500585875856834, 0.8500497366324805, 0.8500497366324813, 0.8500608253740082, 0, 0, 0, 0, 0.8500343018082797, 0.8500537109928306, 0.8500565546500849, 0, 0, 0, 0, 0, 0, 0, 0, 0, 0, 0.8500608253740157, 0, 0, 0, 0, 0, 1.116642956138734e-08, 0, 0, 0, 0, 0.0002599492101170988, 0, 0, 0.850053605961974, 0, 0.8500561776025159, 0.8500565465753043, 0, 0, 0, 0, 0, 1.116631189229142e-08, 0.8500533520158203, 0.8500578243237633, 0.8500403545168697, 0, 0.8500569881718469, 0.8500569881718469, 0, 0.8500569881718465, 0.8500565546500849, 0.8500552768927631, 1.123857149166148e-08, 0, 0, 1.947447183996444e-11, 0, 0, 0, 0, 1.098389855664782e-08, 0.8500552768926913, 0, 0, 0, 0.8500565546500849, 0.8500578243237633, 0.8500565546500887, 0, 0, 0, 0, 0.8500497366324843, 0, 0.8500598572451628, 0, 0.8500565546500849, 0.8500530474262585, 0.8500552768927631, 0, 0, 0, 0.8500565546501204, 0.850054880561166, 0.8500457374423057, 0.8500561835707141, 0.8500565546500887, 0, 0.8581835743196887, 0.8500530474262158, 0.8500713455055052, 0.8500565465753043, 0, 0.8500533520158207, 0, 0.8500530474262581, 0.8500497366324835, 0.8500565546501468, 0.8500557104175244, 0.8500565546500857, 0, 0, 0.8500590211025865, 0.8500713455055052, 0, 0.9982053850766749, 0, 0.8500585875856826, 0.8500497366324843, 0.8500578243237633, 0.8500565546500887, 0, 0, 0, 0, 0, 0, 0, 0, 0, 0.8500565546500857, 0, 0, 0, 0, 0, 0, 0, 0.8500530474262585, 1.824625175656702e-11, 0, 0.8500565546501468, 0.8500559236599553, 0.8500641359660612, 0.8500548805611655, 0.8500559236599556, 0.8500609602022146, 0.8500457374423057, 0, 0.8500569881718469, 0.8500497366324813, 0.8500609602022146, 0, 0.8500552768927631, 0.8500497366324843, 0.8500705094156943, 0, 0, 0, 0, 0, 0.8500631254791593, 0.850060825374009, 0.8500530474262585, 0, 0, 0, 0, 0, 0, 0.8500705094156943, 0, 0.8500705094156943, 0, 0, 0, 0, 0, 0.8500705094156943, 1.097747575726073e-08, 0.8500530474262158, 0.8500537109928298, 0, 0.8500558440521533, 0.8500557104175247, 0, 0, 0.8500530474262158, 0, 1.107730430383773e-08, 0, 0.8500631254791593, 0.8500530474261573, 0, 0, 0, 0, 0.850056546575305, 0.8500585875856842, 0, 0, 0, 0, 0, 0, 0, 1.110544667867328e-08, 0, 0, 0.8500608253740157, 0.09428310760381174, 0.01106325660810877, 0.8500497366324813, 0.8500565465753043, 0.8500533520158203, 0.9371878832785245, 0.8500641359660424, 0.8500644284296961, 0.8500533520158207, 0.8500497366324835, 0, 0.8500530474261573, 0.8500457374423057, 0.850058587585685, 0.8500574138053389, 0.8500533520158207, 0.8500609602022146, 0.8500559236599549, 0.8500565546500887, 0.8500561835707141, 1.100655257365677e-08, 0.8500598572451628, 0.8500585875856858, 0.9701469905013389, 0, 0.850053605961974, 0.8500590211025865, 0.8500641359660688, 0, 0.8500565776515409, 0, 0, 0, 0, 0, 0.8500533520158207, 0.5245287708649721, 1.101599570167806e-08, 0, 0, 0.8500497366324843, 0, 0, 0, 0.8500343018082797, 0, 0, 0, 0, 0, 0, 0.8500565546501204, 0, 0.8500565546500887, 0.850053047426151, 0.8500598572451628, 0, 0, 0, 0, 0.8500561776025159, 0.8500497366324843, 0.8500565776515409, 0.8500561776025159, 0.8500530474262585, 0.8500559236599549, 0.850053047426151, 0, 0, 0, 0.8500565546501204, 0.8500641359660688, 0.8500537109928328, 5.344695408489836e-11, 1.107240751123408e-08, 0.8500609602022146, 0, 0.850058587585685, 0, 0, 0.8500354917146862, 0.8500561776025159, 0.8500537109928328, 0.8500561776025159, 1.107418385189654e-08, 0.8500636831988234, 0.8500578243237633, 0.8500548805611655, 0, 0.01128860972281007, 0.8500530474262585, 0, 0, 0, 0, 0.8500530474262585, 0, 0.8500403545168693, 0.8500457374423057, 0, 0.8500705094156943, 0, 0, 0, 0.8500559236599549, 0.8500705094156943, 0, 0, 0, 0, 0, 1.102935455261936e-08, 0, 0, 0, 0.8500561776025159, 0, 0, 0, 0, 0, 0, 0, 1.243935958128798e-08, 0, 0, 0, 0, 0, 0, 0.850053605961974, 0.8500530474262158, 0.011201402555154, 0, 0, 0, 0.8500343018082797, 0.8500565546501204, 0, 0.8500578243237633, 0.8500537109928306, 0.8500565546500887, 1.232547298504949e-08, 0.850053047426151, 0.8500533520158207, 0, 0.8500565465753043, 0, 0.9909733852255245, 0, 0, 0.9914103644322304, 0.8500343018082797, 0.8500705094156943, 0.8500590211025865, 0.8500537109928328, 0.8500530474262585, 0, 0.01126452889750628, 0.8500343018082789, 0.8500565546501204, 0, 0.8500578243237633, 0.8500578243237633, 0, 0, 0.8500569881718473, 0, 0.850064135966062, 0.8500537109928306, 0.850058587585685, 0.8500565546500887, 0.8500644284296961, 0.8500565776515409, 0.850053047426151, 0, 0.5408594368920878, 0.850053605961974, 0, 0, 0.8500548805611655, 0, 0.8500565546500849, 0.8500631254791593, 0.8500558440521533, 0, 0.8500530474262585, 0, 0.8500569881718473, 0.8500598572451628, 0, 0.8500530474262585, 0, 1.109014521693318e-08, 0.8500609602022146, 0.8500548805611655, 0.8500598572451628, 0.8500552768927631, 0.8500705094156943, 0.8500676514805275, 0, 0, 0.8, 0.8, 0.8, 0.8, 0.8, 0.8, 0.8, 0.8, 0.8, 0.8, 0.8, 0.8, 0.8, 0.8, 0.8, 0, 0.8500552768927631, 0.8500561776025155, 0, 0, 0, 0.850057824323763, 0, 0, 1.105970808273028e-08, 0.8500548805611655, 0, 0, 1.103083253031072e-08, 0, 0, 0, 0, 0, 3.889117808695786e-11, 0, 0, 0, 0, 0.850058587585685, 1.10450918956169e-08, 0, 0, 0, 0, 0, 0, 1.11041283551474e-08, 0.8500403545168689, 0, 0.8500530474262585, 0, 0, 0.8500609602022146, 0, 0, 0, 0, 1.100593132208057e-08, 0.8500585875856826, 1.857535587822271e-09, 0.850058587585682, 0.8500552768927027, 0.8500497366324813, 0.8500705094156943, 0.8500641359660688, 0.8500343018082797, 0, 0.8500457374422982, 0.8500561835707141, 0.8500561835707141, 0.8500641359660688, 0.850055710417525, 0, 0.8500457374422982, 0.8500609602022146, 0.8500561776025163, 1.110878573098772e-08, 0.850053605961974, 0.8500537109928306, 0.9172271502968525, 0.9962776869987665, 0.850058587585685, 0, 0.8500565546500849, 0.8500530474262585, 0, 0, 0, 0, 0, 0, 0, 0, 0, 0, 0, 0.8500598572451628, 1.10569088554298e-08, 0, 0.8315700052188292, 1.102066241290926e-08, 0, 0, 0, 0, 0, 0.9724619830844, 0.8500590211025868, 0.8500457374422982, 0.850064135966062, 0, 0, 0, 0, 0, 0, 0.8500457374423057, 0.8500565546500887, 0, 0, 0, 0, 0, 0.8500598572451628, 0, 0, 1.105368071514726e-08, 0, 0.8500552768927027, 0, 0, 0, 0.8500565546500887, 0, 0.8500598572451628, 0.8500565546500887, 0, 0, 0.8500457374423057, 0, 0.8500641359660424, 0.850058587585685, 0.8500537109928306, 0, 0, 0, 0.8500530474262585, 0.8500574138053396, 0.8500590211025865, 0.8500585875856826, 0, 0.850064135966062, 0, 0.8500343018082797, 0.8500530474262585, 0.850058587585685, 0, 0.8500565465753043, 0.8500565546500887, 0.9327756728985558, 0.8500641359660688, 0.8500565776515409, 0.7215250605647164, 0, 0.8500569881718469, 0, 0.8500406084811917, 0.8500565546500849, 0.8500641359660417, 0.8500323975082261, 0.8500537109928306, 0.8500565465753043, 0.8500548805611655, 0.850053047426151, 0.8500561776025159, 0, 0, 0.8500631254791593, 0.8500565546500849, 0, 0.9772985194736841, 0, 0.8500561835707141, 0.8500497366324813, 0.0007079911195181679, 0.8500590211025868, 0, 0, 2.479928328913171e-15, 0.8500578243237633, 0.8500565465753043, 0, 0.8500406084811913, 0, 0.8500565776515409, 0, 0, 0, 0, 0, 0, 0, 0, 0, 0, 0, 0, 0, 0, 0, 0, 0, 0],
        [0, 0, 0, 0, 0, 0.1499434453498796, 0.1499438223974841, 0, 0, 0.9998466882001367, 0.1499502633675187, 0.1499438164292859, 0.9999999868093974, 0.1499502633675187, 0.1499447231072376, 0.1499358640339583, 0, 0.1499355715703039, 0.9999999981743211, 0.9999999889624785, 0, 0.2, 0.2, 0.2, 0.2, 0.2, 0.2, 0.2, 0.75, 0.99, 0.25, 0.1999999999999996, 0.5, 0.2, 0.5, 0.5, 0.2, 0.2500000000000003, 0.2, 0.2, 0.2, 0.2, 0.2, 0.2, 0, 0.1499414124143204, 0.149970239257077, 0, 0.1499447231072996, 0.1499441559478475, 0.9999999882285686, 0.1499391746259857, 0.1499414124143158, 0.1499425861946618, 0.1499414124143188, 0.1499414124143158, 0.1499502633675187, 0.1499447231072981, 0, 0.1499447231072376, 0, 0.1499593915188094, 0.1499441559478497, 0.1499560453673201, 0.1499447231072996, 0.1499414124143188, 0.1499447231072981, 0, 0.1499414124143218, 0.1499434534246972, 0.4301511632213288, 0.1499391746259857, 0.149943816429287, 0.1499462890071672, 0.149945119438834, 0.149941412414318, 0.1499363168011766, 0.9999999888634885, 0.1499363168011758, 0.1499469525737842, 0.1499430118281535, 0.1499447231073087, 0.1499438164292859, 0.1499502633675187, 0, 0.1499462890071694, 0.1499656981917241, 0.01647118316181728, 0, 0.1499447231073079, 0.4544453000745836, 0.4418328024866277, 0.1499440763400447, 0.004994993968441608, 0.1499294905843065, 0, 0, 0, 0, 0, 0, 0, 0, 0, 0, 0.01354920275759386, 0, 0, 0, 0, 0, 0, 0, 0, 0, 0, 0, 0, 0, 0, 0, 0, 0.1499434453499113, 0, 0, 0, 0, 0, 0, 0, 0.9999999889939751, 0, 0, 0, 0, 0, 0.9999999875446014, 0, 0.9999999890050121, 0, 0, 0, 0, 0, 0, 0, 0, 0, 0, 0, 0.9999999890573608, 0, 0, 0, 0, 0, 0, 0, 0, 0.009293088759490753, 0, 0, 0, 0.149944289582475, 0, 0.999999988945674, 0, 0, 0, 0, 0, 0, 0, 0, 0, 0.1499595902542433, 0, 0.1499656981917203, 0.1499595902542433, 0, 0.1499656981917211, 0, 0.1499358640339394, 0.2671404025079782, 0.1499390397977862, 0.1499595902542441, 0.1499414124143166, 0.1499502633675195, 0.1499502633675187, 0.1499391746259918, 0, 0, 0, 0, 0.1499656981917203, 0.1499462890071694, 0.1499434453499151, 0, 0, 0, 0, 0, 0, 0, 0, 0, 0, 0.1499391746259843, 0, 0, 0, 0, 0, 0.9999999888335704, 0, 0, 0, 0, 0.9997400507898829, 0, 0, 0.149946394038026, 0, 0.1499438223974841, 0.1499434534246957, 0, 0, 0, 0, 0, 0.9999999888336881, 0.1499466479841797, 0.1499421756762367, 0.1499596454831303, 0, 0.1499430118281531, 0.1499430118281531, 0, 0.1499430118281535, 0.1499434453499151, 0.1499447231072369, 0.9999999887614285, 0, 0, 0.9999999999805256, 0, 0, 0, 0, 0.9999999890161014, 0.1499447231073087, 0, 0, 0, 0.1499434453499151, 0.1499421756762367, 0.1499434453499113, 0, 0, 0, 0, 0.1499502633675157, 0, 0.1499401427548372, 0, 0.1499434453499151, 0.1499469525737415, 0.1499447231072369, 0, 0, 0, 0.1499434453498796, 0.149945119438834, 0.1499542625576943, 0.1499438164292859, 0.1499434453499113, 0, 0.1418164256803113, 0.1499469525737842, 0.1499286544944948, 0.1499434534246957, 0, 0.1499466479841793, 0, 0.1499469525737419, 0.1499502633675165, 0.1499434453498532, 0.1499442895824756, 0.1499434453499143, 0, 0, 0.1499409788974135, 0.1499286544944948, 0, 0.001794614923325111, 0, 0.1499414124143174, 0.1499502633675157, 0.1499421756762367, 0.1499434453499113, 0, 0, 0, 0, 0, 0, 0, 0, 0, 0.1499434453499143, 0, 0, 0, 0, 0, 0, 0, 0.1499469525737415, 0.9999999999817537, 0, 0.1499434453498532, 0.1499440763400447, 0.1499358640339388, 0.1499451194388345, 0.1499440763400444, 0.1499390397977854, 0.1499542625576943, 0, 0.1499430118281531, 0.1499502633675187, 0.1499390397977854, 0, 0.1499447231072369, 0.1499502633675157, 0.1499294905843057, 0, 0, 0, 0, 0, 0.1499368745208407, 0.149939174625991, 0.1499469525737415, 0, 0, 0, 0, 0, 0, 0.1499294905843057, 0, 0.1499294905843057, 0, 0, 0, 0, 0, 0.1499294905843057, 0.9999999890225243, 0.1499469525737842, 0.1499462890071702, 0, 0.1499441559478467, 0.1499442895824753, 0, 0, 0.1499469525737842, 0, 0.9999999889226957, 0, 0.1499368745208407, 0.1499469525738427, 0, 0, 0, 0, 0.149943453424695, 0.1499414124143158, 0, 0, 0, 0, 0, 0, 0, 0.9999999888945533, 0, 0, 0.1499391746259843, 0.9057168923961882, 0.9889367433918912, 0.1499502633675187, 0.1499434534246957, 0.1499466479841797, 0.06281211672147546, 0.1499358640339576, 0.1499355715703039, 0.1499466479841793, 0.1499502633675165, 0, 0.1499469525738427, 0.1499542625576943, 0.149941412414315, 0.1499425861946611, 0.1499466479841793, 0.1499390397977854, 0.1499440763400451, 0.1499434453499113, 0.1499438164292859, 0.9999999889934474, 0.1499401427548372, 0.1499414124143142, 0.0298530094986611, 0, 0.149946394038026, 0.1499409788974135, 0.1499358640339312, 0, 0.1499434223484591, 0, 0, 0, 0, 0, 0.1499466479841793, 0.4754712291350279, 0.9999999889840043, 0, 0, 0.1499502633675157, 0, 0, 0, 0.1499656981917203, 0, 0, 0, 0, 0, 0, 0.1499434453498796, 0, 0.1499434453499113, 0.149946952573849, 0.1499401427548372, 0, 0, 0, 0, 0.1499438223974841, 0.1499502633675157, 0.1499434223484591, 0.1499438223974841, 0.1499469525737415, 0.1499440763400451, 0.149946952573849, 0, 0, 0, 0.1499434453498796, 0.1499358640339312, 0.1499462890071672, 0.9999999999465531, 0.9999999889275925, 0.1499390397977854, 0, 0.149941412414315, 0, 0, 0.1499645082853138, 0.1499438223974841, 0.1499462890071672, 0.1499438223974841, 0.9999999889258161, 0.1499363168011766, 0.1499421756762367, 0.1499451194388345, 0, 0.9887113902771899, 0.1499469525737415, 0, 0, 0, 0, 0.1499469525737415, 0, 0.1499596454831307, 0.1499542625576943, 0, 0.1499294905843057, 0, 0, 0, 0.1499440763400451, 0.1499294905843057, 0, 0, 0, 0, 0, 0.9999999889706455, 0, 0, 0, 0.1499438223974841, 0, 0, 0, 0, 0, 0, 0, 0.9999999875606405, 0, 0, 0, 0, 0, 0, 0.149946394038026, 0.1499469525737842, 0.988798597444846, 0, 0, 0, 0.1499656981917203, 0.1499434453498796, 0, 0.1499421756762367, 0.1499462890071694, 0.1499434453499113, 0.999999987674527, 0.149946952573849, 0.1499466479841793, 0, 0.1499434534246957, 0, 0.009026614774475528, 0, 0, 0.008589635567769593, 0.1499656981917203, 0.1499294905843057, 0.1499409788974135, 0.1499462890071672, 0.1499469525737415, 0, 0.9887354711024937, 0.1499656981917211, 0.1499434453498796, 0, 0.1499421756762367, 0.1499421756762367, 0, 0, 0.1499430118281527, 0, 0.149935864033938, 0.1499462890071694, 0.149941412414315, 0.1499434453499113, 0.1499355715703039, 0.1499434223484591, 0.149946952573849, 0, 0.4591405631079122, 0.149946394038026, 0, 0, 0.1499451194388345, 0, 0.1499434453499151, 0.1499368745208407, 0.1499441559478467, 0, 0.1499469525737415, 0, 0.1499430118281527, 0.1499401427548372, 0, 0.1499469525737415, 0, 0.9999999889098548, 0.1499390397977854, 0.1499451194388345, 0.1499401427548372, 0.1499447231072369, 0.1499294905843057, 0.1499323485194725, 0, 0, 0.2, 0.2, 0.2, 0.2, 0.2, 0.2, 0.2, 0.2, 0.2, 0.2, 0.2, 0.2, 0.2, 0.2, 0.2, 0, 0.1499447231072369, 0.1499438223974845, 0, 0, 0, 0.149942175676237, 0, 0, 0.999999988940292, 0.1499451194388345, 0, 0, 0.9999999889691674, 0, 0, 0, 0, 0, 0.9999999999611088, 0, 0, 0, 0, 0.149941412414315, 0.9999999889549082, 0, 0, 0, 0, 0, 0, 0.9999999888958716, 0.1499596454831311, 0, 0.1499469525737415, 0, 0, 0.1499390397977854, 0, 0, 0, 0, 0.9999999889940687, 0.1499414124143174, 0.9999999981424644, 0.149941412414318, 0.1499447231072973, 0.1499502633675187, 0.1499294905843057, 0.1499358640339312, 0.1499656981917203, 0, 0.1499542625577018, 0.1499438164292859, 0.1499438164292859, 0.1499358640339312, 0.149944289582475, 0, 0.1499542625577018, 0.1499390397977854, 0.1499438223974837, 0.9999999888912142, 0.149946394038026, 0.1499462890071694, 0.08277284970314747, 0.00372231300123349, 0.149941412414315, 0, 0.1499434453499151, 0.1499469525737415, 0, 0, 0, 0, 0, 0, 0, 0, 0, 0, 0, 0.1499401427548372, 0.9999999889430912, 0, 0.1684299947811708, 0.9999999889793376, 0, 0, 0, 0, 0, 0.02753801691559998, 0.1499409788974132, 0.1499542625577018, 0.149935864033938, 0, 0, 0, 0, 0, 0, 0.1499542625576943, 0.1499434453499113, 0, 0, 0, 0, 0, 0.1499401427548372, 0, 0, 0.9999999889463193, 0, 0.1499447231072973, 0, 0, 0, 0.1499434453499113, 0, 0.1499401427548372, 0.1499434453499113, 0, 0, 0.1499542625576943, 0, 0.1499358640339576, 0.149941412414315, 0.1499462890071694, 0, 0, 0, 0.1499469525737415, 0.1499425861946604, 0.1499409788974135, 0.1499414124143174, 0, 0.149935864033938, 0, 0.1499656981917203, 0.1499469525737415, 0.149941412414315, 0, 0.1499434534246957, 0.1499434453499113, 0.06722432710144421, 0.1499358640339312, 0.1499434223484591, 0.2784749394352836, 0, 0.1499430118281531, 0, 0.1499593915188083, 0.1499434453499151, 0.1499358640339583, 0.1499676024917739, 0.1499462890071694, 0.1499434534246957, 0.1499451194388345, 0.149946952573849, 0.1499438223974841, 0, 0, 0.1499368745208407, 0.1499434453499151, 0, 0.02270148052631593, 0, 0.1499438164292859, 0.1499502633675187, 0.9992920088804819, 0.1499409788974132, 0, 0, 0.9999999999999976, 0.1499421756762367, 0.1499434534246957, 0, 0.1499593915188087, 0, 0.1499434223484591, 0, 0, 0, 0, 0, 0, 0, 0, 0, 0, 0, 0, 0, 0, 0, 0, 0, 0] 
        ],
       "original name":"lycPic_SAMN09924608"
      },
     "speVen_SAMN27257238":{
       "Global MG94xREV":0.003062488005003856,
       "Nucleotide GTR":0.003067094715559414,
       "Posterior prob omega class by site":        [
[0, 0, 0, 0, 0, 0.8500305469151487, 0.8500303433795077, 0, 0, 0.543818618546948, 0.8500268639402855, 0.8500303465065099, 1.189667171803637e-08, 0.8500268639402863, 0.8500298565038216, 0.8500346421268626, 0, 0.8500347998978391, 0.01052618586337004, 1.055033039865558e-08, 0, 0.7999999999999999, 0.7999999999999999, 0.7999999999999999, 0.7999999999999999, 0.7999999999999999, 0.7999999999999999, 0.7999999999999999, 0.2500000000000001, 0.01, 0.75, 0.8000000000000004, 0.5000000000000004, 0.8, 0.5, 0.5, 0.8, 0.75, 0.7999999999999999, 0.7999999999999999, 0.7999999999999999, 0.7999999999999999, 0.7999999999999999, 0.7999999999999999, 0, 0.850031645020999, 0.8500303433795077, 0, 0.8500298565038118, 0.850030162922045, 1.092951820804811e-08, 0.8500328536391214, 0.8500316450209998, 0.8500310108097031, 0.850031645020999, 0.8500316450209998, 0.8500268639402863, 0.8500298565038118, 0, 0.8500298565038208, 0, 0.8500219333684707, 0.850030162922045, 0.8500237407906476, 0.8500298565038118, 0.850031645020999, 0.8500298565038118, 0, 0.850031645020999, 0.8500305424681636, 0.5260223953395703, 0.8500328536391214, 0.8500303465065103, 0.8500290106733548, 0.850029642673454, 0.850031645020999, 0.8500343975566446, 1.060081938519128e-08, 0.8500343975566446, 0.8500286524868662, 0.8500307812246884, 0.8500298565038102, 0.8500303465065103, 0.8500268639402863, 0, 0.850029010673354, 0.8500185268155025, 0.9788724797144854, 0, 0.8500298565038102, 0.5223809623409287, 0.5278898228142521, 0.8500302062084398, 0.9833120500893644, 0.8500380849124353, 0, 0, 0, 0, 0, 0, 0, 0, 0, 0, 0.9774310837678657, 0, 0, 0, 0, 0, 0, 0, 0, 0, 0, 0, 0, 0, 0, 0, 0, 0.8500305469151442, 0, 0, 0, 0, 0, 0, 0, 1.053435166565677e-08, 0, 0, 0, 0, 0, 1.783133879232225e-10, 0, 1.052814412009112e-08, 0, 0, 0, 0, 0, 0, 0, 0, 0, 0, 0, 1.050134618231414e-08, 0, 0, 0, 0, 0, 0, 0, 0, 0.9739189860285452, 0, 0, 0, 0.8500300908142481, 0, 1.05593815593083e-08, 0, 0, 0, 0, 0, 0, 0, 0, 0, 0.8500218259483076, 0, 0.850018526815504, 0.8500218259483076, 0, 0.850018526815504, 0, 0.8500346421268664, 0.7327978972474655, 0.8500329266802967, 0.8500218259483068, 0.850031645020999, 0.8500268638947189, 0.8500268638554337, 0.8500328535436011, 0, 0, 0, 0, 0.850018526815504, 0.850029010673354, 0.8500305469151435, 0, 0, 0, 0, 0, 0, 0, 0, 0, 0, 0.8500328536391222, 0, 0, 0, 0, 0, 1.061594559642583e-08, 0, 0, 0, 0, 0.8726220598179153, 0, 0, 0.8500289542912191, 0, 0.8500303433795077, 0.8500305424681636, 0, 0, 0, 0, 0, 1.06184697613263e-08, 0.8500288171191043, 0.8500312328768928, 0.8500217961910607, 0, 0.8500307812246884, 0.8500307812246888, 0, 0.8500307812246884, 0.8500305469151435, 0.8500298565038216, 1.06561573454891e-08, 0, 0, 0.01065878880663699, 0, 0, 0, 0, 1.052299379174665e-08, 0.8500298565038102, 0, 0, 0, 0.8500305469151435, 0.8500312328768928, 0.8500305469151435, 0, 0, 0, 0, 0.8500268639402863, 0, 0.8500323309786083, 0, 0.8500305469151435, 0.8500286524868725, 0.8500298565038216, 0, 0, 0, 0.8500305469151487, 0.850029642673454, 0.8500247038910634, 0.8500303465065099, 0.8500305469151442, 0, 0.8202487609944503, 0.8500286524868662, 0.8500385365465231, 0.8500305424681636, 0, 0.8500288171191043, 0, 0.8500286524868725, 0.8500268639402863, 0.8500305469151532, 0.8500300908142481, 0.8500305469151442, 0, 0, 0.8500318793291284, 0.8500385365465231, 0, 0.00165883431459568, 0, 0.850031645020999, 0.8500268639402863, 0.8500312328768928, 0.8500305469151435, 0, 0, 0, 0, 0, 0, 0, 0, 0, 0.8500305469151442, 0, 0, 0, 0, 0, 0, 0, 0.850028652486873, 0.01051066250123915, 0, 0.8500305469151532, 0.8500302062084402, 0.8500346421268656, 0.850029642673454, 0.8500302062084402, 0.8500329266802967, 0.8500247038910634, 0, 0.8500307812246884, 0.8500268639402863, 0.8500329266802967, 0, 0.8500298565038216, 0.8500268639402863, 0.8500380849124345, 0, 0, 0, 0, 0, 0.8500340960819969, 0.8500328536391206, 0.8500286524868725, 0, 0, 0, 0, 0, 0, 0.8500380849124345, 0, 0.8500380849124345, 0, 0, 0, 0, 0, 0.8500380849124345, 1.05198959430928e-08, 0.8500286524868662, 0.850029010673354, 0, 0.850030162922045, 0.8500300908142481, 0, 0, 0.8500286524868662, 0, 1.05698607699539e-08, 0, 0.8500340960819969, 0.8500286524868571, 0, 0, 0, 0, 0.8500305424681636, 0.8500316450209998, 0, 0, 0, 0, 0, 0, 0, 1.058644701944647e-08, 0, 0, 0.8500328536391222, 0.6929053413004275, 0.01056539939269453, 0.8500268639402855, 0.8500305424681636, 0.8500288171191039, 0.8968355708672077, 0.8500346421268633, 0.8500347998978391, 0.8500288171191043, 0.8500268639402855, 0, 0.8500286524868571, 0.8500247038910634, 0.8500316450209998, 0.8500310108097031, 0.8500288171191043, 0.8500329266802967, 0.8500302062084398, 0.8500305469151435, 0.8500303465065099, 1.053535766653094e-08, 0.8500323309786086, 0.8500316450209998, 0.9434709704083009, 0, 0.8500289542912191, 0.8500318793291284, 0.8500346421268671, 0, 0.8500305591569486, 0, 0, 0, 0, 0, 0.8500288171191043, 0.5017746449224908, 1.053969453839046e-08, 0, 0, 0.8500268639402863, 0, 0, 0, 0.850018526815504, 0, 0, 0, 0, 0, 0, 0.8500305469151495, 0, 0.8500305469151442, 0.8500286524868556, 0.8500323309786083, 0, 0, 0, 0, 0.8500303433795077, 0.8500268639402863, 0.8500305591569486, 0.8500303433795077, 0.8500286524868725, 0.8500302062084398, 0.850028652486856, 0, 0, 0, 0.8500305469151487, 0.8500346421268671, 0.8500290106733548, 1.189621378243893e-08, 1.056880823739106e-08, 0.8500329266802967, 0, 0.8500316450209998, 0, 0, 0.8500191695187447, 0.8500303433795077, 0.850029010673354, 0.8500303433795077, 1.057053133305197e-08, 0.8500343975566446, 0.8500312328768928, 0.850029642673454, 0, 0.01067918643759745, 0.8500286524868725, 0, 0, 0, 0, 0.8500286524868725, 0, 0.850021796191061, 0.8500247038910634, 0, 0.8500380849124353, 0, 0, 0, 0.8500302062084398, 0.8500380849124353, 0, 0, 0, 0, 0, 1.054694128584548e-08, 0, 0, 0, 0.8500303433082864, 0, 0, 0, 0, 0, 0, 0, 1.126528653952879e-08, 0, 0, 0, 0, 0, 0, 0.8500289542912191, 0.8500286524868662, 0.01063530514773889, 0, 0, 0, 0.850018526815504, 0.8500305469151487, 0, 0.8500312328768928, 0.850029010673354, 0.8500305469151442, 1.12092999168545e-08, 0.850028652486856, 0.8500288171191043, 0, 0.8500305424681636, 0, 0.9838812517505906, 0, 0, 0.9663323666711627, 0.850018526815504, 0.8500380849124345, 0.8500318793291284, 0.850029010673354, 0.850028652486873, 0, 0.01067045544974476, 0.8500185268155033, 0.8500305469151495, 0, 0.8500312328768928, 0.8500312328768928, 0, 0, 0.8500307812246888, 0, 0.8500346421268664, 0.850029010673354, 0.8500316450209998, 0.8500305469151442, 0.8500347998978399, 0.8500305591569486, 0.850028652486856, 0, 0.5180923737419819, 0.8500289542912191, 0, 0, 0.850029642673454, 0, 0.8500305469151435, 0.8500340960819969, 0.850030162922045, 0, 0.850028652486873, 0, 0.8500307812246888, 0.8500323309786083, 0, 0.850028652486873, 0, 1.057886315903323e-08, 0.8500329266802967, 0.850029642673454, 0.8500323309786083, 0.8500298565038216, 0.8500380849124353, 0.850036541118898, 0, 0, 0.7999999999999999, 0.7999999999999999, 0.7999999999999999, 0.7999999999999999, 0.7999999999999999, 0.7999999999999999, 0.7999999999999999, 0.7999999999999999, 0.7999999999999999, 0.7999999999999999, 0.7999999999999999, 0.7999999999999999, 0.7999999999999999, 0.7999999999999999, 0.7999999999999999, 0, 0.8500298565038216, 0.8500303433795073, 0, 0, 0, 0.8500312328768928, 0, 0, 1.056152608991988e-08, 0.850029642673454, 0, 0, 1.054760848687852e-08, 0, 0, 0, 0, 0, 0.01051756842904835, 0, 0, 0, 0, 0.850031645020999, 1.055519781335221e-08, 0, 0, 0, 0, 0, 0, 1.057867925371353e-08, 0.8500217961852312, 0, 0.850028652486873, 0, 0, 0.8500329266802967, 0, 0, 0, 0, 1.053472615302228e-08, 0.850031645020999, 1.303631195951501e-08, 0.850031645020999, 0.8500298565038118, 0.8500268639402855, 0.8500380849124345, 0.8500346421268671, 0.850018526815504, 0, 0.8500247038910623, 0.8500303465065099, 0.8500303465065099, 0.8500346421268671, 0.8500300908142481, 0, 0.850024703891062, 0.8500329266802967, 0.8500303433795077, 1.05877414908253e-08, 0.8500289542912194, 0.8500290106733548, 0.00238297774113254, 0.003803683571667495, 0.850031645020999, 0, 0.8500305469151435, 0.8500286524868725, 0, 0, 0, 0, 0, 0, 0, 0, 0, 0, 0, 0.8500323309786083, 1.05605242381161e-08, 0, 0.002909368169172747, 1.054180405962817e-08, 0, 0, 0, 0, 0, 0.9488250669354329, 0.8500318793291284, 0.8500247038910616, 0.8500346421268656, 0, 0, 0, 0, 0, 0, 0.8500247038910634, 0.8500305469151435, 0, 0, 0, 0, 0, 0.8500323309786083, 0, 0, 1.055889581353883e-08, 0, 0.8500298565038118, 0, 0, 0, 0.8500305469151435, 0, 0.8500323309786083, 0.8500305469151442, 0, 0, 0.8500247038910628, 0, 0.8500346421268626, 0.8500316450209998, 0.850029010673354, 0, 0, 0, 0.8500286524868725, 0.8500310108097031, 0.850031879329128, 0.850031645020999, 0, 0.8500346421268664, 0, 0.850018526815504, 0.850028652486873, 0.850031645020999, 0, 0.8500305424681636, 0.8500305469151442, 0.9012447790383761, 0.8500346421268671, 0.8500305591569486, 0.6662036211595637, 0, 0.8500307812246884, 0, 0.8500219333684707, 0.8500305469151435, 0.8500346421268626, 0.8500174982472001, 0.850029010673354, 0.8500305424681636, 0.850029642673454, 0.850028652486856, 0.8500303433795077, 0, 0, 0.8500340960819969, 0.8500305469151435, 0, 0.9798881118765915, 0, 0.8500303465065099, 0.8500268639402855, 0.7805541954922269, 0.8500318793291284, 0, 0, 1.11769685267791e-08, 0.8500312328768928, 0.8500305424681636, 0, 0.8500219333684707, 0, 0.8500305591569486, 0, 0, 0, 0, 0, 0, 0, 0, 0, 0, 0, 0, 0, 0, 0, 0, 0, 0],
        [0, 0, 0, 0, 0, 0.1499694530848513, 0.1499696566204923, 0, 0, 0.456181381453052, 0.1499731360597145, 0.1499696534934901, 0.9999999881033282, 0.1499731360597137, 0.1499701434961784, 0.1499653578731374, 0, 0.1499652001021609, 0.9894738141366299, 0.9999999894496696, 0, 0.2000000000000001, 0.2000000000000001, 0.2000000000000001, 0.2000000000000001, 0.2000000000000001, 0.2000000000000001, 0.2000000000000001, 0.75, 0.99, 0.25, 0.1999999999999996, 0.4999999999999996, 0.2, 0.5, 0.5, 0.2, 0.25, 0.2000000000000001, 0.2000000000000001, 0.2000000000000001, 0.2000000000000001, 0.2000000000000001, 0.2000000000000001, 0, 0.149968354979001, 0.1499696566204923, 0, 0.1499701434961882, 0.149969837077955, 0.9999999890704818, 0.1499671463608786, 0.1499683549790002, 0.1499689891902969, 0.149968354979001, 0.1499683549790002, 0.1499731360597137, 0.1499701434961882, 0, 0.1499701434961792, 0, 0.1499780666315293, 0.149969837077955, 0.1499762592093524, 0.1499701434961882, 0.149968354979001, 0.1499701434961882, 0, 0.149968354979001, 0.1499694575318364, 0.4739776046604297, 0.1499671463608786, 0.1499696534934897, 0.1499709893266452, 0.149970357326546, 0.149968354979001, 0.1499656024433554, 0.9999999893991807, 0.1499656024433554, 0.1499713475131338, 0.1499692187753116, 0.1499701434961898, 0.1499696534934897, 0.1499731360597137, 0, 0.149970989326646, 0.1499814731844975, 0.02112752028551457, 0, 0.1499701434961898, 0.4776190376590713, 0.4721101771857479, 0.1499697937915602, 0.0166879499106356, 0.1499619150875647, 0, 0, 0, 0, 0, 0, 0, 0, 0, 0, 0.02256891623213431, 0, 0, 0, 0, 0, 0, 0, 0, 0, 0, 0, 0, 0, 0, 0, 0, 0.1499694530848558, 0, 0, 0, 0, 0, 0, 0, 0.9999999894656484, 0, 0, 0, 0, 0, 0.9999999998216866, 0, 0.9999999894718559, 0, 0, 0, 0, 0, 0, 0, 0, 0, 0, 0, 0.9999999894986538, 0, 0, 0, 0, 0, 0, 0, 0, 0.02608101397145479, 0, 0, 0, 0.1499699091857519, 0, 0.9999999894406184, 0, 0, 0, 0, 0, 0, 0, 0, 0, 0.1499781740516924, 0, 0.149981473184496, 0.1499781740516924, 0, 0.149981473184496, 0, 0.1499653578731336, 0.2672021027525345, 0.1499670733197033, 0.1499781740516932, 0.149968354979001, 0.1499731361052811, 0.1499731361445663, 0.1499671464563989, 0, 0, 0, 0, 0.149981473184496, 0.149970989326646, 0.1499694530848565, 0, 0, 0, 0, 0, 0, 0, 0, 0, 0, 0.1499671463608778, 0, 0, 0, 0, 0, 0.9999999893840544, 0, 0, 0, 0, 0.1273779401820847, 0, 0, 0.1499710457087809, 0, 0.1499696566204923, 0.1499694575318364, 0, 0, 0, 0, 0, 0.9999999893815302, 0.1499711828808957, 0.1499687671231072, 0.1499782038089393, 0, 0.1499692187753116, 0.1499692187753112, 0, 0.1499692187753116, 0.1499694530848565, 0.1499701434961784, 0.9999999893438426, 0, 0, 0.989341211193363, 0, 0, 0, 0, 0.9999999894770062, 0.1499701434961898, 0, 0, 0, 0.1499694530848565, 0.1499687671231072, 0.1499694530848565, 0, 0, 0, 0, 0.1499731360597137, 0, 0.1499676690213917, 0, 0.1499694530848565, 0.1499713475131275, 0.1499701434961784, 0, 0, 0, 0.1499694530848513, 0.149970357326546, 0.1499752961089366, 0.1499696534934901, 0.1499694530848558, 0, 0.1797512390055497, 0.1499713475131338, 0.1499614634534769, 0.1499694575318364, 0, 0.1499711828808957, 0, 0.1499713475131275, 0.1499731360597137, 0.1499694530848468, 0.1499699091857519, 0.1499694530848558, 0, 0, 0.1499681206708716, 0.1499614634534769, 0, 0.9983411656854043, 0, 0.149968354979001, 0.1499731360597137, 0.1499687671231072, 0.1499694530848565, 0, 0, 0, 0, 0, 0, 0, 0, 0, 0.1499694530848558, 0, 0, 0, 0, 0, 0, 0, 0.149971347513127, 0.9894893374987609, 0, 0.1499694530848468, 0.1499697937915598, 0.1499653578731344, 0.149970357326546, 0.1499697937915598, 0.1499670733197033, 0.1499752961089366, 0, 0.1499692187753116, 0.1499731360597137, 0.1499670733197033, 0, 0.1499701434961784, 0.1499731360597137, 0.1499619150875655, 0, 0, 0, 0, 0, 0.1499659039180031, 0.1499671463608794, 0.1499713475131275, 0, 0, 0, 0, 0, 0, 0.1499619150875655, 0, 0.1499619150875655, 0, 0, 0, 0, 0, 0.1499619150875655, 0.999999989480104, 0.1499713475131338, 0.149970989326646, 0, 0.149969837077955, 0.1499699091857519, 0, 0, 0.1499713475131338, 0, 0.9999999894301392, 0, 0.1499659039180031, 0.1499713475131429, 0, 0, 0, 0, 0.1499694575318364, 0.1499683549790002, 0, 0, 0, 0, 0, 0, 0, 0.9999999894135529, 0, 0, 0.1499671463608778, 0.3070946586995725, 0.9894346006073055, 0.1499731360597145, 0.1499694575318364, 0.1499711828808961, 0.1031644291327923, 0.1499653578731367, 0.1499652001021609, 0.1499711828808957, 0.1499731360597145, 0, 0.1499713475131429, 0.1499752961089366, 0.1499683549790002, 0.1499689891902969, 0.1499711828808957, 0.1499670733197033, 0.1499697937915602, 0.1499694530848565, 0.1499696534934901, 0.9999999894646423, 0.1499676690213914, 0.1499683549790002, 0.05652902959169914, 0, 0.1499710457087809, 0.1499681206708716, 0.1499653578731329, 0, 0.1499694408430514, 0, 0, 0, 0, 0, 0.1499711828808957, 0.4982253550775092, 0.9999999894603054, 0, 0, 0.1499731360597137, 0, 0, 0, 0.149981473184496, 0, 0, 0, 0, 0, 0, 0.1499694530848505, 0, 0.1499694530848558, 0.1499713475131444, 0.1499676690213917, 0, 0, 0, 0, 0.1499696566204923, 0.1499731360597137, 0.1499694408430514, 0.1499696566204923, 0.1499713475131275, 0.1499697937915602, 0.149971347513144, 0, 0, 0, 0.1499694530848513, 0.1499653578731329, 0.1499709893266452, 0.9999999881037862, 0.9999999894311917, 0.1499670733197033, 0, 0.1499683549790002, 0, 0, 0.1499808304812553, 0.1499696566204923, 0.149970989326646, 0.1499696566204923, 0.9999999894294687, 0.1499656024433554, 0.1499687671231072, 0.149970357326546, 0, 0.9893208135624025, 0.1499713475131275, 0, 0, 0, 0, 0.1499713475131275, 0, 0.149978203808939, 0.1499752961089366, 0, 0.1499619150875647, 0, 0, 0, 0.1499697937915602, 0.1499619150875647, 0, 0, 0, 0, 0, 0.9999999894530587, 0, 0, 0, 0.1499696566917136, 0, 0, 0, 0, 0, 0, 0, 0.9999999887347134, 0, 0, 0, 0, 0, 0, 0.1499710457087809, 0.1499713475131338, 0.9893646948522611, 0, 0, 0, 0.149981473184496, 0.1499694530848513, 0, 0.1499687671231072, 0.149970989326646, 0.1499694530848558, 0.9999999887907001, 0.149971347513144, 0.1499711828808957, 0, 0.1499694575318364, 0, 0.0161187482494094, 0, 0, 0.03366763332883727, 0.149981473184496, 0.1499619150875655, 0.1499681206708716, 0.149970989326646, 0.149971347513127, 0, 0.9893295445502552, 0.1499814731844967, 0.1499694530848505, 0, 0.1499687671231072, 0.1499687671231072, 0, 0, 0.1499692187753112, 0, 0.1499653578731336, 0.149970989326646, 0.1499683549790002, 0.1499694530848558, 0.1499652001021601, 0.1499694408430514, 0.149971347513144, 0, 0.4819076262580181, 0.1499710457087809, 0, 0, 0.149970357326546, 0, 0.1499694530848565, 0.1499659039180031, 0.149969837077955, 0, 0.149971347513127, 0, 0.1499692187753112, 0.1499676690213917, 0, 0.149971347513127, 0, 0.9999999894211369, 0.1499670733197033, 0.149970357326546, 0.1499676690213917, 0.1499701434961784, 0.1499619150875647, 0.149963458881102, 0, 0, 0.2000000000000001, 0.2000000000000001, 0.2000000000000001, 0.2000000000000001, 0.2000000000000001, 0.2000000000000001, 0.2000000000000001, 0.2000000000000001, 0.2000000000000001, 0.2000000000000001, 0.2000000000000001, 0.2000000000000001, 0.2000000000000001, 0.2000000000000001, 0.2000000000000001, 0, 0.1499701434961784, 0.1499696566204927, 0, 0, 0, 0.1499687671231072, 0, 0, 0.9999999894384739, 0.149970357326546, 0, 0, 0.9999999894523915, 0, 0, 0, 0, 0, 0.9894824315709516, 0, 0, 0, 0, 0.149968354979001, 0.9999999894448022, 0, 0, 0, 0, 0, 0, 0.9999999894213207, 0.1499782038147688, 0, 0.149971347513127, 0, 0, 0.1499670733197033, 0, 0, 0, 0, 0.9999999894652738, 0.149968354979001, 0.9999999869636881, 0.149968354979001, 0.1499701434961882, 0.1499731360597145, 0.1499619150875655, 0.1499653578731329, 0.149981473184496, 0, 0.1499752961089377, 0.1499696534934901, 0.1499696534934901, 0.1499653578731329, 0.1499699091857519, 0, 0.149975296108938, 0.1499670733197033, 0.1499696566204923, 0.9999999894122585, 0.1499710457087806, 0.1499709893266452, 0.9976170222588675, 0.9961963164283325, 0.149968354979001, 0, 0.1499694530848565, 0.1499713475131275, 0, 0, 0, 0, 0, 0, 0, 0, 0, 0, 0, 0.1499676690213917, 0.9999999894394758, 0, 0.9970906318308272, 0.9999999894581959, 0, 0, 0, 0, 0, 0.05117493306456711, 0.1499681206708716, 0.1499752961089384, 0.1499653578731344, 0, 0, 0, 0, 0, 0, 0.1499752961089366, 0.1499694530848565, 0, 0, 0, 0, 0, 0.1499676690213917, 0, 0, 0.9999999894411041, 0, 0.1499701434961882, 0, 0, 0, 0.1499694530848565, 0, 0.1499676690213917, 0.1499694530848558, 0, 0, 0.1499752961089372, 0, 0.1499653578731374, 0.1499683549790002, 0.149970989326646, 0, 0, 0, 0.1499713475131275, 0.1499689891902969, 0.149968120670872, 0.149968354979001, 0, 0.1499653578731336, 0, 0.149981473184496, 0.149971347513127, 0.149968354979001, 0, 0.1499694575318364, 0.1499694530848558, 0.09875522096162392, 0.1499653578731329, 0.1499694408430514, 0.3337963788404363, 0, 0.1499692187753116, 0, 0.1499780666315293, 0.1499694530848565, 0.1499653578731374, 0.1499825017527999, 0.149970989326646, 0.1499694575318364, 0.149970357326546, 0.149971347513144, 0.1499696566204923, 0, 0, 0.1499659039180031, 0.1499694530848565, 0, 0.02011188812340847, 0, 0.1499696534934901, 0.1499731360597145, 0.2194458045077731, 0.1499681206708716, 0, 0, 0.9999999888230314, 0.1499687671231072, 0.1499694575318364, 0, 0.1499780666315293, 0, 0.1499694408430514, 0, 0, 0, 0, 0, 0, 0, 0, 0, 0, 0, 0, 0, 0, 0, 0, 0, 0] 
        ],
       "original name":"speVen_SAMN27257238"
      },
     "uroCin_SAMN04495241":{
       "Global MG94xREV":0.01268093667636367,
       "Nucleotide GTR":0.01268955993269751,
       "Posterior prob omega class by site":        [
[0, 0, 0, 0, 0, 0.8501264413315468, 0.8501255970234861, 0, 0, 0.6310854227484644, 0.8501112019609437, 0.8501256114414273, 1.599027058930434e-09, 0.8501112019609444, 0.8501235874395239, 0.8501433877273826, 0, 0.8501440437979962, 0.01232601521765554, 1.205331172028034e-08, 0, 0.8, 0.8, 0.8, 0.8, 0.8, 0.8, 0.8, 0.2500000000000001, 0.01, 0.75, 0.8000000000000004, 0.5, 0.8000000000000007, 0.5, 0.5, 0.8, 0.75, 0.8, 0.8, 0.8, 0.8, 0.8, 0.8, 0, 0.8500000000000001, 0.8500000000000001, 0, 0.8500000000000001, 0.8500000000000001, 1e-08, 0.8500000000000001, 0.8500000000000001, 0.8500000000000001, 0.8500000000000001, 0.8500000000000001, 0.8500000000000001, 0.8500000000000001, 0, 0.8500000000000001, 0, 0.8500000000000001, 0.8500000000000001, 0.8500000000000001, 0.8500000000000001, 0.8500000000000001, 0.8500000000000001, 0, 0.8500000000000001, 0.8500000000000001, 0.4905351913089929, 0.8500000000000001, 0.8500000000000001, 0.8500648318919019, 0.8501226986697937, 0.8501309858343419, 0.8501423756440282, 1.129855788655962e-08, 0.8501423756440288, 0.8501186008601042, 0.8501274088917129, 0.8501235874387272, 0.8501256114414273, 0.8501112019609444, 0, 0.850120086938579, 0.8500766970787256, 0.9955044281070783, 0, 0.8501235874387272, 0.603142096446846, 0.6204572735957637, 0.8501250293729703, 0.9973382765032801, 0.8501576338765851, 0, 0, 0, 0, 0, 0, 0, 0, 0, 0, 0.9940128426752766, 0, 0, 0, 0, 0, 0, 0, 0, 0, 0, 0, 0, 0, 0, 0, 0, 0.8501264413311904, 0, 0, 0, 0, 0, 0, 0, 1.205380485449749e-08, 0, 0, 0, 0, 0, 2.633245858721719e-10, 0, 1.196797362399944e-08, 0, 0, 0, 0, 0, 0, 0, 0, 0, 0, 0, 1.210652776727926e-08, 0, 0, 0, 0, 0, 0, 0, 0, 0.9958586123078879, 0, 0, 0, 0.8501245550147883, 0, 1.230171607190444e-08, 0, 0, 0, 0, 0, 0, 0, 0, 0, 0.8500000000000001, 0, 0.8500000000000009, 0.85001312855801, 0, 0.8500766970787627, 0, 0.8500000000000001, 0.7327254249999998, 0.8500000000000001, 0.8499999999999993, 0.8500000000000001, 0.8500524453363587, 0.8501112019609444, 0.8501359898367249, 0, 0, 0, 0, 0.8500766970787633, 0.8501200869385798, 0.8501264413311481, 0, 0, 0, 0, 0, 0, 0, 0, 0, 0, 0.8501359898367959, 0, 0, 0, 0, 0, 1.065604560536558e-08, 0, 0, 0, 0, 0.9505343360453222, 0, 0, 0.8500000000000001, 0, 0.8500000000000001, 0.850020668374289, 0, 0, 0, 0, 0, 1.219471091238864e-08, 0.8501192805742201, 0.8501292780772545, 0.8500902280028569, 0, 0.8501274088917129, 0.8501274088917129, 0, 0.8501274088917129, 0.8501264413311473, 0.8500587764723887, 1e-08, 0, 0, 0.01, 0, 0, 0, 0, 4.380616839285711e-10, 0.8501235874387265, 0, 0, 0, 0.8501264413311473, 0.8501292780772545, 0.8501264413311904, 0, 0, 0, 0, 0.8501112019609708, 0, 0.8501338225093688, 0, 0.8501264413311481, 0.850118600860581, 0.8501235874395261, 0, 0, 0, 0.8501264413315468, 0.8501226986697937, 0.8501022604112429, 0.8501256114414273, 0.8501264413311904, 0, 0.9381853118188426, 0.8501186008601042, 0.8501595027515673, 0.8501264242295898, 0, 0.8501192805742201, 0, 0.850118600860581, 0.8501112019609708, 0.8501264413318352, 0.850124555014788, 0.8501264413311481, 0, 0, 0.8501319533705524, 0.8501595027515673, 0, 0.9982112805244151, 0, 0.8501309858343419, 0.8501112019609708, 0.8501292780772549, 0.8501264413311904, 0, 0, 0, 0, 0, 0, 0, 0, 0, 0.8501264413311481, 0, 0, 0, 0, 0, 0, 0, 0.850118600860581, 0.01223737029844555, 0, 0.8501264413318352, 0.8501250293729703, 0.8501433877276025, 0.8501226986697937, 0.8501250293729706, 0.8501362888710411, 0.8501022604112429, 0, 0.8501274088917125, 0.8501112019609444, 0.8501362888710419, 0, 0.8501235874395253, 0.8501112019609716, 0.8501576338765851, 0, 0, 0, 0, 0, 0.850141131321458, 0.8501359898367249, 0.850118600860581, 0, 0, 0, 0, 0, 0, 0.8501576338765851, 0, 0.8501576338765851, 0, 0, 0, 0, 0, 0.8501576338765851, 1.497092523439481e-10, 0.8501186008601046, 0.850120086938579, 0, 0.8501248545918559, 0.850124555014788, 0, 0, 0.8501186008601046, 0, 1.10264627333774e-08, 0, 0.850141131321458, 0.8501186008594511, 0, 0, 0, 0, 0.8501264242295906, 0.8501309858343546, 0, 0, 0, 0, 0, 0, 0, 1.239132777101423e-08, 0, 0, 0.8500772407609589, 0.9100140841075128, 0.0001355195773578596, 0.8501112019609437, 0.8501264242295906, 0.8501192805742205, 0.9695069281300768, 0.8501433877273826, 0.8501440437979962, 0.8501192805742205, 0.8501112019609708, 0, 0.8501186008594518, 0.8501022604112429, 0.8501309858343697, 0.8501283639757428, 0.8501192805742201, 0.8501362888710411, 0.8501250293729703, 0.8501264413311904, 0.8501256114414268, 1.179887550976276e-08, 0.8501338225093692, 0.8501309858343713, 0.9879373170781689, 0, 0.8501198482427347, 0.8501319533705524, 0.8501433877276839, 0, 0.8501264947808537, 0, 0, 0, 0, 0, 0.8500722993827531, 0.581372701265622, 1.195881768199235e-08, 0, 0, 0.8501112019609708, 0, 0, 0, 0.8500766970787633, 0, 0, 0, 0, 0, 0, 0.8501264413315475, 0, 0.8501264413311904, 0.8501186008593778, 0.8501338225093688, 0, 0, 0, 0, 0.8501255970234861, 0.8501112019609708, 0.8501264947808544, 0.8501255970234861, 0.850118600860581, 0.8501250293729703, 0.8501186008593782, 0, 0, 0, 0.8501264413315468, 0.8501433877276833, 0.8501200869386069, 2.44067069526316e-09, 1.451472539205054e-10, 0.8501362888710411, 0, 0.8501309858343697, 0, 0, 0.8500793574189245, 0.8501255970234861, 0.8501200869386069, 0.8501255970234861, 1.203441343030959e-08, 0.8501423756440282, 0.8501292780772549, 0.8501226986697937, 0, 0.0104675029079783, 0.850118600860581, 0, 0, 0, 0, 0.850118600860581, 0, 0.8500902280028569, 0.8501022604112429, 0, 0.8501576338765858, 0, 0, 0, 0.8501250293729703, 0.8501576338765858, 0, 0, 0, 0, 0, 8.345165486901303e-11, 0, 0, 0, 0.8501255970234861, 0, 0, 0, 0, 0, 0, 0, 5.087494723524068e-09, 0, 0, 0, 0, 0, 0, 0.8501198482427343, 0.8501186008601046, 0.0103414533618996, 0, 0, 0, 0.8500766970787633, 0.8501264413315468, 0, 0.8501292780772549, 0.850120086938579, 0.8501264413311904, 1.248708780348525e-09, 0.8501186008593778, 0.8501192805742205, 0, 0.8501264242295898, 0, 0.9961017989570222, 0, 0, 0.9955462735617561, 0.8500766970787633, 0.8501576338765851, 0.8501319533705524, 0.8501200869386069, 0.8500661770886182, 0, 0.01, 0.8500000000000001, 0.8500000000000001, 0, 0.8500000000000001, 0.8500676689248774, 0, 0, 0.8501274088917129, 0, 0.8501433877276031, 0.8501200869385798, 0.8501309858343697, 0.8500648318918023, 0.8500668310684011, 0.8501264947808537, 0.8501186008593782, 0, 0.6034276162163422, 0.8501198482427343, 0, 0, 0.8501226986697937, 0, 0.8501264413311473, 0.850141131321458, 0.8501248545918559, 0, 0.850118600860581, 0, 0.8501274088917129, 0.8501338225093688, 0, 0.850118600860581, 0, 5.18355198730183e-10, 0.8501362888710411, 0.8501226986697937, 0.8501338225093688, 0.8501235874395253, 0.8501576338765851, 0.8501512457802809, 0, 0, 0.8, 0.8, 0.8, 0.8, 0.8, 0.8, 0.8, 0.8, 0.8, 0.8, 0.8, 0.8, 0.8, 0.8, 0.8, 0, 0.8501235874395261, 0.8501255970234861, 0, 0, 0, 0.8501292780772545, 0, 0, 1.214338959087696e-08, 0.8501226986697937, 0, 0, 1.522446830549327e-10, 0, 0, 0, 0, 0, 0.01226889202662563, 0, 0, 0, 0, 0.8501309858343705, 1.196788824394805e-08, 0, 0, 0, 0, 0, 0, 6.754855674143184e-10, 0.8500902280028565, 0, 0.850118600860581, 0, 0, 0.8501362888710411, 0, 0, 0, 0, 1.192859783180234e-08, 0.8501309858343425, 2.433905473518084e-08, 0.8501309858343419, 0.8501235874388526, 0.8501112019609437, 0.8501576338765851, 0.8501433877276833, 0.8500766970787633, 0, 0.850102260411161, 0.8501256114414273, 0.8501256114414273, 0.8501433877276833, 0.8501245550147883, 0, 0.850102260411161, 0.8501362888710411, 0.8501255970234864, 1.227740833751487e-08, 0.8501198482427347, 0.8501200869385798, 0.9524226150208637, 0.8953444753124195, 0.8500000000000001, 0, 0.8500648318917584, 0.850118600860581, 0, 0, 0, 0, 0, 0, 0, 0, 0, 0, 0, 0.8501338225093688, 6.383230048125543e-10, 0, 0.8895360088193481, 1.209277762299318e-08, 0, 0, 0, 0, 0, 0.9905910147574798, 0.8501319533705524, 0.850102260411161, 0.8501433877276031, 0, 0, 0, 0, 0, 0, 0.8501022604112429, 0.8501264413311904, 0, 0, 0, 0, 0, 0.8501338225093688, 0, 0, 1.238324511975783e-08, 0, 0.8501235874388526, 0, 0, 0, 0.8501264413311904, 0, 0.8501338225093688, 0.8501264413311912, 0, 0, 0.8501022604112423, 0, 0.8501433877273826, 0.8501309858343697, 0.850120086938579, 0, 0, 0, 0.850118600860581, 0.8501283639757428, 0.8501319533705524, 0.8501309858343419, 0, 0.8501433877276031, 0, 0.8500766970787633, 0.850118600860581, 0.8501309858343516, 0, 0.8501264242295898, 0.8501264413311912, 0.9690652338651384, 0.8501433877276833, 0.8501264947808537, 0.8259612850876581, 0, 0.8501274088917129, 0, 0.8500907957624463, 0.8501264413311473, 0.8501433877273818, 0.8500724395306767, 0.850120086938579, 0.8501264242295898, 0.8501226986697937, 0.8501186008593782, 0.8501255970234861, 0, 0, 0.850141131321458, 0.8501264413311473, 0, 0.9921280572255184, 0, 0.8501256114414268, 0.8501112019609437, 0.9215514749211338, 0.8501319533705524, 0, 0, 1.508844769141386e-08, 0.8501292780772549, 0.8501264242295906, 0, 0.8500907957624463, 0, 0.8501264947808537, 0, 0, 0, 0, 0, 0, 0, 0, 0, 0, 0, 0, 0, 0, 0, 0, 0, 0],
        [0, 0, 0, 0, 0, 0.1498735586684532, 0.1498744029765139, 0, 0, 0.3689145772515356, 0.1498887980390563, 0.1498743885585727, 0.999999998400973, 0.1498887980390556, 0.1498764125604761, 0.1498566122726174, 0, 0.1498559562020038, 0.9876739847823445, 0.9999999879466883, 0, 0.2, 0.2, 0.2, 0.2, 0.2, 0.2, 0.2, 0.75, 0.99, 0.25, 0.1999999999999996, 0.5, 0.1999999999999993, 0.5, 0.5, 0.2, 0.25, 0.2, 0.2, 0.2, 0.2, 0.2, 0.2, 0, 0.1499999999999999, 0.1499999999999999, 0, 0.1499999999999999, 0.1499999999999999, 0.9999999899999999, 0.1499999999999999, 0.1499999999999999, 0.1499999999999999, 0.1499999999999999, 0.1499999999999999, 0.1499999999999999, 0.1499999999999999, 0, 0.1499999999999999, 0, 0.1499999999999999, 0.1499999999999999, 0.1499999999999999, 0.1499999999999999, 0.1499999999999999, 0.1499999999999999, 0, 0.1499999999999999, 0.1499999999999999, 0.5094648086910071, 0.1499999999999999, 0.1499999999999999, 0.1499351681080981, 0.1498773013302063, 0.1498690141656581, 0.1498576243559718, 0.9999999887014421, 0.1498576243559712, 0.1498813991398958, 0.1498725911082871, 0.1498764125612728, 0.1498743885585727, 0.1498887980390556, 0, 0.149879913061421, 0.1499233029212744, 0.004495571892921713, 0, 0.1498764125612728, 0.396857903553154, 0.3795427264042363, 0.1498749706270297, 0.002661723496719892, 0.1498423661234149, 0, 0, 0, 0, 0, 0, 0, 0, 0, 0, 0.005987157324723436, 0, 0, 0, 0, 0, 0, 0, 0, 0, 0, 0, 0, 0, 0, 0, 0, 0.1498735586688096, 0, 0, 0, 0, 0, 0, 0, 0.9999999879461952, 0, 0, 0, 0, 0, 0.9999999997366754, 0, 0.9999999880320264, 0, 0, 0, 0, 0, 0, 0, 0, 0, 0, 0, 0.9999999878934722, 0, 0, 0, 0, 0, 0, 0, 0, 0.004141387692112142, 0, 0, 0, 0.1498754449852117, 0, 0.9999999876982839, 0, 0, 0, 0, 0, 0, 0, 0, 0, 0.1499999999999999, 0, 0.1499999999999991, 0.14998687144199, 0, 0.1499233029212373, 0, 0.1499999999999999, 0.2672745750000002, 0.1499999999999999, 0.1500000000000007, 0.1499999999999999, 0.1499475546636413, 0.1498887980390556, 0.1498640101632751, 0, 0, 0, 0, 0.1499233029212367, 0.1498799130614202, 0.1498735586688519, 0, 0, 0, 0, 0, 0, 0, 0, 0, 0, 0.1498640101632041, 0, 0, 0, 0, 0, 0.9999999893439544, 0, 0, 0, 0, 0.04946566395467777, 0, 0, 0.1499999999999999, 0, 0.1499999999999999, 0.149979331625711, 0, 0, 0, 0, 0, 0.9999999878052891, 0.1498807194257799, 0.1498707219227455, 0.1499097719971431, 0, 0.1498725911082871, 0.1498725911082871, 0, 0.1498725911082871, 0.1498735586688527, 0.1499412235276113, 0.9999999899999999, 0, 0, 0.99, 0, 0, 0, 0, 0.9999999995619383, 0.1498764125612735, 0, 0, 0, 0.1498735586688527, 0.1498707219227455, 0.1498735586688096, 0, 0, 0, 0, 0.1498887980390292, 0, 0.1498661774906312, 0, 0.1498735586688519, 0.149881399139419, 0.1498764125604739, 0, 0, 0, 0.1498735586684532, 0.1498773013302063, 0.1498977395887571, 0.1498743885585727, 0.1498735586688096, 0, 0.06181468818115743, 0.1498813991398958, 0.1498404972484327, 0.1498735757704102, 0, 0.1498807194257799, 0, 0.149881399139419, 0.1498887980390292, 0.1498735586681648, 0.149875444985212, 0.1498735586688519, 0, 0, 0.1498680466294476, 0.1498404972484327, 0, 0.001788719475584899, 0, 0.1498690141656581, 0.1498887980390292, 0.1498707219227451, 0.1498735586688096, 0, 0, 0, 0, 0, 0, 0, 0, 0, 0.1498735586688519, 0, 0, 0, 0, 0, 0, 0, 0.149881399139419, 0.9877626297015545, 0, 0.1498735586681648, 0.1498749706270297, 0.1498566122723975, 0.1498773013302063, 0.1498749706270294, 0.1498637111289589, 0.1498977395887571, 0, 0.1498725911082875, 0.1498887980390556, 0.1498637111289581, 0, 0.1498764125604747, 0.1498887980390284, 0.1498423661234149, 0, 0, 0, 0, 0, 0.149858868678542, 0.1498640101632751, 0.149881399139419, 0, 0, 0, 0, 0, 0, 0.1498423661234149, 0, 0.1498423661234149, 0, 0, 0, 0, 0, 0.1498423661234149, 0.9999999998502908, 0.1498813991398954, 0.149879913061421, 0, 0.1498751454081441, 0.149875444985212, 0, 0, 0.1498813991398954, 0, 0.9999999889735373, 0, 0.149858868678542, 0.1498813991405489, 0, 0, 0, 0, 0.1498735757704094, 0.1498690141656454, 0, 0, 0, 0, 0, 0, 0, 0.9999999876086723, 0, 0, 0.1499227592390411, 0.08998591589248717, 0.9998644804226421, 0.1498887980390563, 0.1498735757704094, 0.1498807194257795, 0.03049307186992323, 0.1498566122726174, 0.1498559562020038, 0.1498807194257795, 0.1498887980390292, 0, 0.1498813991405482, 0.1498977395887571, 0.1498690141656303, 0.1498716360242572, 0.1498807194257799, 0.1498637111289589, 0.1498749706270297, 0.1498735586688096, 0.1498743885585732, 0.9999999882011245, 0.1498661774906308, 0.1498690141656287, 0.0120626829218311, 0, 0.1498801517572653, 0.1498680466294476, 0.1498566122723161, 0, 0.1498735052191463, 0, 0, 0, 0, 0, 0.1499277006172469, 0.418627298734378, 0.9999999880411823, 0, 0, 0.1498887980390292, 0, 0, 0, 0.1499233029212367, 0, 0, 0, 0, 0, 0, 0.1498735586684525, 0, 0.1498735586688096, 0.1498813991406222, 0.1498661774906312, 0, 0, 0, 0, 0.1498744029765139, 0.1498887980390292, 0.1498735052191456, 0.1498744029765139, 0.149881399139419, 0.1498749706270297, 0.1498813991406218, 0, 0, 0, 0.1498735586684532, 0.1498566122723167, 0.1498799130613931, 0.9999999975593293, 0.9999999998548528, 0.1498637111289589, 0, 0.1498690141656303, 0, 0, 0.1499206425810755, 0.1498744029765139, 0.1498799130613931, 0.1498744029765139, 0.9999999879655865, 0.1498576243559718, 0.1498707219227451, 0.1498773013302063, 0, 0.9895324970920217, 0.149881399139419, 0, 0, 0, 0, 0.149881399139419, 0, 0.1499097719971431, 0.1498977395887571, 0, 0.1498423661234142, 0, 0, 0, 0.1498749706270297, 0.1498423661234142, 0, 0, 0, 0, 0, 0.9999999999165483, 0, 0, 0, 0.1498744029765139, 0, 0, 0, 0, 0, 0, 0, 0.9999999949125052, 0, 0, 0, 0, 0, 0, 0.1498801517572657, 0.1498813991398954, 0.9896585466381004, 0, 0, 0, 0.1499233029212367, 0.1498735586684532, 0, 0.1498707219227451, 0.149879913061421, 0.1498735586688096, 0.9999999987512912, 0.1498813991406222, 0.1498807194257795, 0, 0.1498735757704102, 0, 0.003898201042977778, 0, 0, 0.004453726438243932, 0.1499233029212367, 0.1498423661234149, 0.1498680466294476, 0.1498799130613931, 0.1499338229113818, 0, 0.99, 0.1499999999999999, 0.1499999999999999, 0, 0.1499999999999999, 0.1499323310751226, 0, 0, 0.1498725911082871, 0, 0.1498566122723969, 0.1498799130614202, 0.1498690141656303, 0.1499351681081977, 0.1499331689315989, 0.1498735052191463, 0.1498813991406218, 0, 0.3965723837836578, 0.1498801517572657, 0, 0, 0.1498773013302063, 0, 0.1498735586688527, 0.149858868678542, 0.1498751454081441, 0, 0.149881399139419, 0, 0.1498725911082871, 0.1498661774906312, 0, 0.149881399139419, 0, 0.9999999994816448, 0.1498637111289589, 0.1498773013302063, 0.1498661774906312, 0.1498764125604747, 0.1498423661234149, 0.1498487542197191, 0, 0, 0.2, 0.2, 0.2, 0.2, 0.2, 0.2, 0.2, 0.2, 0.2, 0.2, 0.2, 0.2, 0.2, 0.2, 0.2, 0, 0.1498764125604739, 0.1498744029765139, 0, 0, 0, 0.1498707219227455, 0, 0, 0.9999999878566104, 0.1498773013302063, 0, 0, 0.9999999998477553, 0, 0, 0, 0, 0, 0.9877311079733744, 0, 0, 0, 0, 0.1498690141656295, 0.9999999880321118, 0, 0, 0, 0, 0, 0, 0.9999999993245144, 0.1499097719971435, 0, 0.149881399139419, 0, 0, 0.1498637111289589, 0, 0, 0, 0, 0.9999999880714021, 0.1498690141656575, 0.9999999756609452, 0.1498690141656581, 0.1498764125611474, 0.1498887980390563, 0.1498423661234149, 0.1498566122723167, 0.1499233029212367, 0, 0.149897739588839, 0.1498743885585727, 0.1498743885585727, 0.1498566122723167, 0.1498754449852117, 0, 0.149897739588839, 0.1498637111289589, 0.1498744029765136, 0.9999999877225917, 0.1498801517572653, 0.1498799130614202, 0.04757738497913633, 0.1046555246875805, 0.1499999999999999, 0, 0.1499351681082416, 0.149881399139419, 0, 0, 0, 0, 0, 0, 0, 0, 0, 0, 0, 0.1498661774906312, 0.999999999361677, 0, 0.1104639911806519, 0.9999999879072223, 0, 0, 0, 0, 0, 0.009408985242520207, 0.1498680466294476, 0.149897739588839, 0.1498566122723969, 0, 0, 0, 0, 0, 0, 0.1498977395887571, 0.1498735586688096, 0, 0, 0, 0, 0, 0.1498661774906312, 0, 0, 0.9999999876167549, 0, 0.1498764125611474, 0, 0, 0, 0.1498735586688096, 0, 0.1498661774906312, 0.1498735586688088, 0, 0, 0.1498977395887577, 0, 0.1498566122726174, 0.1498690141656303, 0.149879913061421, 0, 0, 0, 0.149881399139419, 0.1498716360242572, 0.1498680466294476, 0.1498690141656581, 0, 0.1498566122723969, 0, 0.1499233029212367, 0.149881399139419, 0.1498690141656484, 0, 0.1498735757704102, 0.1498735586688088, 0.03093476613486157, 0.1498566122723167, 0.1498735052191463, 0.1740387149123419, 0, 0.1498725911082871, 0, 0.1499092042375537, 0.1498735586688527, 0.1498566122726182, 0.1499275604693233, 0.149879913061421, 0.1498735757704102, 0.1498773013302063, 0.1498813991406218, 0.1498744029765139, 0, 0, 0.149858868678542, 0.1498735586688527, 0, 0.007871942774481555, 0, 0.1498743885585732, 0.1498887980390563, 0.07844852507886624, 0.1498680466294476, 0, 0, 0.9999999849115523, 0.1498707219227451, 0.1498735757704094, 0, 0.1499092042375537, 0, 0.1498735052191463, 0, 0, 0, 0, 0, 0, 0, 0, 0, 0, 0, 0, 0, 0, 0, 0, 0, 0] 
        ],
       "original name":"uroCin_SAMN04495241"
      },
     "vulVul_marble_Fox4":{
       "Global MG94xREV":0.01332465182537074,
       "Nucleotide GTR":0.01332504614582129,
       "Posterior prob omega class by site":        [
[0, 0, 0, 0, 0, 0.8501328566225484, 0.8501319693484033, 0, 0, 0.6363206661719273, 0.8501168444261553, 0.8501319846015217, 1.872566637491261e-08, 0.8501168444261561, 0.8501298582054789, 0.8501506625013402, 0, 0.8501513520712635, 0.01245494431402302, 3.909160178725381e-10, 0, 0.7999999999999998, 0.7999999999999998, 0.7999999999999998, 0.7999999999999998, 0.7999999999999998, 0.7999999999999998, 0.7999999999999998, 0.2500000000000001, 0.01, 0.75, 0.8, 0.5, 0.8, 0.5, 0.4999999999999996, 0.8, 0.75, 0.7999999999999998, 0.7999999999999998, 0.7999999999999998, 0.7999999999999998, 0.7999999999999998, 0.7999999999999998, 0, 0.850137629319772, 0.8501319666463459, 0, 0.8501298565535668, 0.8501311877226789, 3.879430565682716e-09, 0.8501428877319465, 0.8501376293198158, 0.8501348752172677, 0.850137629319772, 0.8501376293198158, 0.8501168427479396, 0.8501298565535668, 0, 0.8500681211107705, 0, 0.8500954016512455, 0.8501311877226781, 0.8501032614098426, 0.8501298565535675, 0.850137629319772, 0.8501298565535668, 0, 0.8501376293197894, 0.8501328366795146, 0.6545652510592996, 0.8501428877319465, 0.8501319821873732, 0.8501261793791105, 0.8501289240838016, 0.8501376316425477, 0.8501495990854732, 1.144422125920819e-08, 0.8501495990854732, 0.850124618420085, 0.8501338731119971, 0.8501298582045554, 0.8501319846015221, 0.8501168444261561, 0, 0.8501261801410271, 0.8500805891806675, 0.9956547988415317, 0, 0.8501298582045554, 0.6080972163058559, 0.6257808927814608, 0.8501313729063165, 0.9974243941409786, 0.8501656311519736, 0, 0, 0, 0, 0, 0, 0, 0, 0, 0, 0.9942316218110449, 0, 0, 0, 0, 0, 0, 0, 0, 0, 0, 0, 0, 0, 0, 0, 0, 0.8501328566221348, 0, 0, 0, 0, 0, 0, 0, 2.931614002016561e-10, 0, 0, 0, 0, 0, 1.602022280825719e-08, 0, 3.724499280793306e-10, 0, 0, 0, 0, 0, 0, 0, 0, 0, 0, 0, 8.488489091579474e-11, 0, 0, 0, 0, 0, 0, 0, 0, 0.996004918013496, 0, 0, 0, 0.8501308747115902, 0, 1.296563990138294e-10, 0, 0, 0, 0, 0, 0, 0, 0, 0, 0.8500949359976391, 0, 0.8500805881640627, 0.8500949360668525, 0, 0.8500805891807106, 0, 0.8501506599409043, 0.7330405823521113, 0.8501432010748596, 0.8500949359976391, 0.8501376293198128, 0.8501168436491737, 0.8501168444261561, 0.8501428896208783, 0, 0, 0, 0, 0.8500805891807114, 0.8501261801410279, 0.8501328566220849, 0, 0, 0, 0, 0, 0, 0, 0, 0, 0, 0.850142889620959, 0, 0, 0, 0, 0, 1.078824033837062e-08, 0, 0, 0, 0, 0.9531287539433723, 0, 0, 0.8501259262817633, 0, 0.8501319666463459, 0.8501328367890185, 0, 0, 0, 0, 0, 5.444135578143352e-10, 0.8501253324987107, 0.8501358371127293, 0.8500948064978395, 0, 0.8501338731119974, 0.8501338731119971, 0, 0.8501338731119971, 0.8501328566220849, 0.8501298573315599, 3.965801120682272e-09, 0, 0, 0.0130223534290522, 0, 0, 0, 0, 1.196980970817691e-08, 0.8501298582045547, 0, 0, 0, 0.8501328566220849, 0.8501358371127293, 0.8501328566221348, 0, 0, 0, 0, 0.8501168444261871, 0, 0.8501406120547054, 0, 0.8501328566220849, 0.8501246184206378, 0.8501298582054819, 0, 0, 0, 0.8501328566225484, 0.8501289240838016, 0.850107449166743, 0.8501319846015217, 0.8501328566221348, 0, 0.9410359969772804, 0.8501246184200847, 0.85016759480982, 0.8501328387446224, 0, 0.8501253324987107, 0, 0.8501246184206381, 0.8501168444261871, 0.8501328566228823, 0.8501308747115899, 0.8501328566220849, 0, 0, 0.8501386481055637, 0.8501675948098207, 0, 0.9982112819661536, 0, 0.8501376316425477, 0.8501168444261871, 0.8501358371127297, 0.8501328566221348, 0, 0, 0, 0, 0, 0, 0, 0, 0, 0.8501328566220856, 0, 0, 0, 0, 0, 0, 0, 0.8501246184206381, 0.01236013510603896, 0, 0.8501328566228823, 0.8501313729063165, 0.8501506625015954, 0.850128924083802, 0.8501313729063165, 0.8501432035952947, 0.850107449166743, 0, 0.8501338731119971, 0.8501168444261561, 0.8501432035952954, 0, 0.8501298582054813, 0.8501168444261877, 0.8501656311519736, 0, 0, 0, 0, 0, 0.8501482918793556, 0.8501428896208783, 0.8501246184206378, 0, 0, 0, 0, 0, 0, 0.8501656311519736, 0, 0.8501656311519736, 0, 0, 0, 0, 0, 0.8501656311519736, 1.224681493658203e-08, 0.850124618420085, 0.8501261801410271, 0, 0.8501311895660313, 0.8501308747115902, 0, 0, 0.850124618420085, 0, 1.115418066649439e-08, 0, 0.8501482918793556, 0.8501246184193274, 0, 0, 0, 0, 0.8501328387446224, 0.8501376316425621, 0, 0, 0, 0, 0, 0, 0, 1.234691780339077e-10, 0, 0, 0.850142888844119, 0.9148981663070446, 0.01239740038270092, 0.8501168444261553, 0.8501328387446224, 0.8501253324987107, 0.9707558375011289, 0.8501506625013402, 0.8501513520712635, 0.8501253324987107, 0.8501168444261871, 0, 0.8501246184193282, 0.8501074491667422, 0.8501376316425795, 0.8501348769900078, 0.8501253324987107, 0.8501432035952947, 0.8501313729063165, 0.8501328566221348, 0.8501319846015217, 5.751800725736066e-10, 0.8501406120547054, 0.8501376316425817, 0.9885555017151419, 0, 0.8501259289606731, 0.8501386481055637, 0.8501506625016898, 0, 0.8501329129789614, 0, 0, 0, 0, 0, 0.850125331320234, 0.5862910830082508, 4.107771949300462e-10, 0, 0, 0.8501168444261871, 0, 0, 0, 0.8500805891807114, 0, 0, 0, 0, 0, 0, 0.8501328566225484, 0, 0.8501328566221348, 0.8501246184192425, 0.8501406120547054, 0, 0, 0, 0, 0.850131969348403, 0.8501168444261871, 0.8501329129789622, 0.8501319693484033, 0.8501246184206378, 0.8501313729063165, 0.8501246184192425, 0, 0, 0, 0.8501328566225484, 0.8501506625016891, 0.8501261801410597, 1.718650036408611e-08, 1.246246199165532e-08, 0.8501432035952947, 0, 0.8501376316425802, 0, 0, 0.8500833845014734, 0.8501319693484033, 0.8501261801410597, 0.8501319693484033, 4.685146645389317e-10, 0.8501495990854732, 0.8501358371127297, 0.8501289240838016, 0, 0.01056150276290638, 0.8501246184206378, 0, 0, 0, 0, 0.8501246184206378, 0, 0.8500948064978395, 0.850107449166743, 0, 0.8501656311519736, 0, 0, 0, 0.8501313729063165, 0.8501656311519736, 0, 0, 0, 0, 0, 1.244127466087154e-08, 0, 0, 0, 0.8501319693484033, 0, 0, 0, 0, 0, 0, 0, 6.379659782501671e-09, 0, 0, 0, 0, 0, 0, 0.8501259289606731, 0.850124618420085, 0.01046072758157231, 0, 0, 0, 0.8500805891807106, 0.8501328566225484, 0, 0.8501358371127297, 0.8501261801410271, 0.8501328566221348, 1.509884524182486e-08, 0.8501246184192425, 0.8501253324987107, 0, 0.8501328387446224, 0, 0.9962076942620031, 0, 0, 0.9956826160393717, 0.8500805891807106, 0.8501656311519736, 0.8501386481055637, 0.8501261801410597, 0.8501246175194743, 0, 0.01298413009968296, 0.850080588164062, 0.8501328543035952, 0, 0.8501358343796488, 0.8501358356675217, 0, 0, 0.8501338731119974, 0, 0.8501506625015962, 0.8501261801410279, 0.8501376316425802, 0.850132855176899, 0.8501513509589665, 0.8501329129789622, 0.8501246184192425, 0, 0.6092878095735205, 0.8501259289606731, 0, 0, 0.850128924083802, 0, 0.8501328566220849, 0.8501482918793556, 0.8501311895660321, 0, 0.8501246184206381, 0, 0.8501338731119974, 0.8501406120547054, 0, 0.8501246184206381, 0, 1.215139644923816e-08, 0.8501432035952947, 0.850128924083802, 0.8501406120547054, 0.8501298582054813, 0.8501656311519736, 0.8501589190852493, 0, 0, 0.7999999999999998, 0.7999999999999998, 0.7999999999999998, 0.7999999999999998, 0.7999999999999998, 0.7999999999999998, 0.7999999999999998, 0.7999999999999998, 0.7999999999999998, 0.7999999999999998, 0.7999999999999998, 0.7999999999999998, 0.7999999999999998, 0.7999999999999998, 0.7999999999999998, 0, 0.8501298582054813, 0.850131969348403, 0, 0, 0, 0.8501358371127293, 0, 0, 3.39330139758735e-10, 0.8501289240838016, 0, 0, 1.231304511183099e-08, 0, 0, 0, 0, 0, 0.01239344515269857, 0, 0, 0, 0, 0.8501376316425809, 4.761606361847403e-10, 0, 0, 0, 0, 0, 0, 1.204782953308654e-08, 0.8500948064978392, 0, 0.8501246184206381, 0, 0, 0.8501432035952947, 0, 0, 0, 0, 4.244986416834387e-10, 0.8501376316425477, 8.953159100100784e-10, 0.8501376316425477, 0.8501298582047004, 0.8501168444261553, 0.8501656311519736, 0.8501506625016891, 0.8500805891807114, 0, 0.8501074491666482, 0.8501319846015217, 0.8501319846015221, 0.8501506625016891, 0.8501308747115902, 0, 0.8501074491666482, 0.8501432035952947, 0.8501319693484033, 3.179231484020177e-10, 0.8501259289606731, 0.8501261801410279, 0.9644241621313601, 0.9967138594144922, 0.8501376293198121, 0, 0.8501328551768476, 0.8501246184206378, 0, 0, 0, 0, 0, 0, 0, 0, 0, 0, 0, 0.8501406120547054, 1.198032945560747e-08, 0, 0.8934607982397668, 2.885488013052305e-10, 0, 0, 0, 0, 0, 0.9902942093393422, 0.8501386481055637, 0.8501074491666478, 0.8501506625015962, 0, 0, 0, 0, 0, 0, 0.850107449166743, 0.8501328566221348, 0, 0, 0, 0, 0, 0.8501406120547054, 0, 0, 8.086903454163225e-11, 0, 0.8501298582047012, 0, 0, 0, 0.8501328566221348, 0, 0.8501406120547054, 0.8501328566221348, 0, 0, 0.8501074491667422, 0, 0.8501506625013402, 0.8501376316425802, 0.8501261801410271, 0, 0, 0, 0.8501246184206378, 0.8501348769900078, 0.8501386481055637, 0.8501376316425477, 0, 0.8501506625015962, 0, 0.8500805891807114, 0.8501246184206381, 0.8501376316425809, 0, 0.8501328387446224, 0.8501328566221348, 0.9706888337720999, 0.8501506625016891, 0.8501329129789614, 0.8327144170771896, 0, 0.8501338731119974, 0, 0.8500954030603793, 0.8501328566220849, 0.8501506625013394, 0.8500761156129045, 0.8501261801410271, 0.8501328387446224, 0.8501289240838016, 0.8501246184192425, 0.8501319693484033, 0, 0, 0.8501482918793556, 0.8501328566220849, 0, 0.9923101281829849, 0, 0.8501319846015217, 0.8501168444261553, 0.9257346142095255, 0.8501386481055637, 0, 0, 2.636191246121948e-10, 0.8501358371127297, 0.8501328387446224, 0, 0.8500954030603789, 0, 0.8501329129789614, 0, 0, 0, 0, 0, 0, 0, 0, 0, 0, 0, 0, 0, 0, 0, 0, 0, 0],
        [0, 0, 0, 0, 0, 0.1498671433774516, 0.1498680306515967, 0, 0, 0.3636793338280727, 0.1498831555738447, 0.1498680153984783, 0.9999999812743336, 0.1498831555738439, 0.1498701417945211, 0.1498493374986598, 0, 0.1498486479287365, 0.9875450556859769, 0.999999999609084, 0, 0.2000000000000002, 0.2000000000000002, 0.2000000000000002, 0.2000000000000002, 0.2000000000000002, 0.2000000000000002, 0.2000000000000002, 0.75, 0.99, 0.25, 0.2, 0.5, 0.2, 0.5, 0.5000000000000004, 0.2, 0.25, 0.2000000000000002, 0.2000000000000002, 0.2000000000000002, 0.2000000000000002, 0.2000000000000002, 0.2000000000000002, 0, 0.149862370680228, 0.1498680333536541, 0, 0.1498701434464332, 0.1498688122773211, 0.9999999961205694, 0.1498571122680535, 0.1498623706801842, 0.1498651247827323, 0.149862370680228, 0.1498623706801842, 0.1498831572520604, 0.1498701434464332, 0, 0.1499318788892295, 0, 0.1499045983487545, 0.1498688122773219, 0.1498967385901574, 0.1498701434464325, 0.149862370680228, 0.1498701434464332, 0, 0.1498623706802106, 0.1498671633204854, 0.3454347489407004, 0.1498571122680535, 0.1498680178126268, 0.1498738206208895, 0.1498710759161984, 0.1498623683574523, 0.1498504009145268, 0.9999999885557788, 0.1498504009145268, 0.149875381579915, 0.1498661268880029, 0.1498701417954446, 0.1498680153984779, 0.1498831555738439, 0, 0.1498738198589729, 0.1499194108193325, 0.004345201158468259, 0, 0.1498701417954446, 0.3919027836941441, 0.3742191072185392, 0.1498686270936835, 0.00257560585902139, 0.1498343688480264, 0, 0, 0, 0, 0, 0, 0, 0, 0, 0, 0.005768378188955148, 0, 0, 0, 0, 0, 0, 0, 0, 0, 0, 0, 0, 0, 0, 0, 0, 0.1498671433778652, 0, 0, 0, 0, 0, 0, 0, 0.9999999997068386, 0, 0, 0, 0, 0, 0.9999999839797772, 0, 0.99999999962755, 0, 0, 0, 0, 0, 0, 0, 0, 0, 0, 0, 0.9999999999151151, 0, 0, 0, 0, 0, 0, 0, 0, 0.003995081986504001, 0, 0, 0, 0.1498691252884098, 0, 0.9999999998703436, 0, 0, 0, 0, 0, 0, 0, 0, 0, 0.1499050640023609, 0, 0.1499194118359373, 0.1499050639331475, 0, 0.1499194108192894, 0, 0.1498493400590957, 0.2669594176478887, 0.1498567989251404, 0.1499050640023609, 0.1498623706801872, 0.1498831563508263, 0.1498831555738439, 0.1498571103791217, 0, 0, 0, 0, 0.1499194108192886, 0.1498738198589721, 0.1498671433779151, 0, 0, 0, 0, 0, 0, 0, 0, 0, 0, 0.149857110379041, 0, 0, 0, 0, 0, 0.9999999892117597, 0, 0, 0, 0, 0.04687124605662774, 0, 0, 0.1498740737182367, 0, 0.1498680333536541, 0.1498671632109815, 0, 0, 0, 0, 0, 0.9999999994555865, 0.1498746675012893, 0.1498641628872707, 0.1499051935021605, 0, 0.1498661268880026, 0.1498661268880029, 0, 0.1498661268880029, 0.1498671433779151, 0.1498701426684401, 0.9999999960341989, 0, 0, 0.9869776465709478, 0, 0, 0, 0, 0.9999999880301903, 0.1498701417954453, 0, 0, 0, 0.1498671433779151, 0.1498641628872707, 0.1498671433778652, 0, 0, 0, 0, 0.1498831555738129, 0, 0.1498593879452946, 0, 0.1498671433779151, 0.1498753815793622, 0.1498701417945181, 0, 0, 0, 0.1498671433774516, 0.1498710759161984, 0.149892550833257, 0.1498680153984783, 0.1498671433778652, 0, 0.05896400302271965, 0.1498753815799153, 0.14983240519018, 0.1498671612553776, 0, 0.1498746675012893, 0, 0.1498753815793619, 0.1498831555738129, 0.1498671433771177, 0.1498691252884101, 0.1498671433779151, 0, 0, 0.1498613518944363, 0.1498324051901793, 0, 0.001788718033846393, 0, 0.1498623683574523, 0.1498831555738129, 0.1498641628872703, 0.1498671433778652, 0, 0, 0, 0, 0, 0, 0, 0, 0, 0.1498671433779144, 0, 0, 0, 0, 0, 0, 0, 0.1498753815793619, 0.9876398648939611, 0, 0.1498671433771177, 0.1498686270936835, 0.1498493374984046, 0.149871075916198, 0.1498686270936835, 0.1498567964047053, 0.149892550833257, 0, 0.1498661268880029, 0.1498831555738439, 0.1498567964047046, 0, 0.1498701417945187, 0.1498831555738123, 0.1498343688480264, 0, 0, 0, 0, 0, 0.1498517081206444, 0.1498571103791217, 0.1498753815793622, 0, 0, 0, 0, 0, 0, 0.1498343688480264, 0, 0.1498343688480264, 0, 0, 0, 0, 0, 0.1498343688480264, 0.9999999877531851, 0.149875381579915, 0.1498738198589729, 0, 0.1498688104339687, 0.1498691252884098, 0, 0, 0.149875381579915, 0, 0.9999999888458193, 0, 0.1498517081206444, 0.1498753815806726, 0, 0, 0, 0, 0.1498671612553776, 0.1498623683574379, 0, 0, 0, 0, 0, 0, 0, 0.9999999998765309, 0, 0, 0.149857111155881, 0.08510183369295543, 0.9876025996172991, 0.1498831555738447, 0.1498671612553776, 0.1498746675012893, 0.02924416249887107, 0.1498493374986598, 0.1498486479287365, 0.1498746675012893, 0.1498831555738129, 0, 0.1498753815806718, 0.1498925508332578, 0.1498623683574205, 0.1498651230099922, 0.1498746675012893, 0.1498567964047053, 0.1498686270936835, 0.1498671433778652, 0.1498680153984783, 0.9999999994248199, 0.1498593879452946, 0.1498623683574183, 0.01144449828485805, 0, 0.1498740710393269, 0.1498613518944363, 0.1498493374983102, 0, 0.1498670870210386, 0, 0, 0, 0, 0, 0.149874668679766, 0.4137089169917492, 0.9999999995892228, 0, 0, 0.1498831555738129, 0, 0, 0, 0.1499194108192886, 0, 0, 0, 0, 0, 0, 0.1498671433774516, 0, 0.1498671433778652, 0.1498753815807575, 0.1498593879452946, 0, 0, 0, 0, 0.149868030651597, 0.1498831555738129, 0.1498670870210378, 0.1498680306515967, 0.1498753815793622, 0.1498686270936835, 0.1498753815807575, 0, 0, 0, 0.1498671433774516, 0.1498493374983109, 0.1498738198589403, 0.9999999828134997, 0.999999987537538, 0.1498567964047053, 0, 0.1498623683574198, 0, 0, 0.1499166154985266, 0.1498680306515967, 0.1498738198589403, 0.1498680306515967, 0.9999999995314853, 0.1498504009145268, 0.1498641628872703, 0.1498710759161984, 0, 0.9894384972370937, 0.1498753815793622, 0, 0, 0, 0, 0.1498753815793622, 0, 0.1499051935021605, 0.149892550833257, 0, 0.1498343688480264, 0, 0, 0, 0.1498686270936835, 0.1498343688480264, 0, 0, 0, 0, 0, 0.9999999875587253, 0, 0, 0, 0.1498680306515967, 0, 0, 0, 0, 0, 0, 0, 0.9999999936203402, 0, 0, 0, 0, 0, 0, 0.1498740710393269, 0.149875381579915, 0.9895392724184277, 0, 0, 0, 0.1499194108192894, 0.1498671433774516, 0, 0.1498641628872703, 0.1498738198589729, 0.1498671433778652, 0.9999999849011547, 0.1498753815807575, 0.1498746675012893, 0, 0.1498671612553776, 0, 0.003792305737996937, 0, 0, 0.004317383960628307, 0.1499194108192894, 0.1498343688480264, 0.1498613518944363, 0.1498738198589403, 0.1498753824805257, 0, 0.9870158699003171, 0.149919411835938, 0.1498671456964048, 0, 0.1498641656203512, 0.1498641643324783, 0, 0, 0.1498661268880026, 0, 0.1498493374984038, 0.1498738198589721, 0.1498623683574198, 0.149867144823101, 0.1498486490410335, 0.1498670870210378, 0.1498753815807575, 0, 0.3907121904264795, 0.1498740710393269, 0, 0, 0.149871075916198, 0, 0.1498671433779151, 0.1498517081206444, 0.1498688104339679, 0, 0.1498753815793619, 0, 0.1498661268880026, 0.1498593879452946, 0, 0.1498753815793619, 0, 0.9999999878486036, 0.1498567964047053, 0.149871075916198, 0.1498593879452946, 0.1498701417945187, 0.1498343688480264, 0.1498410809147507, 0, 0, 0.2000000000000002, 0.2000000000000002, 0.2000000000000002, 0.2000000000000002, 0.2000000000000002, 0.2000000000000002, 0.2000000000000002, 0.2000000000000002, 0.2000000000000002, 0.2000000000000002, 0.2000000000000002, 0.2000000000000002, 0.2000000000000002, 0.2000000000000002, 0.2000000000000002, 0, 0.1498701417945187, 0.149868030651597, 0, 0, 0, 0.1498641628872707, 0, 0, 0.9999999996606699, 0.1498710759161984, 0, 0, 0.9999999876869549, 0, 0, 0, 0, 0, 0.9876065548473014, 0, 0, 0, 0, 0.1498623683574191, 0.9999999995238393, 0, 0, 0, 0, 0, 0, 0.9999999879521705, 0.1499051935021608, 0, 0.1498753815793619, 0, 0, 0.1498567964047053, 0, 0, 0, 0, 0.9999999995755013, 0.1498623683574523, 0.9999999991046841, 0.1498623683574523, 0.1498701417952996, 0.1498831555738447, 0.1498343688480264, 0.1498493374983109, 0.1499194108192886, 0, 0.1498925508333518, 0.1498680153984783, 0.1498680153984779, 0.1498493374983109, 0.1498691252884098, 0, 0.1498925508333518, 0.1498567964047053, 0.1498680306515967, 0.9999999996820769, 0.1498740710393269, 0.1498738198589721, 0.03557583786863994, 0.003286140585507802, 0.1498623706801879, 0, 0.1498671448231524, 0.1498753815793622, 0, 0, 0, 0, 0, 0, 0, 0, 0, 0, 0, 0.1498593879452946, 0.9999999880196705, 0, 0.1065392017602332, 0.9999999997114511, 0, 0, 0, 0, 0, 0.009705790660657798, 0.1498613518944363, 0.1498925508333522, 0.1498493374984038, 0, 0, 0, 0, 0, 0, 0.149892550833257, 0.1498671433778652, 0, 0, 0, 0, 0, 0.1498593879452946, 0, 0, 0.9999999999191309, 0, 0.1498701417952988, 0, 0, 0, 0.1498671433778652, 0, 0.1498593879452946, 0.1498671433778652, 0, 0, 0.1498925508332578, 0, 0.1498493374986598, 0.1498623683574198, 0.1498738198589729, 0, 0, 0, 0.1498753815793622, 0.1498651230099922, 0.1498613518944363, 0.1498623683574523, 0, 0.1498493374984038, 0, 0.1499194108192886, 0.1498753815793619, 0.1498623683574191, 0, 0.1498671612553776, 0.1498671433778652, 0.02931116622790009, 0.1498493374983109, 0.1498670870210386, 0.1672855829228104, 0, 0.1498661268880026, 0, 0.1499045969396207, 0.1498671433779151, 0.1498493374986606, 0.1499238843870955, 0.1498738198589729, 0.1498671612553776, 0.1498710759161984, 0.1498753815807575, 0.1498680306515967, 0, 0, 0.1498517081206444, 0.1498671433779151, 0, 0.007689871817015081, 0, 0.1498680153984783, 0.1498831555738447, 0.07426538579047448, 0.1498613518944363, 0, 0, 0.9999999997363809, 0.1498641628872703, 0.1498671612553776, 0, 0.1499045969396211, 0, 0.1498670870210386, 0, 0, 0, 0, 0, 0, 0, 0, 0, 0, 0, 0, 0, 0, 0, 0, 0, 0] 
        ],
       "original name":"vulVul_marble_Fox4"
      }
    },
   "attributes":{
     "Global MG94xREV":{
       "attribute type":"branch length",
       "display order":1
      },
     "Nucleotide GTR":{
       "attribute type":"branch length",
       "display order":0
      },
     "Posterior prob omega class by site":{
       "attribute type":"branch annotations",
       "display order":-1
      },
     "original name":{
       "attribute type":"node label",
       "display order":-1
      }
    }
  },
 "data partitions":{
   "0":{
     "coverage":      [
[0, 1, 2, 3, 4, 5, 6, 7, 8, 9, 10, 11, 12, 13, 14, 15, 16, 17, 18, 19, 20, 21, 22, 23, 24, 25, 26, 27, 28, 29, 30, 31, 32, 33, 34, 35, 36, 37, 38, 39, 40, 41, 42, 43, 44, 45, 46, 47, 48, 49, 50, 51, 52, 53, 54, 55, 56, 57, 58, 59, 60, 61, 62, 63, 64, 65, 66, 67, 68, 69, 70, 71, 72, 73, 74, 75, 76, 77, 78, 79, 80, 81, 82, 83, 84, 85, 86, 87, 88, 89, 90, 91, 92, 93, 94, 95, 96, 97, 98, 99, 100, 101, 102, 103, 104, 105, 106, 107, 108, 109, 110, 111, 112, 113, 114, 115, 116, 117, 118, 119, 120, 121, 122, 123, 124, 125, 126, 127, 128, 129, 130, 131, 132, 133, 134, 135, 136, 137, 138, 139, 140, 141, 142, 143, 144, 145, 146, 147, 148, 149, 150, 151, 152, 153, 154, 155, 156, 157, 158, 159, 160, 161, 162, 163, 164, 165, 166, 167, 168, 169, 170, 171, 172, 173, 174, 175, 176, 177, 178, 179, 180, 181, 182, 183, 184, 185, 186, 187, 188, 189, 190, 191, 192, 193, 194, 195, 196, 197, 198, 199, 200, 201, 202, 203, 204, 205, 206, 207, 208, 209, 210, 211, 212, 213, 214, 215, 216, 217, 218, 219, 220, 221, 222, 223, 224, 225, 226, 227, 228, 229, 230, 231, 232, 233, 234, 235, 236, 237, 238, 239, 240, 241, 242, 243, 244, 245, 246, 247, 248, 249, 250, 251, 252, 253, 254, 255, 256, 257, 258, 259, 260, 261, 262, 263, 264, 265, 266, 267, 268, 269, 270, 271, 272, 273, 274, 275, 276, 277, 278, 279, 280, 281, 282, 283, 284, 285, 286, 287, 288, 289, 290, 291, 292, 293, 294, 295, 296, 297, 298, 299, 300, 301, 302, 303, 304, 305, 306, 307, 308, 309, 310, 311, 312, 313, 314, 315, 316, 317, 318, 319, 320, 321, 322, 323, 324, 325, 326, 327, 328, 329, 330, 331, 332, 333, 334, 335, 336, 337, 338, 339, 340, 341, 342, 343, 344, 345, 346, 347, 348, 349, 350, 351, 352, 353, 354, 355, 356, 357, 358, 359, 360, 361, 362, 363, 364, 365, 366, 367, 368, 369, 370, 371, 372, 373, 374, 375, 376, 377, 378, 379, 380, 381, 382, 383, 384, 385, 386, 387, 388, 389, 390, 391, 392, 393, 394, 395, 396, 397, 398, 399, 400, 401, 402, 403, 404, 405, 406, 407, 408, 409, 410, 411, 412, 413, 414, 415, 416, 417, 418, 419, 420, 421, 422, 423, 424, 425, 426, 427, 428, 429, 430, 431, 432, 433, 434, 435, 436, 437, 438, 439, 440, 441, 442, 443, 444, 445, 446, 447, 448, 449, 450, 451, 452, 453, 454, 455, 456, 457, 458, 459, 460, 461, 462, 463, 464, 465, 466, 467, 468, 469, 470, 471, 472, 473, 474, 475, 476, 477, 478, 479, 480, 481, 482, 483, 484, 485, 486, 487, 488, 489, 490, 491, 492, 493, 494, 495, 496, 497, 498, 499, 500, 501, 502, 503, 504, 505, 506, 507, 508, 509, 510, 511, 512, 513, 514, 515, 516, 517, 518, 519, 520, 521, 522, 523, 524, 525, 526, 527, 528, 529, 530, 531, 532, 533, 534, 535, 536, 537, 538, 539, 540, 541, 542, 543, 544, 545, 546, 547, 548, 549, 550, 551, 552, 553, 554, 555, 556, 557, 558, 559, 560, 561, 562, 563, 564, 565, 566, 567, 568, 569, 570, 571, 572, 573, 574, 575, 576, 577, 578, 579, 580, 581, 582, 583, 584, 585, 586, 587, 588, 589, 590, 591, 592, 593, 594, 595, 596, 597, 598, 599, 600, 601, 602, 603, 604, 605, 606, 607, 608, 609, 610, 611, 612, 613, 614, 615, 616, 617, 618, 619, 620, 621, 622, 623, 624, 625, 626, 627, 628, 629, 630, 631, 632, 633, 634, 635, 636, 637, 638, 639, 640, 641, 642, 643, 644, 645, 646, 647, 648, 649, 650, 651, 652, 653, 654, 655, 656, 657, 658, 659, 660, 661, 662, 663, 664, 665, 666, 667, 668, 669, 670, 671, 672, 673, 674, 675, 676, 677, 678, 679, 680, 681, 682, 683, 684, 685, 686, 687, 688, 689, 690, 691, 692, 693, 694, 695, 696, 697, 698, 699, 700, 701, 702, 703, 704, 705, 706, 707, 708, 709, 710, 711, 712, 713, 714, 715, 716, 717, 718, 719, 720, 721, 722, 723, 724, 725, 726, 727, 728, 729, 730, 731, 732, 733, 734, 735, 736, 737, 738, 739, 740, 741, 742, 743, 744, 745, 746, 747, 748, 749, 750, 751, 752, 753, 754, 755, 756, 757, 758, 759, 760, 761, 762, 763, 764, 765, 766, 767, 768, 769, 770, 771, 772, 773, 774, 775, 776, 777, 778, 779, 780, 781, 782, 783, 784, 785, 786, 787, 788, 789, 790, 791, 792, 793, 794, 795, 796, 797, 798, 799, 800, 801, 802, 803, 804] 
      ],
     "name":"meme.filter.default"
    }
  },
 "fits":{
   "Global MG94xREV":{
     "AIC-c":8179.3696420837,
     "Equilibrium frequencies":      [
[0.0304040047492187],
      [0.02643088104351806],
      [0.03027732828144486],
      [0.03310215600915221],
      [0.01538770974232614],
      [0.01337688008820803],
      [0.01532359776979603],
      [0.01675326565416092],
      [0.01520512231007307],
      [0.01321815275140724],
      [0.01514177107716159],
      [0.016554474813362],
      [0.02118905944007585],
      [0.0184201230760257],
      [0.02110077649092298],
      [0.0230694461817769],
      [0.01947338933515431],
      [0.01692865269812206],
      [0.01939225462290475],
      [0.02120152187569315],
      [0.009855637941786732],
      [0.008567726396439344],
      [0.009814575015622194],
      [0.01073025962894338],
      [0.009738692947688171],
      [0.008466063498635287],
      [0.009698117265848794],
      [0.01060293655189908],
      [0.01357133073507125],
      [0.01179786121004754],
      [0.01351478659706411],
      [0.0147756952069176],
      [0.0280956739941895],
      [0.02442419751289406],
      [0.02797861504847936],
      [0.03058897639995404],
      [0.01421944510282707],
      [0.0123612815192484],
      [0.01416020063506081],
      [0.01548132537275217],
      [0.01405072006103302],
      [0.01221460506838264],
      [0.01399217857606445],
      [0.01529762711648016],
      [0.01958034512829014],
      [0.01702163176020962],
      [0.01949876479112392],
      [0.02131796927726632],
      [0.01768284337522204],
      [0.02214607372066975],
      [0.01029471778972957],
      [0.008949428324369787],
      [0.01025182546363345],
      [0.0112083048649892],
      [0.008843236229168978],
      [0.01013017938902868],
      [0.01107530940046086],
      [0.01417594891105679],
      [0.01232346930733721],
      [0.01411688566757268],
      [0.0154339691860373] 
      ],
     "Log Likelihood":-4058.572387629178,
     "Rate Distributions":{
       "non-synonymous/synonymous rate ratio for *test*":        [
[0.837592348173588, 1] 
        ]
      },
     "display order":1,
     "estimated parameters":31
    },
   "Nucleotide GTR":{
     "AIC-c":8323.782067251674,
     "Equilibrium frequencies":      [
[0.3028478269064043],
      [0.2119661502506691],
      [0.2429134155075577],
      [0.2422726073353688] 
      ],
     "Log Likelihood":-4134.862545100382,
     "Rate Distributions":{
       "Substitution rate from nucleotide A to nucleotide C":0.2141262910583353,
       "Substitution rate from nucleotide A to nucleotide G":1,
       "Substitution rate from nucleotide A to nucleotide T":0.2341786673499346,
       "Substitution rate from nucleotide C to nucleotide G":0.2753091722446177,
       "Substitution rate from nucleotide C to nucleotide T":1.052012166794378,
       "Substitution rate from nucleotide G to nucleotide T":0.1934903672802644
      },
     "display order":0,
     "estimated parameters":27
    }
  },
 "input":{
   "file name":"/home/morrillk/species-x/dw/analysis/2025-03-10_hyphy-analysis/data/res/FormBio032404/FormBio032404.t1.cds.aln.fa",
   "number of sequences":11,
   "number of sites":805,
   "partition count":1,
   "trees":{
     "0":"(vulVul_marble_Fox4,((chrBra_SAMN27257233,speVen_SAMN27257238)Node5,(DireGB,(lupMes_SAMEA5411047,lycPic_SAMN09924608,cuoAlp_SAMN10180424,canRuf_SAMN02921317,(canLup_SAMN02921310,canBai_SAMN02921314)Node18)Node10)Node8)Node4,uroCin_SAMN04495241)"
    }
  },
 "runtime":"2.5.64",
 "substitutions":{
   "0":{
     "0":null,
     "1":null,
     "10":{
       "canBai_SAMN02921314":"NTT",
       "canRuf_SAMN02921317":"NTT",
       "root":"CTT"
      },
     "100":null,
     "101":null,
     "102":null,
     "103":null,
     "104":null,
     "105":{
       "Node8":"CAG",
       "root":"AAG"
      },
     "106":null,
     "107":null,
     "108":null,
     "109":null,
     "11":{
       "canRuf_SAMN02921317":"NTC",
       "root":"ATC"
      },
     "110":null,
     "111":null,
     "112":null,
     "113":null,
     "114":null,
     "115":{
       "root":"ACT",
       "uroCin_SAMN04495241":"ACG"
      },
     "116":null,
     "117":null,
     "118":{
       "chrBra_SAMN27257233":"TAC",
       "root":"TAT"
      },
     "119":null,
     "12":{
       "DireGB":"CAT",
       "canBai_SAMN02921314":"NNT",
       "canLup_SAMN02921310":"NNT",
       "canRuf_SAMN02921317":"NNT",
       "lupMes_SAMEA5411047":"CAT",
       "root":"CGT",
       "uroCin_SAMN04495241":"TGT"
      },
     "120":null,
     "121":null,
     "122":{
       "canRuf_SAMN02921317":"NNC",
       "root":"ACC"
      },
     "123":null,
     "124":null,
     "125":null,
     "126":null,
     "127":null,
     "128":null,
     "129":null,
     "13":{
       "canBai_SAMN02921314":"CTN",
       "root":"CTT"
      },
     "130":{
       "root":"ACT",
       "vulVul_marble_Fox4":"ATT"
      },
     "131":null,
     "132":null,
     "133":null,
     "134":null,
     "135":null,
     "136":{
       "canBai_SAMN02921314":"NNT",
       "canLup_SAMN02921310":"NNT",
       "canRuf_SAMN02921317":"NNT",
       "root":"CGT",
       "speVen_SAMN27257238":"TGT",
       "uroCin_SAMN04495241":"CCT"
      },
     "137":null,
     "138":{
       "root":"GGC",
       "vulVul_marble_Fox4":"AGC"
      },
     "139":null,
     "14":{
       "canRuf_SAMN02921317":"CCN",
       "root":"CCT"
      },
     "140":null,
     "141":null,
     "142":null,
     "143":null,
     "144":null,
     "145":null,
     "146":null,
     "147":null,
     "148":null,
     "149":null,
     "15":{
       "canRuf_SAMN02921317":"GNG",
       "root":"GGG"
      },
     "150":{
       "root":"GAC",
       "vulVul_marble_Fox4":"GAG"
      },
     "151":null,
     "152":null,
     "153":null,
     "154":{
       "DireGB":"ACT",
       "root":"ACC"
      },
     "155":null,
     "156":null,
     "157":null,
     "158":null,
     "159":{
       "Node5":"AGA",
       "root":"AGT"
      },
     "16":{
       "canBai_SAMN02921314":"GAN",
       "canLup_SAMN02921310":"GAN",
       "canRuf_SAMN02921317":"NAN",
       "root":"GAG"
      },
     "160":null,
     "161":null,
     "162":null,
     "163":{
       "canBai_SAMN02921314":"CNT",
       "canRuf_SAMN02921317":"NNT",
       "root":"CAT"
      },
     "164":null,
     "165":{
       "root":"GCA",
       "vulVul_marble_Fox4":"CCA"
      },
     "166":null,
     "167":null,
     "168":null,
     "169":null,
     "17":{
       "canBai_SAMN02921314":"NGC",
       "canLup_SAMN02921310":"NGC",
       "canRuf_SAMN02921317":"NNN",
       "root":"TGC"
      },
     "170":null,
     "171":null,
     "172":null,
     "173":{
       "canBai_SAMN02921314":"GAN",
       "canLup_SAMN02921310":"GAN",
       "canRuf_SAMN02921317":"GAN",
       "cuoAlp_SAMN10180424":"GAT",
       "root":"GAC"
      },
     "174":{
       "Node18":"NNN",
       "canRuf_SAMN02921317":"NNN",
       "cuoAlp_SAMN10180424":"NCG",
       "root":"TCG",
       "uroCin_SAMN04495241":"NNN",
       "vulVul_marble_Fox4":"TCT"
      },
     "175":{
       "Node18":"NNN",
       "canRuf_SAMN02921317":"NNN",
       "root":"CGA",
       "uroCin_SAMN04495241":"NNN"
      },
     "176":{
       "Node18":"NNN",
       "canRuf_SAMN02921317":"NNN",
       "root":"GTC",
       "uroCin_SAMN04495241":"NNN"
      },
     "177":{
       "Node18":"NNN",
       "canRuf_SAMN02921317":"NNN",
       "root":"CTG",
       "uroCin_SAMN04495241":"NNN"
      },
     "178":{
       "Node18":"NNN",
       "canRuf_SAMN02921317":"NNN",
       "root":"CGA",
       "uroCin_SAMN04495241":"CNA"
      },
     "179":{
       "Node18":"NNN",
       "canRuf_SAMN02921317":"NNN",
       "cuoAlp_SAMN10180424":"NNN",
       "root":"GTC",
       "uroCin_SAMN04495241":"GNC"
      },
     "18":{
       "canBai_SAMN02921314":"TGN",
       "canLup_SAMN02921310":"TGN",
       "canRuf_SAMN02921317":"NNN",
       "lycPic_SAMN09924608":"TAC",
       "root":"TGC"
      },
     "180":{
       "Node18":"NNN",
       "canRuf_SAMN02921317":"NNN",
       "cuoAlp_SAMN10180424":"NNN",
       "root":"CTG"
      },
     "181":{
       "Node18":"NNN",
       "canRuf_SAMN02921317":"NNN",
       "cuoAlp_SAMN10180424":"NNN",
       "root":"CCG",
       "uroCin_SAMN04495241":"CNN",
       "vulVul_marble_Fox4":"CTA"
      },
     "182":{
       "Node18":"NNN",
       "canRuf_SAMN02921317":"NNN",
       "cuoAlp_SAMN10180424":"NNN",
       "root":"GGT",
       "uroCin_SAMN04495241":"NNN"
      },
     "183":{
       "Node18":"NNN",
       "canRuf_SAMN02921317":"NNN",
       "cuoAlp_SAMN10180424":"NNN",
       "root":"TTG",
       "uroCin_SAMN04495241":"NNN"
      },
     "184":{
       "Node18":"NNN",
       "canRuf_SAMN02921317":"NNN",
       "cuoAlp_SAMN10180424":"NNN",
       "root":"GGA",
       "uroCin_SAMN04495241":"NNN"
      },
     "185":{
       "Node18":"NNN",
       "canRuf_SAMN02921317":"NNN",
       "cuoAlp_SAMN10180424":"NNN",
       "root":"CGA",
       "uroCin_SAMN04495241":"NNN"
      },
     "186":{
       "Node18":"NNN",
       "canRuf_SAMN02921317":"NNN",
       "cuoAlp_SAMN10180424":"NNN",
       "root":"GCT",
       "uroCin_SAMN04495241":"NNN"
      },
     "187":{
       "Node18":"NNN",
       "canRuf_SAMN02921317":"NNN",
       "chrBra_SAMN27257233":"CNT",
       "cuoAlp_SAMN10180424":"NNN",
       "root":"CTT",
       "uroCin_SAMN04495241":"NTT"
      },
     "188":{
       "Node18":"NNN",
       "canRuf_SAMN02921317":"NNN",
       "chrBra_SAMN27257233":"NNN",
       "cuoAlp_SAMN10180424":"NNN",
       "root":"CTT"
      },
     "189":{
       "canBai_SAMN02921314":"NNT",
       "canLup_SAMN02921310":"NNT",
       "canRuf_SAMN02921317":"NNT",
       "chrBra_SAMN27257233":"NNT",
       "cuoAlp_SAMN10180424":"NNT",
       "root":"CGT"
      },
     "19":{
       "canBai_SAMN02921314":"NNN",
       "canLup_SAMN02921310":"NGT",
       "canRuf_SAMN02921317":"NNN",
       "root":"GGT",
       "vulVul_marble_Fox4":"AGT"
      },
     "190":null,
     "191":null,
     "192":null,
     "193":null,
     "194":{
       "canRuf_SAMN02921317":"NTG",
       "root":"CTG"
      },
     "195":{
       "DireGB":"TNT",
       "root":"TCT"
      },
     "196":{
       "canRuf_SAMN02921317":"ANT",
       "root":"ACT"
      },
     "197":null,
     "198":null,
     "199":null,
     "2":null,
     "20":{
       "DireGB":"GNN",
       "canBai_SAMN02921314":"GNN",
       "canLup_SAMN02921310":"GNN",
       "canRuf_SAMN02921317":"NNN",
       "chrBra_SAMN27257233":"GNN",
       "cuoAlp_SAMN10180424":"GNN",
       "lupMes_SAMEA5411047":"GNN",
       "lycPic_SAMN09924608":"GNN",
       "root":"GAT",
       "speVen_SAMN27257238":"GNN",
       "uroCin_SAMN04495241":"GNN",
       "vulVul_marble_Fox4":"GNN"
      },
     "200":null,
     "201":null,
     "202":null,
     "203":null,
     "204":null,
     "205":null,
     "206":null,
     "207":{
       "canBai_SAMN02921314":"CNC",
       "canLup_SAMN02921310":"NNC",
       "canRuf_SAMN02921317":"CNC",
       "root":"CGC"
      },
     "208":null,
     "209":null,
     "21":{
       "root":"NNN"
      },
     "210":null,
     "211":null,
     "212":null,
     "213":{
       "Node4":"ACA",
       "root":"GCA"
      },
     "214":null,
     "215":null,
     "216":null,
     "217":null,
     "218":{
       "lycPic_SAMN09924608":"ACT",
       "root":"AGT"
      },
     "219":null,
     "22":{
       "root":"NNN"
      },
     "220":null,
     "221":{
       "root":"AAG",
       "uroCin_SAMN04495241":"NNN"
      },
     "222":{
       "root":"ATA",
       "uroCin_SAMN04495241":"NNN",
       "vulVul_marble_Fox4":"ATT"
      },
     "223":{
       "root":"GAG",
       "uroCin_SAMN04495241":"NNN"
      },
     "224":{
       "root":"CAC",
       "uroCin_SAMN04495241":"NNC"
      },
     "225":null,
     "226":null,
     "227":null,
     "228":null,
     "229":{
       "cuoAlp_SAMN10180424":"NNN",
       "root":"GTC"
      },
     "23":{
       "root":"NNN"
      },
     "230":{
       "canRuf_SAMN02921317":"NAT",
       "cuoAlp_SAMN10180424":"NNN",
       "root":"AAT",
       "vulVul_marble_Fox4":"GAT"
      },
     "231":{
       "cuoAlp_SAMN10180424":"NNN",
       "root":"AAA"
      },
     "232":{
       "canRuf_SAMN02921317":"AAN",
       "cuoAlp_SAMN10180424":"NNN",
       "root":"AAC"
      },
     "233":{
       "cuoAlp_SAMN10180424":"NNN",
       "root":"CAA"
      },
     "234":{
       "DireGB":"GNN",
       "root":"GAG"
      },
     "235":{
       "DireGB":"NNN",
       "cuoAlp_SAMN10180424":"NAT",
       "root":"AAT"
      },
     "236":{
       "DireGB":"NAN",
       "root":"AAT"
      },
     "237":{
       "DireGB":"NNC",
       "root":"TCC",
       "uroCin_SAMN04495241":"TCT"
      },
     "238":{
       "DireGB":"NNN",
       "root":"AAT"
      },
     "239":{
       "DireGB":"NCT",
       "canRuf_SAMN02921317":"ANT",
       "root":"ACT"
      },
     "24":{
       "root":"NNN"
      },
     "240":{
       "root":"CCT",
       "uroCin_SAMN04495241":"CNN"
      },
     "241":{
       "root":"CAA",
       "uroCin_SAMN04495241":"NNN",
       "vulVul_marble_Fox4":"GAA"
      },
     "242":{
       "root":"ATG",
       "uroCin_SAMN04495241":"NTG"
      },
     "243":{
       "root":"AAG",
       "uroCin_SAMN04495241":"AAN"
      },
     "244":{
       "lycPic_SAMN09924608":"ATA",
       "root":"ATG",
       "uroCin_SAMN04495241":"NNN"
      },
     "245":null,
     "246":null,
     "247":null,
     "248":null,
     "249":{
       "canRuf_SAMN02921317":"GNT",
       "root":"GAT",
       "uroCin_SAMN04495241":"AAT"
      },
     "25":{
       "root":"NNN"
      },
     "250":{
       "canRuf_SAMN02921317":"CNN",
       "root":"CCA"
      },
     "251":null,
     "252":null,
     "253":null,
     "254":{
       "canRuf_SAMN02921317":"NCT",
       "root":"ACT"
      },
     "255":{
       "canRuf_SAMN02921317":"NAN",
       "root":"AAC"
      },
     "256":{
       "canRuf_SAMN02921317":"ANC",
       "root":"ACC"
      },
     "257":null,
     "258":null,
     "259":null,
     "26":{
       "root":"NNN"
      },
     "260":null,
     "261":{
       "canRuf_SAMN02921317":"NTC",
       "root":"CTC"
      },
     "262":null,
     "263":{
       "canRuf_SAMN02921317":"GAN",
       "root":"GAC"
      },
     "264":null,
     "265":{
       "canBai_SAMN02921314":"ANT",
       "canRuf_SAMN02921317":"ANN",
       "root":"ACT"
      },
     "266":{
       "canBai_SAMN02921314":"NNG",
       "canRuf_SAMN02921317":"NNN",
       "root":"GTG"
      },
     "267":{
       "canBai_SAMN02921314":"NCC",
       "root":"CCC"
      },
     "268":null,
     "269":null,
     "27":{
       "root":"NNN"
      },
     "270":null,
     "271":{
       "canBai_SAMN02921314":"ANA",
       "root":"ACA"
      },
     "272":{
       "canBai_SAMN02921314":"NTT",
       "root":"ATT"
      },
     "273":{
       "canBai_SAMN02921314":"TAN",
       "canLup_SAMN02921310":"TNN",
       "canRuf_SAMN02921317":"TAN",
       "root":"TAC"
      },
     "274":{
       "canLup_SAMN02921310":"ANC",
       "canRuf_SAMN02921317":"NTC",
       "root":"ATC"
      },
     "275":{
       "canBai_SAMN02921314":"ANC",
       "canLup_SAMN02921310":"NNC",
       "canRuf_SAMN02921317":"ANC",
       "root":"ACC"
      },
     "276":{
       "canRuf_SAMN02921317":"TNN",
       "root":"TTG",
       "vulVul_marble_Fox4":"TTA"
      },
     "277":{
       "Node18":"AAT",
       "canRuf_SAMN02921317":"NAT",
       "lupMes_SAMEA5411047":"AAT",
       "root":"GAT"
      },
     "278":{
       "canBai_SAMN02921314":"NTA",
       "canRuf_SAMN02921317":"NNN",
       "root":"GTA"
      },
     "279":{
       "canRuf_SAMN02921317":"NNN",
       "root":"AGC"
      },
     "28":{
       "DireGB":"NNN",
       "Node18":"NNN",
       "Node5":"NNN",
       "canRuf_SAMN02921317":"NNN",
       "cuoAlp_SAMN10180424":"NNN",
       "lupMes_SAMEA5411047":"NNC",
       "lycPic_SAMN09924608":"NNN",
       "root":"AAC",
       "uroCin_SAMN04495241":"NNN",
       "vulVul_marble_Fox4":"NNN"
      },
     "280":{
       "canLup_SAMN02921310":"CAN",
       "canRuf_SAMN02921317":"NNN",
       "root":"CAC"
      },
     "281":{
       "canRuf_SAMN02921317":"NNG",
       "root":"AGG"
      },
     "282":{
       "canRuf_SAMN02921317":"NNN",
       "root":"AAA"
      },
     "283":{
       "canBai_SAMN02921314":"CAN",
       "canLup_SAMN02921310":"NNN",
       "canRuf_SAMN02921317":"NNN",
       "root":"CAC",
       "uroCin_SAMN04495241":"CAT"
      },
     "284":{
       "canBai_SAMN02921314":"NNG",
       "canLup_SAMN02921310":"NNG",
       "canRuf_SAMN02921317":"NNN",
       "root":"GTG"
      },
     "285":{
       "canLup_SAMN02921310":"NTC",
       "canRuf_SAMN02921317":"NNN",
       "root":"CTC"
      },
     "286":{
       "canBai_SAMN02921314":"ANN",
       "canLup_SAMN02921310":"NNN",
       "canRuf_SAMN02921317":"NNN",
       "root":"ACG"
      },
     "287":{
       "canLup_SAMN02921310":"NNT",
       "canRuf_SAMN02921317":"NAN",
       "root":"CAT"
      },
     "288":{
       "canLup_SAMN02921310":"NNT",
       "canRuf_SAMN02921317":"NNT",
       "root":"ACT"
      },
     "289":null,
     "29":{
       "DireGB":"NNN",
       "Node18":"NNN",
       "Node5":"NNN",
       "canRuf_SAMN02921317":"NNN",
       "cuoAlp_SAMN10180424":"NNN",
       "lycPic_SAMN09924608":"NNN",
       "root":"CGC",
       "uroCin_SAMN04495241":"NNN",
       "vulVul_marble_Fox4":"NNN"
      },
     "290":{
       "canRuf_SAMN02921317":"NNN",
       "root":"GGG",
       "uroCin_SAMN04495241":"GGA"
      },
     "291":{
       "canRuf_SAMN02921317":"NNN",
       "root":"GAT"
      },
     "292":{
       "canLup_SAMN02921310":"AGN",
       "root":"AGC"
      },
     "293":null,
     "294":{
       "root":"TAT",
       "speVen_SAMN27257238":"TTA"
      },
     "295":null,
     "296":{
       "canLup_SAMN02921310":"GNN",
       "root":"GCA"
      },
     "297":{
       "canLup_SAMN02921310":"NTC",
       "canRuf_SAMN02921317":"NTC",
       "root":"CTC"
      },
     "298":{
       "canLup_SAMN02921310":"NAN",
       "root":"AAC"
      },
     "299":{
       "canLup_SAMN02921310":"ANC",
       "canRuf_SAMN02921317":"ANC",
       "root":"ACC"
      },
     "3":null,
     "30":{
       "DireGB":"NNN",
       "Node18":"NNN",
       "Node5":"NNN",
       "canRuf_SAMN02921317":"NNN",
       "cuoAlp_SAMN10180424":"NNN",
       "lycPic_SAMN09924608":"NNN",
       "root":"GGG",
       "uroCin_SAMN04495241":"NNN",
       "vulVul_marble_Fox4":"NNN"
      },
     "300":null,
     "301":null,
     "302":null,
     "303":null,
     "304":null,
     "305":null,
     "306":null,
     "307":null,
     "308":null,
     "309":{
       "canLup_SAMN02921310":"ANT",
       "root":"ACT"
      },
     "31":{
       "DireGB":"NNN",
       "Node18":"NNN",
       "Node5":"NNN",
       "canRuf_SAMN02921317":"NNN",
       "cuoAlp_SAMN10180424":"NNN",
       "lycPic_SAMN09924608":"NNN",
       "root":"AAC",
       "uroCin_SAMN04495241":"NNN",
       "vulVul_marble_Fox4":"NNN"
      },
     "310":null,
     "311":null,
     "312":null,
     "313":null,
     "314":null,
     "315":null,
     "316":null,
     "317":{
       "canRuf_SAMN02921317":"NTG",
       "root":"GTG"
      },
     "318":{
       "lycPic_SAMN09924608":"TTT",
       "root":"CTT"
      },
     "319":null,
     "32":{
       "DireGB":"NNN",
       "Node18":"NNN",
       "Node5":"NNN",
       "canRuf_SAMN02921317":"NNN",
       "cuoAlp_SAMN10180424":"NNN",
       "lycPic_SAMN09924608":"NNN",
       "root":"TTG",
       "uroCin_SAMN04495241":"NNN",
       "vulVul_marble_Fox4":"NNN"
      },
     "320":{
       "canBai_SAMN02921314":"ANN",
       "canLup_SAMN02921310":"NNN",
       "canRuf_SAMN02921317":"ANN",
       "root":"ACG"
      },
     "321":{
       "canRuf_SAMN02921317":"NAN",
       "root":"GAA"
      },
     "322":{
       "canRuf_SAMN02921317":"NNN",
       "root":"GGT"
      },
     "323":{
       "canBai_SAMN02921314":"NTT",
       "canRuf_SAMN02921317":"NNN",
       "root":"ATT"
      },
     "324":{
       "canRuf_SAMN02921317":"NNA",
       "root":"GAA"
      },
     "325":{
       "canRuf_SAMN02921317":"NGN",
       "root":"GGA"
      },
     "326":{
       "canLup_SAMN02921310":"TAN",
       "canRuf_SAMN02921317":"NAN",
       "root":"TAC"
      },
     "327":{
       "canRuf_SAMN02921317":"NNA",
       "root":"ATA"
      },
     "328":{
       "canRuf_SAMN02921317":"ANT",
       "root":"AAT"
      },
     "329":{
       "canRuf_SAMN02921317":"CTN",
       "root":"CTT"
      },
     "33":{
       "DireGB":"NNN",
       "Node18":"NNN",
       "Node5":"NNN",
       "canRuf_SAMN02921317":"NNN",
       "cuoAlp_SAMN10180424":"NNN",
       "lycPic_SAMN09924608":"NNN",
       "root":"GGC",
       "uroCin_SAMN04495241":"NNN",
       "vulVul_marble_Fox4":"NNN"
      },
     "330":{
       "canRuf_SAMN02921317":"NNA",
       "root":"GGA"
      },
     "331":{
       "canRuf_SAMN02921317":"ANN",
       "root":"ATG"
      },
     "332":{
       "canRuf_SAMN02921317":"NNN",
       "root":"CCC"
      },
     "333":{
       "canRuf_SAMN02921317":"NNC",
       "root":"CTC"
      },
     "334":{
       "canRuf_SAMN02921317":"ANT",
       "root":"AGT"
      },
     "335":null,
     "336":null,
     "337":null,
     "338":{
       "root":"GAA",
       "uroCin_SAMN04495241":"GAG"
      },
     "339":{
       "Node4":"AGT",
       "canRuf_SAMN02921317":"ANT",
       "root":"AGC"
      },
     "34":{
       "DireGB":"NNN",
       "Node18":"NNN",
       "Node5":"NNN",
       "canRuf_SAMN02921317":"NNN",
       "cuoAlp_SAMN10180424":"NNN",
       "lycPic_SAMN09924608":"NNN",
       "root":"CCT",
       "uroCin_SAMN04495241":"NNN",
       "vulVul_marble_Fox4":"NNN"
      },
     "340":{
       "canRuf_SAMN02921317":"TNT",
       "root":"TGT"
      },
     "341":{
       "canBai_SAMN02921314":"NNT",
       "canLup_SAMN02921310":"NNT",
       "canRuf_SAMN02921317":"NNT",
       "root":"CGT"
      },
     "342":{
       "canRuf_SAMN02921317":"NNG",
       "root":"GTG"
      },
     "343":null,
     "344":null,
     "345":null,
     "346":null,
     "347":null,
     "348":null,
     "349":{
       "canRuf_SAMN02921317":"ANT",
       "root":"AGT"
      },
     "35":{
       "DireGB":"NNN",
       "Node18":"NNN",
       "Node5":"NNN",
       "canRuf_SAMN02921317":"NNN",
       "cuoAlp_SAMN10180424":"NNN",
       "lycPic_SAMN09924608":"NNN",
       "root":"ACG",
       "uroCin_SAMN04495241":"NNN",
       "vulVul_marble_Fox4":"NNN"
      },
     "350":null,
     "351":{
       "canRuf_SAMN02921317":"ANT",
       "root":"AGT"
      },
     "352":null,
     "353":{
       "chrBra_SAMN27257233":"CAA",
       "root":"CAG"
      },
     "354":null,
     "355":null,
     "356":null,
     "357":{
       "canRuf_SAMN02921317":"ANT",
       "root":"AGT"
      },
     "358":{
       "root":"CTG",
       "uroCin_SAMN04495241":"GTG"
      },
     "359":{
       "canRuf_SAMN02921317":"NTA",
       "root":"GTA"
      },
     "36":{
       "DireGB":"NNN",
       "Node18":"NNN",
       "Node5":"NNN",
       "canRuf_SAMN02921317":"NNN",
       "cuoAlp_SAMN10180424":"NNN",
       "lycPic_SAMN09924608":"NNN",
       "root":"GTT",
       "uroCin_SAMN04495241":"NNN",
       "vulVul_marble_Fox4":"NNN"
      },
     "360":{
       "canRuf_SAMN02921317":"TNT",
       "root":"TCT"
      },
     "361":null,
     "362":{
       "canLup_SAMN02921310":"NGG",
       "canRuf_SAMN02921317":"NNG",
       "root":"CGG"
      },
     "363":{
       "canRuf_SAMN02921317":"CAN",
       "root":"CAT"
      },
     "364":null,
     "365":null,
     "366":{
       "canRuf_SAMN02921317":"NTA",
       "root":"GTA"
      },
     "367":null,
     "368":{
       "Node4":"TCT",
       "root":"CCT"
      },
     "369":null,
     "37":{
       "DireGB":"NNN",
       "Node18":"NNN",
       "Node5":"NNN",
       "canRuf_SAMN02921317":"NNN",
       "cuoAlp_SAMN10180424":"NNN",
       "lupMes_SAMEA5411047":"CCN",
       "lycPic_SAMN09924608":"NNN",
       "root":"CCT",
       "uroCin_SAMN04495241":"NNN",
       "vulVul_marble_Fox4":"NNN"
      },
     "370":{
       "canRuf_SAMN02921317":"TNN",
       "root":"TGT"
      },
     "371":{
       "canRuf_SAMN02921317":"NTC",
       "root":"GTC"
      },
     "372":null,
     "373":null,
     "374":null,
     "375":null,
     "376":{
       "canBai_SAMN02921314":"CAN",
       "canLup_SAMN02921310":"CAN",
       "canRuf_SAMN02921317":"CAN",
       "root":"CAC"
      },
     "377":{
       "canBai_SAMN02921314":"GNG",
       "canLup_SAMN02921310":"GCN",
       "canRuf_SAMN02921317":"NNN",
       "root":"GCG"
      },
     "378":null,
     "379":null,
     "38":{
       "root":"NNN"
      },
     "380":null,
     "381":null,
     "382":null,
     "383":null,
     "384":{
       "chrBra_SAMN27257233":"AGA",
       "root":"AGG"
      },
     "385":{
       "root":"ATC",
       "vulVul_marble_Fox4":"CTC"
      },
     "386":null,
     "387":{
       "root":"AAG",
       "uroCin_SAMN04495241":"AAN"
      },
     "388":{
       "Node18":"NNN",
       "canRuf_SAMN02921317":"CNC",
       "root":"CGC",
       "uroCin_SAMN04495241":"NGC"
      },
     "389":{
       "DireGB":"AAG",
       "canBai_SAMN02921314":"NGG",
       "canLup_SAMN02921310":"NGG",
       "canRuf_SAMN02921317":"AAG",
       "lupMes_SAMEA5411047":"GGG",
       "lycPic_SAMN09924608":"AAG",
       "root":"AGG"
      },
     "39":{
       "root":"NNN"
      },
     "390":{
       "canBai_SAMN02921314":"AAN",
       "root":"AAA",
       "uroCin_SAMN04495241":"CAA"
      },
     "391":{
       "canBai_SAMN02921314":"NNN",
       "canRuf_SAMN02921317":"NTT",
       "root":"CTT"
      },
     "392":{
       "canBai_SAMN02921314":"NNN",
       "canRuf_SAMN02921317":"CAN",
       "root":"CAC"
      },
     "393":{
       "canBai_SAMN02921314":"NNN",
       "root":"AAA"
      },
     "394":{
       "Node18":"AAA",
       "canBai_SAMN02921314":"NNN",
       "canLup_SAMN02921310":"ANN",
       "canRuf_SAMN02921317":"GNN",
       "lupMes_SAMEA5411047":"AAA",
       "root":"GAA"
      },
     "395":{
       "DireGB":"NGG",
       "canBai_SAMN02921314":"GGN",
       "canLup_SAMN02921310":"GGN",
       "canRuf_SAMN02921317":"GNN",
       "root":"GGG"
      },
     "396":{
       "canBai_SAMN02921314":"NNN",
       "canLup_SAMN02921310":"NGC",
       "canRuf_SAMN02921317":"NNN",
       "root":"TGC"
      },
     "397":{
       "canBai_SAMN02921314":"NAN",
       "canLup_SAMN02921310":"NAA",
       "canRuf_SAMN02921317":"NNN",
       "root":"AAA"
      },
     "398":{
       "canBai_SAMN02921314":"NNC",
       "canLup_SAMN02921310":"NTC",
       "canRuf_SAMN02921317":"NNN",
       "root":"CTC"
      },
     "399":{
       "canBai_SAMN02921314":"TGN",
       "canLup_SAMN02921310":"NGN",
       "canRuf_SAMN02921317":"NNN",
       "chrBra_SAMN27257233":"TGT",
       "root":"TGC"
      },
     "4":null,
     "40":{
       "root":"NNN"
      },
     "400":{
       "canBai_SAMN02921314":"NTC",
       "canLup_SAMN02921310":"NTN",
       "canRuf_SAMN02921317":"NNN",
       "root":"GTC"
      },
     "401":{
       "canBai_SAMN02921314":"TAN",
       "canLup_SAMN02921310":"TAN",
       "canRuf_SAMN02921317":"NNN",
       "root":"TAC"
      },
     "402":{
       "canBai_SAMN02921314":"NCT",
       "canLup_SAMN02921310":"NCT",
       "canRuf_SAMN02921317":"NNN",
       "root":"GCT"
      },
     "403":{
       "canRuf_SAMN02921317":"NNN",
       "root":"TTC"
      },
     "404":{
       "canRuf_SAMN02921317":"NNN",
       "root":"AAA"
      },
     "405":{
       "canRuf_SAMN02921317":"NNN",
       "root":"GGA"
      },
     "406":{
       "canRuf_SAMN02921317":"NNN",
       "root":"GAA"
      },
     "407":{
       "canLup_SAMN02921310":"ANC",
       "canRuf_SAMN02921317":"NNN",
       "root":"ACC"
      },
     "408":{
       "canBai_SAMN02921314":"NTC",
       "canLup_SAMN02921310":"NTC",
       "canRuf_SAMN02921317":"NNN",
       "root":"ATC"
      },
     "409":{
       "canBai_SAMN02921314":"NAG",
       "canRuf_SAMN02921317":"NNN",
       "root":"AAG",
       "vulVul_marble_Fox4":"AGG"
      },
     "41":{
       "root":"NNN"
      },
     "410":{
       "canBai_SAMN02921314":"GAN",
       "canLup_SAMN02921310":"GAN",
       "canRuf_SAMN02921317":"NNN",
       "root":"GAC"
      },
     "411":{
       "canBai_SAMN02921314":"NCN",
       "canLup_SAMN02921310":"NCN",
       "canRuf_SAMN02921317":"NNN",
       "root":"GCC"
      },
     "412":{
       "canBai_SAMN02921314":"NTG",
       "canLup_SAMN02921310":"NNG",
       "canRuf_SAMN02921317":"NNN",
       "chrBra_SAMN27257233":"TTG",
       "root":"GTG"
      },
     "413":{
       "canRuf_SAMN02921317":"NNN",
       "root":"TGC"
      },
     "414":{
       "canRuf_SAMN02921317":"NNN",
       "root":"AAG"
      },
     "415":{
       "canRuf_SAMN02921317":"NNN",
       "root":"GAT"
      },
     "416":{
       "canRuf_SAMN02921317":"NNN",
       "root":"GGC"
      },
     "417":{
       "canRuf_SAMN02921317":"NNN",
       "root":"AGG"
      },
     "418":{
       "canRuf_SAMN02921317":"NTT",
       "root":"TTT"
      },
     "419":null,
     "42":{
       "root":"NNN"
      },
     "420":null,
     "421":null,
     "422":null,
     "423":null,
     "424":{
       "root":"AAA",
       "uroCin_SAMN04495241":"ANA"
      },
     "425":{
       "cuoAlp_SAMN10180424":"AAA",
       "root":"GAA"
      },
     "426":{
       "canRuf_SAMN02921317":"GAN",
       "root":"GAC",
       "vulVul_marble_Fox4":"AAC"
      },
     "427":{
       "canRuf_SAMN02921317":"TGN",
       "root":"TGG"
      },
     "428":null,
     "429":{
       "canRuf_SAMN02921317":"NTC",
       "root":"CTC"
      },
     "43":{
       "root":"NNN"
      },
     "430":null,
     "431":null,
     "432":null,
     "433":{
       "canRuf_SAMN02921317":"CTN",
       "root":"CTG"
      },
     "434":null,
     "435":null,
     "436":null,
     "437":null,
     "438":null,
     "439":null,
     "44":{
       "DireGB":"NNN",
       "Node18":"NNN",
       "canRuf_SAMN02921317":"NNN",
       "chrBra_SAMN27257233":"NGG",
       "cuoAlp_SAMN10180424":"NNN",
       "lupMes_SAMEA5411047":"NGG",
       "lycPic_SAMN09924608":"NGG",
       "root":"AGG",
       "speVen_SAMN27257238":"NGG",
       "uroCin_SAMN04495241":"NNN",
       "vulVul_marble_Fox4":"NGG"
      },
     "440":{
       "canRuf_SAMN02921317":"ACN",
       "root":"ACA"
      },
     "441":null,
     "442":{
       "canBai_SAMN02921314":"ACN",
       "canLup_SAMN02921310":"ACN",
       "canRuf_SAMN02921317":"ANN",
       "root":"ACC"
      },
     "443":{
       "canBai_SAMN02921314":"NTT",
       "canLup_SAMN02921310":"NTT",
       "canRuf_SAMN02921317":"NTT",
       "root":"GTT"
      },
     "444":{
       "canRuf_SAMN02921317":"GAN",
       "root":"GAC"
      },
     "445":null,
     "446":null,
     "447":null,
     "448":{
       "canBai_SAMN02921314":"GGN",
       "canLup_SAMN02921310":"GGN",
       "canRuf_SAMN02921317":"GGN",
       "lupMes_SAMEA5411047":"GGT",
       "root":"GGC"
      },
     "449":{
       "canRuf_SAMN02921317":"NAG",
       "root":"GAG"
      },
     "45":{
       "Node18":"NNN",
       "canRuf_SAMN02921317":"NNN",
       "cuoAlp_SAMN10180424":"NNN",
       "lycPic_SAMN09924608":"GCN",
       "root":"GCA",
       "uroCin_SAMN04495241":"NNN"
      },
     "450":{
       "canRuf_SAMN02921317":"NTC",
       "root":"CTC"
      },
     "451":{
       "canRuf_SAMN02921317":"NTN",
       "root":"TTT"
      },
     "452":{
       "canRuf_SAMN02921317":"NNN",
       "root":"GAG"
      },
     "453":{
       "canLup_SAMN02921310":"NTG",
       "canRuf_SAMN02921317":"NNN",
       "root":"GTG"
      },
     "454":{
       "canRuf_SAMN02921317":"NNN",
       "root":"GAA"
      },
     "455":{
       "canLup_SAMN02921310":"NTT",
       "canRuf_SAMN02921317":"NNN",
       "root":"GTT"
      },
     "456":null,
     "457":null,
     "458":null,
     "459":{
       "canRuf_SAMN02921317":"ANN",
       "root":"ACA"
      },
     "46":{
       "Node18":"NNN",
       "canRuf_SAMN02921317":"NNN",
       "cuoAlp_SAMN10180424":"NNN",
       "lycPic_SAMN09924608":"NAG",
       "root":"GAG",
       "uroCin_SAMN04495241":"NNN"
      },
     "460":{
       "canRuf_SAMN02921317":"GGN",
       "root":"GGC"
      },
     "461":{
       "canBai_SAMN02921314":"TCN",
       "canLup_SAMN02921310":"TCN",
       "root":"TCC"
      },
     "462":{
       "DireGB":"AAA",
       "canRuf_SAMN02921317":"NAA",
       "lycPic_SAMN09924608":"AAA",
       "root":"GAA",
       "uroCin_SAMN04495241":"AAA"
      },
     "463":{
       "canRuf_SAMN02921317":"NCA",
       "root":"GCA",
       "uroCin_SAMN04495241":"CCA"
      },
     "464":{
       "canRuf_SAMN02921317":"NNN",
       "root":"GGA"
      },
     "465":{
       "Node4":"GCT",
       "canRuf_SAMN02921317":"NNN",
       "root":"GCC"
      },
     "466":{
       "canRuf_SAMN02921317":"NCN",
       "root":"GCT"
      },
     "467":null,
     "468":null,
     "469":{
       "canLup_SAMN02921310":"TTN",
       "canRuf_SAMN02921317":"TNG",
       "root":"TTG"
      },
     "47":{
       "Node18":"NNN",
       "canRuf_SAMN02921317":"NNN",
       "cuoAlp_SAMN10180424":"NNN",
       "root":"AGC",
       "uroCin_SAMN04495241":"NNN"
      },
     "470":{
       "canLup_SAMN02921310":"GAN",
       "canRuf_SAMN02921317":"GAN",
       "root":"GAG"
      },
     "471":{
       "canBai_SAMN02921314":"TCN",
       "canLup_SAMN02921310":"NCN",
       "canRuf_SAMN02921317":"NNN",
       "root":"TCC"
      },
     "472":{
       "canBai_SAMN02921314":"NAG",
       "canRuf_SAMN02921317":"NNN",
       "root":"GAG"
      },
     "473":{
       "canRuf_SAMN02921317":"NNN",
       "root":"GAA",
       "vulVul_marble_Fox4":"AAA"
      },
     "474":{
       "canRuf_SAMN02921317":"NGA",
       "root":"AGA"
      },
     "475":{
       "canRuf_SAMN02921317":"NNN",
       "root":"AAC"
      },
     "476":{
       "canRuf_SAMN02921317":"NTT",
       "root":"ATT"
      },
     "477":{
       "canRuf_SAMN02921317":"NNN",
       "root":"TGC"
      },
     "478":{
       "Node4":"ATG",
       "canRuf_SAMN02921317":"NTG",
       "root":"GTG"
      },
     "479":{
       "canLup_SAMN02921310":"NNG",
       "canRuf_SAMN02921317":"NNG",
       "root":"GTG"
      },
     "48":{
       "Node18":"NNN",
       "canRuf_SAMN02921317":"NNN",
       "cuoAlp_SAMN10180424":"NNN",
       "lycPic_SAMN09924608":"CCN",
       "root":"CCG",
       "uroCin_SAMN04495241":"NNN"
      },
     "480":null,
     "481":null,
     "482":null,
     "483":null,
     "484":{
       "canRuf_SAMN02921317":"NNN",
       "root":"GTG"
      },
     "485":null,
     "486":{
       "canLup_SAMN02921310":"CAN",
       "root":"CAA"
      },
     "487":{
       "canLup_SAMN02921310":"TNC",
       "canRuf_SAMN02921317":"TAN",
       "root":"TAC"
      },
     "488":null,
     "489":{
       "canLup_SAMN02921310":"ANT",
       "root":"AGT"
      },
     "49":{
       "Node18":"NNN",
       "canRuf_SAMN02921317":"NNN",
       "cuoAlp_SAMN10180424":"NNN",
       "root":"CGG",
       "uroCin_SAMN04495241":"NNN"
      },
     "490":null,
     "491":null,
     "492":null,
     "493":{
       "DireGB":"NAA",
       "root":"GAA"
      },
     "494":{
       "canLup_SAMN02921310":"ANT",
       "root":"AGT"
      },
     "495":null,
     "496":null,
     "497":null,
     "498":null,
     "499":null,
     "5":{
       "canRuf_SAMN02921317":"ANN",
       "root":"ACA"
      },
     "50":{
       "Node18":"NNN",
       "canRuf_SAMN02921317":"NNN",
       "cuoAlp_SAMN10180424":"NNN",
       "root":"ACC",
       "uroCin_SAMN04495241":"NNN",
       "vulVul_marble_Fox4":"CCC"
      },
     "500":{
       "root":"AAC",
       "uroCin_SAMN04495241":"AAA"
      },
     "501":null,
     "502":null,
     "503":null,
     "504":{
       "chrBra_SAMN27257233":"NAG",
       "root":"GAG"
      },
     "505":null,
     "506":null,
     "507":null,
     "508":null,
     "509":null,
     "51":{
       "Node18":"NNN",
       "canRuf_SAMN02921317":"NNN",
       "cuoAlp_SAMN10180424":"NNN",
       "root":"CGC",
       "uroCin_SAMN04495241":"NNN"
      },
     "510":null,
     "511":null,
     "512":{
       "Node4":"GGG",
       "canLup_SAMN02921310":"GGN",
       "root":"GCG",
       "uroCin_SAMN04495241":"GTG"
      },
     "513":null,
     "514":null,
     "515":null,
     "516":null,
     "517":null,
     "518":null,
     "519":{
       "canRuf_SAMN02921317":"AAN",
       "root":"AAG"
      },
     "52":{
       "Node18":"NNN",
       "canRuf_SAMN02921317":"NNN",
       "cuoAlp_SAMN10180424":"NNN",
       "root":"GCC",
       "uroCin_SAMN04495241":"NNN"
      },
     "520":{
       "canLup_SAMN02921310":"NTA",
       "canRuf_SAMN02921317":"NTA",
       "root":"GTA"
      },
     "521":{
       "Node4":"GAG",
       "root":"AAG"
      },
     "522":null,
     "523":null,
     "524":null,
     "525":{
       "canRuf_SAMN02921317":"CNG",
       "root":"CTG"
      },
     "526":{
       "canLup_SAMN02921310":"ANA",
       "canRuf_SAMN02921317":"ANA",
       "root":"ACA"
      },
     "527":null,
     "528":{
       "canLup_SAMN02921310":"AAN",
       "canRuf_SAMN02921317":"ANN",
       "root":"AAC"
      },
     "529":{
       "canLup_SAMN02921310":"TCN",
       "canRuf_SAMN02921317":"TCN",
       "root":"TCT"
      },
     "53":{
       "Node18":"NNN",
       "canRuf_SAMN02921317":"NNN",
       "cuoAlp_SAMN10180424":"NNN",
       "root":"TTC",
       "uroCin_SAMN04495241":"NNN"
      },
     "530":{
       "canBai_SAMN02921314":"ANC",
       "canLup_SAMN02921310":"NNC",
       "canRuf_SAMN02921317":"NNC",
       "root":"ACC"
      },
     "531":{
       "canBai_SAMN02921314":"CNN",
       "canLup_SAMN02921310":"NNN",
       "canRuf_SAMN02921317":"CNN",
       "cuoAlp_SAMN10180424":"CTG",
       "lycPic_SAMN09924608":"CCA",
       "root":"CCG",
       "uroCin_SAMN04495241":"CTG"
      },
     "532":{
       "canLup_SAMN02921310":"NNT",
       "canRuf_SAMN02921317":"NNT",
       "root":"GTT"
      },
     "533":{
       "canLup_SAMN02921310":"NAA",
       "canRuf_SAMN02921317":"NAA",
       "root":"AAA"
      },
     "534":null,
     "535":{
       "canRuf_SAMN02921317":"NNN",
       "root":"CAC"
      },
     "536":null,
     "537":{
       "Node8":"ATT",
       "canRuf_SAMN02921317":"ATN",
       "root":"CTT",
       "speVen_SAMN27257238":"CTC"
      },
     "538":null,
     "539":{
       "canRuf_SAMN02921317":"TNC",
       "root":"TCC"
      },
     "54":{
       "Node18":"NNN",
       "canRuf_SAMN02921317":"NNN",
       "cuoAlp_SAMN10180424":"NNN",
       "root":"GCA",
       "uroCin_SAMN04495241":"NNN"
      },
     "540":{
       "Node5":"TAT",
       "canRuf_SAMN02921317":"NAT",
       "root":"CAT"
      },
     "541":{
       "canRuf_SAMN02921317":"CNG",
       "root":"CTG"
      },
     "542":{
       "canLup_SAMN02921310":"ANT",
       "canRuf_SAMN02921317":"NNN",
       "root":"AGT"
      },
     "543":{
       "canRuf_SAMN02921317":"NNN",
       "root":"GAT"
      },
     "544":{
       "canBai_SAMN02921314":"TCN",
       "canLup_SAMN02921310":"TCN",
       "canRuf_SAMN02921317":"NNN",
       "root":"TCC"
      },
     "545":{
       "canLup_SAMN02921310":"NNG",
       "canRuf_SAMN02921317":"NNN",
       "root":"GTG",
       "uroCin_SAMN04495241":"GNN"
      },
     "546":{
       "canLup_SAMN02921310":"GNT",
       "canRuf_SAMN02921317":"NNN",
       "root":"GGT",
       "uroCin_SAMN04495241":"NNN",
       "vulVul_marble_Fox4":"GGG"
      },
     "547":{
       "canLup_SAMN02921310":"TAN",
       "canRuf_SAMN02921317":"NNN",
       "cuoAlp_SAMN10180424":"TGC",
       "root":"TAC",
       "uroCin_SAMN04495241":"NNN"
      },
     "548":{
       "canRuf_SAMN02921317":"NNG",
       "root":"CTG",
       "uroCin_SAMN04495241":"NNN"
      },
     "549":{
       "canLup_SAMN02921310":"ANA",
       "canRuf_SAMN02921317":"NNN",
       "root":"ACA",
       "uroCin_SAMN04495241":"NNN"
      },
     "55":{
       "Node18":"NNN",
       "canRuf_SAMN02921317":"NNN",
       "cuoAlp_SAMN10180424":"NNN",
       "root":"GCC",
       "uroCin_SAMN04495241":"NNN"
      },
     "550":{
       "canRuf_SAMN02921317":"NNG",
       "root":"TGG",
       "uroCin_SAMN04495241":"NNN"
      },
     "551":{
       "canLup_SAMN02921310":"AAN",
       "canRuf_SAMN02921317":"ANN",
       "root":"AAC",
       "uroCin_SAMN04495241":"NNN"
      },
     "552":{
       "canRuf_SAMN02921317":"NNN",
       "root":"AAC",
       "uroCin_SAMN04495241":"NAC"
      },
     "553":{
       "canRuf_SAMN02921317":"NNN",
       "root":"AAT",
       "uroCin_SAMN04495241":"AAC"
      },
     "554":{
       "Node4":"GGA",
       "canRuf_SAMN02921317":"GNN",
       "root":"GGG"
      },
     "555":{
       "canRuf_SAMN02921317":"NNN",
       "root":"AAT"
      },
     "556":{
       "canRuf_SAMN02921317":"NNN",
       "root":"AGG"
      },
     "557":{
       "DireGB":"NGT",
       "canLup_SAMN02921310":"NNT",
       "canRuf_SAMN02921317":"NNN",
       "root":"GGT"
      },
     "558":{
       "canLup_SAMN02921310":"TCN",
       "canRuf_SAMN02921317":"NCN",
       "root":"TCT"
      },
     "559":{
       "canRuf_SAMN02921317":"NCT",
       "root":"GCT"
      },
     "56":{
       "Node18":"NNN",
       "canRuf_SAMN02921317":"NNN",
       "cuoAlp_SAMN10180424":"NNN",
       "root":"CTT",
       "uroCin_SAMN04495241":"NNN"
      },
     "560":{
       "canLup_SAMN02921310":"ANC",
       "canRuf_SAMN02921317":"NNN",
       "root":"ACC",
       "uroCin_SAMN04495241":"NCC"
      },
     "561":{
       "canLup_SAMN02921310":"TGN",
       "canRuf_SAMN02921317":"NGN",
       "root":"TGC",
       "uroCin_SAMN04495241":"TNC"
      },
     "562":{
       "canLup_SAMN02921310":"TTN",
       "root":"TTT"
      },
     "563":{
       "canLup_SAMN02921310":"NTT",
       "canRuf_SAMN02921317":"NTT",
       "root":"GTT"
      },
     "564":null,
     "565":{
       "Node4":"ACT",
       "canLup_SAMN02921310":"NNT",
       "canRuf_SAMN02921317":"NNT",
       "root":"AGT"
      },
     "566":{
       "canLup_SAMN02921310":"AAN",
       "canRuf_SAMN02921317":"AAN",
       "root":"AAG"
      },
     "567":{
       "canLup_SAMN02921310":"TTN",
       "canRuf_SAMN02921317":"TTN",
       "root":"TTG",
       "vulVul_marble_Fox4":"TTA"
      },
     "568":null,
     "569":{
       "canLup_SAMN02921310":"ATN",
       "canRuf_SAMN02921317":"NNN",
       "root":"ATT"
      },
     "57":{
       "Node18":"NNN",
       "canRuf_SAMN02921317":"NNN",
       "cuoAlp_SAMN10180424":"NNN",
       "root":"CCG",
       "uroCin_SAMN04495241":"NNN"
      },
     "570":{
       "canLup_SAMN02921310":"NNN",
       "canRuf_SAMN02921317":"TNN",
       "root":"TTA"
      },
     "571":{
       "canLup_SAMN02921310":"NNT",
       "canRuf_SAMN02921317":"NNN",
       "root":"ACT"
      },
     "572":{
       "canLup_SAMN02921310":"NNN",
       "canRuf_SAMN02921317":"NNN",
       "root":"TGT"
      },
     "573":{
       "canLup_SAMN02921310":"NNN",
       "canRuf_SAMN02921317":"NNN",
       "root":"CGG"
      },
     "574":{
       "canBai_SAMN02921314":"CAN",
       "canLup_SAMN02921310":"NNN",
       "canRuf_SAMN02921317":"NNN",
       "cuoAlp_SAMN10180424":"CAT",
       "root":"CAC",
       "uroCin_SAMN04495241":"CAT"
      },
     "575":{
       "canBai_SAMN02921314":"NTG",
       "canLup_SAMN02921310":"NNN",
       "canRuf_SAMN02921317":"NNN",
       "root":"GTG"
      },
     "576":{
       "canLup_SAMN02921310":"NNN",
       "canRuf_SAMN02921317":"NNN",
       "root":"ATA"
      },
     "577":{
       "canLup_SAMN02921310":"NNN",
       "canRuf_SAMN02921317":"NNN",
       "root":"AAT"
      },
     "578":{
       "canLup_SAMN02921310":"NNN",
       "canRuf_SAMN02921317":"NNN",
       "root":"GAC"
      },
     "579":{
       "canLup_SAMN02921310":"NNN",
       "canRuf_SAMN02921317":"NNN",
       "lycPic_SAMN09924608":"ATA",
       "root":"ATC"
      },
     "58":{
       "Node18":"NNN",
       "canRuf_SAMN02921317":"NNN",
       "cuoAlp_SAMN10180424":"NNN",
       "root":"AGT",
       "uroCin_SAMN04495241":"NNN"
      },
     "580":{
       "canBai_SAMN02921314":"NTG",
       "canLup_SAMN02921310":"NNG",
       "canRuf_SAMN02921317":"NNN",
       "root":"GTG"
      },
     "581":{
       "Node8":"GGT",
       "canLup_SAMN02921310":"NGN",
       "canRuf_SAMN02921317":"NNN",
       "root":"GGC"
      },
     "582":{
       "canRuf_SAMN02921317":"NNN",
       "root":"GAA",
       "uroCin_SAMN04495241":"AAA"
      },
     "583":{
       "canRuf_SAMN02921317":"NNN",
       "root":"GGA"
      },
     "584":{
       "canRuf_SAMN02921317":"NNN",
       "root":"ATT"
      },
     "585":{
       "canLup_SAMN02921310":"GNN",
       "canRuf_SAMN02921317":"NNN",
       "root":"GAC"
      },
     "586":{
       "canLup_SAMN02921310":"NNC",
       "canRuf_SAMN02921317":"NNN",
       "root":"CCC"
      },
     "587":{
       "DireGB":"AGN",
       "canLup_SAMN02921310":"AGN",
       "canRuf_SAMN02921317":"NNN",
       "root":"AGT"
      },
     "588":{
       "DireGB":"NNN",
       "canBai_SAMN02921314":"NGN",
       "canLup_SAMN02921310":"NGN",
       "canRuf_SAMN02921317":"NNN",
       "root":"AGG"
      },
     "589":{
       "DireGB":"NNN",
       "canBai_SAMN02921314":"NGG",
       "canLup_SAMN02921310":"NGN",
       "canRuf_SAMN02921317":"NNN",
       "root":"TGG"
      },
     "59":{
       "Node18":"NNN",
       "canRuf_SAMN02921317":"NNN",
       "cuoAlp_SAMN10180424":"NNN",
       "root":"CCC",
       "uroCin_SAMN04495241":"NNN",
       "vulVul_marble_Fox4":"NCC"
      },
     "590":{
       "DireGB":"NNN",
       "canBai_SAMN02921314":"GNN",
       "canLup_SAMN02921310":"GNN",
       "canRuf_SAMN02921317":"NNN",
       "chrBra_SAMN27257233":"GNN",
       "cuoAlp_SAMN10180424":"GNN",
       "lupMes_SAMEA5411047":"GNN",
       "lycPic_SAMN09924608":"GNN",
       "root":"GAT",
       "speVen_SAMN27257238":"GNN",
       "uroCin_SAMN04495241":"GNN",
       "vulVul_marble_Fox4":"GNN"
      },
     "591":{
       "root":"NNN"
      },
     "592":{
       "root":"NNN"
      },
     "593":{
       "root":"NNN"
      },
     "594":{
       "root":"NNN"
      },
     "595":{
       "root":"NNN"
      },
     "596":{
       "root":"NNN"
      },
     "597":{
       "root":"NNN"
      },
     "598":{
       "root":"NNN"
      },
     "599":{
       "root":"NNN"
      },
     "6":{
       "canRuf_SAMN02921317":"NAN",
       "root":"GAG"
      },
     "60":{
       "Node18":"NNN",
       "canRuf_SAMN02921317":"NNN",
       "cuoAlp_SAMN10180424":"NNN",
       "root":"TGG",
       "uroCin_SAMN04495241":"NNN"
      },
     "600":{
       "root":"NNN"
      },
     "601":{
       "root":"NNN"
      },
     "602":{
       "root":"NNN"
      },
     "603":{
       "root":"NNN"
      },
     "604":{
       "root":"NNN"
      },
     "605":{
       "root":"NNN"
      },
     "606":{
       "DireGB":"NCC",
       "canBai_SAMN02921314":"NCN",
       "canLup_SAMN02921310":"NNN",
       "canRuf_SAMN02921317":"NNN",
       "chrBra_SAMN27257233":"NCC",
       "cuoAlp_SAMN10180424":"NCC",
       "lupMes_SAMEA5411047":"NCC",
       "lycPic_SAMN09924608":"NCC",
       "root":"ACC",
       "speVen_SAMN27257238":"NCC",
       "uroCin_SAMN04495241":"NCC",
       "vulVul_marble_Fox4":"NCC"
      },
     "607":{
       "canBai_SAMN02921314":"CCN",
       "canLup_SAMN02921310":"NNN",
       "canRuf_SAMN02921317":"NNN",
       "root":"CCC"
      },
     "608":{
       "canBai_SAMN02921314":"NAG",
       "canLup_SAMN02921310":"NAG",
       "canRuf_SAMN02921317":"NAG",
       "root":"GAG"
      },
     "609":null,
     "61":{
       "Node18":"NNN",
       "canRuf_SAMN02921317":"NNN",
       "cuoAlp_SAMN10180424":"NNN",
       "root":"CAG",
       "uroCin_SAMN04495241":"NNN"
      },
     "610":null,
     "611":null,
     "612":{
       "canLup_SAMN02921310":"AAN",
       "canRuf_SAMN02921317":"ANC",
       "root":"AAC"
      },
     "613":null,
     "614":null,
     "615":{
       "root":"TTC",
       "vulVul_marble_Fox4":"CTC"
      },
     "616":{
       "canRuf_SAMN02921317":"NTT",
       "root":"ATT"
      },
     "617":null,
     "618":null,
     "619":{
       "canRuf_SAMN02921317":"TTN",
       "root":"TTG",
       "uroCin_SAMN04495241":"TGG"
      },
     "62":{
       "DireGB":"NNN",
       "Node18":"NNN",
       "canRuf_SAMN02921317":"NNN",
       "cuoAlp_SAMN10180424":"NNN",
       "root":"CGG",
       "uroCin_SAMN04495241":"NNN"
      },
     "620":null,
     "621":null,
     "622":{
       "Node18":"GTT",
       "Node8":"GTA",
       "canRuf_SAMN02921317":"NTA",
       "chrBra_SAMN27257233":"GTA",
       "cuoAlp_SAMN10180424":"GTT",
       "lupMes_SAMEA5411047":"GTT",
       "root":"GTT",
       "speVen_SAMN27257238":"GTA",
       "uroCin_SAMN04495241":"GTA",
       "vulVul_marble_Fox4":"GTA"
      },
     "623":null,
     "624":null,
     "625":{
       "lycPic_SAMN09924608":"ACA",
       "root":"GCA"
      },
     "626":null,
     "627":null,
     "628":null,
     "629":null,
     "63":{
       "Node18":"NNN",
       "canRuf_SAMN02921317":"NNN",
       "cuoAlp_SAMN10180424":"NNN",
       "root":"TCA",
       "uroCin_SAMN04495241":"NNN"
      },
     "630":{
       "canRuf_SAMN02921317":"GCN",
       "root":"GCC"
      },
     "631":{
       "canBai_SAMN02921314":"NTT",
       "canLup_SAMN02921310":"NTT",
       "canRuf_SAMN02921317":"NTT",
       "root":"GTT",
       "vulVul_marble_Fox4":"ATT"
      },
     "632":null,
     "633":null,
     "634":null,
     "635":{
       "cuoAlp_SAMN10180424":"AAA",
       "root":"AAG"
      },
     "636":null,
     "637":null,
     "638":{
       "chrBra_SAMN27257233":"GNN",
       "root":"GAA",
       "uroCin_SAMN04495241":"GGA"
      },
     "639":{
       "chrBra_SAMN27257233":"NAA",
       "root":"CAA"
      },
     "64":{
       "DireGB":"NNG",
       "Node18":"NNN",
       "canRuf_SAMN02921317":"NNN",
       "cuoAlp_SAMN10180424":"NNN",
       "root":"CCG",
       "uroCin_SAMN04495241":"NNN"
      },
     "640":null,
     "641":{
       "canRuf_SAMN02921317":"NTG",
       "root":"GTG"
      },
     "642":null,
     "643":null,
     "644":{
       "canRuf_SAMN02921317":"NGN",
       "root":"GGA"
      },
     "645":null,
     "646":null,
     "647":null,
     "648":{
       "canRuf_SAMN02921317":"ANG",
       "root":"AGG"
      },
     "649":{
       "canRuf_SAMN02921317":"NTN",
       "root":"GTT",
       "vulVul_marble_Fox4":"GCT"
      },
     "65":{
       "Node18":"NNN",
       "canRuf_SAMN02921317":"NNN",
       "cuoAlp_SAMN10180424":"NNN",
       "root":"GCA",
       "uroCin_SAMN04495241":"NNN"
      },
     "650":{
       "DireGB":"NNN",
       "canRuf_SAMN02921317":"NCN",
       "root":"GCA"
      },
     "651":{
       "DireGB":"NNT",
       "Node18":"CTT",
       "canRuf_SAMN02921317":"NCN",
       "lupMes_SAMEA5411047":"CTT",
       "lycPic_SAMN09924608":"CTT",
       "root":"CCT",
       "vulVul_marble_Fox4":"ACT"
      },
     "652":{
       "DireGB":"NNA",
       "canRuf_SAMN02921317":"NNN",
       "root":"GCA"
      },
     "653":{
       "DireGB":"NCN",
       "canBai_SAMN02921314":"CNN",
       "canLup_SAMN02921310":"CCN",
       "canRuf_SAMN02921317":"NNN",
       "root":"CCG"
      },
     "654":{
       "canRuf_SAMN02921317":"NTN",
       "root":"CTT"
      },
     "655":{
       "canBai_SAMN02921314":"ANT",
       "canLup_SAMN02921310":"AGN",
       "canRuf_SAMN02921317":"ANN",
       "root":"AGT"
      },
     "656":{
       "canRuf_SAMN02921317":"GNN",
       "root":"GGC"
      },
     "657":{
       "canRuf_SAMN02921317":"NNN",
       "root":"CTG"
      },
     "658":{
       "canRuf_SAMN02921317":"NNN",
       "root":"ATA"
      },
     "659":{
       "canRuf_SAMN02921317":"NAT",
       "root":"TAT"
      },
     "66":{
       "Node18":"NNN",
       "canRuf_SAMN02921317":"NNN",
       "cuoAlp_SAMN10180424":"NNN",
       "root":"CCG",
       "uroCin_SAMN04495241":"NNN"
      },
     "660":{
       "canRuf_SAMN02921317":"ATN",
       "root":"ATC"
      },
     "661":{
       "canBai_SAMN02921314":"ATN",
       "canLup_SAMN02921310":"ATN",
       "canRuf_SAMN02921317":"ANN",
       "root":"ATC"
      },
     "662":{
       "canBai_SAMN02921314":"NGC",
       "canLup_SAMN02921310":"NGC",
       "canRuf_SAMN02921317":"NGN",
       "root":"GGC"
      },
     "663":{
       "canBai_SAMN02921314":"CNT",
       "canLup_SAMN02921310":"CNT",
       "canRuf_SAMN02921317":"NNN",
       "root":"CAT"
      },
     "664":{
       "DireGB":"CNN",
       "canBai_SAMN02921314":"CNN",
       "canLup_SAMN02921310":"CNN",
       "canRuf_SAMN02921317":"NNN",
       "chrBra_SAMN27257233":"CCA",
       "root":"CCG",
       "uroCin_SAMN04495241":"CCA"
      },
     "665":{
       "DireGB":"TNN",
       "canBai_SAMN02921314":"TNT",
       "canLup_SAMN02921310":"TAN",
       "canRuf_SAMN02921317":"NNN",
       "root":"TAT"
      },
     "666":{
       "DireGB":"NNN",
       "canRuf_SAMN02921317":"GGN",
       "root":"GGA"
      },
     "667":{
       "DireGB":"NNN",
       "canBai_SAMN02921314":"GAN",
       "canRuf_SAMN02921317":"NNN",
       "root":"GAG"
      },
     "668":{
       "DireGB":"NNN",
       "canBai_SAMN02921314":"NCN",
       "canLup_SAMN02921310":"NCN",
       "canRuf_SAMN02921317":"NNN",
       "lupMes_SAMEA5411047":"GCN",
       "root":"GCA",
       "vulVul_marble_Fox4":"GTA"
      },
     "669":{
       "DireGB":"NNN",
       "canBai_SAMN02921314":"AAN",
       "canLup_SAMN02921310":"ANN",
       "canRuf_SAMN02921317":"NNN",
       "root":"AAG"
      },
     "67":{
       "Node18":"NNN",
       "canRuf_SAMN02921317":"NNN",
       "cuoAlp_SAMN10180424":"NNN",
       "root":"AGG",
       "uroCin_SAMN04495241":"NNN"
      },
     "670":{
       "DireGB":"NNN",
       "canBai_SAMN02921314":"NCT",
       "canRuf_SAMN02921317":"NNN",
       "root":"TCT"
      },
     "671":{
       "DireGB":"NNN",
       "canBai_SAMN02921314":"ANN",
       "canLup_SAMN02921310":"NNN",
       "canRuf_SAMN02921317":"NNN",
       "root":"AGT",
       "speVen_SAMN27257238":"AGA",
       "uroCin_SAMN04495241":"AGN"
      },
     "672":{
       "DireGB":"NNN",
       "Node18":"NNN",
       "canRuf_SAMN02921317":"NNN",
       "root":"GAC",
       "speVen_SAMN27257238":"TNN",
       "uroCin_SAMN04495241":"NNN"
      },
     "673":{
       "DireGB":"NNN",
       "Node18":"NNN",
       "canRuf_SAMN02921317":"NNN",
       "root":"GCT",
       "uroCin_SAMN04495241":"NNN"
      },
     "674":{
       "DireGB":"NNN",
       "Node18":"NNN",
       "canRuf_SAMN02921317":"NNN",
       "root":"TGC",
       "uroCin_SAMN04495241":"NNN",
       "vulVul_marble_Fox4":"TGT"
      },
     "675":{
       "DireGB":"NCT",
       "canBai_SAMN02921314":"NCT",
       "canLup_SAMN02921310":"NNT",
       "canRuf_SAMN02921317":"NNN",
       "root":"ACT",
       "uroCin_SAMN04495241":"NCT"
      },
     "676":{
       "canLup_SAMN02921310":"GNG",
       "canRuf_SAMN02921317":"NNG",
       "root":"GTG"
      },
     "677":null,
     "678":null,
     "679":null,
     "68":{
       "DireGB":"NNG",
       "Node18":"NNN",
       "canRuf_SAMN02921317":"NNN",
       "cuoAlp_SAMN10180424":"NNN",
       "root":"GCG",
       "uroCin_SAMN04495241":"NNN"
      },
     "680":null,
     "681":null,
     "682":{
       "canBai_SAMN02921314":"NGA",
       "canLup_SAMN02921310":"NNA",
       "canRuf_SAMN02921317":"CNA",
       "lupMes_SAMEA5411047":"CGN",
       "root":"CGA"
      },
     "683":null,
     "684":{
       "Node8":"GGA",
       "root":"GGG"
      },
     "685":null,
     "686":null,
     "687":null,
     "688":{
       "canRuf_SAMN02921317":"GAN",
       "root":"GAC"
      },
     "689":{
       "root":"CAT",
       "uroCin_SAMN04495241":"CGT"
      },
     "69":{
       "Node18":"NNN",
       "canRuf_SAMN02921317":"NNN",
       "cuoAlp_SAMN10180424":"NNN",
       "root":"CAC",
       "uroCin_SAMN04495241":"NNN"
      },
     "690":null,
     "691":{
       "root":"CAG",
       "speVen_SAMN27257238":"CAC"
      },
     "692":{
       "root":"GCT",
       "vulVul_marble_Fox4":"GTT"
      },
     "693":null,
     "694":{
       "DireGB":"GAN",
       "root":"GAG"
      },
     "695":null,
     "696":null,
     "697":null,
     "698":{
       "Node18":"CAC",
       "canBai_SAMN02921314":"CAN",
       "canLup_SAMN02921310":"CAN",
       "canRuf_SAMN02921317":"NNN",
       "root":"CGC",
       "vulVul_marble_Fox4":"CGT"
      },
     "699":{
       "canLup_SAMN02921310":"NAT",
       "canRuf_SAMN02921317":"NAT",
       "root":"GAT"
      },
     "7":{
       "canRuf_SAMN02921317":"CNG",
       "root":"CTG",
       "uroCin_SAMN04495241":"CTA"
      },
     "70":{
       "Node18":"NNN",
       "canRuf_SAMN02921317":"NNN",
       "chrBra_SAMN27257233":"CCC",
       "cuoAlp_SAMN10180424":"NNN",
       "root":"CTC",
       "uroCin_SAMN04495241":"NNN"
      },
     "700":{
       "canRuf_SAMN02921317":"TNT",
       "root":"TAT"
      },
     "701":{
       "canRuf_SAMN02921317":"GNT",
       "root":"GGT"
      },
     "702":{
       "root":"ATG",
       "uroCin_SAMN04495241":"ANG"
      },
     "703":null,
     "704":{
       "root":"TAT",
       "uroCin_SAMN04495241":"TAC"
      },
     "705":null,
     "706":null,
     "707":null,
     "708":{
       "canRuf_SAMN02921317":"TAN",
       "root":"TAC"
      },
     "709":{
       "canRuf_SAMN02921317":"ANC",
       "root":"ACC"
      },
     "71":{
       "Node18":"NNN",
       "canRuf_SAMN02921317":"NNN",
       "cuoAlp_SAMN10180424":"NNN",
       "root":"CGC",
       "uroCin_SAMN04495241":"NNN"
      },
     "710":null,
     "711":null,
     "712":null,
     "713":null,
     "714":null,
     "715":{
       "canRuf_SAMN02921317":"GAN",
       "root":"GAC"
      },
     "716":null,
     "717":null,
     "718":{
       "canRuf_SAMN02921317":"CNN",
       "root":"CAC",
       "vulVul_marble_Fox4":"CAA"
      },
     "719":null,
     "72":{
       "Node18":"NNN",
       "canRuf_SAMN02921317":"NNN",
       "cuoAlp_SAMN10180424":"NNN",
       "root":"ATC",
       "uroCin_SAMN04495241":"NNN"
      },
     "720":{
       "canBai_SAMN02921314":"CCN",
       "canLup_SAMN02921310":"CNN",
       "canRuf_SAMN02921317":"CCN",
       "root":"CCG"
      },
     "721":null,
     "722":null,
     "723":null,
     "724":{
       "canRuf_SAMN02921317":"ANC",
       "root":"ACC"
      },
     "725":null,
     "726":{
       "canRuf_SAMN02921317":"GAN",
       "root":"GAC"
      },
     "727":{
       "canRuf_SAMN02921317":"ANN",
       "root":"ACC"
      },
     "728":null,
     "729":null,
     "73":{
       "DireGB":"TNC",
       "canBai_SAMN02921314":"NCC",
       "canLup_SAMN02921310":"NCC",
       "canRuf_SAMN02921317":"NCC",
       "cuoAlp_SAMN10180424":"NCC",
       "root":"TCC",
       "uroCin_SAMN04495241":"NCC"
      },
     "730":{
       "canBai_SAMN02921314":"TAN",
       "canRuf_SAMN02921317":"TNN",
       "root":"TAC"
      },
     "731":null,
     "732":{
       "canRuf_SAMN02921317":"GGN",
       "root":"GGG"
      },
     "733":{
       "canRuf_SAMN02921317":"NNN",
       "root":"GCT"
      },
     "734":{
       "canRuf_SAMN02921317":"NNN",
       "root":"TCT"
      },
     "735":{
       "canRuf_SAMN02921317":"NNN",
       "root":"GGC",
       "vulVul_marble_Fox4":"GGT"
      },
     "736":{
       "canRuf_SAMN02921317":"NNN",
       "root":"TCC"
      },
     "737":{
       "canBai_SAMN02921314":"CNN",
       "canLup_SAMN02921310":"CNN",
       "canRuf_SAMN02921317":"NNN",
       "root":"CCG",
       "uroCin_SAMN04495241":"CCA"
      },
     "738":{
       "canLup_SAMN02921310":"NNN",
       "canRuf_SAMN02921317":"NNN",
       "root":"GTG"
      },
     "739":{
       "canBai_SAMN02921314":"TTN",
       "canLup_SAMN02921310":"TTN",
       "canRuf_SAMN02921317":"NTN",
       "root":"TTC"
      },
     "74":{
       "DireGB":"NNN",
       "root":"ATT"
      },
     "740":{
       "canBai_SAMN02921314":"NAT",
       "canRuf_SAMN02921317":"NAN",
       "root":"GAT"
      },
     "741":{
       "canRuf_SAMN02921317":"GCN",
       "root":"GCA"
      },
     "742":null,
     "743":{
       "canLup_SAMN02921310":"GNT",
       "canRuf_SAMN02921317":"GNN",
       "root":"GGT"
      },
     "744":null,
     "745":{
       "canRuf_SAMN02921317":"NTG",
       "root":"CTG"
      },
     "746":{
       "canLup_SAMN02921310":"NTG",
       "canRuf_SAMN02921317":"NTG",
       "root":"GTG"
      },
     "747":{
       "canRuf_SAMN02921317":"NNN",
       "root":"GCC",
       "uroCin_SAMN04495241":"GCN"
      },
     "748":{
       "canRuf_SAMN02921317":"NTN",
       "root":"ATG",
       "uroCin_SAMN04495241":"NNG"
      },
     "749":{
       "canRuf_SAMN02921317":"NNN",
       "root":"CAC"
      },
     "75":{
       "DireGB":"GNN",
       "root":"GCA"
      },
     "750":{
       "canBai_SAMN02921314":"ACN",
       "canLup_SAMN02921310":"ACN",
       "canRuf_SAMN02921317":"NNN",
       "root":"ACC"
      },
     "751":{
       "DireGB":"ACT",
       "canBai_SAMN02921314":"NCT",
       "canLup_SAMN02921310":"NCT",
       "canRuf_SAMN02921317":"NNN",
       "root":"GCT"
      },
     "752":{
       "canRuf_SAMN02921317":"GNN",
       "root":"GGC"
      },
     "753":{
       "canRuf_SAMN02921317":"NTT",
       "root":"TTT"
      },
     "754":{
       "DireGB":"ACT",
       "canRuf_SAMN02921317":"NNT",
       "cuoAlp_SAMN10180424":"ACT",
       "root":"GCT"
      },
     "755":null,
     "756":{
       "canRuf_SAMN02921317":"NAT",
       "root":"AAT"
      },
     "757":{
       "canRuf_SAMN02921317":"TNN",
       "root":"TGC"
      },
     "758":{
       "canRuf_SAMN02921317":"CNN",
       "root":"CAG"
      },
     "759":{
       "canRuf_SAMN02921317":"NNN",
       "root":"ACT"
      },
     "76":{
       "DireGB":"NGN",
       "root":"AGA"
      },
     "760":{
       "canRuf_SAMN02921317":"NNN",
       "root":"GGG"
      },
     "761":{
       "canRuf_SAMN02921317":"TNA",
       "root":"TTA"
      },
     "762":{
       "canRuf_SAMN02921317":"TCN",
       "root":"TCT"
      },
     "763":{
       "canRuf_SAMN02921317":"CNN",
       "root":"CAC"
      },
     "764":{
       "canRuf_SAMN02921317":"NTN",
       "root":"ATT"
      },
     "765":{
       "canRuf_SAMN02921317":"NTN",
       "root":"GTT"
      },
     "766":{
       "canRuf_SAMN02921317":"NAN",
       "root":"GAG"
      },
     "767":null,
     "768":null,
     "769":{
       "canRuf_SAMN02921317":"NNN",
       "root":"TGT"
      },
     "77":{
       "DireGB":"NNN",
       "Node4":"GTG",
       "root":"GCG"
      },
     "770":{
       "canRuf_SAMN02921317":"NNN",
       "root":"ACT"
      },
     "771":{
       "canRuf_SAMN02921317":"NTG",
       "root":"ATG"
      },
     "772":{
       "Node10":"GTC",
       "canLup_SAMN02921310":"NTC",
       "canRuf_SAMN02921317":"GNN",
       "cuoAlp_SAMN10180424":"GAC",
       "root":"GAC"
      },
     "773":null,
     "774":{
       "canRuf_SAMN02921317":"NTN",
       "root":"ATC"
      },
     "775":{
       "canRuf_SAMN02921317":"NTT",
       "root":"CTT"
      },
     "776":{
       "canBai_SAMN02921314":"CNT",
       "canLup_SAMN02921310":"NNT",
       "lupMes_SAMEA5411047":"CGT",
       "lycPic_SAMN09924608":"CGT",
       "root":"CTT"
      },
     "777":{
       "canRuf_SAMN02921317":"GNN",
       "root":"GAT"
      },
     "778":{
       "canRuf_SAMN02921317":"NTG",
       "root":"ATG"
      },
     "779":null,
     "78":{
       "DireGB":"NNN",
       "root":"AGA"
      },
     "780":{
       "canRuf_SAMN02921317":"NNA",
       "lycPic_SAMN09924608":"GAA",
       "root":"CAA",
       "vulVul_marble_Fox4":"AAA"
      },
     "781":{
       "canLup_SAMN02921310":"AAN",
       "canRuf_SAMN02921317":"ANN",
       "root":"AAC"
      },
     "782":{
       "canRuf_SAMN02921317":"CAN",
       "root":"CAC"
      },
     "783":null,
     "784":{
       "canRuf_SAMN02921317":"NNN",
       "root":"CAG"
      },
     "785":{
       "canRuf_SAMN02921317":"NGN",
       "root":"TGG"
      },
     "786":{
       "canRuf_SAMN02921317":"NTT",
       "root":"TTT"
      },
     "787":null,
     "788":null,
     "789":null,
     "79":{
       "DireGB":"GTN",
       "root":"GTA"
      },
     "790":null,
     "791":null,
     "792":null,
     "793":null,
     "794":null,
     "795":null,
     "796":null,
     "797":null,
     "798":null,
     "799":null,
     "8":{
       "canRuf_SAMN02921317":"NNG",
       "root":"GTG",
       "uroCin_SAMN04495241":"GCA",
       "vulVul_marble_Fox4":"GAG"
      },
     "80":{
       "DireGB":"NNN",
       "root":"AAT"
      },
     "800":null,
     "801":null,
     "802":null,
     "803":null,
     "804":null,
     "81":{
       "DireGB":"NCA",
       "root":"CCA"
      },
     "82":{
       "DireGB":"NNN",
       "root":"ATC"
      },
     "83":{
       "DireGB":"NNN",
       "root":"CTT"
      },
     "84":{
       "DireGB":"NNN",
       "Node4":"GCC",
       "root":"GCT"
      },
     "85":{
       "DireGB":"NNN",
       "root":"TCT"
      },
     "86":{
       "DireGB":"NNN",
       "root":"CTA"
      },
     "87":{
       "DireGB":"NNN",
       "Node8":"AAT",
       "root":"AGT"
      },
     "88":{
       "DireGB":"NNN",
       "root":"TGG"
      },
     "89":{
       "DireGB":"NNN",
       "root":"CCA"
      },
     "9":{
       "canRuf_SAMN02921317":"GAN",
       "lycPic_SAMN09924608":"GTG",
       "root":"GAG"
      },
     "90":{
       "DireGB":"NNN",
       "canBai_SAMN02921314":"GTN",
       "cuoAlp_SAMN10180424":"ATC",
       "root":"GTC"
      },
     "91":{
       "DireGB":"NNN",
       "canBai_SAMN02921314":"NTG",
       "canLup_SAMN02921310":"NTG",
       "canRuf_SAMN02921317":"NTG",
       "chrBra_SAMN27257233":"ATG",
       "root":"GTG"
      },
     "92":{
       "DireGB":"NNA",
       "root":"GAA"
      },
     "93":{
       "DireGB":"GTN",
       "Node5":"GAG",
       "root":"GTG"
      },
     "94":{
       "DireGB":"NNT",
       "root":"AGT"
      },
     "95":null,
     "96":null,
     "97":{
       "root":"TTC",
       "vulVul_marble_Fox4":"TTT"
      },
     "98":null,
     "99":null
    }
  },
 "tested":{
   "0":{
     "DireGB":"test",
     "Node10":"test",
     "Node18":"test",
     "Node4":"test",
     "Node5":"test",
     "Node8":"test",
     "canBai_SAMN02921314":"test",
     "canLup_SAMN02921310":"test",
     "canRuf_SAMN02921317":"test",
     "chrBra_SAMN27257233":"test",
     "cuoAlp_SAMN10180424":"test",
     "lupMes_SAMEA5411047":"test",
     "lycPic_SAMN09924608":"test",
     "speVen_SAMN27257238":"test",
     "uroCin_SAMN04495241":"test",
     "vulVul_marble_Fox4":"test"
    }
  },
 "timers":{
   "MEME analysis":{
     "order":2,
     "timer":70
    },
   "Model fitting":{
     "order":1,
     "timer":1
    },
   "Total time":{
     "order":0,
     "timer":72
    }
  }
}
```
