## Supplementary material for "On the ancestry and evolution of the extinct dire wolf": HyPhy results: FormBio034592.t1.cds.aln.fa.BUSTED.json

```
{
 "Evidence Ratios":{
   "constrained":    [
[1, 1, 0.9970350881977345, 0.98978470768849, 0.9914719234748984, 0.9887352726669807, 0.9908273532639277, 0.9899113747801243, 0.9888738481065311, 0.9900904785678123, 0.99001589424294, 0.9914719234748984, 0.9925663670663077, 0.9903895420489273, 0.9890331828484913, 0.9913204744418732, 0.9914719234748984, 0.9897554615078756, 0.988688081133003, 0.9888232036493184, 0.9899113747801243, 0.9899113747801243, 0.9887534313790967, 0.9888422334543875, 0.9897847076884896, 0.9903895420489273, 0.9897469285734609, 0.9886297480781278, 0.9885687194653316, 0.9898646220712607, 0.9899113747801243, 0.9913204744418732, 0.9884020710406927, 0.9911995142789227, 0.9914719234748984, 0.9897554615078756, 0.9925663670663077, 0.9890427987456354, 0.9883711128154919, 0.9914719234748984, 0.9899402042527279, 0.9908273532639277, 0.9883711128154919, 0.9898646220712602, 0.9897554615078761, 0.9913204744418732, 0.9888232036493184, 0.988124131389676, 0.9893649272579074, 0.9883776541218892, 0.9910538939038289, 0.9907630905723924, 0.9897847076884896, 0.9908774411401756, 0.990407090261314, 0.9891419197327761, 0.9885687194653316, 0.9915371717727065, 0.9907630905723924, 0.9925663670663077, 0.9888422334543866, 0.9907630905723911, 0.9897469285734605, 0.9885280696908846, 0.9913204744418732, 0.9891753459834205, 0.9890372779893007, 0.9925663670663077, 0.9890013950297065, 0.9883711128154919, 0.9898646220712607, 0.9883776541218883, 0.9890427987456363, 0.9892269317311005, 512.6842424341685, 0.9883711128154919, 0.9914719234749139, 0.9897554615078902, 0.9895190831263494, 0.9884952075043898, 0.9915344632107602, 1, 1, 1, 0.9999999999999998, 0.9999999999999998, 0.9999999999999998, 0.9999999999999998, 0.9999999999999998, 0.9999999999999998, 0.9999999999999998, 0.9999999999999998, 0.9999999999999998, 1, 1, 0.9999999999999996, 0.9886297480781282, 0.9888232036493184, 0.9931842618217578, 0.9897554615078761, 0.9895190831263314, 0.9899113747801243, 0.9925663670663077, 0.9897554615078761, 0.9886297480781282, 0.9911367853848093, 0.9891601640109939, 0.9907414707725429, 0.9886297480781282, 0.988124131389676, 0.9903895420489273, 0.9886297480781282, 0.9890427987456354, 0.9883711128154919, 0.9884020710406918, 0.9897554615078761, 0.9898646220712602, 0.990154756081745, 0.9890372779893007, 0.9911995142789227, 0.9913204744418732, 0.9890427987456354, 0.9911367853848093, 0.990154756081745, 0.9906394638363224, 0.9913204744418732, 0.9897554615078761, 0.9911367853848093, 0.9895190831263319, 0.9908092754583543, 0.9897554615078761, 0.9890692108267302, 0.9911995142789227, 0.9897469285734609, 0.9893649272579074, 0.9890331828484896, 0.9915371717727065, 0.9897554615078756, 0.9925663670663077, 0.99001589424294, 0.9914719234748984, 0.9887352726669807, 0.9907630905723924, 0.9888232036493184, 0.9897847076884896, 0.9925663670663077, 0.9887352726669807, 0.9909773573985522, 0.9890990750446826, 0.99001589424294, 0.9925663670663077, 0.9881241313896751, 0.9890427987456354, 0.99001589424294, 0.99001589424294, 0.9907630905723924, 0.988124131389676, 0.9925663670663077, 0.9907630905723924, 0.988688081133003, 0.99001589424294, 0.9897847076884896, 0.9907630905723924, 0.9925661607352205, 0.9910538939038289, 0.99001589424294, 0.9890372779893007, 0.9910538939038289, 0.9890990750446826, 0.9897554615078756, 0.9890632016285121, 0.9910538939038289, 0.9890990750446826, 0.9889420110291272, 1, 1, 1, 1, 1, 0.9999999999999996, 1, 0.9999999999999998, 1, 1, 1, 0.9989513313304406, 0.9890331828484904, 0.9883711128154919, 0.9897554615078761, 0.9899113747801243, 0.9898646220712607, 0.9885687194653316, 0.9895190831263319, 0.988124131389676, 0.9915371717727065, 0.9925663670663077, 273152.3345601926, 0.9883711128154919, 0.99001589424294, 0.9938390966670256, 0.990741470772542, 0.9900904785678132, 1, 0.9999999999999996, 0.9999999999999996, 0.9999999999999998, 0.9999999999999998, 0.9999999999999998, 0.9999999999999998, 0.9999999999999998, 0.9999999999999998, 0.9999999999999998, 0.9999999999999998, 0.9999999999999998, 0.9999999999999998, 0.990407090261314, 0.990741470772542, 0.9892269317311005, 0.9907630905723924, 0.9893649272579081, 0.9883711128154919, 0.9883711128154919, 0.9897469285734609, 0.9898646220712607, 0.9911995142789227, 0.9925663670663077, 0.9900158942429396, 0.99001589424294, 0.9883711128154903, 0.9890427987456354, 0.9891753459834196, 0.9898646220712607, 0.9938390966670256, 0.9890427987456354, 0.9897554615078756, 0.9888422334543875, 0.9897554615078756, 0.9885687194653316, 0.9908092754583543, 0.9908092754583543, 0.9897554615078756, 0.9908092754583543, 1] 
    ],
   "optimized null":    [
[0.9996404959327484, 0.9988842198456666, 1.00112458639122, 1.004013702463108, 1.001462351081855, 1.0051670592288, 1.002527175320561, 1.000648557767318, 1.00267505027686, 1.002291771869478, 1.00275380776194, 1.001462351081855, 1.003701101402677, 1.004616302239815, 1.022848093901821, 1.001921518632938, 1.001462351081855, 1.002075602651862, 1.001906615070738, 1.003208050167629, 1.000648557767318, 1.000648557767318, 1.004763980234356, 1.00576347017665, 1.002848305113988, 1.004616302239815, 1.001913071155234, 1.001183031618718, 1.004140028864666, 1.002115951221523, 1.000648557767318, 1.001921518632938, 1.003492860717482, 1.000761491399483, 1.001462351081855, 1.002075602651862, 1.003701101402677, 1.00276452057474, 1.002971692264103, 1.001462351081855, 1.001626478312718, 1.003441050514545, 1.004569746784074, 1.002864088355088, 1.002757192865028, 1.002313352371116, 1.003208050167629, 1.00317079163381, 1.002299422687953, 1.002383318690946, 1.00271601143977, 1.002886744046022, 1.002848305113988, 1.074918019348522, 1.004502180358243, 1.005989489205718, 1.004236038053861, 0.9980858189431094, 1.003251898713367, 1.004937900947442, 1.005831660594217, 1.064657588671049, 1.001910184322962, 1.090475915000294, 1.001918759917345, 1.00315908631341, 1.003847214910483, 1.00496214348404, 1.004681680224208, 1.004566544605731, 1.003438735692627, 1.004443517228129, 1.004444382274418, 1.003586504090536, 0.741344337415245, 1.004566544605731, 1.001322933143483, 1.00275440053445, 1.002822198471847, 1.004450775845756, 0.998375266438818, 0.9991399833445054, 1.000397167324997, 1.000192630524333, 1, 1, 1, 1, 1, 1, 1, 1, 1, 0.9993254173506595, 0.9990052952460143, 0.9983016548199198, 1.001182574904086, 1.003205021296328, 1.002887542323693, 1.002072663373541, 1.002156459289544, 1.000645762505443, 1.003696872702848, 1.002072663373541, 1.001182574904086, 1.001221523756771, 1.00217703432312, 1.036455750995203, 1.001182574904086, 1.06863379990259, 1.004613858824573, 1.001182574904086, 1.002534786429619, 1.002968732171458, 1.00349009859403, 1.002072663373541, 1.002112935944228, 1.004695340910428, 1.00311043973234, 1.000758615126875, 1.001918759917345, 1.002534786429619, 1.002257774745247, 1.004707864041883, 1.051776255582945, 1.003316847023418, 1.002221805871104, 1.001224203526197, 1.00252196652458, 1.003398354489806, 1.002431967930025, 1.003633487282867, 1.000761491399483, 1.001913071155234, 1.002299422687953, 0.9846557767466798, 0.9977621534994713, 1.002073223972947, 1.003701101402677, 1.002797884129732, 1.001462351081855, 1.0051670592288, 1.002887036494623, 1.003208050167629, 1.002848305113988, 1.003701101402677, 1.0051670592288, 1.005072781299327, 1.004153126266255, 1.00275380776194, 1.003701101402677, 1.003168473387286, 1.002537202916617, 1.00275380776194, 1.00275380776194, 1.002886836050869, 1.00317079163381, 1.003701101402677, 1.002886836050869, 1.001904282296215, 1.002753511883447, 1.002848305113988, 1.002887036494623, 1.005124707143943, 1.00271601143977, 1.00275380776194, 1.063052818243103, 1.002715729248291, 1.004153126266255, 1.002075602651862, 1.001963867497635, 1.002757974026257, 1.004150717929175, 1.004673030296621, 0.998294945853286, 0.998121399980089, 0.9987643185434457, 1.000840357960541, 0.9992836851650322, 0.9984480551413011, 1.000612176147251, 1.000095339720429, 0.9996988764304431, 0.9986859370908552, 0.9975207041002301, 1.002480566643534, 1.005242212382971, 1.003127161892036, 1.002072663373541, 1.000645762505443, 1.002115951221523, 1.004140028864666, 1.002159379784072, 1.00317079163381, 0.9977621534994713, 1.003701101402677, 25.82750180369444, 1.002968732171458, 1.002751281825257, 1.004826764614613, 1.004501176552598, 1.04017469708457, 1.000397347768945, 1.000582598519555, 0.9995632138154759, 1, 1, 1, 1, 1, 1, 1, 1, 1, 1, 1.004779818584329, 1.00484567022247, 1.004219588169212, 1.003248831094042, 1.004054570590061, 1.049934808420547, 1.002968937943502, 1.001912796272485, 1.002115951221523, 1.000758615126875, 1.00496214348404, 1.002751557446272, 1.002751853327667, 1.077316565148221, 1.002534786429619, 1.003159624121385, 1.002115951221523, 1.004830687794308, 1.002537478671312, 1.002073223972947, 1.00576347017665, 1.002075602651862, 1.004140028864666, 1.002783615602026, 1.002783615602026, 1.002075602651862, 1.002781342987196, 0.9999999999999996] 
    ]
  },
 "Site Log Likelihood":{
   "constrained":    [
[-3.943438207472228, -4.0478261577431, -3.624643429806046, -10.20573620466799, -3.666329555339557, -4.811255586209966, -3.757972796525781, -3.953885187750306, -4.689937482624516, -4.15568298497085, -3.49896636673943, -3.666329555339557, -4.002844829525182, -4.091823003314471, -9.906400796091829, -4.180977514197638, -3.666329555339557, -3.456811997552667, -4.242933090351964, -4.181566122168344, -3.953885187750306, -3.953885187750306, -8.93057112194562, -4.844689446569737, -3.666810196705474, -4.091823003314471, -3.918336588249617, -3.943456199743648, -4.251832120104439, -3.938531393091108, -3.953885187750306, -4.180977514197638, -4.228914315615615, -3.657265210310611, -3.666329555339557, -3.456811997552667, -4.002844829525182, -4.51869579803949, -4.194278878969734, -3.666329555339557, -4.446902708328117, -3.734718791778743, -4.160010556948937, -3.926296917927659, -3.432114202781822, -4.175492912137493, -4.181566122168344, -4.206258298452386, -4.762583219615662, -4.702650223957192, -3.975124188622622, -3.798067199966936, -3.666810196705474, -10.32814590155554, -4.813753914628885, -4.645934336334654, -4.226246173030283, -4.237854011649755, -3.772277640977763, -3.981007026780811, -4.827658567079488, -9.162275444228966, -3.918327151597337, -10.05646110680985, -4.180968229156636, -4.55672050926716, -3.995070714627968, -3.967216592829975, -4.690241385947358, -4.160000271729336, -3.907663506128655, -4.666226564976509, -4.483579103800722, -4.693635502390351, -16.50541455799128, -4.160000271729336, -3.649113689468886, -3.432105696325196, -3.599661467170428, -4.204924243898813, -3.928727235244973, -4.194646885912524, -3.648855548147546, -3.02965574978232, 2.220446049250313e-16, 2.220446049250313e-16, 2.220446049250313e-16, 2.220446049250313e-16, 2.220446049250313e-16, 2.220446049250313e-16, 2.220446049250313e-16, 2.220446049250313e-16, 2.220446049250313e-16, -1.120122836029789, -4.040325625704869, -3.636995514476004, -3.943454779936931, -4.181556053290708, -4.021000842928951, -3.456802735058722, -3.624646547979618, -3.95387572081227, -4.002832276920519, -3.456802735058722, -3.943454779936931, -4.472188039443872, -4.219566078661571, -11.60624535138624, -3.943454779936931, -9.648155139905882, -4.091817290019566, -3.943454779936931, -4.522084524652831, -4.194268593750134, -4.228904885362604, -3.456802735058722, -3.938521162006798, -4.259661237909372, -4.013712402074963, -3.657255947797662, -4.180968229156636, -4.522084524652831, -4.451400761542834, -4.232346414224613, -8.985860654911578, -4.150456698609798, -3.449063369609964, -4.472197424723271, -3.617448551095659, -4.132789504369184, -3.44959693253712, -4.048357563143504, -3.657265210310611, -3.918336588249617, -4.762583219615662, -10.49053178386967, -4.248030344272504, -3.456804189465529, -4.002844829525182, -3.497107419476919, -3.666329555339557, -4.811255586209966, -3.798067956964315, -4.181566122168344, -3.666810196705474, -4.002844829525182, -4.811255586209966, -4.848860016163156, -4.088453511977362, -3.49896636673943, -4.002844829525182, -4.206250490414583, -4.522093100104591, -3.49896636673943, -3.49896636673943, -3.798067154905058, -4.206258298452386, -4.002844829525182, -3.798067154905058, -4.242925298881852, -3.498965610608825, -3.666810196705474, -3.798067956964315, -4.592439238764257, -3.975124188622622, -3.49896636673943, -8.38494438331206, -3.975123432449149, -4.088453511977362, -3.456811997552667, -3.637361562070738, -3.973658130822391, -4.088447909122387, -4.269876778926023, -3.92736751527593, -4.20796453209342, -3.989771342793115, -4.082070958006656, -3.443708893995633, -3.940368003398068, -3.660144605541333, -1.378891233525996, -2.163895519838305, -3.914265066548007, -3.999322896721837, -4.27115549384263, -4.636924940932784, -4.191217641371078, -3.456802735058722, -3.95387572081227, -3.938531393091108, -4.251832120104439, -3.62465577039289, -4.206258298452386, -4.248030344272504, -4.002844829525182, -25.00965957753802, -4.194268593750134, -3.498960595907232, -4.613856128192058, -4.387656339813686, -10.8474251205516, -4.08804926917536, -3.666541800113813, -3.007592996055368, 2.220446049250313e-16, 2.220446049250313e-16, 2.220446049250313e-16, 2.220446049250313e-16, 2.220446049250313e-16, 2.220446049250313e-16, 2.220446049250313e-16, 2.220446049250313e-16, 2.220446049250313e-16, 2.220446049250313e-16, -4.798415068601905, -4.348365794908717, -4.681833962669509, -3.76554157115505, -4.726929883466861, -11.38769094592578, -4.194269449303317, -3.918335872978814, -3.938531393091108, -3.657255947797662, -3.967216592829975, -3.498961294387266, -3.498962050517905, -9.698843808916331, -4.522084524652831, -4.556721977723165, -3.938531393091108, -4.613867964507456, -4.522093856041495, -3.456804189465529, -4.844689446569737, -3.456811997552667, -4.251832120104439, -4.142968197445134, -4.142968197445134, -3.456811997552667, -4.142960472435777, -1.630298759114739] 
    ],
   "optimized null":    [
[-3.943078638767898, -4.046709754642666, -3.62873670018419, -10.22000970020021, -3.676355486872036, -4.827737996906861, -3.769711758406019, -3.964673395579735, -4.70379747181611, -4.16793108227339, -3.511750670911087, -3.676355486872036, -4.014000498780439, -4.106085619537605, -9.940019177228578, -4.191614601098894, -3.676355486872036, -3.469182824060414, -4.256214275380408, -4.196008763602149, -3.964673395579735, -3.964673395579735, -8.946634079823133, -4.861656852857742, -3.679922279568847, -4.106085619537605, -3.930553828050138, -3.956073919577027, -4.267460722484278, -3.950832199427291, -3.964673395579735, -4.191614601098894, -4.244066799985545, -3.666865850623318, -3.676355486872036, -3.469182824060414, -4.014000498780439, -4.532474177883007, -4.20894319598786, -3.676355486872036, -4.458638602779841, -3.747368909923013, -4.176266925644231, -3.939344003182853, -3.445164976506064, -4.186521004852327, -4.196008763602149, -4.22137102379531, -4.775572031989896, -4.716721120304374, -3.986822881145018, -3.81022961957691, -3.679922279568847, -10.40955472336313, -4.827885208579803, -4.66282341929316, -4.241970384186637, -4.24443683749061, -3.784804097911574, -3.993394176356448, -4.844693770725471, -9.234208512917219, -3.930541510073605, -10.15461356755367, -4.191602562629265, -4.570758282984073, -4.009933803395308, -3.979627865532199, -4.70597167800632, -4.176253452807786, -3.921283433475646, -4.682350652186059, -4.499031312501314, -4.708047108247674, -9.966464345395641, -4.176253452807786, -3.659000396952026, -3.445153685392794, -3.613015919217162, -4.220936628966784, -3.935602753339829, -4.193786499230538, -3.649252636622478, -3.029848361755776, -1.110223024625157e-16, -1.110223024625157e-16, -1.110223024625157e-16, -1.110223024625157e-16, -1.110223024625157e-16, -1.110223024625157e-16, -1.110223024625157e-16, -1.110223024625157e-16, -1.110223024625157e-16, -1.119448025747196, -4.039330425903799, -3.635295725472777, -3.956072043595244, -4.195995675534354, -4.030723295714559, -3.469170628371983, -3.637336913948254, -3.964661135187637, -4.013983733060208, -3.469170628371983, -3.956072043595244, -4.482311544291072, -4.232639761739857, -11.65135396838578, -3.956072043595244, -9.726483100094173, -4.106077474052213, -3.956072043595244, -4.535633777457482, -4.208929959441681, -4.244054617219427, -3.469170628371983, -3.950818959427868, -4.274239618886059, -4.027841269859078, -3.666853714022221, -4.191602562629265, -4.535633777457482, -4.462558717888142, -4.246937259729497, -9.045745683104416, -4.162485469053101, -3.461580085863293, -4.482323606066907, -3.630503571299488, -4.145415317327254, -3.462323322962057, -4.062975434452525, -3.666865850623318, -3.930553828050138, -4.775572031989896, -10.48609601575329, -4.254288831335111, -3.46917264221851, -4.014000498780439, -3.50993567800585, -3.676355486872036, -4.827737996906861, -3.810230668181053, -4.196008763602149, -3.679922279568847, -4.014000498780439, -4.827737996906861, -4.862983567404104, -4.10355881320415, -3.511750670911087, -4.014000498780439, -4.221360904835757, -4.535644763283544, -3.511750670911087, -3.511750670911087, -3.810229666255045, -4.22137102379531, -4.014000498780439, -3.810229666255045, -4.256204155572302, -3.511749619714501, -3.679922279568847, -3.810230668181053, -4.605012467239686, -3.986822881145018, -3.511750670911087, -8.457112424804336, -3.986821843544387, -4.10355881320415, -3.469182824060414, -3.650320548523974, -3.985398671393476, -4.103550811969978, -4.285658507535835, -3.925661005869962, -4.206084165291427, -3.988534897252722, -4.082910963064142, -3.442992322484613, -3.938814853025526, -3.660756594385204, -1.378986568701883, -2.163594350921942, -3.912950139501094, -3.996840522278521, -4.274682207866358, -4.653180856755129, -4.206036955365472, -3.469170628371983, -3.964661135187637, -3.950832199427291, -4.267460722484278, -3.637349050567432, -4.22137102379531, -4.254288831335111, -4.014000498780439, -15.74331454252185, -4.208929959441681, -3.511742381075875, -4.624851241336401, -4.401449072175739, -10.8967727451009, -4.088446538022586, -3.667124228988738, -3.007156114451973, -1.110223024625157e-16, -1.110223024625157e-16, -1.110223024625157e-16, -1.110223024625157e-16, -1.110223024625157e-16, -1.110223024625157e-16, -1.110223024625157e-16, -1.110223024625157e-16, -1.110223024625157e-16, -1.110223024625157e-16, -4.812822718214197, -4.362501418468275, -4.696876191276805, -3.778064970408114, -4.741668285749662, -11.44811605245249, -4.208931020157814, -3.930552838421414, -3.950832199427291, -3.666853714022221, -3.979627865532199, -3.511743354420656, -3.511744405620745, -9.785014127760986, -4.535633777457482, -4.570760287554279, -3.950832199427291, -4.624866981978569, -4.53564579427723, -3.46917264221851, -4.861656852857742, -3.469182824060414, -4.267460722484278, -4.154981165789719, -4.154981165789719, -3.469182824060414, -4.15497117447149, -1.630298759114739] 
    ],
   "unconstrained":    [
[-3.943438207472228, -4.0478261577431, -3.627612745666559, -10.21600403115219, -3.674894203984267, -4.822584241121821, -3.767187771023153, -3.964025048035117, -4.701125993118223, -4.165641932507651, -3.509000647930959, -3.674894203984267, -4.010306229600914, -4.101479939742577, -9.9174281920945, -4.189694926221388, -3.674894203984267, -3.467109372495715, -4.254309475593185, -4.192805848248563, -3.964025048035117, -3.964025048035117, -8.941881411430579, -4.855909927933723, -3.677078023189671, -4.101479939742577, -3.928642584485023, -3.954891587188794, -4.263329239959171, -3.948718483677677, -3.964025048035117, -4.189694926221388, -4.240580025138778, -3.666104649011307, -3.674894203984267, -3.467109372495715, -4.010306229600914, -4.529713471567156, -4.205975910473037, -3.674894203984267, -4.457013445750476, -3.743933766276115, -4.171707588452239, -3.936484008514228, -3.44241157772487, -4.184210324161243, -4.192805848248563, -4.218205248520205, -4.773275248928655, -4.714340637212889, -3.984110551399477, -3.80734703417511, -3.677078023189671, -10.33731032576267, -4.823393132718721, -4.656851795775842, -4.237743292885016, -4.246352852933331, -3.781557475185937, -3.988468426856544, -4.838879048443475, -9.171555278437141, -3.928633147832744, -10.06799934733674, -4.189685641180386, -4.567604176099623, -4.006093970089752, -3.974677992905708, -4.701300922762068, -4.171697303232639, -3.917850596715224, -4.677916978232207, -4.494596777328388, -4.704467020326431, -10.26575441414991, -4.171697303232639, -3.657678338113581, -3.442403071268229, -3.610197695670494, -4.216495728532522, -3.937228808211963, -4.194646885912524, -3.648855548147546, -3.02965574978232, 0, 0, 0, 0, 0, 0, 0, 0, 0, -1.120122836029789, -4.040325625704869, -3.636995514476004, -3.954890167382078, -4.192795779370927, -4.027839914333194, -3.46710011000177, -3.635182776479702, -3.964015581097081, -4.010293676996252, -3.46710011000177, -3.954890167382078, -4.481090765987448, -4.230465093722229, -11.61554700719429, -3.954890167382078, -9.6601020899737, -4.101474226447671, -3.954890167382078, -4.533102198180497, -4.205965625253437, -4.240570594885767, -3.46710011000177, -3.948708252593367, -4.269555266704968, -4.024735657536747, -3.666095386498358, -4.189685641180386, -4.533102198180497, -4.460303488086409, -4.242240443020209, -8.995265276216605, -4.159174110633548, -3.459360744553012, -4.481100151266847, -3.627984779595743, -4.142022724195, -3.459894307480167, -4.059348532337979, -3.666104649011307, -3.928642584485023, -4.773275248928655, -10.50155917987234, -4.25652918555608, -3.467101564408578, -4.010306229600914, -3.507141700668448, -3.674894203984267, -4.822584241121821, -3.807347791172489, -4.192805848248563, -3.677078023189671, -4.010306229600914, -4.822584241121821, -4.857923609311898, -4.099414287362577, -3.509000647930959, -4.010306229600914, -4.218197440482403, -4.533110773632258, -3.509000647930959, -3.509000647930959, -3.807346989113233, -4.218205248520205, -4.010306229600914, -3.807346989113233, -4.254301684123074, -3.508999891800355, -3.677078023189671, -3.807347791172489, -4.599900846716375, -3.984110551399477, -3.509000647930959, -8.395967638773845, -3.984109795226004, -4.099414287362577, -3.467109372495715, -3.648358606893094, -3.982644493599246, -4.099408684507601, -4.280996361948745, -3.92736751527593, -4.20796453209342, -3.989771342793115, -4.082070958006656, -3.443708893995633, -3.940368003398069, -3.660144605541333, -1.378891233525996, -2.163895519838305, -3.914265066548007, -3.999322896721837, -4.272204712749891, -4.647952336935456, -4.202914672874381, -3.46710011000177, -3.964015581097081, -3.948718483677677, -4.263329239959171, -3.635191998892974, -4.218205248520205, -4.25652918555608, -4.010306229600914, -12.49187465694419, -4.205965625253437, -3.508994877098762, -4.620036088201182, -4.396957995621743, -10.8573840680884, -4.08804926917536, -3.666541800113813, -3.007592996055369, 0, 0, 0, 0, 0, 0, 0, 0, 0, 0, -4.808054286691741, -4.357667450716773, -4.692665480605589, -3.774821405363225, -4.737621912779853, -11.39938797742908, -4.20596648080662, -3.92864186921422, -3.948718483677677, -3.666095386498358, -3.974677992905708, -3.508995575578796, -3.508996331709434, -9.710540840419636, -4.533102198180497, -4.567605644555629, -3.948718483677677, -4.62004792451658, -4.533111529569162, -3.467101564408578, -4.855909927933723, -3.467109372495715, -4.263329239959171, -4.15220141727095, -4.15220141727095, -3.467109372495715, -4.152193692261593, -1.630298759114739] 
    ]
  },
 "Synonymous site-posteriors":  [
[1, 1, 1, 1, 0.9999999999999999, 1, 1, 1, 1, 1, 1, 0.9999999999999999, 1, 1, 1, 1, 0.9999999999999999, 1, 1, 1, 1, 1, 1, 1, 1, 1, 1, 1, 1, 1, 1, 1, 1, 0.9999999999999999, 0.9999999999999999, 1, 1, 0.9999999999999999, 1, 0.9999999999999999, 1, 1, 1, 0.9999999999999999, 1, 1, 1, 1, 1, 1, 0.9999999999999999, 1, 1, 1, 1, 1, 1, 1, 1, 1, 1, 1, 1, 1, 1, 0.9999999999999999, 1, 1, 1, 1, 1, 1, 0.9999999999999999, 1, 1, 1, 1, 1, 1, 1, 0.9999999999999999, 1, 1, 1, 1, 1, 1, 1, 1, 1, 1, 1, 1, 1, 1, 1, 0.9999999999999999, 1, 1, 1, 1, 1, 1, 1, 0.9999999999999999, 1, 1, 1, 0.9999999999999999, 1, 0.9999999999999999, 0.9999999999999999, 1, 0.9999999999999999, 0.9999999999999999, 1, 1, 1, 1, 1, 1, 1, 1, 0.9999999999999999, 1, 1, 1, 1, 0.9999999999999999, 1, 1, 1, 0.9999999999999999, 1, 1, 1, 1, 1, 1, 1, 0.9999999999999999, 1, 1, 1, 1, 1, 1, 1, 1, 1, 1, 1, 0.9999999999999999, 1, 1, 1, 1, 1, 1, 1, 1, 1, 1, 1, 0.9999999999999999, 1, 1, 1, 1, 1, 1, 1, 1, 1, 1, 0.9999999999999999, 1, 1, 1, 1, 1, 1, 1, 1, 1, 0.9999999999999999, 1, 0.9999999999999999, 1, 1, 1, 1, 1, 1, 1, 1, 0.9999999999999999, 0.9999999999999999, 1, 1, 1, 1, 1, 1, 1, 1, 1, 1, 1, 1, 1, 1, 1, 1, 1, 1, 1, 1, 1, 1, 1, 0.9999999999999999, 0.9999999999999999, 1, 1, 1, 1, 0.9999999999999999, 1, 1, 0.9999999999999999, 1, 1, 0.9999999999999999, 1, 1, 1, 1, 1, 1, 1, 1, 1],
  [0, 0, 0, 0, 0, 0, 0, 0, 0, 0, 0, 0, 0, 0, 0, 0, 0, 0, 0, 0, 0, 0, 0, 0, 0, 0, 0, 0, 0, 0, 0, 0, 0, 0, 0, 0, 0, 0, 0, 0, 0, 0, 0, 0, 0, 0, 0, 0, 0, 0, 0, 0, 0, 0, 0, 0, 0, 0, 0, 0, 0, 0, 0, 0, 0, 0, 0, 0, 0, 0, 0, 0, 0, 0, 0, 0, 0, 0, 0, 0, 0, 0, 0, 0, 0, 0, 0, 0, 0, 0, 0, 0, 0, 0, 0, 0, 0, 0, 0, 0, 0, 0, 0, 0, 0, 0, 0, 0, 0, 0, 0, 0, 0, 0, 0, 0, 0, 0, 0, 0, 0, 0, 0, 0, 0, 0, 0, 0, 0, 0, 0, 0, 0, 0, 0, 0, 0, 0, 0, 0, 0, 0, 0, 0, 0, 0, 0, 0, 0, 0, 0, 0, 0, 0, 0, 0, 0, 0, 0, 0, 0, 0, 0, 0, 0, 0, 0, 0, 0, 0, 0, 0, 0, 0, 0, 0, 0, 0, 0, 0, 0, 0, 0, 0, 0, 0, 0, 0, 0, 0, 0, 0, 0, 0, 0, 0, 0, 0, 0, 0, 0, 0, 0, 0, 0, 0, 0, 0, 0, 0, 0, 0, 0, 0, 0, 0, 0, 0, 0, 0, 0, 0, 0, 0, 0, 0, 0, 0, 0, 0, 0, 0, 0, 0, 0, 0, 0, 0, 0, 0, 0, 0, 0],
  [0, 0, 0, 0, 0, 0, 0, 0, 0, 0, 0, 0, 0, 0, 0, 0, 0, 0, 0, 0, 0, 0, 0, 0, 0, 0, 0, 0, 0, 0, 0, 0, 0, 0, 0, 0, 0, 0, 0, 0, 0, 0, 0, 0, 0, 0, 0, 0, 0, 0, 0, 0, 0, 0, 0, 0, 0, 0, 0, 0, 0, 0, 0, 0, 0, 0, 0, 0, 0, 0, 0, 0, 0, 0, 0, 0, 0, 0, 0, 0, 0, 0, 0, 0, 0, 0, 0, 0, 0, 0, 0, 0, 0, 0, 0, 0, 0, 0, 0, 0, 0, 0, 0, 0, 0, 0, 0, 0, 0, 0, 0, 0, 0, 0, 0, 0, 0, 0, 0, 0, 0, 0, 0, 0, 0, 0, 0, 0, 0, 0, 0, 0, 0, 0, 0, 0, 0, 0, 0, 0, 0, 0, 0, 0, 0, 0, 0, 0, 0, 0, 0, 0, 0, 0, 0, 0, 0, 0, 0, 0, 0, 0, 0, 0, 0, 0, 0, 0, 0, 0, 0, 0, 0, 0, 0, 0, 0, 0, 0, 0, 0, 0, 0, 0, 0, 0, 0, 0, 0, 0, 0, 0, 0, 0, 0, 0, 0, 0, 0, 0, 0, 0, 0, 0, 0, 0, 0, 0, 0, 0, 0, 0, 0, 0, 0, 0, 0, 0, 0, 0, 0, 0, 0, 0, 0, 0, 0, 0, 0, 0, 0, 0, 0, 0, 0, 0, 0, 0, 0, 0, 0, 0, 0] 
  ],
 "analysis":{
   "authors":"Sergei L Kosakovsky Pond",
   "citation":"*Gene-wide identification of episodic selection*, Mol Biol Evol. 32(5):1365-71, *Synonymous Site-to-Site Substitution Rate Variation Dramatically Inflates False Positive Rates of Selection Analyses: Ignore at Your Own Peril*, Mol Biol Evol. 37(8):2430-2439",
   "contact":"spond@temple.edu",
   "info":"BUSTED (branch-site unrestricted statistical test of episodic diversification) uses a random effects branch-site model fitted  jointly to all or a subset of tree branches in order to test for alignment-wide evidence of episodic diversifying selection. Assuming there is evidence of positive selection (i.e. there is an omega > 1),  BUSTED will also perform a quick evidence-ratio style analysis to explore which individual sites may have been subject to selection. v2.0 adds support for synonymous rate variation, and relaxes the test statistic to 0.5 (chi^2_0 + chi^2_2).\n                               \nVersion 2.1 adds a grid search for the initial starting point.\n\nVersion 2.2 changes the grid search to LHC, and adds an initial search phase to use adaptive Nedler-Mead. \n\nVersion 3.0 implements the option for branch-site variation in synonymous substitution rates. \n\nVersion 3.1 adds HMM auto-correlation option for SRV, and binds SRV distributions for multiple branch sets.\n\nVersion 4.0 adds support for multiple hits (MH), ancestral state reconstruction saved to JSON, and profiling of branch-site level support for selection / multiple hits.\n\nVersion 4.2 adds calculation of MH-attributable fractions of substitutions.\n\nVersion 4.5 adds an 'error absorption' component [experimental]\n",
   "requirements":"in-frame codon alignment and a phylogenetic tree (optionally annotated with {})",
   "settings":{
     "error-sink":0,
     "multiple-hit":"None",
     "srv":"Yes"
    },
   "version":"4.5"
  },
 "background":1,
 "branch attributes":{
   "0":{
     "DireGB":{
       "MG94xREV with separate rates for branch sets":0.005177290101050482,
       "Nucleotide GTR":0.005030558411589612,
       "Posterior prob omega class":        [
[0],
        [0],
        [1] 
        ],
       "Posterior prob omega class by site":        [
[0.9578630532198866, 0.9578630532198866, 0.9607139867009079, 0.9677628379413663, 0.9661115969561707, 0.9687924100281146, 0.9667425707209962, 0.9676393167893657, 0.9686566486928239, 0.9674637590162186, 0.9675365150035758, 0.9661115969561707, 0.9650447659966555, 0.9671706595161521, 0.9685002634891987, 0.9662609169654713, 0.9661115969561707, 0.9677916241668127, 0.9688392659071435, 0.9687062602816476, 0.9676393167893657, 0.9676393167893657, 0.9687746179053102, 0.9686872874216987, 0.9677628379413663, 0.9671706595161521, 0.9678001168358591, 0.9688975814221052, 0.9689561315595765, 0.9676849451150198, 0.9676393167893657, 0.9662609169654713, 0.9691201659350853, 0.9663788337687023, 0.9661115969561707, 0.9677916241668127, 0.9650447659966555, 0.9684908473153679, 0.9691511569624401, 0.9661115969561707, 0.9676110621281591, 0.9667425707209962, 0.9691511569624401, 0.9676849451150198, 0.9677916241668127, 0.9662609169654713, 0.9687062602816476, 0.9693934876109028, 0.9681745610515768, 0.969144742901341, 0.9665211469809619, 0.966805275398035, 0.9677628379413663, 0.9666937028386159, 0.9671539763900293, 0.9683931603713144, 0.9689561315595765, 0.9660480770519155, 0.966805275398035, 0.9650447659966555, 0.9686872874216987, 0.966805275398035, 0.9678001168358591, 0.9689972767215806, 0.9662609169654713, 0.9683604363930837, 0.9684962533825603, 0.9650447659966555, 0.968531090079167, 0.9691511569624401, 0.9676849451150198, 0.969144742901341, 0.9684908473153679, 0.9683102551473763, 0, 0.9691511569624401, 0.9661115969561557, 0.967791624166799, 0.9680231452765472, 0.969029490706048, 0.9660528227403713, 0.9578630532198866, 0.9578630532198866, 0.9578630532198866, 0.9578630532198866, 0.9578630532198866, 0.9578630532198866, 0.9578630532198866, 0.9578630532198866, 0.9578630532198866, 0.9578630532198866, 0.9578630532198866, 0.9578630532198866, 0.9578630532198866, 0.9578630532198866, 0.9578630532198866, 0.9688975814221052, 0.9687062602816476, 0.9644437399799226, 0.9677916241668127, 0.9680231452765644, 0.9676393167893657, 0.9650447659966555, 0.9677916241668127, 0.9688975814221052, 0.9664404360264978, 0.9683756155110844, 0.9668263728661082, 0.9688975814221052, 0.9693934876109028, 0.9671706595161521, 0.9688975814221052, 0.9684908473153679, 0.9691511569624401, 0.9691201659350853, 0.9677916241668127, 0.9676849451150198, 0.9674003283276694, 0.9684962533825603, 0.9663788337687023, 0.9662609169654713, 0.9684908473153679, 0.9664404360264978, 0.9674003283276694, 0.9669262604465483, 0.9662609169654713, 0.9677916241668127, 0.9664404360264978, 0.9680231452765644, 0.9667601016402267, 0.9677916241668127, 0.9684643493301397, 0.9663788337687023, 0.9678001168358591, 0.9681745610515768, 0.9685002634891987, 0.9660480770519155, 0.9677916241668127, 0.9650447659966555, 0.967536515003576, 0.9661115969561707, 0.9687924100281146, 0.966805275398035, 0.9687062602816476, 0.9677628379413663, 0.9650447659966555, 0.9687924100281146, 0.9665946369588375, 0.9684351081437537, 0.9675365150035758, 0.9650447659966555, 0.9693934876109028, 0.9684908473153679, 0.9675365150035758, 0.9675365150035758, 0.966805275398035, 0.9693934876109028, 0.9650447659966555, 0.966805275398035, 0.9688392659071435, 0.967536515003576, 0.9677628379413663, 0.966805275398035, 0.9650449666066552, 0.9665211469809619, 0.9675365150035758, 0.9684962533825603, 0.9665211469809619, 0.9684351081437537, 0.9677916241668127, 0.968471128643838, 0.9665211469809619, 0.9684351081437537, 0.9685901725240363, 0.9578630532198866, 0.9578630532198866, 0.9578630532198866, 0.9578630532198866, 0.9578630532198866, 0.9578630532198866, 0.9578630532198866, 0.9578630532198866, 0.9578630532198866, 0.9578630532198866, 0.9578630532198866, 0.9588685879648458, 0.9685002634891987, 0.9691511569624401, 0.9677916241668127, 0.9676393167893657, 0.9676849451150198, 0.9689561315595765, 0.9680231452765644, 0.9693934876109028, 0.9660480770519155, 0.9650447659966555, 0, 0.9691511569624401, 0.967536515003576, 0.9638074465857082, 0.9668263728661082, 0.9674637590162186, 0.9578630532198866, 0.9578630532198866, 0.9578630532198866, 0.9578630532198866, 0.9578630532198866, 0.9578630532198866, 0.9578630532198866, 0.9578630532198866, 0.9578630532198866, 0.9578630532198866, 0.9578630532198866, 0.9578630532198866, 0.9578630532198866, 0.9671539763900293, 0.9668263728661082, 0.9683102551473763, 0.966805275398035, 0.9681745610515768, 0.9691511569624401, 0.9691511569624401, 0.9678001168358591, 0.9676849451150198, 0.9663788337687023, 0.9650447659966555, 0.967536515003576, 0.967536515003576, 0.9691511569624401, 0.9684908473153679, 0.9683604363930837, 0.9676849451150198, 0.9638074465857082, 0.9684908473153679, 0.9677916241668127, 0.9686872874216987, 0.9677916241668127, 0.9689561315595765, 0.9667601016402267, 0.9667601016402267, 0.9677916241668127, 0.9667601016402267, 0.9578630532198866],
        [0.02665409540565267, 0.02665409540565267, 0.0267334272608097, 0.02692957299670781, 0.02688362453402394, 0.02695822251245533, 0.02690118240398207, 0.02692613582000601, 0.02695444473277057, 0.02692125063979269, 0.0269232751933255, 0.02688362453402394, 0.02685393822961849, 0.02691309467009341, 0.02695009306044805, 0.0268877796058377, 0.02688362453402394, 0.02693037402019112, 0.02695952635340185, 0.0269558252558185, 0.02692613582000601, 0.02692613582000601, 0.02695772741773683, 0.02695529730517097, 0.02692957299670781, 0.02691309467009341, 0.0269306103425028, 0.02696114907733321, 0.02696277833001701, 0.02692740550228585, 0.02692613582000601, 0.0268877796058377, 0.02696734285297248, 0.0268910608324313, 0.02688362453402394, 0.02693037402019112, 0.02685393822961849, 0.02694983104011561, 0.02696820522865036, 0.02688362453402394, 0.02692534958816116, 0.02690118240398207, 0.02696820522865036, 0.02692740550228585, 0.02693037402019112, 0.0268877796058377, 0.0269558252558185, 0.02697494847258499, 0.02694102986105118, 0.02696802674698129, 0.02689502092873557, 0.02690292726347796, 0.02692957299670781, 0.026899822575774, 0.02691263043500902, 0.02694711274221494, 0.02696277833001701, 0.02688185698950651, 0.02690292726347796, 0.02685393822961849, 0.02695529730517097, 0.02690292726347796, 0.0269306103425028, 0.02696392326098585, 0.0268877796058377, 0.02694620214436394, 0.02694998147271683, 0.02685393822961849, 0.02695095086038854, 0.02696820522865036, 0.02692740550228585, 0.02696802674698129, 0.02694983104011561, 0.02694480576968787, 0, 0.02696820522865036, 0.02688362453402353, 0.02693037402019073, 0.02693681647115166, 0.02696481966743195, 0.02688198904599667, 0.02665409540565267, 0.02665409540565267, 0.02665409540565267, 0.02665409540565267, 0.02665409540565267, 0.02665409540565267, 0.02665409540565267, 0.02665409540565267, 0.02665409540565267, 0.02665409540565267, 0.02665409540565267, 0.02665409540565267, 0.02665409540565267, 0.02665409540565267, 0.02665409540565267, 0.02696114907733321, 0.0269558252558185, 0.02683721370439808, 0.02693037402019112, 0.02693681647115214, 0.02692613582000601, 0.02685393822961849, 0.02693037402019112, 0.02696114907733321, 0.02689277501532097, 0.02694662452797923, 0.02690351433479776, 0.02696114907733321, 0.02697494847258499, 0.02691309467009341, 0.02696114907733321, 0.02694983104011561, 0.02696820522865036, 0.02696734285297248, 0.02693037402019112, 0.02692740550228585, 0.02691948557784719, 0.02694998147271683, 0.0268910608324313, 0.0268877796058377, 0.02694983104011561, 0.02689277501532097, 0.02691948557784719, 0.02690629386898058, 0.0268877796058377, 0.02693037402019112, 0.02689277501532097, 0.02693681647115214, 0.02690167023028683, 0.02693037402019112, 0.02694909369063338, 0.0268910608324313, 0.0269306103425028, 0.02694102986105118, 0.02695009306044805, 0.02688185698950651, 0.02693037402019112, 0.02685393822961849, 0.02692327519332551, 0.02688362453402394, 0.02695822251245533, 0.02690292726347796, 0.0269558252558185, 0.02692957299670781, 0.02685393822961849, 0.02695822251245533, 0.02689706590674685, 0.0269482800071229, 0.0269232751933255, 0.02685393822961849, 0.02697494847258499, 0.02694983104011561, 0.0269232751933255, 0.0269232751933255, 0.02690292726347796, 0.02697494847258499, 0.02685393822961849, 0.02690292726347796, 0.02695952635340185, 0.02692327519332551, 0.02692957299670781, 0.02690292726347796, 0.02685394381191761, 0.02689502092873557, 0.0269232751933255, 0.02694998147271683, 0.02689502092873557, 0.0269482800071229, 0.02693037402019112, 0.02694928233604934, 0.02689502092873557, 0.0269482800071229, 0.02695259492539037, 0.02665409540565267, 0.02665409540565267, 0.02665409540565267, 0.02665409540565267, 0.02665409540565267, 0.02665409540565267, 0.02665409540565267, 0.02665409540565267, 0.02665409540565267, 0.02665409540565267, 0.02665409540565267, 0.02668207604331872, 0.02695009306044805, 0.02696820522865036, 0.02693037402019112, 0.02692613582000601, 0.02692740550228585, 0.02696277833001701, 0.02693681647115214, 0.02697494847258499, 0.02688185698950651, 0.02685393822961849, 0, 0.02696820522865036, 0.02692327519332551, 0.02681950780711103, 0.02690351433479776, 0.02692125063979269, 0.02665409540565267, 0.02665409540565267, 0.02665409540565267, 0.02665409540565267, 0.02665409540565267, 0.02665409540565267, 0.02665409540565267, 0.02665409540565267, 0.02665409540565267, 0.02665409540565267, 0.02665409540565267, 0.02665409540565267, 0.02665409540565267, 0.02691263043500902, 0.02690351433479776, 0.02694480576968787, 0.02690292726347796, 0.02694102986105118, 0.02696820522865036, 0.02696820522865036, 0.0269306103425028, 0.02692740550228585, 0.0268910608324313, 0.02685393822961849, 0.02692327519332551, 0.02692327519332551, 0.02696820522865036, 0.02694983104011561, 0.02694620214436394, 0.02692740550228585, 0.02681950780711103, 0.02694983104011561, 0.02693037402019112, 0.02695529730517097, 0.02693037402019112, 0.02696277833001701, 0.02690167023028683, 0.02690167023028683, 0.02693037402019112, 0.02690167023028683, 0.02665409540565267],
        [0.0154828513744607, 0.0154828513744607, 0.01255258603828245, 0.005307589061925933, 0.007004778509805432, 0.004249367459430127, 0.006356246875021684, 0.00543454739062836, 0.004388906574405585, 0.005614990343988708, 0.005540209803098616, 0.007004778509805432, 0.008101295773726093, 0.005916245813754475, 0.00454964345035323, 0.006851303428690898, 0.007004778509805432, 0.005278001812996166, 0.004201207739454598, 0.004337914462533838, 0.00543454739062836, 0.00543454739062836, 0.004267654676952968, 0.004357415273130315, 0.00530758906192593, 0.005916245813754475, 0.005269272821638128, 0.004141269500561647, 0.004081090110406476, 0.005387649382694351, 0.00543454739062836, 0.006851303428690898, 0.003912491211942202, 0.006730105398866482, 0.007004778509805432, 0.005278001812996166, 0.008101295773726093, 0.004559321644516424, 0.003880637808909489, 0.007004778509805432, 0.005463588283679748, 0.006356246875021681, 0.003880637808909489, 0.005387649382694351, 0.005278001812996163, 0.006851303428690898, 0.004337914462533838, 0.003631563916512211, 0.004884409087371976, 0.003887230351677701, 0.006583832090302545, 0.006291797338486988, 0.00530758906192593, 0.006406474585610095, 0.005933393174961708, 0.004659726886470599, 0.004081090110406476, 0.007070065958577977, 0.006291797338486986, 0.008101295773726093, 0.004357415273130319, 0.006291797338486994, 0.005269272821638126, 0.004038800017433453, 0.006851303428690898, 0.00469336146255243, 0.004553765144722897, 0.008101295773726093, 0.004517959060444336, 0.003880637808909489, 0.005387649382694348, 0.003887230351677701, 0.004559321644516424, 0.004744939082935815, 1, 0.003880637808909489, 0.007004778509820802, 0.00527800181301036, 0.005040038252301145, 0.004005689626519948, 0.00706518821363205, 0.0154828513744607, 0.0154828513744607, 0.0154828513744607, 0.01548285137446071, 0.01548285137446071, 0.01548285137446071, 0.01548285137446071, 0.01548285137446071, 0.01548285137446071, 0.01548285137446071, 0.01548285137446071, 0.01548285137446071, 0.0154828513744607, 0.0154828513744607, 0.0154828513744607, 0.004141269500561643, 0.004337914462533838, 0.008719046315679362, 0.005278001812996161, 0.005040038252283458, 0.005434547390628356, 0.008101295773726093, 0.005278001812996161, 0.004141269500561643, 0.00666678895818133, 0.004677759960936428, 0.006270112799093999, 0.004141269500561643, 0.003631563916512214, 0.00591624581375447, 0.004141269500561643, 0.004559321644516424, 0.003880637808909489, 0.003912491211942199, 0.005278001812996161, 0.005387649382694348, 0.005680186094483416, 0.004553765144722897, 0.006730105398866485, 0.006851303428690898, 0.004559321644516424, 0.00666678895818133, 0.005680186094483416, 0.00616744568447109, 0.006851303428690891, 0.005278001812996163, 0.00666678895818133, 0.00504003825228346, 0.006338228129486426, 0.005278001812996161, 0.004586556979226913, 0.006730105398866482, 0.005269272821638128, 0.004884409087371976, 0.00454964345035323, 0.007070065958577977, 0.005278001812996166, 0.008101295773726093, 0.005540209803098615, 0.007004778509805432, 0.004249367459430127, 0.006291797338486988, 0.004337914462533838, 0.00530758906192593, 0.008101295773726093, 0.004249367459430127, 0.006508297134415639, 0.004616611849123537, 0.005540209803098616, 0.008101295773726093, 0.003631563916512208, 0.004559321644516424, 0.005540209803098616, 0.005540209803098616, 0.006291797338486986, 0.003631563916512211, 0.008101295773726093, 0.006291797338486986, 0.004201207739454598, 0.005540209803098615, 0.00530758906192593, 0.006291797338486988, 0.008101089581427207, 0.006583832090302545, 0.005540209803098616, 0.004553765144722893, 0.006583832090302545, 0.004616611849123537, 0.005278001812996166, 0.004579589020112697, 0.006583832090302539, 0.004616611849123537, 0.004457232550573316, 0.0154828513744607, 0.0154828513744607, 0.0154828513744607, 0.0154828513744607, 0.0154828513744607, 0.01548285137446071, 0.0154828513744607, 0.0154828513744607, 0.0154828513744607, 0.0154828513744607, 0.0154828513744607, 0.01444933599183549, 0.00454964345035323, 0.003880637808909489, 0.005278001812996161, 0.005434547390628356, 0.005387649382694351, 0.004081090110406476, 0.005040038252283463, 0.003631563916512211, 0.007070065958577977, 0.008101295773726093, 1, 0.003880637808909489, 0.005540209803098615, 0.009373045607180741, 0.006270112799094011, 0.005614990343988708, 0.0154828513744607, 0.0154828513744607, 0.0154828513744607, 0.01548285137446071, 0.01548285137446071, 0.01548285137446071, 0.01548285137446071, 0.01548285137446071, 0.01548285137446071, 0.01548285137446071, 0.01548285137446071, 0.01548285137446071, 0.01548285137446071, 0.005933393174961708, 0.006270112799094011, 0.004744939082935811, 0.006291797338486986, 0.004884409087371976, 0.003880637808909492, 0.003880637808909489, 0.00526927282163813, 0.005387649382694351, 0.006730105398866485, 0.008101295773726093, 0.005540209803098615, 0.005540209803098613, 0.003880637808909486, 0.004559321644516424, 0.00469336146255243, 0.005387649382694351, 0.009373045607180741, 0.004559321644516424, 0.005278001812996166, 0.004357415273130315, 0.005278001812996166, 0.004081090110406476, 0.006338228129486426, 0.006338228129486426, 0.005278001812996166, 0.006338228129486426, 0.0154828513744607] 
        ],
       "constrained":0.005041451433644041,
       "original name":"DireGB",
       "unconstrained":0.007440268400147148
      },
     "Node14":{
       "MG94xREV with separate rates for branch sets":0.002070070673052788,
       "Nucleotide GTR":0.003241287433123257,
       "Posterior prob omega class":null,
       "constrained":0.001239915272506301,
       "unconstrained":0.001756862341646752
      },
     "Node4":{
       "MG94xREV with separate rates for branch sets":0,
       "Nucleotide GTR":0.004539265578110022,
       "Posterior prob omega class":null,
       "constrained":0,
       "unconstrained":0
      },
     "Node5":{
       "MG94xREV with separate rates for branch sets":0.001517249422411546,
       "Nucleotide GTR":0.001508455101869008,
       "Posterior prob omega class":null,
       "constrained":0.001515178005216344,
       "unconstrained":0.001517533509076558
      },
     "canBai_SAMN02921314":{
       "MG94xREV with separate rates for branch sets":0,
       "Nucleotide GTR":1e-06,
       "Posterior prob omega class":null,
       "constrained":0,
       "original name":"canBai_SAMN02921314",
       "unconstrained":0
      },
     "canLup_SAMN02921310":{
       "MG94xREV with separate rates for branch sets":0,
       "Nucleotide GTR":1e-06,
       "Posterior prob omega class":null,
       "constrained":0,
       "original name":"canLup_SAMN02921310",
       "unconstrained":0
      },
     "canRuf_SAMN02921317":{
       "MG94xREV with separate rates for branch sets":0,
       "Nucleotide GTR":1e-06,
       "Posterior prob omega class":null,
       "constrained":0,
       "original name":"canRuf_SAMN02921317",
       "unconstrained":0
      },
     "chrBra_SAMN27257233":{
       "MG94xREV with separate rates for branch sets":0,
       "Nucleotide GTR":1e-06,
       "Posterior prob omega class":null,
       "constrained":0,
       "original name":"chrBra_SAMN27257233",
       "unconstrained":0
      },
     "cuoAlp_SAMN10180424":{
       "MG94xREV with separate rates for branch sets":0.001175946113095478,
       "Nucleotide GTR":1e-06,
       "Posterior prob omega class":null,
       "constrained":0.001995669203956201,
       "original name":"cuoAlp_SAMN10180424",
       "unconstrained":0.001484324762211659
      },
     "lupMes_SAMEA5411047":{
       "MG94xREV with separate rates for branch sets":0.00153849844176942,
       "Nucleotide GTR":0.001522013717641592,
       "Posterior prob omega class":null,
       "constrained":0.001536954257554371,
       "original name":"lupMes_SAMEA5411047",
       "unconstrained":0.001537651603946054
      },
     "lycPic_SAMN09924608":{
       "MG94xREV with separate rates for branch sets":0,
       "Nucleotide GTR":1e-06,
       "Posterior prob omega class":null,
       "constrained":0,
       "original name":"lycPic_SAMN09924608",
       "unconstrained":0
      },
     "speVen_SAMN27257238":{
       "MG94xREV with separate rates for branch sets":0.003041541434032762,
       "Nucleotide GTR":0.003024802996305184,
       "Posterior prob omega class":null,
       "constrained":0.003035099936494476,
       "original name":"speVen_SAMN27257238",
       "unconstrained":0.003042170330044497
      },
     "uroCin_SAMN04495241":{
       "MG94xREV with separate rates for branch sets":0.009452816071810441,
       "Nucleotide GTR":0.009316599999470251,
       "Posterior prob omega class":null,
       "constrained":0.009538593418241969,
       "original name":"uroCin_SAMN04495241",
       "unconstrained":0.009456717228262116
      },
     "vulVul_marble_Fox4":{
       "MG94xREV with separate rates for branch sets":0.004614479296484797,
       "Nucleotide GTR":1e-06,
       "Posterior prob omega class":null,
       "constrained":0.004615461107762772,
       "original name":"vulVul_marble_Fox4",
       "unconstrained":0.004615474306820065
      }
    },
   "attributes":{
     "MG94xREV with separate rates for branch sets":{
       "attribute type":"branch length",
       "display order":1
      },
     "Nucleotide GTR":{
       "attribute type":"branch length",
       "display order":0
      },
     "Posterior prob omega class":{
       "attribute type":"branch annotations",
       "display order":4
      },
     "Posterior prob omega class by site":{
       "attribute type":"branch annotations",
       "display order":5
      },
     "constrained":{
       "attribute type":"branch length",
       "display order":1
      },
     "original name":{
       "attribute type":"node label",
       "display order":0
      },
     "unconstrained":{
       "attribute type":"branch length",
       "display order":0
      }
    }
  },
 "data partitions":{
   "0":{
     "coverage":      [
[0, 1, 2, 3, 4, 5, 6, 7, 8, 9, 10, 11, 12, 13, 14, 15, 16, 17, 18, 19, 20, 21, 22, 23, 24, 25, 26, 27, 28, 29, 30, 31, 32, 33, 34, 35, 36, 37, 38, 39, 40, 41, 42, 43, 44, 45, 46, 47, 48, 49, 50, 51, 52, 53, 54, 55, 56, 57, 58, 59, 60, 61, 62, 63, 64, 65, 66, 67, 68, 69, 70, 71, 72, 73, 74, 75, 76, 77, 78, 79, 80, 81, 82, 83, 84, 85, 86, 87, 88, 89, 90, 91, 92, 93, 94, 95, 96, 97, 98, 99, 100, 101, 102, 103, 104, 105, 106, 107, 108, 109, 110, 111, 112, 113, 114, 115, 116, 117, 118, 119, 120, 121, 122, 123, 124, 125, 126, 127, 128, 129, 130, 131, 132, 133, 134, 135, 136, 137, 138, 139, 140, 141, 142, 143, 144, 145, 146, 147, 148, 149, 150, 151, 152, 153, 154, 155, 156, 157, 158, 159, 160, 161, 162, 163, 164, 165, 166, 167, 168, 169, 170, 171, 172, 173, 174, 175, 176, 177, 178, 179, 180, 181, 182, 183, 184, 185, 186, 187, 188, 189, 190, 191, 192, 193, 194, 195, 196, 197, 198, 199, 200, 201, 202, 203, 204, 205, 206, 207, 208, 209, 210, 211, 212, 213, 214, 215, 216, 217, 218, 219, 220, 221, 222, 223, 224, 225, 226, 227, 228, 229, 230, 231, 232, 233, 234, 235, 236, 237, 238, 239, 240, 241, 242] 
      ],
     "name":"busted.filter.default"
    }
  },
 "fits":{
   "Constrained model":{
     "AIC-c":2078.9628041611,
     "Log Likelihood":-996.794710065341,
     "Rate Distributions":{
       "Background":{
         "0":{
           "omega":0.4321906800601306,
           "proportion":0.5392156351510862
          },
         "1":{
           "omega":0.2109375076033773,
           "proportion":0.4027096435918693
          },
         "2":{
           "omega":0.5230787058676373,
           "proportion":0.05807472125704449
          }
        },
       "Synonymous site-to-site rates":{
         "0":{
           "proportion":0.3224456444008169,
           "rate":0
          },
         "1":{
           "proportion":0.0005293555991832397,
           "rate":1.144352994119832e-07
          },
         "2":{
           "proportion":0.6770249999999999,
           "rate":1.477050330400537
          }
        },
       "Test":{
         "0":{
           "omega":0.9999999999999999,
           "proportion":1
          },
         "1":{
           "omega":0.2706022148655722,
           "proportion":0
          },
         "2":{
           "omega":1,
           "proportion":0
          }
        }
      },
     "display order":3,
     "estimated parameters":42
    },
   "MG94xREV with separate rates for branch sets":{
     "AIC-c":2053.512710838323,
     "Equilibrium frequencies":      [
[0.01512403005887477],
      [0.02837479161103336],
      [0.02693060394843091],
      [0.01715838584976838],
      [0.008834977012727204],
      [0.01657565018374843],
      [0.01573200171495492],
      [0.01002338291897616],
      [0.008522657270014057],
      [0.01598969474852388],
      [0.01517586956872528],
      [0.009669052582874505],
      [0.01131360168137456],
      [0.02122589606272732],
      [0.02014556470235346],
      [0.01283541108050771],
      [0.01499044150641509],
      [0.02812416083848746],
      [0.02669272949404732],
      [0.01700682810231003],
      [0.00875693883206039],
      [0.01642923966317256],
      [0.0155930430294582],
      [0.009934847706490949],
      [0.008447377768229207],
      [0.015848459894625],
      [0.01504182312474764],
      [0.009583647123273158],
      [0.01121367013761031],
      [0.02103841053680326],
      [0.01996762160011193],
      [0.01272203759607299],
      [0.01787521684050434],
      [0.0335364020619436],
      [0.03182950465914113],
      [0.020279638859728],
      [0.01044213276941344],
      [0.01959089873224526],
      [0.01859378359440576],
      [0.01184671958827332],
      [0.01007299946943748],
      [0.01889835313277624],
      [0.01793648638809689],
      [0.01142793361877115],
      [0.01337163986810476],
      [0.02508706299037116],
      [0.02381021037561799],
      [0.01517027904652006],
      [0.02727833763872376],
      [0.01649535436106896],
      [0.008493577302249616],
      [0.01593513666961506],
      [0.01512408832446375],
      [0.009636061025369085],
      [0.01537182362674199],
      [0.01458944614401858],
      [0.009295422663110068],
      [0.0108764233692051],
      [0.02040568852172257],
      [0.01936710314587365],
      [0.01233942726295689] 
      ],
     "Log Likelihood":-996.4043493631431,
     "Rate Distributions":{
       "non-synonymous/synonymous rate ratio for *background*":        [
[0.3543247652198306, 1] 
        ],
       "non-synonymous/synonymous rate ratio for *test*":        [
[16.90113585191004, 1] 
        ]
      },
     "display order":1,
     "estimated parameters":30
    },
   "Nucleotide GTR":{
     "AIC-c":2119.078148919386,
     "Equilibrium frequencies":      [
[0.2446509009009009],
      [0.2675487987987988],
      [0.2640452952952952],
      [0.223755005005005] 
      ],
     "Log Likelihood":-1032.444468027457,
     "Rate Distributions":{
       "Substitution rate from nucleotide A to nucleotide C":0.1619576737312567,
       "Substitution rate from nucleotide A to nucleotide G":1,
       "Substitution rate from nucleotide A to nucleotide T":0,
       "Substitution rate from nucleotide C to nucleotide G":0.2947056754876206,
       "Substitution rate from nucleotide C to nucleotide T":1.447075563594861,
       "Substitution rate from nucleotide G to nucleotide T":0
      },
     "display order":0,
     "estimated parameters":27
    },
   "Unconstrained model":{
     "AIC-c":2072.878809386287,
     "Log Likelihood":-992.719739421177,
     "Rate Distributions":{
       "Background":{
         "0":{
           "omega":0.467682535009,
           "proportion":0.4036361528162108
          },
         "1":{
           "omega":0.2031346406383178,
           "proportion":0.5131312127867392
          },
         "2":{
           "omega":0.7573800934835588,
           "proportion":0.08323263439704995
          }
        },
       "Synonymous site-to-site rates":{
         "0":{
           "proportion":0,
           "rate":0.0002058200497406242
          },
         "1":{
           "proportion":0,
           "rate":0.0006994360488257271
          },
         "2":{
           "proportion":1,
           "rate":1
          }
        },
       "Test":{
         "0":{
           "omega":0,
           "proportion":0.9578630532198866
          },
         "1":{
           "omega":0,
           "proportion":0.02665409540565267
          },
         "2":{
           "omega":1511.163738175623,
           "proportion":0.0154828513744607
          }
        }
      },
     "display order":2,
     "estimated parameters":43
    }
  },
 "input":{
   "file name":"/home/morrillk/species-x/dw/analysis/2025-03-10_hyphy-analysis/data/res/FormBio034592/FormBio034592.t1.cds.aln.fa",
   "number of sequences":11,
   "number of sites":243,
   "partition count":1,
   "trees":{
     "0":"(vulVul_marble_Fox4,((chrBra_SAMN27257233,speVen_SAMN27257238)Node5,DireGB,lupMes_SAMEA5411047,lycPic_SAMN09924608,(cuoAlp_SAMN10180424,canRuf_SAMN02921317,canLup_SAMN02921310,canBai_SAMN02921314)Node14)Node4,uroCin_SAMN04495241)"
    }
  },
 "runtime":"2.5.64",
 "substitutions":{
   "0":{
     "0":{
       "DireGB":"NNN",
       "root":"ATG"
      },
     "1":{
       "DireGB":"NNN",
       "root":"GGC"
      },
     "10":{
       "root":"GAG"
      },
     "100":{
       "canBai_SAMN02921314":"NNN",
       "canLup_SAMN02921310":"NNN",
       "canRuf_SAMN02921317":"NNN",
       "root":"AAC"
      },
     "101":{
       "canBai_SAMN02921314":"NNN",
       "canLup_SAMN02921310":"NNN",
       "canRuf_SAMN02921317":"NNN",
       "root":"TTC"
      },
     "102":{
       "canBai_SAMN02921314":"NNN",
       "canLup_SAMN02921310":"NNN",
       "canRuf_SAMN02921317":"NNN",
       "root":"CTG"
      },
     "103":{
       "canBai_SAMN02921314":"NNN",
       "canLup_SAMN02921310":"NNN",
       "canRuf_SAMN02921317":"NNN",
       "root":"GAC"
      },
     "104":{
       "canBai_SAMN02921314":"NNN",
       "canLup_SAMN02921310":"NNN",
       "canRuf_SAMN02921317":"NNN",
       "root":"ATG"
      },
     "105":{
       "canBai_SAMN02921314":"NNN",
       "canLup_SAMN02921310":"NNN",
       "canRuf_SAMN02921317":"NNN",
       "root":"TTT"
      },
     "106":{
       "canBai_SAMN02921314":"NNN",
       "canLup_SAMN02921310":"NNN",
       "canRuf_SAMN02921317":"NNN",
       "root":"TCC"
      },
     "107":{
       "canBai_SAMN02921314":"NNN",
       "canLup_SAMN02921310":"NNN",
       "canRuf_SAMN02921317":"NNN",
       "lupMes_SAMEA5411047":"ATA",
       "root":"GTA"
      },
     "108":{
       "canBai_SAMN02921314":"NNN",
       "canLup_SAMN02921310":"NNN",
       "canRuf_SAMN02921317":"NNN",
       "root":"ATG"
      },
     "109":{
       "Node14":"AGT",
       "canBai_SAMN02921314":"NNN",
       "canLup_SAMN02921310":"NNN",
       "canRuf_SAMN02921317":"NNN",
       "root":"AGC"
      },
     "11":{
       "root":"CAG"
      },
     "110":{
       "canBai_SAMN02921314":"NNN",
       "canLup_SAMN02921310":"NNN",
       "canRuf_SAMN02921317":"NNN",
       "root":"GAA"
      },
     "111":{
       "canBai_SAMN02921314":"NNN",
       "canLup_SAMN02921310":"NNN",
       "canRuf_SAMN02921317":"NNN",
       "root":"ATG"
      },
     "112":{
       "canBai_SAMN02921314":"NNN",
       "canLup_SAMN02921310":"NNN",
       "canRuf_SAMN02921317":"NNN",
       "root":"GCT"
      },
     "113":{
       "canBai_SAMN02921314":"NNN",
       "canLup_SAMN02921310":"NNN",
       "canRuf_SAMN02921317":"NNN",
       "root":"CCC"
      },
     "114":{
       "canBai_SAMN02921314":"NNN",
       "canLup_SAMN02921310":"NNN",
       "canRuf_SAMN02921317":"NNN",
       "root":"CGC"
      },
     "115":{
       "canBai_SAMN02921314":"NNN",
       "canLup_SAMN02921310":"NNN",
       "canRuf_SAMN02921317":"NNN",
       "root":"GAC"
      },
     "116":{
       "canBai_SAMN02921314":"NNN",
       "canLup_SAMN02921310":"NNN",
       "canRuf_SAMN02921317":"NNN",
       "root":"CTC"
      },
     "117":{
       "canBai_SAMN02921314":"NNN",
       "canLup_SAMN02921310":"NNN",
       "canRuf_SAMN02921317":"NNN",
       "root":"AAA"
      },
     "118":{
       "canBai_SAMN02921314":"NNN",
       "canLup_SAMN02921310":"NNN",
       "canRuf_SAMN02921317":"NNN",
       "root":"GCC"
      },
     "119":{
       "canBai_SAMN02921314":"NNN",
       "canLup_SAMN02921310":"NNN",
       "canRuf_SAMN02921317":"NNN",
       "root":"TAC"
      },
     "12":{
       "canRuf_SAMN02921317":"CNG",
       "root":"CTG"
      },
     "120":{
       "canBai_SAMN02921314":"NNN",
       "canLup_SAMN02921310":"NNN",
       "canRuf_SAMN02921317":"NNN",
       "root":"TAT"
      },
     "121":{
       "canBai_SAMN02921314":"NNN",
       "canLup_SAMN02921310":"NNN",
       "canRuf_SAMN02921317":"NNN",
       "root":"GCT"
      },
     "122":{
       "canBai_SAMN02921314":"NNN",
       "canLup_SAMN02921310":"NNN",
       "canRuf_SAMN02921317":"NNN",
       "root":"TTT",
       "uroCin_SAMN04495241":"TTN"
      },
     "123":{
       "canBai_SAMN02921314":"NNN",
       "canLup_SAMN02921310":"NNN",
       "canRuf_SAMN02921317":"NNN",
       "root":"AAA",
       "uroCin_SAMN04495241":"NNN"
      },
     "124":{
       "canBai_SAMN02921314":"NNN",
       "canLup_SAMN02921310":"NNN",
       "canRuf_SAMN02921317":"NNN",
       "root":"ATT",
       "uroCin_SAMN04495241":"NNN",
       "vulVul_marble_Fox4":"ATC"
      },
     "125":{
       "canBai_SAMN02921314":"NNN",
       "canLup_SAMN02921310":"NNN",
       "canRuf_SAMN02921317":"NNN",
       "root":"TAT",
       "uroCin_SAMN04495241":"NNN"
      },
     "126":{
       "canBai_SAMN02921314":"NAN",
       "canLup_SAMN02921310":"NAN",
       "canRuf_SAMN02921317":"NNN",
       "cuoAlp_SAMN10180424":"NAC",
       "root":"GAC",
       "uroCin_SAMN04495241":"NAC"
      },
     "127":{
       "canRuf_SAMN02921317":"TTN",
       "root":"TTT"
      },
     "128":{
       "canLup_SAMN02921310":"AAN",
       "canRuf_SAMN02921317":"ANC",
       "root":"AAC",
       "vulVul_marble_Fox4":"AAN"
      },
     "129":{
       "canLup_SAMN02921310":"NAN",
       "canRuf_SAMN02921317":"NNN",
       "root":"AAT",
       "vulVul_marble_Fox4":"AAN"
      },
     "13":{
       "root":"GAA"
      },
     "130":{
       "canBai_SAMN02921314":"GAN",
       "canLup_SAMN02921310":"GAN",
       "canRuf_SAMN02921317":"NNN",
       "root":"GAC",
       "vulVul_marble_Fox4":"GAN"
      },
     "131":{
       "canBai_SAMN02921314":"NGC",
       "canLup_SAMN02921310":"NGN",
       "canRuf_SAMN02921317":"NNN",
       "root":"GGC"
      },
     "132":{
       "canRuf_SAMN02921317":"NNN",
       "root":"TAC"
      },
     "133":{
       "canRuf_SAMN02921317":"NNN",
       "root":"ATC"
      },
     "134":{
       "canLup_SAMN02921310":"TNT",
       "canRuf_SAMN02921317":"NNN",
       "root":"TGT"
      },
     "135":{
       "canRuf_SAMN02921317":"NNN",
       "root":"GCA",
       "uroCin_SAMN04495241":"GCC"
      },
     "136":{
       "canLup_SAMN02921310":"NGG",
       "canRuf_SAMN02921317":"NNN",
       "root":"TGG"
      },
     "137":{
       "canBai_SAMN02921314":"GAN",
       "canLup_SAMN02921310":"GAN",
       "canRuf_SAMN02921317":"NNN",
       "root":"GAC"
      },
     "138":{
       "canRuf_SAMN02921317":"CNN",
       "root":"CTG"
      },
     "139":{
       "canRuf_SAMN02921317":"NAN",
       "root":"GAG",
       "speVen_SAMN27257238":"NAG"
      },
     "14":{
       "canRuf_SAMN02921317":"NCA",
       "root":"GCA",
       "speVen_SAMN27257238":"GCG"
      },
     "140":{
       "canRuf_SAMN02921317":"NNN",
       "root":"CAG"
      },
     "141":{
       "canRuf_SAMN02921317":"NNN",
       "root":"ACA"
      },
     "142":{
       "canLup_SAMN02921310":"NTG",
       "canRuf_SAMN02921317":"NNN",
       "root":"GTG"
      },
     "143":{
       "canRuf_SAMN02921317":"ANN",
       "root":"ACC"
      },
     "144":{
       "canRuf_SAMN02921317":"NAN",
       "root":"AAG"
      },
     "145":{
       "canRuf_SAMN02921317":"NNN",
       "root":"CTG"
      },
     "146":{
       "canBai_SAMN02921314":"ANA",
       "canRuf_SAMN02921317":"NNN",
       "root":"ACA"
      },
     "147":{
       "canBai_SAMN02921314":"NNA",
       "canLup_SAMN02921310":"NNA",
       "canRuf_SAMN02921317":"NNA",
       "root":"CGA"
      },
     "148":{
       "canLup_SAMN02921310":"GNN",
       "canRuf_SAMN02921317":"NNN",
       "root":"GGG"
      },
     "149":{
       "canBai_SAMN02921314":"GNG",
       "canRuf_SAMN02921317":"NNN",
       "root":"GAG"
      },
     "15":{
       "root":"TAT"
      },
     "150":{
       "canRuf_SAMN02921317":"CNN",
       "root":"CTG"
      },
     "151":{
       "canBai_SAMN02921314":"AGN",
       "canLup_SAMN02921310":"NNN",
       "canRuf_SAMN02921317":"NNN",
       "root":"AGC"
      },
     "152":{
       "canBai_SAMN02921314":"NCT",
       "canLup_SAMN02921310":"NNN",
       "canRuf_SAMN02921317":"NNN",
       "root":"GCT"
      },
     "153":{
       "canLup_SAMN02921310":"NAN",
       "canRuf_SAMN02921317":"NNN",
       "root":"GAG"
      },
     "154":{
       "canLup_SAMN02921310":"GNN",
       "canRuf_SAMN02921317":"NNN",
       "root":"GAG"
      },
     "155":{
       "canBai_SAMN02921314":"GNG",
       "canLup_SAMN02921310":"NNN",
       "canRuf_SAMN02921317":"NNN",
       "root":"GTG"
      },
     "156":{
       "canLup_SAMN02921310":"NGC",
       "canRuf_SAMN02921317":"NNN",
       "root":"AGC"
      },
     "157":{
       "canLup_SAMN02921310":"CNN",
       "canRuf_SAMN02921317":"NNN",
       "root":"CTG"
      },
     "158":{
       "canBai_SAMN02921314":"GNG",
       "canLup_SAMN02921310":"NNN",
       "canRuf_SAMN02921317":"NNN",
       "root":"GTG"
      },
     "159":{
       "canBai_SAMN02921314":"TGN",
       "canLup_SAMN02921310":"NNN",
       "canRuf_SAMN02921317":"NNN",
       "root":"TGC"
      },
     "16":{
       "root":"CAG"
      },
     "160":{
       "canBai_SAMN02921314":"NAG",
       "canLup_SAMN02921310":"NNN",
       "canRuf_SAMN02921317":"NNN",
       "root":"GAG"
      },
     "161":{
       "canLup_SAMN02921310":"NNN",
       "canRuf_SAMN02921317":"NNN",
       "root":"AAG"
      },
     "162":{
       "canLup_SAMN02921310":"NNN",
       "canRuf_SAMN02921317":"NNN",
       "root":"GTG"
      },
     "163":{
       "canLup_SAMN02921310":"NNN",
       "canRuf_SAMN02921317":"NNN",
       "root":"CTA"
      },
     "164":{
       "canLup_SAMN02921310":"NNN",
       "canRuf_SAMN02921317":"NNN",
       "root":"GAT"
      },
     "165":{
       "canLup_SAMN02921310":"NNN",
       "canRuf_SAMN02921317":"NNN",
       "root":"GAG"
      },
     "166":{
       "canBai_SAMN02921314":"GCN",
       "canLup_SAMN02921310":"NNN",
       "canRuf_SAMN02921317":"NNN",
       "root":"GCC",
       "uroCin_SAMN04495241":"GCT"
      },
     "167":{
       "canBai_SAMN02921314":"NAT",
       "canLup_SAMN02921310":"NNN",
       "canRuf_SAMN02921317":"NNN",
       "root":"GAT"
      },
     "168":{
       "canLup_SAMN02921310":"NNN",
       "canRuf_SAMN02921317":"NNN",
       "root":"GGG"
      },
     "169":{
       "canLup_SAMN02921310":"NNN",
       "canRuf_SAMN02921317":"NNN",
       "root":"GAC"
      },
     "17":{
       "canLup_SAMN02921310":"NNN",
       "canRuf_SAMN02921317":"NNN",
       "root":"GAC"
      },
     "170":{
       "canBai_SAMN02921314":"CAN",
       "canLup_SAMN02921310":"NNN",
       "canRuf_SAMN02921317":"NNN",
       "root":"CAC"
      },
     "171":{
       "canBai_SAMN02921314":"NNN",
       "canLup_SAMN02921310":"NNN",
       "canRuf_SAMN02921317":"NNN",
       "cuoAlp_SAMN10180424":"GNT",
       "root":"GAT"
      },
     "172":{
       "canBai_SAMN02921314":"GNN",
       "canLup_SAMN02921310":"NNN",
       "canRuf_SAMN02921317":"NNN",
       "root":"GGG"
      },
     "173":{
       "canBai_SAMN02921314":"NNN",
       "canLup_SAMN02921310":"NNN",
       "canRuf_SAMN02921317":"NNN",
       "cuoAlp_SAMN10180424":"CNG",
       "root":"CGG"
      },
     "174":{
       "DireGB":"NNN",
       "Node14":"NNN",
       "root":"CTC"
      },
     "175":{
       "DireGB":"NNN",
       "Node14":"NNN",
       "root":"TCC"
      },
     "176":{
       "DireGB":"NNN",
       "Node14":"NNN",
       "root":"CTG"
      },
     "177":{
       "DireGB":"NNN",
       "Node14":"NNN",
       "root":"GAA"
      },
     "178":{
       "DireGB":"NNN",
       "Node14":"NNN",
       "root":"GAC",
       "uroCin_SAMN04495241":"GNC"
      },
     "179":{
       "DireGB":"NNN",
       "Node14":"NNN",
       "root":"TTC",
       "uroCin_SAMN04495241":"TNC"
      },
     "18":{
       "canLup_SAMN02921310":"NNN",
       "canRuf_SAMN02921317":"NNN",
       "root":"TGC"
      },
     "180":{
       "DireGB":"NNN",
       "Node14":"NNN",
       "root":"CAG"
      },
     "181":{
       "DireGB":"NNN",
       "Node14":"NNN",
       "chrBra_SAMN27257233":"ANN",
       "lupMes_SAMEA5411047":"ANN",
       "lycPic_SAMN09924608":"ANN",
       "root":"AAC",
       "speVen_SAMN27257238":"ANN",
       "uroCin_SAMN04495241":"NNN",
       "vulVul_marble_Fox4":"ANN"
      },
     "182":{
       "DireGB":"NNN",
       "Node14":"NNN",
       "chrBra_SAMN27257233":"NAC",
       "lupMes_SAMEA5411047":"NAC",
       "lycPic_SAMN09924608":"NAC",
       "root":"GAC",
       "speVen_SAMN27257238":"NAC",
       "uroCin_SAMN04495241":"NNN",
       "vulVul_marble_Fox4":"NAC"
      },
     "183":{
       "DireGB":"NNN",
       "canBai_SAMN02921314":"NNC",
       "canLup_SAMN02921310":"NNN",
       "canRuf_SAMN02921317":"NNN",
       "cuoAlp_SAMN10180424":"NNC",
       "root":"ATC"
      },
     "184":{
       "DireGB":"NNN",
       "canBai_SAMN02921314":"CNN",
       "canLup_SAMN02921310":"NNN",
       "canRuf_SAMN02921317":"NNN",
       "cuoAlp_SAMN10180424":"NTG",
       "root":"CTG"
      },
     "185":{
       "DireGB":"NNG",
       "canBai_SAMN02921314":"NNN",
       "canLup_SAMN02921310":"NNN",
       "canRuf_SAMN02921317":"NNN",
       "lupMes_SAMEA5411047":"CNG",
       "root":"CGG"
      },
     "186":{
       "canBai_SAMN02921314":"NNN",
       "canLup_SAMN02921310":"NNN",
       "canRuf_SAMN02921317":"NNN",
       "cuoAlp_SAMN10180424":"GCN",
       "root":"GCA"
      },
     "187":{
       "canBai_SAMN02921314":"NNN",
       "canLup_SAMN02921310":"NNN",
       "canRuf_SAMN02921317":"NNN",
       "lupMes_SAMEA5411047":"CCN",
       "root":"CCC"
      },
     "188":{
       "canBai_SAMN02921314":"NNN",
       "canLup_SAMN02921310":"NNN",
       "canRuf_SAMN02921317":"NNN",
       "root":"GAC"
      },
     "189":{
       "canBai_SAMN02921314":"NNN",
       "canLup_SAMN02921310":"NNN",
       "canRuf_SAMN02921317":"NNN",
       "root":"TTC"
      },
     "19":{
       "canLup_SAMN02921310":"NNN",
       "canRuf_SAMN02921317":"NNN",
       "root":"ACC"
      },
     "190":{
       "canLup_SAMN02921310":"NNN",
       "canRuf_SAMN02921317":"NNN",
       "root":"CTC"
      },
     "191":{
       "canLup_SAMN02921310":"NNG",
       "canRuf_SAMN02921317":"NNN",
       "root":"AGG"
      },
     "192":{
       "canRuf_SAMN02921317":"NNN",
       "root":"AAC"
      },
     "193":{
       "canRuf_SAMN02921317":"NNN",
       "root":"AGC"
      },
     "194":{
       "canRuf_SAMN02921317":"NNN",
       "root":"TGG"
      },
     "195":{
       "canBai_SAMN02921314":"CNG",
       "canRuf_SAMN02921317":"NNN",
       "root":"CTG"
      },
     "196":{
       "DireGB":"ATG",
       "canBai_SAMN02921314":"NNN",
       "canLup_SAMN02921310":"NNN",
       "canRuf_SAMN02921317":"NNN",
       "root":"ACC"
      },
     "197":{
       "canBai_SAMN02921314":"NNN",
       "canLup_SAMN02921310":"NNN",
       "canRuf_SAMN02921317":"NNN",
       "root":"CCC"
      },
     "198":{
       "canBai_SAMN02921314":"NNN",
       "canLup_SAMN02921310":"NNN",
       "canRuf_SAMN02921317":"NNN",
       "root":"GAG"
      },
     "199":{
       "canBai_SAMN02921314":"NNN",
       "canLup_SAMN02921310":"NNN",
       "canRuf_SAMN02921317":"NNN",
       "root":"TTA"
      },
     "2":{
       "DireGB":"NNC",
       "root":"AAC"
      },
     "20":{
       "canLup_SAMN02921310":"NNN",
       "canRuf_SAMN02921317":"NNN",
       "root":"TTC"
      },
     "200":{
       "canBai_SAMN02921314":"NNN",
       "canLup_SAMN02921310":"NNN",
       "canRuf_SAMN02921317":"NNN",
       "root":"GTA"
      },
     "201":{
       "Node14":"CGT",
       "canBai_SAMN02921314":"NNN",
       "canLup_SAMN02921310":"NNN",
       "canRuf_SAMN02921317":"NNN",
       "root":"CAT"
      },
     "202":{
       "DireGB":"NNN",
       "canBai_SAMN02921314":"NNN",
       "canLup_SAMN02921310":"NNN",
       "canRuf_SAMN02921317":"NNN",
       "root":"GGG"
      },
     "203":{
       "DireGB":"NNN",
       "canBai_SAMN02921314":"NNN",
       "canLup_SAMN02921310":"NNN",
       "canRuf_SAMN02921317":"NNN",
       "root":"AAG"
      },
     "204":{
       "DireGB":"NNN",
       "canBai_SAMN02921314":"NNN",
       "canLup_SAMN02921310":"NNN",
       "canRuf_SAMN02921317":"NNN",
       "chrBra_SAMN27257233":"ACN",
       "cuoAlp_SAMN10180424":"ACN",
       "lupMes_SAMEA5411047":"ACN",
       "lycPic_SAMN09924608":"ACN",
       "root":"ACC",
       "speVen_SAMN27257238":"ACN",
       "uroCin_SAMN04495241":"ACN",
       "vulVul_marble_Fox4":"ACN"
      },
     "205":{
       "root":"NNN"
      },
     "206":{
       "root":"NNN"
      },
     "207":{
       "root":"NNN"
      },
     "208":{
       "root":"NNN"
      },
     "209":{
       "root":"NNN"
      },
     "21":{
       "canLup_SAMN02921310":"NNN",
       "canRuf_SAMN02921317":"NNN",
       "root":"TTC"
      },
     "210":{
       "root":"NNN"
      },
     "211":{
       "root":"NNN"
      },
     "212":{
       "root":"NNN"
      },
     "213":{
       "root":"NNN"
      },
     "214":{
       "root":"NNN"
      },
     "215":{
       "Node14":"NNN",
       "lupMes_SAMEA5411047":"NNN",
       "root":"TCA",
       "uroCin_SAMN04495241":"NNN"
      },
     "216":{
       "Node14":"NNN",
       "root":"GTA",
       "uroCin_SAMN04495241":"NNN"
      },
     "217":{
       "Node14":"NNN",
       "root":"TCT",
       "uroCin_SAMN04495241":"NNN"
      },
     "218":{
       "Node14":"NNN",
       "root":"GTG",
       "uroCin_SAMN04495241":"NNN"
      },
     "219":{
       "canBai_SAMN02921314":"NNN",
       "canLup_SAMN02921310":"NNN",
       "canRuf_SAMN02921317":"NNN",
       "cuoAlp_SAMN10180424":"NGT",
       "root":"TGT",
       "uroCin_SAMN04495241":"NNN"
      },
     "22":{
       "canBai_SAMN02921314":"ANN",
       "canLup_SAMN02921310":"NNN",
       "canRuf_SAMN02921317":"NNN",
       "root":"ACG",
       "uroCin_SAMN04495241":"ACA"
      },
     "220":{
       "canLup_SAMN02921310":"NNN",
       "canRuf_SAMN02921317":"NNN",
       "root":"CCC",
       "uroCin_SAMN04495241":"NCC",
       "vulVul_marble_Fox4":"GCC"
      },
     "221":{
       "canBai_SAMN02921314":"NCN",
       "canLup_SAMN02921310":"NNN",
       "canRuf_SAMN02921317":"NNN",
       "root":"CCC"
      },
     "222":{
       "canBai_SAMN02921314":"NTC",
       "canLup_SAMN02921310":"NNN",
       "canRuf_SAMN02921317":"NNN",
       "root":"ATC"
      },
     "223":{
       "canLup_SAMN02921310":"NNN",
       "canRuf_SAMN02921317":"NNN",
       "root":"CTC"
      },
     "224":{
       "canBai_SAMN02921314":"NNN",
       "canLup_SAMN02921310":"NNN",
       "canRuf_SAMN02921317":"NNN",
       "root":"TAC"
      },
     "225":{
       "canBai_SAMN02921314":"NNN",
       "canLup_SAMN02921310":"NNN",
       "canRuf_SAMN02921317":"NNN",
       "root":"CTG",
       "uroCin_SAMN04495241":"NNN"
      },
     "226":{
       "canBai_SAMN02921314":"NAN",
       "canLup_SAMN02921310":"NNN",
       "canRuf_SAMN02921317":"NNN",
       "root":"GAG"
      },
     "227":{
       "canBai_SAMN02921314":"GAN",
       "canLup_SAMN02921310":"NNN",
       "canRuf_SAMN02921317":"NNN",
       "root":"GAG"
      },
     "228":{
       "canBai_SAMN02921314":"NCN",
       "canLup_SAMN02921310":"NNN",
       "canRuf_SAMN02921317":"NNN",
       "root":"CCC",
       "speVen_SAMN27257238":"CCT"
      },
     "229":{
       "canBai_SAMN02921314":"NNN",
       "canLup_SAMN02921310":"NNN",
       "canRuf_SAMN02921317":"NNN",
       "root":"GCT"
      },
     "23":{
       "canLup_SAMN02921310":"NNN",
       "canRuf_SAMN02921317":"NNN",
       "root":"AGA"
      },
     "230":{
       "canBai_SAMN02921314":"GGN",
       "canLup_SAMN02921310":"NNN",
       "canRuf_SAMN02921317":"NNN",
       "root":"GGT"
      },
     "231":{
       "canLup_SAMN02921310":"NNN",
       "canRuf_SAMN02921317":"NNN",
       "root":"CTC"
      },
     "232":{
       "canLup_SAMN02921310":"NNA",
       "canRuf_SAMN02921317":"NNN",
       "root":"TTA"
      },
     "233":{
       "canBai_SAMN02921314":"NCT",
       "canLup_SAMN02921310":"GNT",
       "canRuf_SAMN02921317":"NNN",
       "root":"GCT"
      },
     "234":{
       "canBai_SAMN02921314":"GAN",
       "canLup_SAMN02921310":"GAN",
       "canRuf_SAMN02921317":"NNN",
       "root":"GAC"
      },
     "235":{
       "canBai_SAMN02921314":"NGA",
       "canRuf_SAMN02921317":"NNN",
       "root":"AGA"
      },
     "236":{
       "canRuf_SAMN02921317":"NNN",
       "root":"GAC"
      },
     "237":{
       "canRuf_SAMN02921317":"NNN",
       "root":"AGG"
      },
     "238":{
       "canLup_SAMN02921310":"AAN",
       "canRuf_SAMN02921317":"NNN",
       "root":"AAT"
      },
     "239":{
       "canBai_SAMN02921314":"NAT",
       "canLup_SAMN02921310":"ANT",
       "canRuf_SAMN02921317":"NNN",
       "root":"AAT"
      },
     "24":{
       "canLup_SAMN02921310":"NNN",
       "canRuf_SAMN02921317":"NNN",
       "root":"AAG"
      },
     "240":{
       "canLup_SAMN02921310":"GNC",
       "canRuf_SAMN02921317":"NNN",
       "root":"GAC"
      },
     "241":{
       "canBai_SAMN02921314":"AAN",
       "canLup_SAMN02921310":"NNN",
       "canRuf_SAMN02921317":"NNN",
       "root":"AAT"
      },
     "242":{
       "DireGB":"NNN",
       "Node5":"NNN",
       "canBai_SAMN02921314":"NNN",
       "canLup_SAMN02921310":"NGN",
       "canRuf_SAMN02921317":"NNN",
       "cuoAlp_SAMN10180424":"NNN",
       "lupMes_SAMEA5411047":"NNN",
       "lycPic_SAMN09924608":"NNN",
       "root":"GGC",
       "uroCin_SAMN04495241":"NNN",
       "vulVul_marble_Fox4":"NNN"
      },
     "25":{
       "canLup_SAMN02921310":"NNN",
       "canRuf_SAMN02921317":"NNN",
       "root":"GAA"
      },
     "26":{
       "canLup_SAMN02921310":"NNN",
       "canRuf_SAMN02921317":"NNN",
       "root":"ATC"
      },
     "27":{
       "canBai_SAMN02921314":"NTG",
       "canLup_SAMN02921310":"NNN",
       "canRuf_SAMN02921317":"NNN",
       "root":"ATG"
      },
     "28":{
       "canLup_SAMN02921310":"NNG",
       "canRuf_SAMN02921317":"NNN",
       "root":"AGG"
      },
     "29":{
       "canRuf_SAMN02921317":"NNN",
       "root":"CTC"
      },
     "3":{
       "Node5":"AAA",
       "root":"AAG"
      },
     "30":{
       "canRuf_SAMN02921317":"NNN",
       "root":"TTC"
      },
     "31":{
       "canLup_SAMN02921310":"NNT",
       "canRuf_SAMN02921317":"NNN",
       "root":"TAT"
      },
     "32":{
       "canBai_SAMN02921314":"CNC",
       "canLup_SAMN02921310":"NNC",
       "canRuf_SAMN02921317":"NNN",
       "root":"CGC"
      },
     "33":{
       "canLup_SAMN02921310":"TNN",
       "canRuf_SAMN02921317":"NNN",
       "root":"TAC"
      },
     "34":{
       "canLup_SAMN02921310":"CAN",
       "canRuf_SAMN02921317":"NNN",
       "root":"CAG"
      },
     "35":{
       "canLup_SAMN02921310":"GNC",
       "canRuf_SAMN02921317":"NNN",
       "root":"GAC"
      },
     "36":{
       "canLup_SAMN02921310":"CNN",
       "canRuf_SAMN02921317":"NNN",
       "root":"CTG"
      },
     "37":{
       "canLup_SAMN02921310":"NNT",
       "canRuf_SAMN02921317":"NNN",
       "lupMes_SAMEA5411047":"GCN",
       "root":"GCT"
      },
     "38":{
       "canLup_SAMN02921310":"CNC",
       "canRuf_SAMN02921317":"NNN",
       "root":"CCC"
      },
     "39":{
       "canLup_SAMN02921310":"CNG",
       "canRuf_SAMN02921317":"NNN",
       "root":"CAG"
      },
     "4":{
       "root":"CAG"
      },
     "40":{
       "canLup_SAMN02921310":"CNN",
       "canRuf_SAMN02921317":"NTN",
       "root":"CTT"
      },
     "41":{
       "canLup_SAMN02921310":"NNC",
       "canRuf_SAMN02921317":"NNN",
       "root":"GTC",
       "uroCin_SAMN04495241":"GNN"
      },
     "42":{
       "canRuf_SAMN02921317":"CCN",
       "root":"CCC",
       "uroCin_SAMN04495241":"NNN"
      },
     "43":{
       "canBai_SAMN02921314":"CTN",
       "canLup_SAMN02921310":"CNN",
       "canRuf_SAMN02921317":"NNN",
       "root":"CTC",
       "uroCin_SAMN04495241":"NNC"
      },
     "44":{
       "canBai_SAMN02921314":"NAC",
       "canLup_SAMN02921310":"NNN",
       "canRuf_SAMN02921317":"NNN",
       "root":"GAC",
       "uroCin_SAMN04495241":"NNN"
      },
     "45":{
       "canLup_SAMN02921310":"NNN",
       "canRuf_SAMN02921317":"NNN",
       "root":"TAT",
       "uroCin_SAMN04495241":"NAT"
      },
     "46":{
       "canLup_SAMN02921310":"NNN",
       "canRuf_SAMN02921317":"ANC",
       "root":"ACC"
      },
     "47":{
       "canLup_SAMN02921310":"NNN",
       "canRuf_SAMN02921317":"NNN",
       "root":"AGC"
      },
     "48":{
       "canLup_SAMN02921310":"NNN",
       "canRuf_SAMN02921317":"NNN",
       "root":"TGT"
      },
     "49":{
       "canLup_SAMN02921310":"NNN",
       "canRuf_SAMN02921317":"NNN",
       "root":"CCT"
      },
     "5":{
       "root":"ACA"
      },
     "50":{
       "canLup_SAMN02921310":"NNN",
       "canRuf_SAMN02921317":"NNN",
       "root":"GAT"
      },
     "51":{
       "canBai_SAMN02921314":"NTG",
       "canLup_SAMN02921310":"NNN",
       "canRuf_SAMN02921317":"NNN",
       "root":"GTG"
      },
     "52":{
       "canLup_SAMN02921310":"AAN",
       "canRuf_SAMN02921317":"NNN",
       "root":"AAG"
      },
     "53":{
       "canBai_SAMN02921314":"NNN",
       "canLup_SAMN02921310":"NNN",
       "canRuf_SAMN02921317":"NNN",
       "root":"GTT",
       "uroCin_SAMN04495241":"NNN",
       "vulVul_marble_Fox4":"GCT"
      },
     "54":{
       "canBai_SAMN02921314":"NNN",
       "canLup_SAMN02921310":"NNN",
       "canRuf_SAMN02921317":"NNN",
       "root":"TCA",
       "uroCin_SAMN04495241":"NNN"
      },
     "55":{
       "canBai_SAMN02921314":"NNN",
       "canLup_SAMN02921310":"NNN",
       "canRuf_SAMN02921317":"NNN",
       "root":"GGA",
       "uroCin_SAMN04495241":"NNN"
      },
     "56":{
       "canBai_SAMN02921314":"NNN",
       "canLup_SAMN02921310":"NNN",
       "canRuf_SAMN02921317":"NNN",
       "root":"AGG",
       "uroCin_SAMN04495241":"NNN"
      },
     "57":{
       "canBai_SAMN02921314":"NNN",
       "canLup_SAMN02921310":"NNN",
       "canRuf_SAMN02921317":"NNN",
       "cuoAlp_SAMN10180424":"NGG",
       "root":"TGG",
       "uroCin_SAMN04495241":"NNN"
      },
     "58":{
       "canBai_SAMN02921314":"NNN",
       "canLup_SAMN02921310":"NNN",
       "canRuf_SAMN02921317":"NNN",
       "cuoAlp_SAMN10180424":"GNG",
       "root":"GTG",
       "uroCin_SAMN04495241":"NNN"
      },
     "59":{
       "canBai_SAMN02921314":"NNN",
       "canLup_SAMN02921310":"NNN",
       "canRuf_SAMN02921317":"NNN",
       "root":"CTG",
       "uroCin_SAMN04495241":"NNG"
      },
     "6":{
       "canLup_SAMN02921310":"NTC",
       "canRuf_SAMN02921317":"NTC",
       "root":"GTC"
      },
     "60":{
       "canBai_SAMN02921314":"NNN",
       "canLup_SAMN02921310":"NNN",
       "canRuf_SAMN02921317":"NNN",
       "root":"AGA",
       "uroCin_SAMN04495241":"AGN"
      },
     "61":{
       "canBai_SAMN02921314":"NNN",
       "canLup_SAMN02921310":"NNN",
       "canRuf_SAMN02921317":"NNN",
       "root":"GTG",
       "uroCin_SAMN04495241":"GCN"
      },
     "62":{
       "canBai_SAMN02921314":"NNN",
       "canLup_SAMN02921310":"NNN",
       "canRuf_SAMN02921317":"NNN",
       "root":"ATC"
      },
     "63":{
       "canBai_SAMN02921314":"NNN",
       "canLup_SAMN02921310":"NNN",
       "canRuf_SAMN02921317":"NNN",
       "root":"CCA",
       "uroCin_SAMN04495241":"TCA"
      },
     "64":{
       "canBai_SAMN02921314":"NNN",
       "canLup_SAMN02921310":"NNN",
       "canRuf_SAMN02921317":"NNN",
       "root":"TAT"
      },
     "65":{
       "canBai_SAMN02921314":"NNN",
       "canLup_SAMN02921310":"NNN",
       "canRuf_SAMN02921317":"NNN",
       "root":"GGT"
      },
     "66":{
       "canBai_SAMN02921314":"NNN",
       "canLup_SAMN02921310":"NNN",
       "canRuf_SAMN02921317":"NNN",
       "root":"GCC",
       "uroCin_SAMN04495241":"GCN"
      },
     "67":{
       "canBai_SAMN02921314":"NNN",
       "canLup_SAMN02921310":"NNN",
       "canRuf_SAMN02921317":"NNN",
       "root":"CTG",
       "uroCin_SAMN04495241":"NNN"
      },
     "68":{
       "canBai_SAMN02921314":"NNN",
       "canLup_SAMN02921310":"NNN",
       "canRuf_SAMN02921317":"NNN",
       "root":"AGT",
       "uroCin_SAMN04495241":"NNN"
      },
     "69":{
       "canBai_SAMN02921314":"NNN",
       "canLup_SAMN02921310":"NNN",
       "canRuf_SAMN02921317":"NNN",
       "root":"CCC",
       "uroCin_SAMN04495241":"NNN"
      },
     "7":{
       "root":"TTC"
      },
     "70":{
       "canBai_SAMN02921314":"NNN",
       "canLup_SAMN02921310":"NNN",
       "canRuf_SAMN02921317":"NNN",
       "root":"CTC",
       "uroCin_SAMN04495241":"NNN"
      },
     "71":{
       "canBai_SAMN02921314":"NNN",
       "canLup_SAMN02921310":"NNN",
       "canRuf_SAMN02921317":"NNN",
       "root":"CCT",
       "uroCin_SAMN04495241":"NNN"
      },
     "72":{
       "canBai_SAMN02921314":"NNN",
       "canLup_SAMN02921310":"NNN",
       "canRuf_SAMN02921317":"NNN",
       "root":"GCT",
       "uroCin_SAMN04495241":"NNN",
       "vulVul_marble_Fox4":"GNT"
      },
     "73":{
       "canBai_SAMN02921314":"NNN",
       "canLup_SAMN02921310":"NNN",
       "canRuf_SAMN02921317":"NNN",
       "root":"TCT",
       "uroCin_SAMN04495241":"NNN"
      },
     "74":{
       "DireGB":"TAT",
       "canBai_SAMN02921314":"NNN",
       "canLup_SAMN02921310":"NNN",
       "canRuf_SAMN02921317":"NNN",
       "root":"TGT",
       "uroCin_SAMN04495241":"NNN"
      },
     "75":{
       "canBai_SAMN02921314":"NNN",
       "canLup_SAMN02921310":"NNN",
       "canRuf_SAMN02921317":"NNN",
       "root":"CCC",
       "uroCin_SAMN04495241":"NNN"
      },
     "76":{
       "canBai_SAMN02921314":"NNN",
       "canLup_SAMN02921310":"NNN",
       "canRuf_SAMN02921317":"NNN",
       "lycPic_SAMN09924608":"CNG",
       "root":"CAG",
       "uroCin_SAMN04495241":"NNN"
      },
     "77":{
       "canBai_SAMN02921314":"NNN",
       "canLup_SAMN02921310":"NNN",
       "canRuf_SAMN02921317":"NNN",
       "lycPic_SAMN09924608":"GNN",
       "root":"GAC",
       "uroCin_SAMN04495241":"NNN"
      },
     "78":{
       "canBai_SAMN02921314":"NNN",
       "canLup_SAMN02921310":"NNN",
       "canRuf_SAMN02921317":"NNN",
       "lycPic_SAMN09924608":"NNN",
       "root":"AAC",
       "uroCin_SAMN04495241":"NNN"
      },
     "79":{
       "canBai_SAMN02921314":"NNN",
       "canLup_SAMN02921310":"NNN",
       "canRuf_SAMN02921317":"NNN",
       "lycPic_SAMN09924608":"NNG",
       "root":"CCG",
       "uroCin_SAMN04495241":"NNN"
      },
     "8":{
       "canRuf_SAMN02921317":"NCT",
       "root":"ACT"
      },
     "80":{
       "DireGB":"TTN",
       "canBai_SAMN02921314":"NNN",
       "canLup_SAMN02921310":"NNN",
       "canRuf_SAMN02921317":"NNN",
       "lycPic_SAMN09924608":"TNN",
       "root":"TTC",
       "uroCin_SAMN04495241":"NNN"
      },
     "81":{
       "DireGB":"NNN",
       "canBai_SAMN02921314":"NNN",
       "canLup_SAMN02921310":"NNN",
       "canRuf_SAMN02921317":"NNN",
       "lycPic_SAMN09924608":"NNN",
       "root":"CGC",
       "uroCin_SAMN04495241":"NNN"
      },
     "82":{
       "DireGB":"NNN",
       "canBai_SAMN02921314":"NNN",
       "canLup_SAMN02921310":"NNN",
       "canRuf_SAMN02921317":"NNN",
       "lycPic_SAMN09924608":"NNN",
       "root":"CAG",
       "uroCin_SAMN04495241":"NNN"
      },
     "83":{
       "DireGB":"NNN",
       "canBai_SAMN02921314":"NNN",
       "canLup_SAMN02921310":"NNN",
       "canRuf_SAMN02921317":"NNN",
       "chrBra_SAMN27257233":"AGN",
       "cuoAlp_SAMN10180424":"AGN",
       "lupMes_SAMEA5411047":"AGN",
       "lycPic_SAMN09924608":"NNN",
       "root":"AGC",
       "speVen_SAMN27257238":"AGN",
       "uroCin_SAMN04495241":"NNN",
       "vulVul_marble_Fox4":"AGN"
      },
     "84":{
       "root":"NNN"
      },
     "85":{
       "root":"NNN"
      },
     "86":{
       "root":"NNN"
      },
     "87":{
       "root":"NNN"
      },
     "88":{
       "root":"NNN"
      },
     "89":{
       "root":"NNN"
      },
     "9":{
       "root":"CAT"
      },
     "90":{
       "root":"NNN"
      },
     "91":{
       "root":"NNN"
      },
     "92":{
       "root":"NNN"
      },
     "93":{
       "DireGB":"NNN",
       "canBai_SAMN02921314":"NNN",
       "canLup_SAMN02921310":"NNN",
       "canRuf_SAMN02921317":"NNN",
       "chrBra_SAMN27257233":"NNC",
       "cuoAlp_SAMN10180424":"NNC",
       "lupMes_SAMEA5411047":"NNC",
       "lycPic_SAMN09924608":"NNC",
       "root":"GAC",
       "speVen_SAMN27257238":"NNC",
       "uroCin_SAMN04495241":"NNC",
       "vulVul_marble_Fox4":"NNC"
      },
     "94":{
       "DireGB":"NNN",
       "canBai_SAMN02921314":"NNN",
       "canLup_SAMN02921310":"NNN",
       "canRuf_SAMN02921317":"NNN",
       "root":"GGC",
       "uroCin_SAMN04495241":"GNC"
      },
     "95":{
       "DireGB":"NNN",
       "canBai_SAMN02921314":"NNN",
       "canLup_SAMN02921310":"NNN",
       "canRuf_SAMN02921317":"NNN",
       "root":"CAC"
      },
     "96":{
       "canBai_SAMN02921314":"NNN",
       "canLup_SAMN02921310":"NNN",
       "canRuf_SAMN02921317":"NNN",
       "root":"ATG"
      },
     "97":{
       "canBai_SAMN02921314":"NNN",
       "canLup_SAMN02921310":"NNN",
       "canRuf_SAMN02921317":"NNN",
       "root":"ACC"
      },
     "98":{
       "canBai_SAMN02921314":"NNN",
       "canLup_SAMN02921310":"NNN",
       "canRuf_SAMN02921317":"NNN",
       "root":"TTG"
      },
     "99":{
       "canBai_SAMN02921314":"NNN",
       "canLup_SAMN02921310":"NNN",
       "canRuf_SAMN02921317":"NNN",
       "root":"GAC"
      }
    }
  },
 "test results":{
   "LRT":8.149941288327909,
   "p-value":0.008496356752921042
  },
 "tested":{
   "0":{
     "DireGB":"test",
     "Node14":"background",
     "Node4":"background",
     "Node5":"background",
     "canBai_SAMN02921314":"background",
     "canLup_SAMN02921310":"background",
     "canRuf_SAMN02921317":"background",
     "chrBra_SAMN27257233":"background",
     "cuoAlp_SAMN10180424":"background",
     "lupMes_SAMEA5411047":"background",
     "lycPic_SAMN09924608":"background",
     "speVen_SAMN27257238":"background",
     "uroCin_SAMN04495241":"background",
     "vulVul_marble_Fox4":"background"
    }
  },
 "timers":{
   "Constrained BUSTED model fitting":{
     "order":3,
     "timer":31
    },
   "Overall":{
     "order":0,
     "timer":158
    },
   "Preliminary model fitting":{
     "order":1,
     "timer":30
    },
   "Unconstrained BUSTED model fitting":{
     "order":2,
     "timer":93
    }
  }
}
```
