## Supplementary material for "On the ancestry and evolution of the extinct dire wolf": HyPhy results: FormBio034592.t1.cds.aln.fa.FITTER.local.json

```
{
 "analysis":{
   "authors":"Sergei L Kosakovsky Pond",
   "contact":"spond@temple.edu",
   "info":"Fit an MG94xREV model with several selectable options frequency estimator and \nreport the fit results including dN/dS ratios, and synonymous and non-synonymous branch lengths. v0.2 adds LRT test for dN/dS != 1. \nv0.3 adds LRT test support for dN/dS != 1 for local models. v0.4 adds the lineage option",
   "requirements":"in-frame codon alignment and a phylogenetic tree",
   "version":"0.4"
  },
 "branch attributes":{
   "0":{
     "DireGB":{
       "Confidence Intervals":{
         "LB":0,
         "MLE":10000,
         "UB":10000
        },
       "Nucleotide GTR":0.005030558411589612,
       "Standard MG94":0.005098179079128341,
       "dN":0.00667534461270463,
       "dS":4.23249460541279e-10,
       "nonsynonymous":0.005098179079128341,
       "original name":"DireGB",
       "synonymous":1e-10
      },
     "Node14":{
       "Confidence Intervals":{
         "LB":0,
         "MLE":0.4069396522810669,
         "UB":2.051962231750692
        },
       "Nucleotide GTR":0.003241287433123257,
       "Standard MG94":0.002995476480669514,
       "dN":0.001802168772302749,
       "dS":0.006852837210562582,
       "nonsynonymous":0.001376375253275455,
       "synonymous":0.001619101227394059
      },
     "Node4":{
       "Confidence Intervals":{
         "LB":0.08640087256799187,
         "MLE":1.176359791327331,
         "UB":3.922069713927545
        },
       "Nucleotide GTR":0.004539265578110022,
       "Standard MG94":0.003864186113513015,
       "dN":0.003596185165923492,
       "dS":0.004730497730841691,
       "nonsynonymous":0.002746524268228677,
       "synonymous":0.001117661845284344
      },
     "Node5":{
       "Confidence Intervals":{
         "LB":0,
         "MLE":0,
         "UB":0.92027531123605
        },
       "Nucleotide GTR":0.001508455101869008,
       "Standard MG94":0.001518535725438418,
       "dN":1.30935859825582e-10,
       "dS":0.006427194266044702,
       "nonsynonymous":1e-10,
       "synonymous":0.001518535725438418
      },
     "canBai_SAMN02921314":{
       "Confidence Intervals":{
         "LB":0,
         "MLE":0,
         "UB":10000
        },
       "Nucleotide GTR":1e-06,
       "Standard MG94":0,
       "dN":1.30935859825582e-10,
       "dS":4.23249460541279e-10,
       "nonsynonymous":1e-10,
       "original name":"canBai_SAMN02921314",
       "synonymous":1e-10
      },
     "canLup_SAMN02921310":{
       "Confidence Intervals":{
         "LB":0,
         "MLE":0,
         "UB":10000
        },
       "Nucleotide GTR":1e-06,
       "Standard MG94":0,
       "dN":1.30935859825582e-10,
       "dS":4.23249460541279e-10,
       "nonsynonymous":1e-10,
       "original name":"canLup_SAMN02921310",
       "synonymous":1e-10
      },
     "canRuf_SAMN02921317":{
       "Confidence Intervals":{
         "LB":0,
         "MLE":0,
         "UB":10000
        },
       "Nucleotide GTR":1e-06,
       "Standard MG94":0,
       "dN":1.30935859825582e-10,
       "dS":4.23249460541279e-10,
       "nonsynonymous":1e-10,
       "original name":"canRuf_SAMN02921317",
       "synonymous":1e-10
      },
     "chrBra_SAMN27257233":{
       "Confidence Intervals":{
         "LB":0,
         "MLE":0,
         "UB":10000
        },
       "Nucleotide GTR":1e-06,
       "Standard MG94":0,
       "dN":1.30935859825582e-10,
       "dS":4.23249460541279e-10,
       "nonsynonymous":1e-10,
       "original name":"chrBra_SAMN27257233",
       "synonymous":1e-10
      },
     "cuoAlp_SAMN10180424":{
       "Confidence Intervals":{
         "LB":0,
         "MLE":1163.115178591964,
         "UB":10000
        },
       "Nucleotide GTR":1e-06,
       "Standard MG94":0.0002521580398253878,
       "dN":0.0003301652975647049,
       "dS":4.23249460541279e-10,
       "nonsynonymous":0.0002521580398253878,
       "original name":"cuoAlp_SAMN10180424",
       "synonymous":1e-10
      },
     "lupMes_SAMEA5411047":{
       "Confidence Intervals":{
         "LB":0,
         "MLE":7053.351895027748,
         "UB":10000
        },
       "Nucleotide GTR":0.001522013717641592,
       "Standard MG94":0.001529134363289762,
       "dN":0.002002185226461888,
       "dS":4.23249460541279e-10,
       "nonsynonymous":0.001529134363289762,
       "original name":"lupMes_SAMEA5411047",
       "synonymous":1e-10
      },
     "lycPic_SAMN09924608":{
       "Confidence Intervals":{
         "LB":0,
         "MLE":0,
         "UB":10000
        },
       "Nucleotide GTR":1e-06,
       "Standard MG94":0,
       "dN":1.30935859825582e-10,
       "dS":4.23249460541279e-10,
       "nonsynonymous":1e-10,
       "original name":"lycPic_SAMN09924608",
       "synonymous":1e-10
      },
     "speVen_SAMN27257238":{
       "Confidence Intervals":{
         "LB":0,
         "MLE":0,
         "UB":0.459336395875258
        },
       "Nucleotide GTR":0.003024802996305184,
       "Standard MG94":0.003049200267177668,
       "dN":1.30935859825582e-10,
       "dS":0.01290572368165272,
       "nonsynonymous":1e-10,
       "original name":"speVen_SAMN27257238",
       "synonymous":0.003049200267177668
      },
     "uroCin_SAMN04495241":{
       "Confidence Intervals":{
         "LB":0.0514309920667627,
         "MLE":0.3102958670763326,
         "UB":0.9624049777220316
        },
       "Nucleotide GTR":0.009316599999470251,
       "Standard MG94":0.009469223607918948,
       "dN":0.004876092967171928,
       "dS":0.02431649362608992,
       "nonsynonymous":0.003724031731007312,
       "original name":"uroCin_SAMN04495241",
       "synonymous":0.005745191876911645
      },
     "vulVul_marble_Fox4":{
       "Confidence Intervals":{
         "LB":0,
         "MLE":0.3586384038753594,
         "UB":7.909771414850568
        },
       "Nucleotide GTR":1e-06,
       "Standard MG94":0.0007130401244219596,
       "dN":0.0003998768155597956,
       "dS":0.001725338830932127,
       "nonsynonymous":0.0003053990068820463,
       "original name":"vulVul_marble_Fox4",
       "synonymous":0.000407641117539914
      }
    },
   "attributes":{
     "Confidence Intervals":{
       "attribute type":"branch attributes",
       "display order":4
      },
     "Nucleotide GTR":{
       "attribute type":"branch length",
       "display order":0
      },
     "Standard MG94":{
       "attribute type":"branch length",
       "display order":1
      },
     "dN":{
       "attribute type":"branch length",
       "display order":2
      },
     "dS":{
       "attribute type":"branch length",
       "display order":2
      },
     "nonsynonymous":{
       "attribute type":"branch length",
       "display order":3
      },
     "original name":{
       "attribute type":"node label",
       "display order":-1
      },
     "synonymous":{
       "attribute type":"branch length",
       "display order":2
      }
    }
  },
 "data partitions":{
   "0":{
     "coverage":      [
[0, 1, 2, 3, 4, 5, 6, 7, 8, 9, 10, 11, 12, 13, 14, 15, 16, 17, 18, 19, 20, 21, 22, 23, 24, 25, 26, 27, 28, 29, 30, 31, 32, 33, 34, 35, 36, 37, 38, 39, 40, 41, 42, 43, 44, 45, 46, 47, 48, 49, 50, 51, 52, 53, 54, 55, 56, 57, 58, 59, 60, 61, 62, 63, 64, 65, 66, 67, 68, 69, 70, 71, 72, 73, 74, 75, 76, 77, 78, 79, 80, 81, 82, 83, 84, 85, 86, 87, 88, 89, 90, 91, 92, 93, 94, 95, 96, 97, 98, 99, 100, 101, 102, 103, 104, 105, 106, 107, 108, 109, 110, 111, 112, 113, 114, 115, 116, 117, 118, 119, 120, 121, 122, 123, 124, 125, 126, 127, 128, 129, 130, 131, 132, 133, 134, 135, 136, 137, 138, 139, 140, 141, 142, 143, 144, 145, 146, 147, 148, 149, 150, 151, 152, 153, 154, 155, 156, 157, 158, 159, 160, 161, 162, 163, 164, 165, 166, 167, 168, 169, 170, 171, 172, 173, 174, 175, 176, 177, 178, 179, 180, 181, 182, 183, 184, 185, 186, 187, 188, 189, 190, 191, 192, 193, 194, 195, 196, 197, 198, 199, 200, 201, 202, 203, 204, 205, 206, 207, 208, 209, 210, 211, 212, 213, 214, 215, 216, 217, 218, 219, 220, 221, 222, 223, 224, 225, 226, 227, 228, 229, 230, 231, 232, 233, 234, 235, 236, 237, 238, 239, 240, 241, 242] 
      ],
     "name":"fitter.filter.default"
    }
  },
 "fits":{
   "Nucleotide GTR":{
     "AIC-c":2119.078148919386,
     "Equilibrium frequencies":      [
[0.2446509009009009],
      [0.2675487987987988],
      [0.2640452952952952],
      [0.223755005005005] 
      ],
     "Log Likelihood":-1032.444468027457,
     "Rate Distributions":{
       "Substitution rate from nucleotide A to nucleotide C":0.1619576737312567,
       "Substitution rate from nucleotide A to nucleotide G":1,
       "Substitution rate from nucleotide A to nucleotide T":0,
       "Substitution rate from nucleotide C to nucleotide G":0.2947056754876206,
       "Substitution rate from nucleotide C to nucleotide T":1.447075563594861,
       "Substitution rate from nucleotide G to nucleotide T":0
      },
     "display order":0,
     "estimated parameters":27
    },
   "Standard MG94":{
     "AIC-c":2072.370430087929,
     "Log Likelihood":-993.4985230287552,
     "Rate Distributions":{
       "Substitution rate from nucleotide A to nucleotide C":0.1724504837352022,
       "Substitution rate from nucleotide A to nucleotide G":1,
       "Substitution rate from nucleotide A to nucleotide T":0,
       "Substitution rate from nucleotide C to nucleotide G":0.2807691018220359,
       "Substitution rate from nucleotide C to nucleotide T":1.239957942178684,
       "Substitution rate from nucleotide G to nucleotide T":0
      },
     "display order":1,
     "estimated parameters":42
    }
  },
 "input":{
   "file name":"/home/morrillk/species-x/dw/analysis/2025-03-10_hyphy-analysis/data/res/FormBio034592/FormBio034592.t1.cds.aln.fa",
   "number of sequences":11,
   "number of sites":243,
   "partition count":1,
   "trees":{
     "0":"(vulVul_marble_Fox4,((chrBra_SAMN27257233,speVen_SAMN27257238)Node5,DireGB,lupMes_SAMEA5411047,lycPic_SAMN09924608,(cuoAlp_SAMN10180424,canRuf_SAMN02921317,canLup_SAMN02921310,canBai_SAMN02921314)Node14)Node4,uroCin_SAMN04495241)"
    }
  },
 "tested":{
   "0":{
     "DireGB":"test",
     "Node14":"test",
     "Node4":"test",
     "Node5":"test",
     "canBai_SAMN02921314":"test",
     "canLup_SAMN02921310":"test",
     "canRuf_SAMN02921317":"test",
     "chrBra_SAMN27257233":"test",
     "cuoAlp_SAMN10180424":"test",
     "lupMes_SAMEA5411047":"test",
     "lycPic_SAMN09924608":"test",
     "speVen_SAMN27257238":"test",
     "uroCin_SAMN04495241":"test",
     "vulVul_marble_Fox4":"test"
    }
  },
 "timers":{
   "Overall":{
     "order":0,
     "timer":6
    },
   "Standard MG94":{
     "order":null,
     "timer":6
    }
  }
}
```
