## Supplementary material for "On the ancestry and evolution of the extinct dire wolf": HyPhy results: FormBio034592.t1.cds.aln.fa.MEME.json

```
{
 "MLE":{
   "content":{
     "0":      [
[0, 0, 1, 0, 0, 0, 1, 0, 0, 0, 0, 1, 0],
      [0, 0, 0.9991362520746339, 0.1, 0.0008637479253661429, -0.0004984386983668543, 0.6666666666666666, 0, 0, -3.968680496545033, -3.968929715894216, 1, 0],
      [0, 0, 0.9991362520746339, 0.1, 0.0008637479253661429, -0.0004901717812515471, 0.6666666666666666, 0, 0, -3.56225414731209, -3.562499233202716, 1, 0],
      [296.3739346243928, 0, 0.7463728204823327, 0.7360409035223011, 0.2536271795176673, 0, 0.6666666666666666, 0, 0, -7.45811170759178, -7.46160373624699, 1, 293.3524697976916],
      [0, 0, 1, 0, 0, 0, 1, 0, 0, 0, 0, 1, 0],
      [0, 0, 1, 0, 0, 0, 1, 0, 0, 0, 0, 1, 0],
      [0, 0, 0.9991362520746339, 0.1, 0.0008637479253661429, -0.0004679674713106152, 0.6666666666666666, 0, 0, -3.685402984428594, -3.685636968164249, 1, 0],
      [0, 0, 1, 0, 0, 0, 1, 0, 0, 0, 0, 1, 0],
      [0, 0, 0.9991362520746339, 0.1, 0.0008637479253661429, -0.0006390877658812855, 0.6666666666666666, 0, 0, -4.602834623640812, -4.603154167523753, 1, 0],
      [0, 0, 1, 0, 0, 0, 1, 0, 0, 0, 0, 1, 0],
      [0, 0, 1, 0, 0, 0, 1, 0, 0, 0, 0, 1, 0],
      [0, 0, 1, 0, 0, 0, 1, 0, 0, 0, 0, 1, 0],
      [0, 0, 0.9991362520746339, 0.1, 0.0008637479253661429, -0.0003091413422433575, 0.6666666666666666, 0, 0, -3.913643237289587, -3.913797807960709, 1, 0],
      [0, 0, 1, 0, 0, 0, 1, 0, 0, 0, 0, 1, 0],
      [107.927988667496, 0, 0.7399260950559192, 0, 0.2600739049440808, 0, 0.6666666666666666, 0, 0, -7.903954325302344, -7.903952141982475, 0.9999978166825144, 108.2264928640906],
      [0, 0, 1, 0, 0, 0, 1, 0, 0, 0, 0, 1, 0],
      [0, 0, 1, 0, 0, 0, 1, 0, 0, 0, 0, 1, 0],
      [0, 0, 1, 0.3725201776236765, 0, 0, 0.6666666666666666, 0, 0, -3.39954100144955, -3.395123801390029, 0.9955925414197994, 0.6680266384876243],
      [0, 0, 0.9991362520746339, 0.1, 0.0008637479253661429, -0.00065931748684811, 0.6666666666666666, 0, 0, -4.175219080015543, -4.175548738758967, 1, 0],
      [0, 0, 0.9991362520746339, 0.1, 0.0008637479253661429, -0.0006390877662560968, 0.6666666666666666, 0, 0, -4.099820516907408, -4.100140060790536, 1, 0],
      [0, 0, 0.9991362520746339, 0.1, 0.0008637479253661429, -0.0005468718112577875, 0.6666666666666666, 0, 0, -3.891941567899104, -3.892215003804733, 1, 0],
      [0, 0, 0.9991362520746339, 0.1, 0.0008637479253661429, -0.0005468718112577875, 0.6666666666666666, 0, 0, -3.891941567899104, -3.892215003804733, 1, 0],
      [145.205110569477, 0, 0.7535783260673127, 0.7941276890546833, 0.2464216739326873, 0, 0.6666666666666666, 0, 0, -6.664556936852748, -6.668758021317007, 1, 142.3056703698031],
      [0, 0, 0.9991362520746339, 0.1, 0.0008637479253661429, -0.000634261964526317, 0.6666666666666666, 0, 0, -4.765027100615404, -4.765344231597667, 1, 0],
      [0, 0, 0.9991362520746339, 0.1, 0.0008637479253661429, -0.000552795663445238, 0.6666666666666666, 0, 0, -3.614491945806652, -3.614768343638374, 1, 0],
      [0, 0, 0.9991362520746339, 0.1, 0.0008637479253661429, -0.000507639308674257, 0.6666666666666666, 0, 0, -4.024340059538339, -4.024593879192676, 1, 0],
      [0, 0, 0.9991362520746339, 0.1, 0.0008637479253661429, -0.0005574296338357598, 0.6666666666666666, 0, 0, -3.852533330350655, -3.852812045167572, 1, 0],
      [1.250729320059885, 0, 1, 0.3986761438071433, 0, 0, 0.6666666666666666, 0, 0, -3.911822353382324, -3.904771128845216, 0.9929735770182466, 1.301235659993812],
      [0, 0, 0.9991362520746339, 0.1, 0.0008637479253661429, -0.0006638458654908419, 0.6666666666666666, 0, 0, -4.188048640961656, -4.188380563894401, 1, 0],
      [0, 0, 0.9991362520746339, 0.1, 0.0008637479253661429, -0.0005446876801800116, 0.6666666666666666, 0, 0, -3.861405438795025, -3.861677782635115, 1, 0],
      [0, 0, 0.9991362520746339, 0.1, 0.0008637479253661429, -0.0005468718112577875, 0.6666666666666666, 0, 0, -3.891941567899104, -3.892215003804733, 1, 0],
      [0, 0, 0.9991362520746339, 0.1, 0.0008637479253661429, -0.0004386554352819871, 0.6666666666666666, 0, 0, -4.104676491593944, -4.104895819311585, 1, 0],
      [0, 0, 1, 0.2801576713038711, 0, 0, 0.6666666666666666, 0, 0, -4.150937748707406, -4.144682950911464, 0.9937647227312786, 0.6296541641433383],
      [0, 0, 1, 0.5489952688292338, 0, 0, 0.6666666666666666, 0, 0, -3.612631062517981, -3.60166238486054, 0.9890912589448478, 0.9400491821868175],
      [0, 0, 1, 0.348807317545952, 0, 0, 0.6666666666666666, 0, 0, -3.628898560757793, -3.623364054251022, 0.9944807806587698, 0.969568493409144],
      [0, 0, 1, 0.3725201776236765, 0, 0, 0.6666666666666666, 0, 0, -3.39954100144955, -3.395123801390029, 0.9955925414197994, 0.6680266384876243],
      [0, 0, 0.9991362520746339, 0.1, 0.0008637479253661429, -0.0003091413422433575, 0.6666666666666666, 0, 0, -3.913643237289587, -3.913797807960709, 1, 0],
      [0, 0, 0.9991362520746339, 0.1, 0.0008637479253661429, -0.0006235180033691279, 0.6666666666666666, 0, 0, -4.435704277718752, -4.436016036720437, 1, 0],
      [0, 0, 1, 0.2801576713038711, 0, 0, 0.6666666666666666, 0, 0, -4.114947423129505, -4.108692625351778, 0.9937647227493807, 0.6296541641433383],
      [0, 0, 1, 0.348807317545952, 0, 0, 0.6666666666666666, 0, 0, -3.628898560757793, -3.623364054251022, 0.9944807806587698, 0.969568493409144],
      [0, 0, 1, 0.5328541063761103, 0, 0, 0.6666666666666666, 0, 0, -4.380435592824471, -4.364419545528429, 0.9841115275987254, 0.7685003037841395],
      [0, 0, 0.9991362520746339, 0.1, 0.0008637479253661429, -0.0004001314201298456, 0.6666666666666666, 0, 0, -3.685402984428594, -3.685603050138659, 1, 0],
      [0, 0, 1, 0.4703122127596238, 0, 0, 0.6666666666666666, 0, 0, -4.112871372119816, -4.108692625351778, 0.9958299720452217, 0.6296541641433383],
      [0, 0, 0.9991362520746339, 0.1, 0.0008637479253661429, -0.0003638781161647842, 0.6666666666666666, 0, 0, -3.861405438795025, -3.861587377853107, 1, 0],
      [0.6680266384876243, 0, 1, 1.002039957731437, 0, -0.01074860894988472, 0.6666666666666666, 0, 0, -3.398075068006295, -3.400566883434231, 1, 0.6680266384876243],
      [0, 0, 0.9991362520746339, 0.1, 0.0008637479253661429, -0.0003580360979107411, 0.6666666666666666, 0, 0, -4.104676491593944, -4.104855509642899, 1, 0],
      [0, 0, 0.9991362520746339, 0.1, 0.0008637479253661429, -0.0006390877662560968, 0.6666666666666666, 0, 0, -4.099820516907408, -4.100140060790536, 1, 0],
      [0, 0, 0.9991362520746339, 0.1, 0.0008637479253661429, -0.0007213239464629595, 0.6666666666666666, 0, 0, -4.135810842467094, -4.136171504440325, 1, 0],
      [0, 0, 1, 0.4408836942638507, 0, 0, 0.6666666666666666, 0, 0, -4.690377864307557, -4.678233186748948, 0.9879287713986165, 0.6504327334979301],
      [0, 0, 0.9991362520746339, 0.1, 0.0008637479253661429, -0.0007002319026838677, 0.6666666666666666, 0, 0, -4.611706732085183, -4.612056848036524, 1, 0],
      [0, 0, 0.9991362520746339, 0.1, 0.0008637479253661429, -0.0004593705564834849, 0.6666666666666666, 0, 0, -3.898137908123434, -3.898367593401676, 1, 0],
      [0, 0, 0.9991362520746339, 0.1, 0.0008637479253661429, -0.0004679674349876706, 0.6666666666666666, 0, 0, -3.737640782923156, -3.73787476664065, 1, 0],
      [0, 0, 0.9991362520746339, 0.1, 0.0008637479253661429, -0.000552795663445238, 0.6666666666666666, 0, 0, -3.614491945806652, -3.614768343638374, 1, 0],
      [0, 0, 0.009610687870009944, 99.95599038377351, 0.99038931212999, 1.066349228475326, 0.305669215700523, 0, 0, -7.434121444729139, -7.434953469037088, 1, 0],
      [0, 0, 1, 0.5328541063761103, 0, 0, 0.6666666666666666, 0, 0, -4.778461328142371, -4.768445012604167, 0.9900336806845371, 0.7685003037841395],
      [0, 0, 0.9991362520746339, 0.1, 0.0008637479253661429, -0.0004049291247980591, 0.6666666666666666, 0, 0, -4.597896754693343, -4.598099219255742, 1, 0],
      [0, 0, 0.9991362520746339, 0.1, 0.0008637479253661429, -0.0004434784295170857, 0.6666666666666666, 0, 0, -4.188048640961656, -4.188270380176414, 1, 0],
      [1.105033828717912, 0, 0.9354549119065217, 0.7303219197672707, 0.06454508809347825, 0, 0.6666666666666666, 0, 0, -4.229635471414744, -4.227800602973319, 0.9981668139004622, 1.301235659993812],
      [0, 0, 0.9991362520746339, 0.1, 0.0008637479253661429, -0.0002892350221941342, 0.6666666666666666, 0, 0, -3.737640782923156, -3.737785400434253, 1, 0],
      [0, 0, 0.9991362520746339, 0.1, 0.0008637479253661429, -0.0002065147847236659, 0.6666666666666666, 0, 0, -3.913643237289587, -3.913746494681949, 1, 0],
      [0, 0, 0.9991362520746339, 0.1, 0.0008637479253661429, -0.0006182415271513975, 0.6666666666666666, 0, 0, -4.765027100615404, -4.76533622137898, 1, 0],
      [0.03240379231986607, 0.001017049496059669, 1.000365482069194e-08, 62.69590735506182, 0.9999999899963452, 0.5531618652843697, 0.415178409601259, 0, 0, -6.678376782918005, -6.679768231760933, 1, 0],
      [0, 0, 0.9991362520746339, 0.1, 0.0008637479253661429, -0.0005574295583530287, 0.6666666666666666, 0, 0, -3.852533330350655, -3.852812045129831, 1, 0],
      [0, 0, 0.0007064890110442829, 47.31876195649419, 0.9992935109889557, 0.7773358201663925, 0.3619722589133323, 1, 0, -7.857652372499677, -7.857664517980858, 1, 0],
      [0, 0, 0.9991362520746339, 0.1, 0.0008637479253661429, -0.0004386553619628586, 0.6666666666666666, 0, 0, -4.104676491593944, -4.104895819274925, 1, 0],
      [0, 0, 0.9991362520746339, 0.1, 0.0008637479253661429, -0.000606143789884328, 0.6666666666666666, 0, 0, -4.471694603278437, -4.471997675173379, 1, 0],
      [0, 0, 0.9991362520746339, 0.1, 0.0008637479253661429, -0.0006235179273916813, 0.6666666666666666, 0, 0, -3.932690170985347, -3.933001929949043, 1, 0],
      [0, 0, 0.9991362520746339, 0.1, 0.0008637479253661429, -0.0002065132953408266, 0.6666666666666666, 0, 0, -3.913643237289587, -3.913746493937257, 1, 0],
      [0, 0, 0.9991362520746339, 0.1, 0.0008637479253661429, -0.0004153307100818182, 0.6666666666666666, 0, 0, -4.638824949200498, -4.639032614555539, 1, 0],
      [0, 0, 1, 0.4703122127596238, 0, 0, 0.6666666666666666, 0, 0, -4.112871328767272, -4.108692625351778, 0.9958300152169851, 0.6296541641433383],
      [0, 0, 0.9991362520746339, 0.1, 0.0008637479253661429, -0.0003638732359414476, 0.6666666666666666, 0, 0, -3.861405438795025, -3.861587375412995, 1, 0],
      [0, 0, 1, 0.514554458339148, 0, 0, 0.6666666666666666, 0, 0, -4.623645660974784, -4.611706732085183, 0.9881320573406049, 0.9400491821868175],
      [0, 0, 1, 0.5328541063761103, 0, 0, 0.6666666666666666, 0, 0, -4.446329526222002, -4.435704277718752, 0.9894310000545049, 0.7685003037841395],
      [0, 0, 0.9991362520746339, 0.1, 0.0008637479253661429, -0.0004026990511061257, 0.6666666666666666, 0, 0, -4.642242861189263, -4.642444210714816, 1, 0],
      [0.03241664256324811, 0.001017843641559674, 0.0007229613617635769, 84.0348107140253, 0.9992770386382365, 0.9374829827160092, 0.3293338879635387, 1, 0, -7.623424794573729, -7.623598916313377, 1, 0],
      [0, 0, 1, 0.4703122127596238, 0, 0, 0.6666666666666666, 0, 0, -4.112871328767272, -4.108692625351778, 0.9958300152169851, 0.6296541641433383],
      [0.8503070174828848, 0.09631474709257945, 1, 1.118741097548521, 0, -0.01052859656988492, 0.6666666666666666, 0, 0, -3.627061772471664, -3.628688184718548, 1, 0.969568493409144],
      [0.6680266384876243, 0, 1, 1.002039957731437, 0, -0.01074851391664211, 0.6666666666666666, 0, 0, -3.398075023948349, -3.4005668358937, 1, 0.6680266384876243],
      [0, 0, 0.9991362520746339, 0.1, 0.0008637479253661429, -0.0003838289833852926, 0.6666666666666666, 0, 0, -3.56225414731209, -3.562446061803783, 1, 0],
      [0, 0, 0.9991362520746339, 0.1, 0.0008637479253661429, -0.0004677882002361855, 0.6666666666666666, 0, 0, -4.16093042384634, -4.161164317946458, 1, 0],
      [0, 0, 0.9991362520746339, 0.1, 0.0008637479253661429, -0.0003476298952769241, 0.6666666666666666, 0, 0, -3.891941567899104, -3.892115382846743, 1, 0],
      [0.5471432726822232, 0.02699253542263309, 1, 0.7276678296287166, 0, -0.008939129620127773, 0.6666666666666666, 0, 0, -4.14775023106998, -4.149219891936022, 1, 0.6296541641433383],
      [0.969568493409144, 0.06222924904281645, 1, 1.454352740113716, 0, -0.008775885873508749, 0.6666666666666666, 0, 0, -3.626078328990087, -3.627798683096788, 1, 0.969568493409144],
      [1.047115604996411, 0, 1, 0.2127627516338712, 0, 0, 0.6666666666666666, 0, 0, -3.011985497324771, -3.008963636883768, 0.9969827007834846, 1.301235659993812],
      [1.131749355382826, 0.5104612828109657, 0.7208015901838372, 1.625349274313056, 0.2791984098161628, 0, 0.6666666666666666, 0, 0, 0, 0, 1, 1],
      [1.131749355382826, 0.5104612828109657, 0.7208015901838372, 1.625349274313056, 0.2791984098161628, 0, 0.6666666666666666, 0, 0, 0, 0, 1, 1],
      [1.131749355382826, 0.5104612828109657, 0.7208015901838372, 1.625349274313056, 0.2791984098161628, 0, 0.6666666666666666, 0, 0, 0, 0, 1, 1],
      [1.131749355382826, 0.5104612828109657, 0.7208015901838372, 1.625349274313056, 0.2791984098161628, 0, 0.6666666666666666, 0, 0, 0, 0, 1, 1],
      [1.131749355382826, 0.5104612828109657, 0.7208015901838372, 1.625349274313056, 0.2791984098161628, 0, 0.6666666666666666, 0, 0, 0, 0, 1, 1],
      [1.131749355382826, 0.5104612828109657, 0.7208015901838372, 1.625349274313056, 0.2791984098161628, 0, 0.6666666666666666, 0, 0, 0, 0, 1, 1],
      [1.131749355382826, 0.5104612828109657, 0.7208015901838372, 1.625349274313056, 0.2791984098161628, 0, 0.6666666666666666, 0, 0, 0, 0, 1, 1],
      [1.131749355382826, 0.5104612828109657, 0.7208015901838372, 1.625349274313056, 0.2791984098161628, 0, 0.6666666666666666, 0, 0, 0, 0, 1, 1],
      [1.131749355382826, 0.5104612828109657, 0.7208015901838372, 1.625349274313056, 0.2791984098161628, 0, 0.6666666666666666, 0, 0, 0, 0, 1, 1],
      [0, 0, 0.9991362520746339, 0.5923912547200491, 0.0008637479253661429, -0.0002193718912395504, 0.6666666666666666, 0, 0, -1.080394042288327, -1.079772632104841, 0.9993787828518025, 0],
      [0, 0, 0.9991362520746339, 0.1, 0.0008637479253661429, -0.0003847414714641673, 0.6666666666666666, 0, 0, -3.968680496545033, -3.968872867280765, 1, 0],
      [0, 0, 0.9991362520746339, 0.1, 0.0008637479253661429, -0.0005227476548226306, 0.6666666666666666, 0, 0, -3.57112625575646, -3.571387629583871, 1, 0],
      [1.250729320059885, 0, 1, 0.3986761438071433, 0, 0, 0.6666666666666666, 0, 0, -3.911822340176039, -3.904771128845216, 0.9929735901317391, 1.301235659993812],
      [0, 0, 0.9991362520746339, 0.1, 0.0008637479253661429, -0.0006390876920967514, 0.6666666666666666, 0, 0, -4.099820516907408, -4.100140060753456, 1, 0],
      [0, 0, 0.9991362520746339, 0.1, 0.0008637479253661429, -0.000282254044949859, 0.6666666666666666, 0, 0, -3.944179366393666, -3.944320493416141, 1, 0],
      [0, 0, 1, 0.3725201776236765, 0, 0, 0.6666666666666666, 0, 0, -3.399540957391605, -3.395123801390029, 0.9955925852835625, 0.6680266384876243],
      [0, 0, 0.9991362520746339, 0.1, 0.0008637479253661429, -0.0005745595062220943, 0.6666666666666666, 0, 0, -3.56225414731209, -3.562541427065201, 1, 0],
      [0, 0, 0.9991362520746339, 0.1, 0.0008637479253661429, -0.0005468717309815574, 0.6666666666666666, 0, 0, -3.891941567899104, -3.892215003764595, 1, 0],
      [0, 0, 0.9991362520746339, 0.1, 0.0008637479253661429, -0.0003091413021829581, 0.6666666666666666, 0, 0, -3.913643237289587, -3.913797807940679, 1, 0],
      [0, 0, 1, 0.3725201776236765, 0, 0, 0.6666666666666666, 0, 0, -3.399540957391605, -3.395123801390029, 0.9955925852835625, 0.6680266384876243],
      [1.250729320059885, 0, 1, 0.3986761438071433, 0, 0, 0.6666666666666666, 0, 0, -3.911822340176039, -3.904771128845216, 0.9929735901317391, 1.301235659993812],
      [0, 0, 0.9991362520746339, 0.1, 0.0008637479253661429, -0.0004472523684349028, 0.6666666666666666, 0, 0, -4.394955674632509, -4.395179300816727, 1, 0],
      [0, 0, 0.9991362520746339, 0.1, 0.0008637479253661429, -0.0006028046023214273, 0.6666666666666666, 0, 0, -4.139228754455858, -4.139530156757019, 1, 0],
      [0, 0, 0.7356145815557652, 549.1046364122263, 0.2643854184442348, 1.386165503159461, 0.2550612626493428, 1, 0, -9.018384212440221, -8.84259961238595, 0.838798641052927, 0],
      [1.250729320059885, 0, 1, 0.3986761438071433, 0, 0, 0.6666666666666666, 0, 0, -3.911822340176039, -3.904771128845216, 0.9929735901317391, 1.301235659993812],
      [237.4440836898961, 0, 0.7142294821110037, 0.05048244748517577, 0.2857705178889963, 0, 0.6666666666666666, 0, 0, -7.145324555780624, -7.145667244008219, 1, 237.5687810895041],
      [0, 0, 0.9991362520746339, 0.1, 0.0008637479253661429, -0.0005076392366341054, 0.6666666666666666, 0, 0, -4.024340059538339, -4.024593879156656, 1, 0],
      [1.250729320059885, 0, 1, 0.3986761438071433, 0, 0, 0.6666666666666666, 0, 0, -3.911822340176039, -3.904771128845216, 0.9929735901317391, 1.301235659993812],
      [0, 0, 0.9991362520746339, 0.1, 0.0008637479253661429, -0.0006235179273872404, 0.6666666666666666, 0, 0, -4.435704277718752, -4.436016036682446, 1, 0],
      [0, 0, 1, 0.2801576713038711, 0, 0, 0.6666666666666666, 0, 0, -4.11494737977696, -4.108692625351778, 0.9937647658316111, 0.6296541641433383],
      [0, 0, 1, 0.2801576713038711, 0, 0, 0.6666666666666666, 0, 0, -4.150937705355044, -4.144682950911464, 0.9937647658133281, 0.6296541641433383],
      [0, 0, 1, 0.3725201776236765, 0, 0, 0.6666666666666666, 0, 0, -3.399540957391605, -3.395123801390029, 0.9955925852835625, 0.6680266384876243],
      [0, 0, 0.9991362520746339, 0.1, 0.0008637479253661429, -0.0005446876010974933, 0.6666666666666666, 0, 0, -3.861405438795025, -3.861677782595573, 1, 0],
      [0, 0, 0.9991362520746339, 0.1, 0.0008637479253661429, -0.0005232099550518399, 0.6666666666666666, 0, 0, -4.1914704054604, -4.191732010437926, 1, 0],
      [0, 0, 0.9991362520746339, 0.1, 0.0008637479253661429, -0.0006235179274023395, 0.6666666666666666, 0, 0, -3.932690170985347, -3.933001929949048, 1, 0],
      [0, 0, 1, 0.5489952688292338, 0, 0, 0.6666666666666666, 0, 0, -3.612630958049964, -3.60166238486054, 0.9890913622732561, 0.9400491821868175],
      [0, 0, 0.9991362520746339, 0.1, 0.0008637479253661429, -0.0004386553619628586, 0.6666666666666666, 0, 0, -4.104676491593944, -4.104895819274925, 1, 0],
      [0, 0, 0.9991362520746339, 0.1, 0.0008637479253661429, -0.0006235179273872404, 0.6666666666666666, 0, 0, -4.435704277718752, -4.436016036682446, 1, 0],
      [0, 0, 0.9991362520746339, 0.1, 0.0008637479253661429, -0.0004472523684349028, 0.6666666666666666, 0, 0, -4.394955674632509, -4.395179300816727, 1, 0],
      [0, 0, 1, 0.4408836942638507, 0, 0, 0.6666666666666666, 0, 0, -4.198265558160992, -4.1914704054604, 0.9932278821445393, 0.6504327334979301],
      [166.2774009319171, 0, 0.7662090837929818, 0.6398925511694854, 0.2337909162070182, 0, 0.6666666666666666, 0, 0, -6.678661982906744, -6.680610389493399, 1, 162.4129124913339],
      [0.2002554831048865, 0.006586213022153669, 1, 0.5056564939630178, 0, -0.005566516287128564, 0.6666666666666666, 0, 0, -4.111331443005956, -4.107506785851942, 0.9961826475313532, 0.3293377830371171],
      [0, 0, 1, 0.5489952688292338, 0, 0, 0.6666666666666666, 0, 0, -3.406121650896848, -3.395123801390029, 0.9890624057444726, 0.9400491821868175],
      [0, 0, 0.9991362520746339, 0.1, 0.0008637479253661429, -0.0004472524439389503, 0.6666666666666666, 0, 0, -4.394955674632509, -4.395179300854479, 1, 0],
      [0, 0, 0.9991362520746339, 0.1, 0.0008637479253661429, -0.0005710644878753612, 0.6666666666666666, 0, 0, -3.56225414731209, -3.562539679556028, 1, 0],
      [0, 0, 0.9991362520746339, 0.1, 0.0008637479253661429, -0.0004749416703493381, 0.6666666666666666, 0, 0, -4.065268254045495, -4.065505724880669, 1, 0],
      [0, 0, 0.9991362520746339, 0.1, 0.0008637479253661429, -0.0005554941835219651, 0.6666666666666666, 0, 0, -3.395123801390029, -3.39540154848179, 1, 0],
      [0, 0, 0.9991362520746339, 0.1, 0.0008637479253661429, -0.0006061438255242635, 0.6666666666666666, 0, 0, -3.968680496545033, -3.968983568457795, 1, 0],
      [0, 0, 1, 0.5489952688292338, 0, 0, 0.6666666666666666, 0, 0, -3.612631062517981, -3.60166238486054, 0.9890912589448478, 0.9400491821868175],
      [0, 0, 0.9991362520746339, 0.1, 0.0008637479253661429, -0.0005574296338357598, 0.6666666666666666, 0, 0, -3.852533330350655, -3.852812045167572, 1, 0],
      [0, 0, 1, 0.4408836942638507, 0, 0, 0.6666666666666666, 0, 0, -4.690377864307557, -4.678233186748948, 0.9879287713986165, 0.6504327334979301],
      [139.8313848356823, 0, 0.7638782721426841, 0.9970667570260673, 0.2361217278573159, 0, 0.6666666666666666, 0, 0, -8.220099853113854, -8.225195780532003, 1, 137.3542149999681],
      [1.289602909728712, 0, 1, 0.6386835485659825, 0, 0, 0.6666666666666666, 0, 0, -4.231131916296527, -4.227456878510105, 0.9963317068998971, 1.301235659993812],
      [0, 0, 1, 0.3725201776236765, 0, 0, 0.6666666666666666, 0, 0, -3.399540957391605, -3.395123801390029, 0.9955925852835625, 0.6680266384876243],
      [0, 0, 0.9991362520746339, 0.1, 0.0008637479253661429, -0.0003091413422433575, 0.6666666666666666, 0, 0, -3.913643237289587, -3.913797807960709, 1, 0],
      [0, 0, 0.9991362520746339, 0.1, 0.0008637479253661429, -0.0005089815557033361, 0.6666666666666666, 0, 0, -3.447361599884591, -3.447616090662442, 1, 0],
      [0, 0, 1, 0.348807317545952, 0, 0, 0.6666666666666666, 0, 0, -3.628898560757793, -3.623364054251022, 0.9944807806587698, 0.969568493409144],
      [0, 0, 0.9991362520746339, 0.1, 0.0008637479253661429, -0.000639087767103419, 0.6666666666666666, 0, 0, -4.729036775055718, -4.72935631893927, 1, 0],
      [0, 0, 0.9991362520746339, 0.1, 0.0008637479253661429, -0.000467967471887043, 0.6666666666666666, 0, 0, -3.737640782923156, -3.737874766659099, 1, 0],
      [0, 0, 0.9991362520746339, 0.1, 0.0008637479253661429, -0.0006390877662560968, 0.6666666666666666, 0, 0, -4.099820516907408, -4.100140060790536, 1, 0],
      [0, 0, 0.9991362520746339, 0.1, 0.0008637479253661429, -0.000552795663445238, 0.6666666666666666, 0, 0, -3.614491945806652, -3.614768343638374, 1, 0],
      [0, 0, 0.9991362520746339, 0.1, 0.0008637479253661429, -0.0003091413422433575, 0.6666666666666666, 0, 0, -3.913643237289587, -3.913797807960709, 1, 0],
      [0, 0, 0.9991362520746339, 0.1, 0.0008637479253661429, -0.000639087767103419, 0.6666666666666666, 0, 0, -4.729036775055718, -4.72935631893927, 1, 0],
      [0, 0, 0.9991362520746339, 0.1, 0.0008637479253661429, -0.0004112903465234297, 0.6666666666666666, 0, 0, -4.773899209059774, -4.774104854233036, 1, 0],
      [0, 0, 0.9991362520746339, 0.1, 0.0008637479253661429, -0.0006061438621554061, 0.6666666666666666, 0, 0, -4.020918295039595, -4.021221366970672, 1, 0],
      [0, 0, 0.9991362520746339, 0.1, 0.0008637479253661429, -0.0005372251902899805, 0.6666666666666666, 0, 0, -3.447361599884591, -3.447630212479736, 1, 0],
      [0, 0, 0.9991362520746339, 0.1, 0.0008637479253661429, -0.0003091413422433575, 0.6666666666666666, 0, 0, -3.913643237289587, -3.913797807960709, 1, 0],
      [0, 0, 0.9991362520746339, 0.1, 0.0008637479253661429, -0.000721323941691665, 0.6666666666666666, 0, 0, -4.135810842467094, -4.136171504437939, 1, 0],
      [0, 0, 0.9991362520746339, 0.1, 0.0008637479253661429, -0.0006235179664706436, 0.6666666666666666, 0, 0, -4.435704277718752, -4.436016036701988, 1, 0],
      [0, 0, 0.9991362520746339, 0.1, 0.0008637479253661429, -0.0005372251902899805, 0.6666666666666666, 0, 0, -3.447361599884591, -3.447630212479736, 1, 0],
      [0, 0, 0.9991362520746339, 0.1, 0.0008637479253661429, -0.0005372251902899805, 0.6666666666666666, 0, 0, -3.447361599884591, -3.447630212479736, 1, 0],
      [0, 0, 0.9991362520746339, 0.1, 0.0008637479253661429, -0.0004679674354051144, 0.6666666666666666, 0, 0, -3.737640782923156, -3.737874766640858, 1, 0],
      [0, 0, 0.9991362520746339, 0.1, 0.0008637479253661429, -0.0007213239464629595, 0.6666666666666666, 0, 0, -4.135810842467094, -4.136171504440325, 1, 0],
      [0, 0, 0.9991362520746339, 0.1, 0.0008637479253661429, -0.0003091413422433575, 0.6666666666666666, 0, 0, -3.913643237289587, -3.913797807960709, 1, 0],
      [0, 0, 0.9991362520746339, 0.1, 0.0008637479253661429, -0.0004679674354051144, 0.6666666666666666, 0, 0, -3.737640782923156, -3.737874766640858, 1, 0],
      [0, 0, 0.9991362520746339, 0.1, 0.0008637479253661429, -0.0006593174829223614, 0.6666666666666666, 0, 0, -4.175219080015543, -4.175548738757004, 1, 0],
      [0, 0, 0.9991362520746339, 0.1, 0.0008637479253661429, -0.0005372251533906081, 0.6666666666666666, 0, 0, -3.447361599884591, -3.447630212461286, 1, 0],
      [0, 0, 0.9991362520746339, 0.1, 0.0008637479253661429, -0.000552795663445238, 0.6666666666666666, 0, 0, -3.614491945806652, -3.614768343638374, 1, 0],
      [0, 0, 0.9991362520746339, 0.1, 0.0008637479253661429, -0.000467967471887043, 0.6666666666666666, 0, 0, -3.737640782923156, -3.737874766659099, 1, 0],
      [0, 0, 0.9991362520746339, 0.1, 0.0008637479253661429, -0.0003091413422477984, 0.6666666666666666, 0, 0, -4.490621696943335, -4.490776267614459, 1, 0],
      [0, 0, 0.9991362520746339, 0.1, 0.0008637479253661429, -0.0004593705564834849, 0.6666666666666666, 0, 0, -3.898137908123434, -3.898367593401676, 1, 0],
      [0, 0, 0.9991362520746339, 0.1, 0.0008637479253661429, -0.0005372251902899805, 0.6666666666666666, 0, 0, -3.447361599884591, -3.447630212479736, 1, 0],
      [111.9459702973612, 0, 0.7399945901564953, 0, 0.2600054098435047, 0, 0.6666666666666666, 0, 0, -6.392307679980787, -6.392308427077324, 1, 112.1484924848424],
      [0, 0, 0.9991362520746339, 0.1, 0.0008637479253661429, -0.0004593705195823361, 0.6666666666666666, 0, 0, -3.898137908123434, -3.898367593383225, 1, 0],
      [0, 0, 0.9991362520746339, 0.1, 0.0008637479253661429, -0.0006061438621554061, 0.6666666666666666, 0, 0, -4.020918295039595, -4.021221366970672, 1, 0],
      [0, 0, 1, 0.3725201776236765, 0, 0, 0.6666666666666666, 0, 0, -3.39954100144955, -3.395123801390029, 0.9955925414197994, 0.6680266384876243],
      [0, 0, 0.9991362520746339, 0.1, 0.0008637479253661429, -0.0006357057974843983, 0.6666666666666666, 0, 0, -3.57112625575646, -3.571444108655202, 1, 0],
      [0, 0, 0.9991362520746339, 0.1, 0.0008637479253661429, -0.0004369700441477775, 0.6666666666666666, 0, 0, -3.898137908123434, -3.898356393145508, 1, 0],
      [0, 0, 0.9991362520746339, 0.1, 0.0008637479253661429, -0.0006061438273707864, 0.6666666666666666, 0, 0, -4.020918295039595, -4.02122136695328, 1, 0],
      [0, 0, 1, 0.4703122127596238, 0, 0, 0.6666666666666666, 0, 0, -4.20239678268949, -4.196920749406026, 0.9945389328556913, 0.6296541641433383],
      [0, 0, 0.9991362520746339, 0.1, 0.0008637479253661429, -0.000385578051029789, 0.6666666666666666, 0, 0, -3.861405438795025, -3.86159822782054, 1, 0],
      [0, 0, 0.9991362520746339, 0.1, 0.0008637479253661429, -0.0004267180627035572, 0.6666666666666666, 0, 0, -4.139228754455858, -4.13944211348721, 1, 0],
      [0, 0, 0.9991362520746339, 0.1, 0.0008637479253661429, -0.000218838991389525, 0.6666666666666666, 0, 0, -3.913643237289587, -3.913752656785282, 1, 0],
      [0, 0, 0.9991362520746339, 0.1, 0.0008637479253661429, -0.00035935232684281, 0.6666666666666666, 0, 0, -4.024340059538339, -4.024519735701761, 1, 0],
      [0.5471432726822232, 0.02699253542263309, 1, 0.7276678296287166, 0, -0.008689072399170605, 0.6666666666666666, 0, 0, -3.398071066858283, -3.399533118006914, 1, 0.6296541641433383],
      [0.5471432726822232, 0.02699253542263309, 1, 0.7276678296287166, 0, -0.008561334182968672, 0.6666666666666666, 0, 0, -3.894888833367359, -3.896286996906746, 1, 0.6296541641433383],
      [0.8503070174828848, 0.09631474709257945, 1, 1.118741097548521, 0, -0.01115340884276605, 0.6666666666666666, 0, 0, -3.6272816908404, -3.629004165827205, 1, 0.969568493409144],
      [1.488653451211722, 0.04896040095296346, 0.7327254249999998, 1.382813806975086, 0.2672745750000002, 0, 0.6666666666666666, 0, 0, -1.372959012098058, -1.373335325578046, 1, 1.301235659993812],
      [0.2002554831048865, 0.006586213022153669, 1, 0.5056564939630178, 0, -0.001918822507859907, 0.6666666666666666, 0, 0, -2.145206421151298, -2.14387921987119, 0.9986736790619353, 0.3293377830371171],
      [0, 0, 1, 0.5489952688292338, 0, 0, 0.6666666666666666, 0, 0, -3.862675244427489, -3.852533330350655, 0.9899093417096017, 0.9400491821868175],
      [0, 0, 0.9991362520746339, 0.1, 0.0008637479253661429, -0.00025279427115521, 0.6666666666666666, 0, 0, -3.913643237289587, -3.913769634425165, 1, 0],
      [0, 0, 0.9991362520746339, 0.1, 0.0008637479253661429, -0.0005133382383544216, 0.6666666666666666, 0, 0, -4.196920749406026, -4.197177418525203, 1, 0],
      [0, 0, 1, 0.4703122127596238, 0, 0, 0.6666666666666666, 0, 0, -4.567670006405684, -4.561906429133657, 0.9942530002752104, 0.6296541641433383],
      [0, 0, 0.9991362520746339, 0.1, 0.0008637479253661429, -0.0007002318210140857, 0.6666666666666666, 0, 0, -4.108692625351778, -4.109042741262285, 1, 0],
      [0, 0, 1, 0.3725201776236765, 0, 0, 0.6666666666666666, 0, 0, -3.399540957391605, -3.395123801390029, 0.9955925852835625, 0.6680266384876243],
      [0, 0, 0.9991362520746339, 0.1, 0.0008637479253661429, -0.0005468717309815574, 0.6666666666666666, 0, 0, -3.891941567899104, -3.892215003764595, 1, 0],
      [0, 0, 0.9991362520746339, 0.1, 0.0008637479253661429, -0.0005446876801800116, 0.6666666666666666, 0, 0, -3.861405438795025, -3.861677782635115, 1, 0],
      [0, 0, 0.9991362520746339, 0.1, 0.0008637479253661429, -0.0006638458654908419, 0.6666666666666666, 0, 0, -4.188048640961656, -4.188380563894401, 1, 0],
      [0, 0, 0.9991362520746339, 0.1, 0.0008637479253661429, -0.000574559580363676, 0.6666666666666666, 0, 0, -3.56225414731209, -3.562541427102272, 1, 0],
      [0, 0, 0.9991362520746339, 0.1, 0.0008637479253661429, -0.0007213239464629595, 0.6666666666666666, 0, 0, -4.135810842467094, -4.136171504440325, 1, 0],
      [1.289602909728712, 0, 1, 0.6386835485659825, 0, 0, 0.6666666666666666, 0, 0, -4.231131916296527, -4.227456878510105, 0.9963317068998971, 1.301235659993812],
      [0, 0, 0.9991362520746339, 0.1, 0.0008637479253661429, -0.0003091413422433575, 0.6666666666666666, 0, 0, -3.913643237289587, -3.913797807960709, 1, 0],
      [1.477941364901871, 0.7566010803032095, 0.7770632814703456, 671.443110287557, 0.2229367185296544, 2.415709215948933, 0.1456108961002837, 1, 0, -11.80233588391759, -10.62976467927985, 0.30956994936449, 1.585032223784811],
      [0, 0, 1, 0.2801576713038711, 0, 0, 0.6666666666666666, 0, 0, -4.11494737977696, -4.108692625351778, 0.9937647658316111, 0.6296541641433383],
      [0, 0, 0.9991362520746339, 0.1, 0.0008637479253661429, -0.0005372251151722907, 0.6666666666666666, 0, 0, -3.447361599884591, -3.447630212442177, 1, 0],
      [0, 0, 0.9991362520746339, 0.1, 0.0008637479253661429, -0.0002526641777809147, 0.6666666666666666, 0, 0, -4.521157826047414, -4.521284158136305, 1, 0],
      [0, 0, 0.9991362520746339, 0.1, 0.0008637479253661429, -0.0004679673986665023, 0.6666666666666666, 0, 0, -4.314619242576904, -4.314853226276237, 1, 0],
      [0, 0, 0.6331724539291037, 237.1514333153364, 0.3668275460708963, 1.044052957713966, 0.3096137803284473, 0, 0, -8.39230272597214, -8.357807976985789, 0.9660934126411065, 0],
      [0, 0, 0.9991362520746339, 0.1, 0.0008637479253661429, -0.0004984386264492713, 0.6666666666666666, 0, 0, -4.020918295039595, -4.021167514352819, 1, 0],
      [0, 0, 0.9991362520746339, 0.1, 0.0008637479253661429, -0.0004545698554494493, 0.6666666666666666, 0, 0, -3.614491945806652, -3.614719230734377, 1, 0],
      [1.289602909728712, 0, 1, 0.6386835485659825, 0, 0, 0.6666666666666666, 0, 0, -2.977910773777653, -2.972679798807692, 0.9947826827545533, 1.301235659993812],
      [1.131749355382826, 0.5104612828109657, 0.7208015901838372, 1.625349274313056, 0.2791984098161628, 0, 0.6666666666666666, 0, 0, 0, 0, 1, 1],
      [1.131749355382826, 0.5104612828109657, 0.7208015901838372, 1.625349274313056, 0.2791984098161628, 0, 0.6666666666666666, 0, 0, 0, 0, 1, 1],
      [1.131749355382826, 0.5104612828109657, 0.7208015901838372, 1.625349274313056, 0.2791984098161628, 0, 0.6666666666666666, 0, 0, 0, 0, 1, 1],
      [1.131749355382826, 0.5104612828109657, 0.7208015901838372, 1.625349274313056, 0.2791984098161628, 0, 0.6666666666666666, 0, 0, 0, 0, 1, 1],
      [1.131749355382826, 0.5104612828109657, 0.7208015901838372, 1.625349274313056, 0.2791984098161628, 0, 0.6666666666666666, 0, 0, 0, 0, 1, 1],
      [1.131749355382826, 0.5104612828109657, 0.7208015901838372, 1.625349274313056, 0.2791984098161628, 0, 0.6666666666666666, 0, 0, 0, 0, 1, 1],
      [1.131749355382826, 0.5104612828109657, 0.7208015901838372, 1.625349274313056, 0.2791984098161628, 0, 0.6666666666666666, 0, 0, 0, 0, 1, 1],
      [1.131749355382826, 0.5104612828109657, 0.7208015901838372, 1.625349274313056, 0.2791984098161628, 0, 0.6666666666666666, 0, 0, 0, 0, 1, 1],
      [1.131749355382826, 0.5104612828109657, 0.7208015901838372, 1.625349274313056, 0.2791984098161628, 0, 0.6666666666666666, 0, 0, 0, 0, 1, 1],
      [1.131749355382826, 0.5104612828109657, 0.7208015901838372, 1.625349274313056, 0.2791984098161628, 0, 0.6666666666666666, 0, 0, 0, 0, 1, 1],
      [0, 0, 1, 0.5328541063761103, 0, 0, 0.6666666666666666, 0, 0, -4.775933561513346, -4.768445012604167, 0.9925394204127229, 0.7685003037841395],
      [0, 0, 0.9991362520746339, 0.1, 0.0008637479253661429, -0.0002590736525682757, 0.6666666666666666, 0, 0, -4.314619242576904, -4.314748779403188, 1, 0],
      [0, 0, 0.9991362520746339, 0.1, 0.0008637479253661429, -0.0003337243609937701, 0.6666666666666666, 0, 0, -4.642242861189263, -4.642409723369759, 1, 0],
      [0.8242307184855813, 0.04066225059494772, 1, 1.085662125296301, 0, -0.01198413570412971, 0.6666666666666666, 0, 0, -3.744349288388667, -3.743673768806395, 0.9993247085296783, 0.9400491821868175],
      [0, 0, 1, 0.5328541063761103, 0, 0, 0.6666666666666666, 0, 0, -4.688925052004537, -4.678233186748948, 0.9893650895700105, 0.7685003037841395],
      [0, 0, 0.009610687874249254, 55.61552691304031, 0.9903893121257508, 0.8505132170627299, 0.3465762402264594, 0, 0, -9.026108122961329, -9.026240253607577, 1, 0],
      [0, 0, 1, 0.2801576713038711, 0, 0, 0.6666666666666666, 0, 0, -4.11494737977696, -4.108692625351778, 0.9937647658316111, 0.6296541641433383],
      [0, 0, 0.9991362520746339, 0.1, 0.0008637479253661429, -0.0005574295987580413, 0.6666666666666666, 0, 0, -3.852533330350655, -3.852812045150034, 1, 0],
      [0, 0, 0.9991362520746339, 0.1, 0.0008637479253661429, -0.0005446876801800116, 0.6666666666666666, 0, 0, -3.861405438795025, -3.861677782635115, 1, 0],
      [0, 0, 1, 0.5489952688292338, 0, 0, 0.6666666666666666, 0, 0, -3.612630958049964, -3.60166238486054, 0.9890913622732561, 0.9400491821868175],
      [0, 0, 0.9991362520746339, 0.1, 0.0008637479253661429, -0.0002065132953408266, 0.6666666666666666, 0, 0, -3.913643237289587, -3.913746493937257, 1, 0],
      [0, 0, 0.9991362520746339, 0.1, 0.0008637479253661429, -0.0005372251494657476, 0.6666666666666666, 0, 0, -3.447361599884591, -3.447630212459324, 1, 0],
      [0, 0, 0.9991362520746339, 0.1, 0.0008637479253661429, -0.0005372251863651201, 0.6666666666666666, 0, 0, -3.447361599884591, -3.447630212477773, 1, 0],
      [122.0397349687238, 0, 0.7499755130035771, 0.9669108760903156, 0.2500244869964229, 0, 0.6666666666666666, 0, 0, -7.666883777882302, -7.672404854926206, 1, 123.6382453939553],
      [0, 0, 0.9991362520746339, 0.1, 0.0008637479253661429, -0.0006235179273872404, 0.6666666666666666, 0, 0, -4.435704277718752, -4.436016036682446, 1, 0],
      [0, 0, 0.9991362520746339, 0.1, 0.0008637479253661429, -0.0006061438615692083, 0.6666666666666666, 0, 0, -4.471694603278437, -4.471997675209222, 1, 0],
      [0, 0, 0.9991362520746339, 0.1, 0.0008637479253661429, -0.0005446876801800116, 0.6666666666666666, 0, 0, -3.861405438795025, -3.861677782635115, 1, 0],
      [0, 0, 0.9991362520746339, 0.1, 0.0008637479253661429, -0.0002526642151110536, 0.6666666666666666, 0, 0, -4.521157826047414, -4.52128415815497, 1, 0],
      [0, 0, 0.9991362520746339, 0.1, 0.0008637479253661429, -0.0006235180033691279, 0.6666666666666666, 0, 0, -4.435704277718752, -4.436016036720437, 1, 0],
      [0, 0, 1, 0.3725201776236765, 0, 0, 0.6666666666666666, 0, 0, -3.399540957391605, -3.395123801390029, 0.9955925852835625, 0.6680266384876243],
      [0, 0, 0.9991362520746339, 0.1, 0.0008637479253661429, -0.000634261964526317, 0.6666666666666666, 0, 0, -4.765027100615404, -4.765344231597667, 1, 0],
      [0, 0, 1, 0.3725201776236765, 0, 0, 0.6666666666666666, 0, 0, -3.39954100144955, -3.395123801390029, 0.9955925414197994, 0.6680266384876243],
      [0, 0, 0.9991362520746339, 0.1, 0.0008637479253661429, -0.0006638458654908419, 0.6666666666666666, 0, 0, -4.188048640961656, -4.188380563894401, 1, 0],
      [0, 0, 0.9991362520746339, 0.1, 0.0008637479253661429, -0.0004749416703493381, 0.6666666666666666, 0, 0, -4.065268254045495, -4.065505724880669, 1, 0],
      [0, 0, 0.9991362520746339, 0.1, 0.0008637479253661429, -0.0004749416703493381, 0.6666666666666666, 0, 0, -4.065268254045495, -4.065505724880669, 1, 0],
      [0, 0, 1, 0.3725201776236765, 0, 0, 0.6666666666666666, 0, 0, -3.39954100144955, -3.395123801390029, 0.9955925414197994, 0.6680266384876243],
      [0, 0, 0.9991362520746339, 0.1, 0.0008637479253661429, -0.0004749416703493381, 0.6666666666666666, 0, 0, -4.065268254045495, -4.065505724880669, 1, 0],
      [1, 0.5, 0.4804207978005, 1.857142857142857, 0.5195792021995, -1.77635683940025e-15, 0.6666666666666666, 0, 0, -1.630298759114738, -1.630298759114739, 1, 1] 
      ]
    },
   "headers":    [
["&alpha;", "Synonymous substitution rate at a site"],
    ["&beta;<sup>1</sup>", "Non-synonymous substitution rate at a site for the negative/neutral evolution component 1"],
    ["p<sup>1</sup>", "Mixture distribution weight allocated to negative/neutral evolution component 1"],
    ["&beta;<sup>+</sup>", "Non-synonymous substitution rate at a site for the positive selection component"],
    ["p<sup>+</sup>", "Mixture distribution weight allocated to the positive selection component"],
    ["LRT", "Likelihood ratio test statistic for episodic diversification, i.e., p<sup>+</sup> &gt; 0 <emph>and<emph> &beta;<sup>+</sup> &gt; &alpha;"],
    ["p-value", "Asymptotic p-value for episodic diversification, i.e., p<sup>+</sup> &gt; 0 <emph>and<emph> &beta;<sup>+</sup> &gt; &alpha;"],
    ["# branches under selection", "The (very approximate and rough) estimate of how many branches may have been under selection at this site, i.e., had an empirical Bayes factor of 100 or more for the &beta;<sup>+</sup> rate"],
    ["Total branch length", "The total length of branches contributing to inference at this site, and used to scale dN-dS"],
    ["MEME LogL", "Site Log-likelihood under the MEME model"],
    ["FEL LogL", "Site Log-likelihood under the FEL model"],
    ["FEL &alpha;", "Synonymous substitution rate at a site under the FEL model"],
    ["FEL &beta;", "Non-synonymous substitution rate at a site under the FEL model"] 
    ]
  },
 "analysis":{
   "authors":"Sergei L. Kosakovsky Pond, Steven Weaver",
   "citation":"Detecting Individual Sites Subject to Episodic Diversifying Selection. _PLoS Genet_ 8(7): e1002764.",
   "contact":"spond@temple.edu",
   "info":"MEME (Mixed Effects Model of Evolution)\n    estimates a site-wise synonymous (&alpha;) and a two-category mixture of non-synonymous\n    (&beta;-, with proportion p-, and &beta;+ with proportion [1-p-]) rates, and\n    uses a likelihood ratio test to determine if &beta;+ > &alpha; at a site.\n    The estimates aggregate information over a proportion of branches at a site,\n    so the signal is derived from\n    episodic diversification, which is a combination of strength of selection [effect size] and\n    the proportion of the tree affected. A subset of branches can be selected\n    for testing as well, in which case an additional (nuisance) parameter will be\n    inferred -- the non-synonymous rate on branches NOT selected for testing. Multiple partitions within a NEXUS file are also supported\n    for recombination - aware analysis. Version 3.0 adds a different format for ancestral state reconstruction, branch-site posterior storage, and site-level heterogeneity testing. \n    Version 4 adds support for multiple hits and more than 2 rate classes on omega, as well as site-level imputation option.\n    Version 4.1 fixes bugs with EBF computation for > 2 more rates and MH reporting.\n    ",
   "requirements":"in-frame codon alignment and a phylogenetic tree",
   "settings":{
     "Imputed States":0,
     "fit-mode":0,
     "multihit":"None",
     "rates":2,
     "site-filter":{
       "site-filter":null,
       "site-save-filter":null
      }
    },
   "version":"4.1"
  },
 "branch attributes":{
   "0":{
     "DireGB":{
       "Global MG94xREV":0.005044794646837434,
       "Nucleotide GTR":0.005030558411589612,
       "Posterior prob omega class by site":        [
[0, 0.8500000000000001, 0.8500075247285506, 0, 0, 0, 0.8500353406105302, 0, 0.8500482639360586, 0, 0, 0, 0.8500233459356314, 0, 0, 0, 0, 0, 0.8500497917448587, 0.8500482639360775, 0.8500412995936165, 0.8500412995936165, 0, 0.8500478994719959, 0.8500417469623955, 0.8500383366771614, 0.8500420969321382, 0, 0.8500501337327939, 0.8500411346421413, 0.8500412995936165, 0.8500331269360071, 0, 0, 0, 0, 0.8500233459356314, 0.8500470880710699, 0, 0, 0, 0.8500353406105302, 0, 0.8500411346421409, 0.8005300850567365, 0.8500331269360071, 0.8500482639360775, 0.8500544746564209, 0, 0.850052881728861, 0.8500346913585519, 0.8500353406105593, 0.8500417469623955, 0.01291281094838809, 0, 0.8500457759272582, 0.8500501337327939, 0, 0.8500353406105593, 0.8500233459356319, 0.8500478994719959, 1.181222236291618e-08, 0.8500420969321382, 1.211022188029039e-08, 0.8500331269360071, 0.8500457759272446, 0.8500470880710703, 0.8500233459356314, 0.8500469518007072, 0, 0.8500411346421413, 0, 0, 0.8500455237550323, 1.545117928728046e-13, 0, 0.7994556218137114, 0.8005300850567357, 0.8500433906173264, 0.8500528817287907, 0.8500337756523046, 0.7990881375000001, 0.7999999999999997, 0, 0.75, 0.75, 0.75, 0.75, 0.75, 0.75, 0.75, 0.75, 0.75, 0.8500000000000001, 0.8500000000000001, 0.8500000000000001, 0, 0.8500482639360775, 0.8500213154200142, 0, 0.8500433906173264, 0.8500412995936165, 0.8500233459356314, 0, 0, 0.8500337761935477, 0.8500455237550572, 0.9050967252009269, 0, 0, 0.8500383366771622, 0, 0.8500470880710699, 0, 0, 0, 0.8500411346421413, 0.8500395125986742, 0.8500470880710707, 0, 0.8500331269360071, 0.8500470880710699, 0.8500337761935477, 0, 0, 0.7329792358370051, 0, 0.8500337761935469, 0.8500433906173264, 0.8500358673035998, 0.8500422147208432, 0.8500457759272884, 0, 0.8500420969321382, 0, 0, 0, 0, 0.8500233459356314, 0.8500405710553073, 0, 0.8500482639361205, 0.8500353406105596, 0.8500482639360775, 0.8500417469623955, 0.8500233459356314, 0.8500482639361205, 0.8500310602479448, 0.8500457759272748, 0.8500405710553073, 0.8500233459356314, 0.8500544746564209, 0.8500470880710692, 0.8500405710553073, 0.8500405710553073, 0.8500353406105596, 0.8500544746564209, 0.8500233459356314, 0.8500353406105596, 0.850049791744858, 0.8500405710553073, 0.8500417469623955, 0.8500353406105596, 0.8500233459356319, 0.8500346913585519, 0.8500405710553073, 0, 0.8500346913585515, 0.8500457759272748, 0, 0.850048008533676, 0.8500346913585515, 0.8500457759272748, 0, 0.8500000000000001, 0.8499999999999993, 0.8500000000000001, 0.8500000000000001, 0.7990881375000001, 0.7990881375000001, 0.7990881375000001, 0, 0.7327254249999998, 0, 0.8500000000000001, 0.8500000009224657, 0, 0.850052881728861, 0, 0.8500412995936165, 0.8500411346421413, 0.8500501337327939, 0.8500433906173264, 0.8500544746564209, 0, 0.8500233459356314, 0.0001237493133784026, 0, 0.8500405710553073, 0.8500190808055684, 0.8500353406105675, 0.7860913843656381, 0.8500000000000001, 0.8500000000000001, 0, 0.75, 0.75, 0.75, 0.75, 0.75, 0.75, 0.75, 0.75, 0.75, 0.75, 0, 0.8500353406105675, 0.8500455237550323, 0.7496318376075728, 0, 0.01248091091641033, 0, 0.8500420969321382, 0.8500411346421413, 0, 0.8500233459356314, 0.8500405710553069, 0.8500405710553069, 0, 0.8500470880710699, 0.8500457759272446, 0.8500411346421413, 0.8500190808055684, 0.8500470880710699, 0, 0.8500478994719959, 0, 0.8500501337327939, 0.8500358673035998, 0.8500358673035998, 0, 0.8500358673035998, 0.5],
        [0, 0.1499999999999999, 0.1499924752714494, 0, 0, 0, 0.1499646593894698, 0, 0.1499517360639414, 0, 0, 0, 0.1499766540643686, 0, 0, 0, 0, 0, 0.1499502082551413, 0.1499517360639225, 0.1499587004063835, 0.1499587004063835, 0, 0.1499521005280041, 0.1499582530376045, 0.1499616633228386, 0.1499579030678618, 0, 0.1499498662672061, 0.1499588653578587, 0.1499587004063835, 0.1499668730639929, 0, 0, 0, 0, 0.1499766540643686, 0.1499529119289301, 0, 0, 0, 0.1499646593894698, 0, 0.1499588653578591, 0.1994699149432635, 0.1499668730639929, 0.1499517360639225, 0.1499455253435791, 0, 0.149947118271139, 0.1499653086414481, 0.1499646593894407, 0.1499582530376045, 0.9870871890516119, 0, 0.1499542240727418, 0.1499498662672061, 0, 0.1499646593894407, 0.1499766540643681, 0.1499521005280041, 0.9999999881877777, 0.1499579030678618, 0.9999999878897782, 0.1499668730639929, 0.1499542240727554, 0.1499529119289297, 0.1499766540643686, 0.1499530481992928, 0, 0.1499588653578587, 0, 0, 0.1499544762449677, 0.9999999999998455, 0, 0.2005443781862886, 0.1994699149432643, 0.1499566093826736, 0.1499471182712093, 0.1499662243476954, 0.2009118624999999, 0.2000000000000003, 0, 0.25, 0.25, 0.25, 0.25, 0.25, 0.25, 0.25, 0.25, 0.25, 0.1499999999999999, 0.1499999999999999, 0.1499999999999999, 0, 0.1499517360639225, 0.1499786845799858, 0, 0.1499566093826736, 0.1499587004063835, 0.1499766540643686, 0, 0, 0.1499662238064523, 0.1499544762449428, 0.09490327479907312, 0, 0, 0.1499616633228378, 0, 0.1499529119289301, 0, 0, 0, 0.1499588653578587, 0.1499604874013258, 0.1499529119289293, 0, 0.1499668730639929, 0.1499529119289301, 0.1499662238064523, 0, 0, 0.2670207641629949, 0, 0.1499662238064531, 0.1499566093826736, 0.1499641326964002, 0.1499577852791568, 0.1499542240727116, 0, 0.1499579030678618, 0, 0, 0, 0, 0.1499766540643686, 0.1499594289446927, 0, 0.1499517360638795, 0.1499646593894404, 0.1499517360639225, 0.1499582530376045, 0.1499766540643686, 0.1499517360638795, 0.1499689397520552, 0.1499542240727252, 0.1499594289446927, 0.1499766540643686, 0.1499455253435791, 0.1499529119289308, 0.1499594289446927, 0.1499594289446927, 0.1499646593894404, 0.1499455253435791, 0.1499766540643686, 0.1499646593894404, 0.149950208255142, 0.1499594289446927, 0.1499582530376045, 0.1499646593894404, 0.1499766540643681, 0.1499653086414481, 0.1499594289446927, 0, 0.1499653086414485, 0.1499542240727252, 0, 0.149951991466324, 0.1499653086414485, 0.1499542240727252, 0, 0.1499999999999999, 0.1500000000000007, 0.1499999999999999, 0.1499999999999999, 0.2009118624999999, 0.2009118624999999, 0.2009118624999999, 0, 0.2672745750000002, 0, 0.1499999999999999, 0.1499999990775343, 0, 0.149947118271139, 0, 0.1499587004063835, 0.1499588653578587, 0.1499498662672061, 0.1499566093826736, 0.1499455253435791, 0, 0.1499766540643686, 0.9998762506866216, 0, 0.1499594289446927, 0.1499809191944316, 0.1499646593894325, 0.2139086156343619, 0.1499999999999999, 0.1499999999999999, 0, 0.25, 0.25, 0.25, 0.25, 0.25, 0.25, 0.25, 0.25, 0.25, 0.25, 0, 0.1499646593894325, 0.1499544762449677, 0.2503681623924272, 0, 0.9875190890835897, 0, 0.1499579030678618, 0.1499588653578587, 0, 0.1499766540643686, 0.1499594289446931, 0.1499594289446931, 0, 0.1499529119289301, 0.1499542240727554, 0.1499588653578587, 0.1499809191944316, 0.1499529119289301, 0, 0.1499521005280041, 0, 0.1499498662672061, 0.1499641326964002, 0.1499641326964002, 0, 0.1499641326964002, 0.5] 
        ],
       "original name":"DireGB"
      },
     "Node14":{
       "Global MG94xREV":0.002864490513246182,
       "Nucleotide GTR":0.003241287433123257,
       "Posterior prob omega class by site":        [
[0, 0.8500259940694962, 0.8500246395404319, 0, 0, 0, 0.8500200682238458, 0, 0.850027406966152, 0, 0, 0, 0.8500132567715355, 0, 0, 0, 0, 0, 0.8500282746026891, 0.8500274069661558, 0.8500234521639586, 0.8500234521639586, 0, 0.8500271999609433, 0.8500237061537743, 0.850021769561763, 0.8500239049078688, 0, 0.8500284687714382, 0.8500233584838993, 0.8500234521639586, 0.8500188111721989, 0, 0, 0, 0, 0.8500132567715355, 0.8500267392360433, 0, 0, 0, 0.8500200682238458, 0, 0.850023358483899, 0.800301192054682, 0.8500188111721989, 0.8500274069661558, 0.8500309339160476, 0, 0.8500300293755663, 0.850019699523119, 0.8500200682081688, 0.8500237061537743, 0.01159652764773048, 0, 0.8500259940390242, 0.8500284687404517, 0, 0.8500113040757173, 0.8500132567545099, 0.8500271999312636, 1.100428059225458e-08, 0.8500239048757877, 1.115722202769093e-08, 0.8500188111410376, 0.8500259940390212, 0.85002673920375, 0.8500132567545096, 0.8500266617726365, 0, 0.8500233584502886, 0, 0, 0.8500258508862669, 1.173504991771925e-08, 0, 0.7992969089434069, 0.8003011892677233, 0.8500246395089207, 0.8500300293408365, 0.8500234521298411, 0.7993463525267561, 0.8002832290862444, 0, 0.75, 0.75, 0.75, 0.75, 0.75, 0.75, 0.75, 0.75, 0.75, 0.850011440079489, 0.8500259940390299, 0.8500272619549814, 0, 0.8500274069346371, 0.850012103746708, 0, 0.8500246395089207, 0.8500234521298403, 0.8500132567545096, 0, 0, 0.8500191798426304, 0.8500258508862721, 0.867300645582882, 0, 0, 0.8500217695311453, 0, 0.85002673920375, 0, 0, 0, 0.8500233584502883, 0.8500224372802512, 0.85002673920375, 0, 0.8500188111410376, 0.85002673920375, 0.8500191798426304, 0, 0, 0.732869581353337, 0, 0.8500191798747204, 0.8500246395404319, 0.8500203672790397, 0.8500239717981444, 0.8500259940538142, 0, 0.8500239049078688, 0, 0, 0, 0, 0.8500132567715355, 0.8500230384100937, 0, 0.8500274069661633, 0.8500200682238515, 0.8500274069661558, 0.8500237061537743, 0.8500132567715355, 0.8500274069661633, 0.8500176372900398, 0.8500259940694935, 0.8500230384100937, 0.8500132567715355, 0.8500309339140196, 0.850026739220361, 0.8500230384100937, 0.8500230384100937, 0.8500200682083462, 0.8500309339160476, 0.8500132567715355, 0.8500200682083462, 0.8500282746010207, 0.8500230383944111, 0.8500237061537743, 0.8500200682238515, 0.8500132567715358, 0.850019699523119, 0.8500230384100937, 0, 0.8500196995074356, 0.8500259940694935, 0, 0.8500272619876623, 0.8500113040757079, 0.8500259940547096, 0, 0.8500000000000001, 0.8500000000000001, 0.8500000000000001, 0.8500000000000001, 0.7990881375000001, 0.7990881375000001, 0.7990881375000001, 0, 0.7327254249999998, 0, 0.8500132567560308, 0.8500277387428287, 0, 0.85003002934085, 0, 0.8500234521298403, 0.8500233584838993, 0.8500284687714382, 0.8500246395404319, 0.8500309339160476, 0, 0.8500132567715355, 0.9317358870480362, 0, 0.8500230383781679, 0.8500108348234959, 0.8500200681926647, 0.1131319460116645, 0.8500259940390272, 0.850023706122623, 0, 0.75, 0.75, 0.75, 0.75, 0.75, 0.75, 0.75, 0.75, 0.75, 0.75, 0, 0.8500000000000001, 0.8500000000000001, 0.7490881375000004, 0, 0.01136002155648997, 0, 0.8500239048929604, 0.8500233584838993, 0, 0.8500132567545096, 0.8500230383927431, 0.8500230384084256, 0, 0.85002673920375, 0.8500259940694882, 0.8500233584838993, 0.8500108348393614, 0.8500267392360433, 0, 0.8500271999609433, 0, 0.8500284687714382, 0.8500203672790397, 0.8500203672790397, 0, 0.8500203672790397, 0.5],
        [0, 0.1499740059305038, 0.1499753604595681, 0, 0, 0, 0.1499799317761542, 0, 0.149972593033848, 0, 0, 0, 0.1499867432284645, 0, 0, 0, 0, 0, 0.1499717253973109, 0.1499725930338442, 0.1499765478360414, 0.1499765478360414, 0, 0.1499728000390567, 0.1499762938462257, 0.149978230438237, 0.1499760950921312, 0, 0.1499715312285618, 0.1499766415161007, 0.1499765478360414, 0.1499811888278011, 0, 0, 0, 0, 0.1499867432284645, 0.1499732607639567, 0, 0, 0, 0.1499799317761542, 0, 0.149976641516101, 0.199698807945318, 0.1499811888278011, 0.1499725930338442, 0.1499690660839524, 0, 0.1499699706244337, 0.149980300476881, 0.1499799317918312, 0.1499762938462257, 0.9884034723522696, 0, 0.1499740059609758, 0.1499715312595483, 0, 0.1499886959242827, 0.1499867432454901, 0.1499728000687364, 0.9999999889957194, 0.1499760951242123, 0.999999988842778, 0.1499811888589624, 0.1499740059609788, 0.14997326079625, 0.1499867432454904, 0.1499733382273635, 0, 0.1499766415497114, 0, 0, 0.1499741491137331, 0.9999999882649501, 0, 0.2007030910565931, 0.1996988107322767, 0.1499753604910793, 0.1499699706591635, 0.1499765478701589, 0.2006536474732439, 0.1997167709137556, 0, 0.25, 0.25, 0.25, 0.25, 0.25, 0.25, 0.25, 0.25, 0.25, 0.149988559920511, 0.1499740059609701, 0.1499727380450186, 0, 0.1499725930653629, 0.149987896253292, 0, 0.1499753604910793, 0.1499765478701597, 0.1499867432454904, 0, 0, 0.1499808201573696, 0.1499741491137279, 0.132699354417118, 0, 0, 0.1499782304688547, 0, 0.14997326079625, 0, 0, 0, 0.1499766415497117, 0.1499775627197488, 0.14997326079625, 0, 0.1499811888589624, 0.14997326079625, 0.1499808201573696, 0, 0, 0.267130418646663, 0, 0.1499808201252796, 0.1499753604595681, 0.1499796327209603, 0.1499760282018556, 0.1499740059461858, 0, 0.1499760950921312, 0, 0, 0, 0, 0.1499867432284645, 0.1499769615899063, 0, 0.1499725930338367, 0.1499799317761485, 0.1499725930338442, 0.1499762938462257, 0.1499867432284645, 0.1499725930338367, 0.1499823627099602, 0.1499740059305065, 0.1499769615899063, 0.1499867432284645, 0.1499690660859804, 0.149973260779639, 0.1499769615899063, 0.1499769615899063, 0.1499799317916538, 0.1499690660839524, 0.1499867432284645, 0.1499799317916538, 0.1499717253989793, 0.1499769616055889, 0.1499762938462257, 0.1499799317761485, 0.1499867432284642, 0.149980300476881, 0.1499769615899063, 0, 0.1499803004925644, 0.1499740059305065, 0, 0.1499727380123377, 0.1499886959242921, 0.1499740059452904, 0, 0.1499999999999999, 0.1499999999999999, 0.1499999999999999, 0.1499999999999999, 0.2009118624999999, 0.2009118624999999, 0.2009118624999999, 0, 0.2672745750000002, 0, 0.1499867432439692, 0.1499722612571713, 0, 0.14996997065915, 0, 0.1499765478701597, 0.1499766415161007, 0.1499715312285618, 0.1499753604595681, 0.1499690660839524, 0, 0.1499867432284645, 0.06826411295196377, 0, 0.1499769616218321, 0.1499891651765041, 0.1499799318073353, 0.8868680539883355, 0.1499740059609728, 0.149976293877377, 0, 0.25, 0.25, 0.25, 0.25, 0.25, 0.25, 0.25, 0.25, 0.25, 0.25, 0, 0.1499999999999999, 0.1499999999999999, 0.2509118624999996, 0, 0.98863997844351, 0, 0.1499760951070396, 0.1499766415161007, 0, 0.1499867432454904, 0.1499769616072569, 0.1499769615915744, 0, 0.14997326079625, 0.1499740059305118, 0.1499766415161007, 0.1499891651606386, 0.1499732607639567, 0, 0.1499728000390567, 0, 0.1499715312285618, 0.1499796327209603, 0.1499796327209603, 0, 0.1499796327209603, 0.5] 
        ]
      },
     "Node4":{
       "Global MG94xREV":0.003579291187471299,
       "Nucleotide GTR":0.004539265578110022,
       "Posterior prob omega class by site":        [
[0, 0.8500324797759257, 0.8500307872903147, 0, 0, 0, 0.8500250754316928, 0, 0.8500342451719409, 0, 0, 0, 0.8500165645639455, 0, 0, 0, 0, 0, 0.8500353292640633, 0.8500342451719477, 0.8500293036463504, 0.8500293036463504, 0, 0.8500339865349126, 0.8500296210291675, 0.8500272012624106, 0.8500298693647473, 0, 0.8500355718918674, 0.8500291865972008, 0.8500293036463504, 0.8500235047393043, 0, 0, 0, 0, 0.8500165645639455, 0.8500334108424041, 0, 0, 0, 0.8500250753814266, 0, 0.8500291864882368, 0.8003762521877149, 0.8500235046855343, 0.8500342451719477, 0.8500386520539233, 0, 0.8500375218197266, 0.8500246147456988, 0.8500250754317035, 0.8500296210291675, 0.002706705752703716, 0, 0.8500324796771421, 0.8500355717914085, 0, 0.8500250753305953, 0.8500165645087484, 0.8500339865337453, 1.119322556269412e-08, 0.8500298693647473, 1.140312044244056e-08, 0.8500235047393035, 0.8500324797759102, 0.8500334108424049, 0.8500165645087484, 0.8500333140134499, 0, 0.8500291864882364, 0, 0, 0.8500323007820059, 1.216836918526099e-08, 0, 0.7993489494493831, 0.8003762521877142, 0.8500307871881566, 0.8500375217071485, 0.8500293035357406, 0.7994107249192041, 0.8003538082672741, 0, 0.75, 0.75, 0.75, 0.75, 0.75, 0.75, 0.75, 0.75, 0.75, 0.8500142943704478, 0.8500324797279958, 0.8500340640003041, 0, 0.8500342451719477, 0.8500151238603719, 0, 0.8500307872903143, 0.8500293036463504, 0.8500165645639455, 0, 0, 0.8500239654281005, 0.850032300889635, 0.8827374649031946, 0, 0, 0.8500272012624114, 0, 0.8500334108424041, 0, 0, 0, 0.8500291865972004, 0.8500280356204011, 0.8500334108424049, 0, 0.8500235047393035, 0.8500334108424041, 0.8500239654281005, 0, 0, 0.7329055322825252, 0, 0.8500239654281005, 0.8500307872281074, 0.8500254491155372, 0.8500299528827184, 0.850032479775926, 0, 0.8500298693647473, 0, 0, 0, 0, 0.8500165645639455, 0.8500287866784394, 0, 0.8500342451719636, 0.8500250754317038, 0.8500342451719477, 0.8500296210291675, 0.8500165645639455, 0.8500342451719636, 0.8500220381030191, 0.8500324797759208, 0.8500287866784394, 0.8500165645639455, 0.8500386520539233, 0.8500334108424041, 0.8500287866784394, 0.8500287866784394, 0.8500250754317035, 0.8500386520539233, 0.8500165645639455, 0.8500250754317035, 0.8500353292640633, 0.8500287866784394, 0.8500296210291675, 0.8500250754317038, 0.8500165645639455, 0.8500246147456988, 0.8500287866784394, 0, 0.8500246147456985, 0.8500324797759208, 0, 0.8500340640003037, 0.8500246147456985, 0.8500324797759216, 0, 0.8500291865972008, 0.850032300889635, 0.8500165645639458, 0.8500272012624106, 0.7993522211893223, 0.7993464927980517, 0.7993489643260543, 0, 0.7328372175492914, 0, 0.8500165645639458, 0.8500346597568884, 0, 0.8500375218197266, 0, 0.8500293036463504, 0.8500291865972008, 0.8500355718918674, 0.8500307872903143, 0.8500386520539233, 0, 0.8500165645639455, 0.9444468803560722, 0, 0.8500287866784397, 0.8500135383253872, 0.850025075431706, 0.7569321339603278, 0.8500324797759208, 0.8500296210291675, 0, 0.75, 0.75, 0.75, 0.75, 0.75, 0.75, 0.75, 0.75, 0.75, 0.75, 0, 0.8500250753305983, 0.8500323007820065, 0.7494740291902144, 0, 0.002493723711975918, 0, 0.8500298693647473, 0.8500291865972008, 0, 0.8500165645087484, 0.8500287866784394, 0.8500287866784394, 0, 0.8500334108424041, 0.8500324797759102, 0.8500291865972008, 0.8500135383253872, 0.8500334108424041, 0, 0.8500339865349126, 0, 0.8500355718918674, 0.8500254491155372, 0.8500254491155372, 0, 0.8500254491155372, 0.4999999999999999],
        [0, 0.1499675202240743, 0.1499692127096853, 0, 0, 0, 0.1499749245683072, 0, 0.1499657548280591, 0, 0, 0, 0.1499834354360545, 0, 0, 0, 0, 0, 0.1499646707359367, 0.1499657548280523, 0.1499706963536496, 0.1499706963536496, 0, 0.1499660134650874, 0.1499703789708325, 0.1499727987375894, 0.1499701306352527, 0, 0.1499644281081326, 0.1499708134027992, 0.1499706963536496, 0.1499764952606957, 0, 0, 0, 0, 0.1499834354360545, 0.1499665891575959, 0, 0, 0, 0.1499749246185734, 0, 0.1499708135117632, 0.1996237478122851, 0.1499764953144657, 0.1499657548280523, 0.1499613479460767, 0, 0.1499624781802734, 0.1499753852543012, 0.1499749245682965, 0.1499703789708325, 0.9972932942472963, 0, 0.1499675203228579, 0.1499644282085915, 0, 0.1499749246694047, 0.1499834354912516, 0.1499660134662547, 0.9999999888067744, 0.1499701306352527, 0.9999999885968796, 0.1499764952606965, 0.1499675202240898, 0.1499665891575951, 0.1499834354912516, 0.1499666859865501, 0, 0.1499708135117636, 0, 0, 0.1499676992179941, 0.9999999878316308, 0, 0.2006510505506169, 0.1996237478122858, 0.1499692128118434, 0.1499624782928515, 0.1499706964642594, 0.2005892750807959, 0.1996461917327259, 0, 0.25, 0.25, 0.25, 0.25, 0.25, 0.25, 0.25, 0.25, 0.25, 0.1499857056295522, 0.1499675202720042, 0.1499659359996959, 0, 0.1499657548280523, 0.1499848761396281, 0, 0.1499692127096857, 0.1499706963536496, 0.1499834354360545, 0, 0, 0.1499760345718995, 0.149967699110365, 0.1172625350968054, 0, 0, 0.1499727987375886, 0, 0.1499665891575959, 0, 0, 0, 0.1499708134027996, 0.1499719643795989, 0.1499665891575951, 0, 0.1499764952606965, 0.1499665891575959, 0.1499760345718995, 0, 0, 0.2670944677174748, 0, 0.1499760345718995, 0.1499692127718926, 0.1499745508844628, 0.1499700471172816, 0.149967520224074, 0, 0.1499701306352527, 0, 0, 0, 0, 0.1499834354360545, 0.1499712133215606, 0, 0.1499657548280364, 0.1499749245682962, 0.1499657548280523, 0.1499703789708325, 0.1499834354360545, 0.1499657548280364, 0.1499779618969809, 0.1499675202240792, 0.1499712133215606, 0.1499834354360545, 0.1499613479460767, 0.1499665891575959, 0.1499712133215606, 0.1499712133215606, 0.1499749245682965, 0.1499613479460767, 0.1499834354360545, 0.1499749245682965, 0.1499646707359367, 0.1499712133215606, 0.1499703789708325, 0.1499749245682962, 0.1499834354360545, 0.1499753852543012, 0.1499712133215606, 0, 0.1499753852543015, 0.1499675202240792, 0, 0.1499659359996963, 0.1499753852543015, 0.1499675202240784, 0, 0.1499708134027992, 0.149967699110365, 0.1499834354360542, 0.1499727987375894, 0.2006477788106777, 0.2006535072019483, 0.2006510356739457, 0, 0.2671627824507086, 0, 0.1499834354360542, 0.1499653402431116, 0, 0.1499624781802734, 0, 0.1499706963536496, 0.1499708134027992, 0.1499644281081326, 0.1499692127096857, 0.1499613479460767, 0, 0.1499834354360545, 0.05555311964392784, 0, 0.1499712133215603, 0.1499864616746128, 0.149974924568294, 0.2430678660396722, 0.1499675202240792, 0.1499703789708325, 0, 0.25, 0.25, 0.25, 0.25, 0.25, 0.25, 0.25, 0.25, 0.25, 0.25, 0, 0.1499749246694017, 0.1499676992179935, 0.2505259708097856, 0, 0.9975062762880241, 0, 0.1499701306352527, 0.1499708134027992, 0, 0.1499834354912516, 0.1499712133215606, 0.1499712133215606, 0, 0.1499665891575959, 0.1499675202240898, 0.1499708134027992, 0.1499864616746128, 0.1499665891575959, 0, 0.1499660134650874, 0, 0.1499644281081326, 0.1499745508844628, 0.1499745508844628, 0, 0.1499745508844628, 0.5000000000000001] 
        ]
      },
     "Node5":{
       "Global MG94xREV":0.001517302584109066,
       "Nucleotide GTR":0.001508455101869008,
       "Posterior prob omega class by site":        [
[0, 0.850013769545872, 0.8500130520199237, 0, 0, 0, 0.8500106304805293, 0, 0.8500145180064623, 0, 0, 0, 0.8500070222541108, 0, 0, 0, 0, 0, 0.8500149776305275, 0.8500145180064623, 0.8500124230511875, 0.8500124230511875, 0, 0.8500144083379715, 0.850012557577795, 0.8500115317136634, 0.8500126628688227, 0, 0.8500150804753174, 0.850012373423305, 0.8500124230511875, 0.8500099645945963, 0, 0, 0, 0, 0.8500070222541108, 0.8500141642940995, 0, 0, 0, 0.8500106304805297, 0, 0.850012373423305, 0.8001596085502859, 0.8500099645945963, 0.8500145180064623, 0.8500163863515965, 0, 0.850015907203056, 0.8500104351662876, 0.85001063048053, 0.850012557577795, 0.01084149095520619, 0, 0.850013769545872, 0.8500150804753182, 0, 0.85001063048053, 0.8500070222541108, 0.8500144083379715, 1.052963295927562e-08, 0.850012662868823, 1.060361948649808e-08, 0.8500099645945955, 0.8500137695458713, 0.8500141642941001, 0.8500070222541105, 0.8500141232589999, 0, 0.8500123734233054, 0, 0, 0.8500136937320426, 1.090288719832333e-08, 0, 0.7991987623053886, 0.8001596085502852, 0.8500130520199234, 0.8500159072030545, 0.8500124230511878, 0.7992249586339892, 0.8001500950380602, 0, 0.75, 0.75, 0.75, 0.75, 0.75, 0.75, 0.75, 0.75, 0.75, 0.8500060601474693, 0.8500137695458725, 0.8500144412276989, 0, 0.8500145180064623, 0.850006411494134, 0, 0.8500130520199229, 0.8500124230511875, 0.8500070222541105, 0, 0, 0.8500101599093426, 0.8500136937320442, 0.830933714817655, 0, 0, 0.8500115317136634, 0, 0.8500141642941001, 0, 0, 0, 0.850012373423305, 0.8500118854311388, 0.8500141642941001, 0, 0.8500099645945955, 0.8500141642941001, 0.8500101599093426, 0, 0, 0.7328017986307119, 0, 0.8500101599093418, 0.8500130520199234, 0.8500107888858918, 0.8500126983047135, 0.850013769545872, 0, 0.8500126628688227, 0, 0, 0, 0, 0.8500070222541108, 0.8500122038616253, 0, 0.8500145180064638, 0.8500106304805304, 0.8500145180064623, 0.850012557577795, 0.8500070222541108, 0.8500145180064638, 0.8500093426813949, 0.8500137695458713, 0.8500122038616253, 0.8500070222541108, 0.8500163863515965, 0.8500141642940995, 0.8500122038616253, 0.8500122038616253, 0.8500106304805304, 0.8500163863515965, 0.8500070222541108, 0.8500106304805304, 0.8500149776305275, 0.8500122038616253, 0.850012557577795, 0.8500106304805304, 0.8500070222541105, 0.8500104351662876, 0.8500122038616253, 0, 0.8500104351662873, 0.8500137695458713, 0, 0.8500144412276989, 0.8500104351662876, 0.850013769545872, 0, 0.850012373423305, 0.8500136937320442, 0.8500070222541108, 0.8500115317136634, 0.7992001397254318, 0.7991977113130343, 0.7991987623053886, 0, 0.732772826453524, 0, 0.8500070222541108, 0.8500146937824112, 0, 0.850015907203056, 0, 0.8500124230511875, 0.850012373423305, 0.8500150804753174, 0.8500130520199234, 0.8500163863515965, 0, 0.8500070222541108, 0.8954351050848287, 0, 0.8500122038616253, 0.8500057393247948, 0.8500106304805304, 0.7056845520042957, 0.850013769545872, 0.850012557577795, 0, 0.75, 0.75, 0.75, 0.75, 0.75, 0.75, 0.75, 0.75, 0.75, 0.75, 0, 0.8500106304805304, 0.8500136937320434, 0.7492518342985972, 0, 0.01070460328264404, 0, 0.8500126628688227, 0.850012373423305, 0, 0.8500070222541105, 0.8500122038616253, 0.8500122038616249, 0, 0.8500141642941001, 0.8500137695458713, 0.850012373423305, 0.8500057393247941, 0.8500141642940995, 0, 0.8500144083379715, 0, 0.8500150804753174, 0.8500107888858918, 0.8500107888858918, 0, 0.8500107888858918, 0.5],
        [0, 0.149986230454128, 0.1499869479800763, 0, 0, 0, 0.1499893695194707, 0, 0.1499854819935377, 0, 0, 0, 0.1499929777458892, 0, 0, 0, 0, 0, 0.1499850223694725, 0.1499854819935377, 0.1499875769488125, 0.1499875769488125, 0, 0.1499855916620285, 0.149987442422205, 0.1499884682863366, 0.1499873371311773, 0, 0.1499849195246826, 0.149987626576695, 0.1499875769488125, 0.1499900354054037, 0, 0, 0, 0, 0.1499929777458892, 0.1499858357059005, 0, 0, 0, 0.1499893695194703, 0, 0.149987626576695, 0.1998403914497141, 0.1499900354054037, 0.1499854819935377, 0.1499836136484035, 0, 0.149984092796944, 0.1499895648337124, 0.14998936951947, 0.149987442422205, 0.9891585090447939, 0, 0.149986230454128, 0.1499849195246818, 0, 0.14998936951947, 0.1499929777458892, 0.1499855916620285, 0.9999999894703671, 0.149987337131177, 0.9999999893963805, 0.1499900354054045, 0.1499862304541287, 0.1499858357058999, 0.1499929777458895, 0.1499858767410001, 0, 0.1499876265766946, 0, 0, 0.1499863062679574, 0.9999999890971129, 0, 0.2008012376946114, 0.1998403914497148, 0.1499869479800766, 0.1499840927969455, 0.1499875769488122, 0.2007750413660108, 0.1998499049619398, 0, 0.25, 0.25, 0.25, 0.25, 0.25, 0.25, 0.25, 0.25, 0.25, 0.1499939398525307, 0.1499862304541275, 0.1499855587723011, 0, 0.1499854819935377, 0.149993588505866, 0, 0.1499869479800771, 0.1499875769488125, 0.1499929777458895, 0, 0, 0.1499898400906574, 0.1499863062679558, 0.169066285182345, 0, 0, 0.1499884682863366, 0, 0.1499858357058999, 0, 0, 0, 0.149987626576695, 0.1499881145688612, 0.1499858357058999, 0, 0.1499900354054045, 0.1499858357058999, 0.1499898400906574, 0, 0, 0.2671982013692881, 0, 0.1499898400906582, 0.1499869479800766, 0.1499892111141082, 0.1499873016952865, 0.149986230454128, 0, 0.1499873371311773, 0, 0, 0, 0, 0.1499929777458892, 0.1499877961383747, 0, 0.1499854819935362, 0.1499893695194696, 0.1499854819935377, 0.149987442422205, 0.1499929777458892, 0.1499854819935362, 0.1499906573186051, 0.1499862304541287, 0.1499877961383747, 0.1499929777458892, 0.1499836136484035, 0.1499858357059005, 0.1499877961383747, 0.1499877961383747, 0.1499893695194696, 0.1499836136484035, 0.1499929777458892, 0.1499893695194696, 0.1499850223694725, 0.1499877961383747, 0.149987442422205, 0.1499893695194696, 0.1499929777458895, 0.1499895648337124, 0.1499877961383747, 0, 0.1499895648337127, 0.1499862304541287, 0, 0.1499855587723011, 0.1499895648337124, 0.149986230454128, 0, 0.149987626576695, 0.1499863062679558, 0.1499929777458892, 0.1499884682863366, 0.2007998602745682, 0.2008022886869657, 0.2008012376946114, 0, 0.267227173546476, 0, 0.1499929777458892, 0.1499853062175888, 0, 0.149984092796944, 0, 0.1499875769488125, 0.149987626576695, 0.1499849195246826, 0.1499869479800766, 0.1499836136484035, 0, 0.1499929777458892, 0.1045648949151713, 0, 0.1499877961383747, 0.1499942606752052, 0.1499893695194696, 0.2943154479957043, 0.149986230454128, 0.149987442422205, 0, 0.25, 0.25, 0.25, 0.25, 0.25, 0.25, 0.25, 0.25, 0.25, 0.25, 0, 0.1499893695194696, 0.1499863062679566, 0.2507481657014028, 0, 0.989295396717356, 0, 0.1499873371311773, 0.149987626576695, 0, 0.1499929777458895, 0.1499877961383747, 0.1499877961383751, 0, 0.1499858357058999, 0.1499862304541287, 0.149987626576695, 0.1499942606752059, 0.1499858357059005, 0, 0.1499855916620285, 0, 0.1499849195246826, 0.1499892111141082, 0.1499892111141082, 0, 0.1499892111141082, 0.5] 
        ]
      },
     "canBai_SAMN02921314":{
       "Global MG94xREV":0,
       "Nucleotide GTR":1e-06,
       "Posterior prob omega class by site":        [
[0, 0.8500000000000001, 0.8500000000000001, 0, 0, 0, 0.8500000000000001, 0, 0.8500000000000001, 0, 0, 0, 0.8500000000000001, 0, 0, 0, 0, 0, 0.8500000000000001, 0.8500000000000001, 0.8500000000000001, 0.8500000000000001, 0, 0.8500000000000001, 0.8500000000000001, 0.8500000000000001, 0.8500000000000001, 0, 0.8500000000000001, 0.8500000000000001, 0.8500000000000001, 0.8500000000000001, 0, 0, 0, 0, 0.8500000000000001, 0.8500000000000001, 0, 0, 0, 0.8500000000000001, 0, 0.8500000000000001, 0.8, 0.8500000000000001, 0.8500000000000001, 0.8500000000000001, 0, 0.8500000000000001, 0.8500000000000001, 0.8500000000000001, 0.8500000000000001, 0.01, 0, 0.8500000000000001, 0.8500000000000001, 0, 0.8500000000000001, 0.8500000000000001, 0.8500000000000001, 1e-08, 0.8500000000000001, 1e-08, 0.8500000000000001, 0.8500000000000001, 0.8500000000000001, 0.8500000000000001, 0.8500000000000001, 0, 0.8500000000000001, 0, 0, 0.8500000000000001, 1e-08, 0, 0.7990881375000001, 0.8, 0.8500000000000001, 0.8500000000000001, 0.8500000000000001, 0.7990881375000001, 0.8, 0, 0.75, 0.75, 0.75, 0.75, 0.75, 0.75, 0.75, 0.75, 0.75, 0.8500000000000001, 0.8500000000000001, 0.8500000000000001, 0, 0.8500000000000001, 0.8500000000000001, 0, 0.8500000000000001, 0.8500000000000001, 0.8500000000000001, 0, 0, 0.8500000000000001, 0.8500000000000001, 0.7654130397050214, 0, 0, 0.8500000000000001, 0, 0.8500000000000001, 0, 0, 0, 0.8500000000000001, 0.8500000000000001, 0.8500000000000001, 0, 0.8500000000000001, 0.8500000000000001, 0.8500000000000001, 0, 0, 0.7327254249999998, 0, 0.8500000000000001, 0.8500000000000001, 0.8500000000000001, 0.8500000000000001, 0.8500000000000001, 0, 0.8500000000000001, 0, 0, 0, 0, 0.8500000000000001, 0.8500000000000001, 0, 0.8500000000000001, 0.8500000000000001, 0.8500000000000001, 0.8500000000000001, 0.8500000000000001, 0.8500000000000001, 0.8500000000000001, 0.8500000000000001, 0.8500000000000001, 0.8500000000000001, 0.8500000000000001, 0.8500000000000001, 0.8500000000000001, 0.8500000000000001, 0.8500000000000001, 0.8500000000000001, 0.8500000000000001, 0.8500000000000001, 0.8500000000000001, 0.8500000000000001, 0.8500000000000001, 0.8500000000000001, 0.8500000000000001, 0.8500000000000001, 0.8500000000000001, 0, 0.8500000000000001, 0.8500000000000001, 0, 0.8500000000000001, 0.8500000000000001, 0.8500000000000001, 0, 0.8500000000000001, 0.8500000000000001, 0.8500000000000001, 0.8500000000000001, 0.7990881375000001, 0.7990881375000001, 0.7990881375000001, 0, 0.7327254249999998, 0, 0.8500000000000001, 0.8500000000000001, 0, 0.8500000000000001, 0, 0.8500000000000001, 0.8500000000000001, 0.8500000000000001, 0.8500000000000001, 0.8500000000000001, 0, 0.8500000000000001, 0.8119290238915837, 0, 0.8500000000000001, 0.8500000000000001, 0.8500000000000001, 0.6588211609323892, 0.8500000000000001, 0.8500000000000001, 0, 0.75, 0.75, 0.75, 0.75, 0.75, 0.75, 0.75, 0.75, 0.75, 0.75, 0, 0.8500000000000001, 0.8500000000000001, 0.7490881375, 0, 0.01, 0, 0.8500000000000001, 0.8500000000000001, 0, 0.8500000000000001, 0.8500000000000001, 0.8500000000000001, 0, 0.8500000000000001, 0.8500000000000001, 0.8500000000000001, 0.8500000000000001, 0.8500000000000001, 0, 0.8500000000000001, 0, 0.8500000000000001, 0.8500000000000001, 0.8500000000000001, 0, 0.8500000000000001, 0.5],
        [0, 0.1499999999999999, 0.1499999999999999, 0, 0, 0, 0.1499999999999999, 0, 0.1499999999999999, 0, 0, 0, 0.1499999999999999, 0, 0, 0, 0, 0, 0.1499999999999999, 0.1499999999999999, 0.1499999999999999, 0.1499999999999999, 0, 0.1499999999999999, 0.1499999999999999, 0.1499999999999999, 0.1499999999999999, 0, 0.1499999999999999, 0.1499999999999999, 0.1499999999999999, 0.1499999999999999, 0, 0, 0, 0, 0.1499999999999999, 0.1499999999999999, 0, 0, 0, 0.1499999999999999, 0, 0.1499999999999999, 0.2, 0.1499999999999999, 0.1499999999999999, 0.1499999999999999, 0, 0.1499999999999999, 0.1499999999999999, 0.1499999999999999, 0.1499999999999999, 0.99, 0, 0.1499999999999999, 0.1499999999999999, 0, 0.1499999999999999, 0.1499999999999999, 0.1499999999999999, 0.9999999899999999, 0.1499999999999999, 0.9999999899999999, 0.1499999999999999, 0.1499999999999999, 0.1499999999999999, 0.1499999999999999, 0.1499999999999999, 0, 0.1499999999999999, 0, 0, 0.1499999999999999, 0.9999999899999999, 0, 0.2009118624999999, 0.2, 0.1499999999999999, 0.1499999999999999, 0.1499999999999999, 0.2009118624999999, 0.2, 0, 0.25, 0.25, 0.25, 0.25, 0.25, 0.25, 0.25, 0.25, 0.25, 0.1499999999999999, 0.1499999999999999, 0.1499999999999999, 0, 0.1499999999999999, 0.1499999999999999, 0, 0.1499999999999999, 0.1499999999999999, 0.1499999999999999, 0, 0, 0.1499999999999999, 0.1499999999999999, 0.2345869602949786, 0, 0, 0.1499999999999999, 0, 0.1499999999999999, 0, 0, 0, 0.1499999999999999, 0.1499999999999999, 0.1499999999999999, 0, 0.1499999999999999, 0.1499999999999999, 0.1499999999999999, 0, 0, 0.2672745750000002, 0, 0.1499999999999999, 0.1499999999999999, 0.1499999999999999, 0.1499999999999999, 0.1499999999999999, 0, 0.1499999999999999, 0, 0, 0, 0, 0.1499999999999999, 0.1499999999999999, 0, 0.1499999999999999, 0.1499999999999999, 0.1499999999999999, 0.1499999999999999, 0.1499999999999999, 0.1499999999999999, 0.1499999999999999, 0.1499999999999999, 0.1499999999999999, 0.1499999999999999, 0.1499999999999999, 0.1499999999999999, 0.1499999999999999, 0.1499999999999999, 0.1499999999999999, 0.1499999999999999, 0.1499999999999999, 0.1499999999999999, 0.1499999999999999, 0.1499999999999999, 0.1499999999999999, 0.1499999999999999, 0.1499999999999999, 0.1499999999999999, 0.1499999999999999, 0, 0.1499999999999999, 0.1499999999999999, 0, 0.1499999999999999, 0.1499999999999999, 0.1499999999999999, 0, 0.1499999999999999, 0.1499999999999999, 0.1499999999999999, 0.1499999999999999, 0.2009118624999999, 0.2009118624999999, 0.2009118624999999, 0, 0.2672745750000002, 0, 0.1499999999999999, 0.1499999999999999, 0, 0.1499999999999999, 0, 0.1499999999999999, 0.1499999999999999, 0.1499999999999999, 0.1499999999999999, 0.1499999999999999, 0, 0.1499999999999999, 0.1880709761084163, 0, 0.1499999999999999, 0.1499999999999999, 0.1499999999999999, 0.3411788390676108, 0.1499999999999999, 0.1499999999999999, 0, 0.25, 0.25, 0.25, 0.25, 0.25, 0.25, 0.25, 0.25, 0.25, 0.25, 0, 0.1499999999999999, 0.1499999999999999, 0.2509118625, 0, 0.99, 0, 0.1499999999999999, 0.1499999999999999, 0, 0.1499999999999999, 0.1499999999999999, 0.1499999999999999, 0, 0.1499999999999999, 0.1499999999999999, 0.1499999999999999, 0.1499999999999999, 0.1499999999999999, 0, 0.1499999999999999, 0, 0.1499999999999999, 0.1499999999999999, 0.1499999999999999, 0, 0.1499999999999999, 0.5] 
        ],
       "original name":"canBai_SAMN02921314"
      },
     "canLup_SAMN02921310":{
       "Global MG94xREV":0,
       "Nucleotide GTR":1e-06,
       "Posterior prob omega class by site":        [
[0, 0.8500000000000001, 0.8500000000000001, 0, 0, 0, 0.8500000000000001, 0, 0.8500000000000001, 0, 0, 0, 0.8500000000000001, 0, 0, 0, 0, 0, 0.8500000000000001, 0.8500000000000001, 0.8500000000000001, 0.8500000000000001, 0, 0.8500000000000001, 0.8500000000000001, 0.8500000000000001, 0.8500000000000001, 0, 0.8500000000000001, 0.8500000000000001, 0.8500000000000001, 0.8500000000000001, 0, 0, 0, 0, 0.8500000000000001, 0.8500000000000001, 0, 0, 0, 0.8500000000000001, 0, 0.8500000000000001, 0.8, 0.8500000000000001, 0.8500000000000001, 0.8500000000000001, 0, 0.8500000000000001, 0.8500000000000001, 0.8500000000000001, 0.8500000000000001, 0.01, 0, 0.8500000000000001, 0.8500000000000001, 0, 0.8500000000000001, 0.8500000000000001, 0.8500000000000001, 1e-08, 0.8500000000000001, 1e-08, 0.8500000000000001, 0.8500000000000001, 0.8500000000000001, 0.8500000000000001, 0.8500000000000001, 0, 0.8500000000000001, 0, 0, 0.8500000000000001, 1e-08, 0, 0.7990881375000001, 0.8, 0.8500000000000001, 0.8500000000000001, 0.8500000000000001, 0.7990881375000001, 0.8, 0, 0.75, 0.75, 0.75, 0.75, 0.75, 0.75, 0.75, 0.75, 0.75, 0.8500000000000001, 0.8500000000000001, 0.8500000000000001, 0, 0.8500000000000001, 0.8500000000000001, 0, 0.8500000000000001, 0.8500000000000001, 0.8500000000000001, 0, 0, 0.8500000000000001, 0.8500000000000001, 0.7654130397050214, 0, 0, 0.8500000000000001, 0, 0.8500000000000001, 0, 0, 0, 0.8500000000000001, 0.8500000000000001, 0.8500000000000001, 0, 0.8500000000000001, 0.8500000000000001, 0.8500000000000001, 0, 0, 0.7327254249999998, 0, 0.8500000000000001, 0.8500000000000001, 0.8500000000000001, 0.8500000000000001, 0.8500000000000001, 0, 0.8500000000000001, 0, 0, 0, 0, 0.8500000000000001, 0.8500000000000001, 0, 0.8500000000000001, 0.8500000000000001, 0.8500000000000001, 0.8500000000000001, 0.8500000000000001, 0.8500000000000001, 0.8500000000000001, 0.8500000000000001, 0.8500000000000001, 0.8500000000000001, 0.8500000000000001, 0.8500000000000001, 0.8500000000000001, 0.8500000000000001, 0.8500000000000001, 0.8500000000000001, 0.8500000000000001, 0.8500000000000001, 0.8500000000000001, 0.8500000000000001, 0.8500000000000001, 0.8500000000000001, 0.8500000000000001, 0.8500000000000001, 0.8500000000000001, 0, 0.8500000000000001, 0.8500000000000001, 0, 0.8500000000000001, 0.8500000000000001, 0.8500000000000001, 0, 0.8500000000000001, 0.8500000000000001, 0.8500000000000001, 0.8500000000000001, 0.7990881375000001, 0.7990881375000001, 0.7990881375000001, 0, 0.7327254249999998, 0, 0.8500000000000001, 0.8500000000000001, 0, 0.8500000000000001, 0, 0.8500000000000001, 0.8500000000000001, 0.8500000000000001, 0.8500000000000001, 0.8500000000000001, 0, 0.8500000000000001, 0.8119290238915837, 0, 0.8500000000000001, 0.8500000000000001, 0.8500000000000001, 0.6588211609323892, 0.8500000000000001, 0.8500000000000001, 0, 0.75, 0.75, 0.75, 0.75, 0.75, 0.75, 0.75, 0.75, 0.75, 0.75, 0, 0.8500000000000001, 0.8500000000000001, 0.7490881375, 0, 0.01, 0, 0.8500000000000001, 0.8500000000000001, 0, 0.8500000000000001, 0.8500000000000001, 0.8500000000000001, 0, 0.8500000000000001, 0.8500000000000001, 0.8500000000000001, 0.8500000000000001, 0.8500000000000001, 0, 0.8500000000000001, 0, 0.8500000000000001, 0.8500000000000001, 0.8500000000000001, 0, 0.8500000000000001, 0.5],
        [0, 0.1499999999999999, 0.1499999999999999, 0, 0, 0, 0.1499999999999999, 0, 0.1499999999999999, 0, 0, 0, 0.1499999999999999, 0, 0, 0, 0, 0, 0.1499999999999999, 0.1499999999999999, 0.1499999999999999, 0.1499999999999999, 0, 0.1499999999999999, 0.1499999999999999, 0.1499999999999999, 0.1499999999999999, 0, 0.1499999999999999, 0.1499999999999999, 0.1499999999999999, 0.1499999999999999, 0, 0, 0, 0, 0.1499999999999999, 0.1499999999999999, 0, 0, 0, 0.1499999999999999, 0, 0.1499999999999999, 0.2, 0.1499999999999999, 0.1499999999999999, 0.1499999999999999, 0, 0.1499999999999999, 0.1499999999999999, 0.1499999999999999, 0.1499999999999999, 0.99, 0, 0.1499999999999999, 0.1499999999999999, 0, 0.1499999999999999, 0.1499999999999999, 0.1499999999999999, 0.9999999899999999, 0.1499999999999999, 0.9999999899999999, 0.1499999999999999, 0.1499999999999999, 0.1499999999999999, 0.1499999999999999, 0.1499999999999999, 0, 0.1499999999999999, 0, 0, 0.1499999999999999, 0.9999999899999999, 0, 0.2009118624999999, 0.2, 0.1499999999999999, 0.1499999999999999, 0.1499999999999999, 0.2009118624999999, 0.2, 0, 0.25, 0.25, 0.25, 0.25, 0.25, 0.25, 0.25, 0.25, 0.25, 0.1499999999999999, 0.1499999999999999, 0.1499999999999999, 0, 0.1499999999999999, 0.1499999999999999, 0, 0.1499999999999999, 0.1499999999999999, 0.1499999999999999, 0, 0, 0.1499999999999999, 0.1499999999999999, 0.2345869602949786, 0, 0, 0.1499999999999999, 0, 0.1499999999999999, 0, 0, 0, 0.1499999999999999, 0.1499999999999999, 0.1499999999999999, 0, 0.1499999999999999, 0.1499999999999999, 0.1499999999999999, 0, 0, 0.2672745750000002, 0, 0.1499999999999999, 0.1499999999999999, 0.1499999999999999, 0.1499999999999999, 0.1499999999999999, 0, 0.1499999999999999, 0, 0, 0, 0, 0.1499999999999999, 0.1499999999999999, 0, 0.1499999999999999, 0.1499999999999999, 0.1499999999999999, 0.1499999999999999, 0.1499999999999999, 0.1499999999999999, 0.1499999999999999, 0.1499999999999999, 0.1499999999999999, 0.1499999999999999, 0.1499999999999999, 0.1499999999999999, 0.1499999999999999, 0.1499999999999999, 0.1499999999999999, 0.1499999999999999, 0.1499999999999999, 0.1499999999999999, 0.1499999999999999, 0.1499999999999999, 0.1499999999999999, 0.1499999999999999, 0.1499999999999999, 0.1499999999999999, 0.1499999999999999, 0, 0.1499999999999999, 0.1499999999999999, 0, 0.1499999999999999, 0.1499999999999999, 0.1499999999999999, 0, 0.1499999999999999, 0.1499999999999999, 0.1499999999999999, 0.1499999999999999, 0.2009118624999999, 0.2009118624999999, 0.2009118624999999, 0, 0.2672745750000002, 0, 0.1499999999999999, 0.1499999999999999, 0, 0.1499999999999999, 0, 0.1499999999999999, 0.1499999999999999, 0.1499999999999999, 0.1499999999999999, 0.1499999999999999, 0, 0.1499999999999999, 0.1880709761084163, 0, 0.1499999999999999, 0.1499999999999999, 0.1499999999999999, 0.3411788390676108, 0.1499999999999999, 0.1499999999999999, 0, 0.25, 0.25, 0.25, 0.25, 0.25, 0.25, 0.25, 0.25, 0.25, 0.25, 0, 0.1499999999999999, 0.1499999999999999, 0.2509118625, 0, 0.99, 0, 0.1499999999999999, 0.1499999999999999, 0, 0.1499999999999999, 0.1499999999999999, 0.1499999999999999, 0, 0.1499999999999999, 0.1499999999999999, 0.1499999999999999, 0.1499999999999999, 0.1499999999999999, 0, 0.1499999999999999, 0, 0.1499999999999999, 0.1499999999999999, 0.1499999999999999, 0, 0.1499999999999999, 0.5] 
        ],
       "original name":"canLup_SAMN02921310"
      },
     "canRuf_SAMN02921317":{
       "Global MG94xREV":0,
       "Nucleotide GTR":1e-06,
       "Posterior prob omega class by site":        [
[0, 0.8500000000000001, 0.8500000000000001, 0, 0, 0, 0.8500000000000001, 0, 0.8500000000000001, 0, 0, 0, 0.8500000000000001, 0, 0, 0, 0, 0, 0.8500000000000001, 0.8500000000000001, 0.8500000000000001, 0.8500000000000001, 0, 0.8500000000000001, 0.8500000000000001, 0.8500000000000001, 0.8500000000000001, 0, 0.8500000000000001, 0.8500000000000001, 0.8500000000000001, 0.8500000000000001, 0, 0, 0, 0, 0.8500000000000001, 0.8500000000000001, 0, 0, 0, 0.8500000000000001, 0, 0.8500000000000001, 0.8, 0.8500000000000001, 0.8500000000000001, 0.8500000000000001, 0, 0.8500000000000001, 0.8500000000000001, 0.8500000000000001, 0.8500000000000001, 0.01, 0, 0.8500000000000001, 0.8500000000000001, 0, 0.8500000000000001, 0.8500000000000001, 0.8500000000000001, 1e-08, 0.8500000000000001, 1e-08, 0.8500000000000001, 0.8500000000000001, 0.8500000000000001, 0.8500000000000001, 0.8500000000000001, 0, 0.8500000000000001, 0, 0, 0.8500000000000001, 1e-08, 0, 0.7990881375000001, 0.8, 0.8500000000000001, 0.8500000000000001, 0.8500000000000001, 0.7990881375000001, 0.8, 0, 0.75, 0.75, 0.75, 0.75, 0.75, 0.75, 0.75, 0.75, 0.75, 0.8500000000000001, 0.8500000000000001, 0.8500000000000001, 0, 0.8500000000000001, 0.8500000000000001, 0, 0.8500000000000001, 0.8500000000000001, 0.8500000000000001, 0, 0, 0.8500000000000001, 0.8500000000000001, 0.7654130397050214, 0, 0, 0.8500000000000001, 0, 0.8500000000000001, 0, 0, 0, 0.8500000000000001, 0.8500000000000001, 0.8500000000000001, 0, 0.8500000000000001, 0.8500000000000001, 0.8500000000000001, 0, 0, 0.7327254249999998, 0, 0.8500000000000001, 0.8500000000000001, 0.8500000000000001, 0.8500000000000001, 0.8500000000000001, 0, 0.8500000000000001, 0, 0, 0, 0, 0.8500000000000001, 0.8500000000000001, 0, 0.8500000000000001, 0.8500000000000001, 0.8500000000000001, 0.8500000000000001, 0.8500000000000001, 0.8500000000000001, 0.8500000000000001, 0.8500000000000001, 0.8500000000000001, 0.8500000000000001, 0.8500000000000001, 0.8500000000000001, 0.8500000000000001, 0.8500000000000001, 0.8500000000000001, 0.8500000000000001, 0.8500000000000001, 0.8500000000000001, 0.8500000000000001, 0.8500000000000001, 0.8500000000000001, 0.8500000000000001, 0.8500000000000001, 0.8500000000000001, 0.8500000000000001, 0, 0.8500000000000001, 0.8500000000000001, 0, 0.8500000000000001, 0.8500000000000001, 0.8500000000000001, 0, 0.8500000000000001, 0.8500000000000001, 0.8500000000000001, 0.8500000000000001, 0.7990881375000001, 0.7990881375000001, 0.7990881375000001, 0, 0.7327254249999998, 0, 0.8500000000000001, 0.8500000000000001, 0, 0.8500000000000001, 0, 0.8500000000000001, 0.8500000000000001, 0.8500000000000001, 0.8500000000000001, 0.8500000000000001, 0, 0.8500000000000001, 0.8119290238915837, 0, 0.8500000000000001, 0.8500000000000001, 0.8500000000000001, 0.6588211609323892, 0.8500000000000001, 0.8500000000000001, 0, 0.75, 0.75, 0.75, 0.75, 0.75, 0.75, 0.75, 0.75, 0.75, 0.75, 0, 0.8500000000000001, 0.8500000000000001, 0.7490881375, 0, 0.01, 0, 0.8500000000000001, 0.8500000000000001, 0, 0.8500000000000001, 0.8500000000000001, 0.8500000000000001, 0, 0.8500000000000001, 0.8500000000000001, 0.8500000000000001, 0.8500000000000001, 0.8500000000000001, 0, 0.8500000000000001, 0, 0.8500000000000001, 0.8500000000000001, 0.8500000000000001, 0, 0.8500000000000001, 0.5],
        [0, 0.1499999999999999, 0.1499999999999999, 0, 0, 0, 0.1499999999999999, 0, 0.1499999999999999, 0, 0, 0, 0.1499999999999999, 0, 0, 0, 0, 0, 0.1499999999999999, 0.1499999999999999, 0.1499999999999999, 0.1499999999999999, 0, 0.1499999999999999, 0.1499999999999999, 0.1499999999999999, 0.1499999999999999, 0, 0.1499999999999999, 0.1499999999999999, 0.1499999999999999, 0.1499999999999999, 0, 0, 0, 0, 0.1499999999999999, 0.1499999999999999, 0, 0, 0, 0.1499999999999999, 0, 0.1499999999999999, 0.2, 0.1499999999999999, 0.1499999999999999, 0.1499999999999999, 0, 0.1499999999999999, 0.1499999999999999, 0.1499999999999999, 0.1499999999999999, 0.99, 0, 0.1499999999999999, 0.1499999999999999, 0, 0.1499999999999999, 0.1499999999999999, 0.1499999999999999, 0.9999999899999999, 0.1499999999999999, 0.9999999899999999, 0.1499999999999999, 0.1499999999999999, 0.1499999999999999, 0.1499999999999999, 0.1499999999999999, 0, 0.1499999999999999, 0, 0, 0.1499999999999999, 0.9999999899999999, 0, 0.2009118624999999, 0.2, 0.1499999999999999, 0.1499999999999999, 0.1499999999999999, 0.2009118624999999, 0.2, 0, 0.25, 0.25, 0.25, 0.25, 0.25, 0.25, 0.25, 0.25, 0.25, 0.1499999999999999, 0.1499999999999999, 0.1499999999999999, 0, 0.1499999999999999, 0.1499999999999999, 0, 0.1499999999999999, 0.1499999999999999, 0.1499999999999999, 0, 0, 0.1499999999999999, 0.1499999999999999, 0.2345869602949786, 0, 0, 0.1499999999999999, 0, 0.1499999999999999, 0, 0, 0, 0.1499999999999999, 0.1499999999999999, 0.1499999999999999, 0, 0.1499999999999999, 0.1499999999999999, 0.1499999999999999, 0, 0, 0.2672745750000002, 0, 0.1499999999999999, 0.1499999999999999, 0.1499999999999999, 0.1499999999999999, 0.1499999999999999, 0, 0.1499999999999999, 0, 0, 0, 0, 0.1499999999999999, 0.1499999999999999, 0, 0.1499999999999999, 0.1499999999999999, 0.1499999999999999, 0.1499999999999999, 0.1499999999999999, 0.1499999999999999, 0.1499999999999999, 0.1499999999999999, 0.1499999999999999, 0.1499999999999999, 0.1499999999999999, 0.1499999999999999, 0.1499999999999999, 0.1499999999999999, 0.1499999999999999, 0.1499999999999999, 0.1499999999999999, 0.1499999999999999, 0.1499999999999999, 0.1499999999999999, 0.1499999999999999, 0.1499999999999999, 0.1499999999999999, 0.1499999999999999, 0.1499999999999999, 0, 0.1499999999999999, 0.1499999999999999, 0, 0.1499999999999999, 0.1499999999999999, 0.1499999999999999, 0, 0.1499999999999999, 0.1499999999999999, 0.1499999999999999, 0.1499999999999999, 0.2009118624999999, 0.2009118624999999, 0.2009118624999999, 0, 0.2672745750000002, 0, 0.1499999999999999, 0.1499999999999999, 0, 0.1499999999999999, 0, 0.1499999999999999, 0.1499999999999999, 0.1499999999999999, 0.1499999999999999, 0.1499999999999999, 0, 0.1499999999999999, 0.1880709761084163, 0, 0.1499999999999999, 0.1499999999999999, 0.1499999999999999, 0.3411788390676108, 0.1499999999999999, 0.1499999999999999, 0, 0.25, 0.25, 0.25, 0.25, 0.25, 0.25, 0.25, 0.25, 0.25, 0.25, 0, 0.1499999999999999, 0.1499999999999999, 0.2509118625, 0, 0.99, 0, 0.1499999999999999, 0.1499999999999999, 0, 0.1499999999999999, 0.1499999999999999, 0.1499999999999999, 0, 0.1499999999999999, 0.1499999999999999, 0.1499999999999999, 0.1499999999999999, 0.1499999999999999, 0, 0.1499999999999999, 0, 0.1499999999999999, 0.1499999999999999, 0.1499999999999999, 0, 0.1499999999999999, 0.5] 
        ],
       "original name":"canRuf_SAMN02921317"
      },
     "chrBra_SAMN27257233":{
       "Global MG94xREV":0,
       "Nucleotide GTR":1e-06,
       "Posterior prob omega class by site":        [
[0, 0.8500000000000001, 0.8500000000000001, 0, 0, 0, 0.8500000000000001, 0, 0.8500000000000001, 0, 0, 0, 0.8500000000000001, 0, 0, 0, 0, 0, 0.8500000000000001, 0.8500000000000001, 0.8500000000000001, 0.8500000000000001, 0, 0.8500000000000001, 0.8500000000000001, 0.8500000000000001, 0.8500000000000001, 0, 0.8500000000000001, 0.8500000000000001, 0.8500000000000001, 0.8500000000000001, 0, 0, 0, 0, 0.8500000000000001, 0.8500000000000001, 0, 0, 0, 0.8500000000000001, 0, 0.8500000000000001, 0.8, 0.8500000000000001, 0.8500000000000001, 0.8500000000000001, 0, 0.8500000000000001, 0.8500000000000001, 0.8500000000000001, 0.8500000000000001, 0.01, 0, 0.8500000000000001, 0.8500000000000001, 0, 0.8500000000000001, 0.8500000000000001, 0.8500000000000001, 1e-08, 0.8500000000000001, 1e-08, 0.8500000000000001, 0.8500000000000001, 0.8500000000000001, 0.8500000000000001, 0.8500000000000001, 0, 0.8500000000000001, 0, 0, 0.8500000000000001, 1e-08, 0, 0.7990881375000001, 0.8, 0.8500000000000001, 0.8500000000000001, 0.8500000000000001, 0.7990881375000001, 0.8, 0, 0.75, 0.75, 0.75, 0.75, 0.75, 0.75, 0.75, 0.75, 0.75, 0.8500000000000001, 0.8500000000000001, 0.8500000000000001, 0, 0.8500000000000001, 0.8500000000000001, 0, 0.8500000000000001, 0.8500000000000001, 0.8500000000000001, 0, 0, 0.8500000000000001, 0.8500000000000001, 0.7654130397050214, 0, 0, 0.8500000000000001, 0, 0.8500000000000001, 0, 0, 0, 0.8500000000000001, 0.8500000000000001, 0.8500000000000001, 0, 0.8500000000000001, 0.8500000000000001, 0.8500000000000001, 0, 0, 0.7327254249999998, 0, 0.8500000000000001, 0.8500000000000001, 0.8500000000000001, 0.8500000000000001, 0.8500000000000001, 0, 0.8500000000000001, 0, 0, 0, 0, 0.8500000000000001, 0.8500000000000001, 0, 0.8500000000000001, 0.8500000000000001, 0.8500000000000001, 0.8500000000000001, 0.8500000000000001, 0.8500000000000001, 0.8500000000000001, 0.8500000000000001, 0.8500000000000001, 0.8500000000000001, 0.8500000000000001, 0.8500000000000001, 0.8500000000000001, 0.8500000000000001, 0.8500000000000001, 0.8500000000000001, 0.8500000000000001, 0.8500000000000001, 0.8500000000000001, 0.8500000000000001, 0.8500000000000001, 0.8500000000000001, 0.8500000000000001, 0.8500000000000001, 0.8500000000000001, 0, 0.8500000000000001, 0.8500000000000001, 0, 0.8500000000000001, 0.8500000000000001, 0.8500000000000001, 0, 0.8500000000000001, 0.8500000000000001, 0.8500000000000001, 0.8500000000000001, 0.7990881375000001, 0.7990881375000001, 0.7990881375000001, 0, 0.7327254249999998, 0, 0.8500000000000001, 0.8500000000000001, 0, 0.8500000000000001, 0, 0.8500000000000001, 0.8500000000000001, 0.8500000000000001, 0.8500000000000001, 0.8500000000000001, 0, 0.8500000000000001, 0.8119290238915837, 0, 0.8500000000000001, 0.8500000000000001, 0.8500000000000001, 0.6588211609323892, 0.8500000000000001, 0.8500000000000001, 0, 0.75, 0.75, 0.75, 0.75, 0.75, 0.75, 0.75, 0.75, 0.75, 0.75, 0, 0.8500000000000001, 0.8500000000000001, 0.7490881375, 0, 0.01, 0, 0.8500000000000001, 0.8500000000000001, 0, 0.8500000000000001, 0.8500000000000001, 0.8500000000000001, 0, 0.8500000000000001, 0.8500000000000001, 0.8500000000000001, 0.8500000000000001, 0.8500000000000001, 0, 0.8500000000000001, 0, 0.8500000000000001, 0.8500000000000001, 0.8500000000000001, 0, 0.8500000000000001, 0.5],
        [0, 0.1499999999999999, 0.1499999999999999, 0, 0, 0, 0.1499999999999999, 0, 0.1499999999999999, 0, 0, 0, 0.1499999999999999, 0, 0, 0, 0, 0, 0.1499999999999999, 0.1499999999999999, 0.1499999999999999, 0.1499999999999999, 0, 0.1499999999999999, 0.1499999999999999, 0.1499999999999999, 0.1499999999999999, 0, 0.1499999999999999, 0.1499999999999999, 0.1499999999999999, 0.1499999999999999, 0, 0, 0, 0, 0.1499999999999999, 0.1499999999999999, 0, 0, 0, 0.1499999999999999, 0, 0.1499999999999999, 0.2, 0.1499999999999999, 0.1499999999999999, 0.1499999999999999, 0, 0.1499999999999999, 0.1499999999999999, 0.1499999999999999, 0.1499999999999999, 0.99, 0, 0.1499999999999999, 0.1499999999999999, 0, 0.1499999999999999, 0.1499999999999999, 0.1499999999999999, 0.9999999899999999, 0.1499999999999999, 0.9999999899999999, 0.1499999999999999, 0.1499999999999999, 0.1499999999999999, 0.1499999999999999, 0.1499999999999999, 0, 0.1499999999999999, 0, 0, 0.1499999999999999, 0.9999999899999999, 0, 0.2009118624999999, 0.2, 0.1499999999999999, 0.1499999999999999, 0.1499999999999999, 0.2009118624999999, 0.2, 0, 0.25, 0.25, 0.25, 0.25, 0.25, 0.25, 0.25, 0.25, 0.25, 0.1499999999999999, 0.1499999999999999, 0.1499999999999999, 0, 0.1499999999999999, 0.1499999999999999, 0, 0.1499999999999999, 0.1499999999999999, 0.1499999999999999, 0, 0, 0.1499999999999999, 0.1499999999999999, 0.2345869602949786, 0, 0, 0.1499999999999999, 0, 0.1499999999999999, 0, 0, 0, 0.1499999999999999, 0.1499999999999999, 0.1499999999999999, 0, 0.1499999999999999, 0.1499999999999999, 0.1499999999999999, 0, 0, 0.2672745750000002, 0, 0.1499999999999999, 0.1499999999999999, 0.1499999999999999, 0.1499999999999999, 0.1499999999999999, 0, 0.1499999999999999, 0, 0, 0, 0, 0.1499999999999999, 0.1499999999999999, 0, 0.1499999999999999, 0.1499999999999999, 0.1499999999999999, 0.1499999999999999, 0.1499999999999999, 0.1499999999999999, 0.1499999999999999, 0.1499999999999999, 0.1499999999999999, 0.1499999999999999, 0.1499999999999999, 0.1499999999999999, 0.1499999999999999, 0.1499999999999999, 0.1499999999999999, 0.1499999999999999, 0.1499999999999999, 0.1499999999999999, 0.1499999999999999, 0.1499999999999999, 0.1499999999999999, 0.1499999999999999, 0.1499999999999999, 0.1499999999999999, 0.1499999999999999, 0, 0.1499999999999999, 0.1499999999999999, 0, 0.1499999999999999, 0.1499999999999999, 0.1499999999999999, 0, 0.1499999999999999, 0.1499999999999999, 0.1499999999999999, 0.1499999999999999, 0.2009118624999999, 0.2009118624999999, 0.2009118624999999, 0, 0.2672745750000002, 0, 0.1499999999999999, 0.1499999999999999, 0, 0.1499999999999999, 0, 0.1499999999999999, 0.1499999999999999, 0.1499999999999999, 0.1499999999999999, 0.1499999999999999, 0, 0.1499999999999999, 0.1880709761084163, 0, 0.1499999999999999, 0.1499999999999999, 0.1499999999999999, 0.3411788390676108, 0.1499999999999999, 0.1499999999999999, 0, 0.25, 0.25, 0.25, 0.25, 0.25, 0.25, 0.25, 0.25, 0.25, 0.25, 0, 0.1499999999999999, 0.1499999999999999, 0.2509118625, 0, 0.99, 0, 0.1499999999999999, 0.1499999999999999, 0, 0.1499999999999999, 0.1499999999999999, 0.1499999999999999, 0, 0.1499999999999999, 0.1499999999999999, 0.1499999999999999, 0.1499999999999999, 0.1499999999999999, 0, 0.1499999999999999, 0, 0.1499999999999999, 0.1499999999999999, 0.1499999999999999, 0, 0.1499999999999999, 0.5] 
        ],
       "original name":"chrBra_SAMN27257233"
      },
     "cuoAlp_SAMN10180424":{
       "Global MG94xREV":0.0003837780424823952,
       "Nucleotide GTR":1e-06,
       "Posterior prob omega class by site":        [
[0, 0.8500034829305854, 0.8500033014349735, 0, 0, 0, 0.8500026889141451, 0, 0.8500036722543991, 0, 0, 0, 0.8500017762177803, 0, 0, 0, 0, 0, 0.8500037885181794, 0.8500036722543991, 0.8500031423422607, 0.8500031423422607, 0, 0.8500036445113901, 0.8500031763664986, 0.8500029168766309, 0.8500032030008275, 0, 0.8500038145300652, 0.8500031297883535, 0.8500031423422607, 0.8500025204815258, 0, 0, 0, 0, 0.8500017762177803, 0.8500035827841279, 0, 0, 0, 0.8500026889141451, 0, 0.8500031297883535, 0.8000403822615134, 0.8500025204815265, 0.8500036722543991, 0.8500041448534028, 0, 0.8500040236561723, 0.8500026395090909, 0.8500026888984629, 0.8500031763664986, 0.01019377677479366, 0, 0.85000348290012, 0.8500038144990796, 0, 0.8500015145672191, 0.8500017762007546, 0.8500036444817122, 1.012630945558118e-08, 0.8500032029687472, 1.014594141255385e-08, 0.8500025204503651, 0.8500034829001192, 0.8500035827518354, 0.8500017762007546, 0.850003572371214, 0, 0.8500031297547437, 0, 0, 0.8500034637239841, 1.021153530637605e-08, 0, 0.7991161216999192, 0.8000403794764861, 0.8500033014034628, 0.8500040236214564, 0.8500031423081436, 0.799122750512798, 0.800037971358404, 0, 0.75, 0.75, 0.75, 0.75, 0.75, 0.75, 0.75, 0.75, 0.75, 0.8500015328705105, 0.85000348290012, 0.8500036528027545, 0, 0.8500036722228812, 0.8500016217143274, 0, 0.8500033014034628, 0.8500031423081432, 0.8500017762007546, 0, 0, 0.8500025698545229, 0.8500034637239848, 0.7841342216763961, 0, 0, 0.8500029168460137, 0, 0.8500035827518354, 0, 0, 0, 0.8500031297547433, 0.8500030063173865, 0.8500035827518354, 0, 0.8500025204503651, 0.8500035827518354, 0.8500025698545229, 0, 0, 0.7327447432159379, 0, 0.8500025698866123, 0.850003301434973, 0.8500027289798245, 0.8500032119624924, 0.8500034829149038, 0, 0.8500032030008275, 0, 0, 0, 0, 0.8500017762177803, 0.8500030868959845, 0, 0.8500036722543991, 0.8500026889141451, 0.8500036722543991, 0.8500031763664986, 0.8500017762177803, 0.8500036722543991, 0.850002363136023, 0.8500034829305854, 0.8500030868959845, 0.8500017762177803, 0.850004144851375, 0.850003582768446, 0.8500030868959845, 0.8500030868959845, 0.8500026888986403, 0.8500041448534028, 0.8500017762177803, 0.8500026888986403, 0.8500037885165109, 0.8500030868803021, 0.8500031763664986, 0.8500026889141451, 0.8500017762177803, 0.8500026395090909, 0.8500030868959845, 0, 0.8500026394934079, 0.8500034829305854, 0, 0.8500036528354346, 0.8500015145672183, 0.8500034829158019, 0, 0.8500000000000001, 0.8500000000000001, 0.8500000000000001, 0.8500000000000001, 0.7990881375000001, 0.7990881375000001, 0.7990881374999997, 0, 0.7327254249999998, 0, 0.8500011743265529, 0.8500037166856496, 0, 0.8500040236214572, 0, 0.8500031423081432, 0.8500031297883535, 0.8500038145300652, 0.850003301434973, 0.8500041448534028, 0, 0.8500017762177803, 0.8382969075159017, 0, 0.8500030868640592, 0.8500014516949139, 0.8500026888829579, 0.5704575695452301, 0.85000348290012, 0.8500031763353479, 0, 0.75, 0.75, 0.75, 0.75, 0.75, 0.75, 0.75, 0.75, 0.75, 0.75, 0, 0.8500000000000001, 0.8500000000000001, 0.7490881375, 0, 0.01017488292720521, 0, 0.8500032029859195, 0.8500031297883535, 0, 0.8500017762007546, 0.8500030868786341, 0.8500030868943164, 0, 0.8500035827518354, 0.8500034829305854, 0.8500031297883535, 0.8500014517107792, 0.8500035827841279, 0, 0.8500036445113901, 0, 0.8500038145300652, 0.8500027289798245, 0.8500027289798245, 0, 0.8500027289798245, 0.5],
        [0, 0.1499965170694146, 0.1499966985650265, 0, 0, 0, 0.1499973110858549, 0, 0.1499963277456009, 0, 0, 0, 0.1499982237822197, 0, 0, 0, 0, 0, 0.1499962114818206, 0.1499963277456009, 0.1499968576577393, 0.1499968576577393, 0, 0.1499963554886099, 0.1499968236335014, 0.1499970831233691, 0.1499967969991725, 0, 0.1499961854699348, 0.1499968702116465, 0.1499968576577393, 0.1499974795184742, 0, 0, 0, 0, 0.1499982237822197, 0.1499964172158721, 0, 0, 0, 0.1499973110858549, 0, 0.1499968702116465, 0.1999596177384866, 0.1499974795184735, 0.1499963277456009, 0.1499958551465972, 0, 0.1499959763438277, 0.1499973604909091, 0.1499973111015371, 0.1499968236335014, 0.9898062232252064, 0, 0.14999651709988, 0.1499961855009204, 0, 0.1499984854327809, 0.1499982237992454, 0.1499963555182878, 0.9999999898736905, 0.1499967970312528, 0.9999999898540586, 0.1499974795496349, 0.1499965170998808, 0.1499964172481646, 0.1499982237992454, 0.149996427628786, 0, 0.1499968702452563, 0, 0, 0.1499965362760159, 0.9999999897884647, 0, 0.2008838783000808, 0.1999596205235139, 0.1499966985965372, 0.1499959763785436, 0.1499968576918564, 0.200877249487202, 0.199962028641596, 0, 0.25, 0.25, 0.25, 0.25, 0.25, 0.25, 0.25, 0.25, 0.25, 0.1499984671294895, 0.14999651709988, 0.1499963471972455, 0, 0.1499963277771188, 0.1499983782856726, 0, 0.1499966985965372, 0.1499968576918568, 0.1499982237992454, 0, 0, 0.1499974301454771, 0.1499965362760152, 0.2158657783236039, 0, 0, 0.1499970831539863, 0, 0.1499964172481646, 0, 0, 0, 0.1499968702452567, 0.1499969936826135, 0.1499964172481646, 0, 0.1499974795496349, 0.1499964172481646, 0.1499974301454771, 0, 0, 0.2672552567840621, 0, 0.1499974301133877, 0.149996698565027, 0.1499972710201755, 0.1499967880375076, 0.1499965170850962, 0, 0.1499967969991725, 0, 0, 0, 0, 0.1499982237822197, 0.1499969131040155, 0, 0.1499963277456009, 0.1499973110858549, 0.1499963277456009, 0.1499968236335014, 0.1499982237822197, 0.1499963277456009, 0.149997636863977, 0.1499965170694146, 0.1499969131040155, 0.1499982237822197, 0.149995855148625, 0.149996417231554, 0.1499969131040155, 0.1499969131040155, 0.1499973111013597, 0.1499958551465972, 0.1499982237822197, 0.1499973111013597, 0.1499962114834891, 0.1499969131196979, 0.1499968236335014, 0.1499973110858549, 0.1499982237822197, 0.1499973604909091, 0.1499969131040155, 0, 0.1499973605065921, 0.1499965170694146, 0, 0.1499963471645654, 0.1499984854327817, 0.1499965170841981, 0, 0.1499999999999999, 0.1499999999999999, 0.1499999999999999, 0.1499999999999999, 0.2009118624999999, 0.2009118624999999, 0.2009118625000003, 0, 0.2672745750000002, 0, 0.1499988256734471, 0.1499962833143504, 0, 0.1499959763785428, 0, 0.1499968576918568, 0.1499968702116465, 0.1499961854699348, 0.149996698565027, 0.1499958551465972, 0, 0.1499982237822197, 0.1617030924840983, 0, 0.1499969131359408, 0.1499985483050861, 0.1499973111170421, 0.4295424304547699, 0.14999651709988, 0.1499968236646521, 0, 0.25, 0.25, 0.25, 0.25, 0.25, 0.25, 0.25, 0.25, 0.25, 0.25, 0, 0.1499999999999999, 0.1499999999999999, 0.2509118625, 0, 0.9898251170727947, 0, 0.1499967970140805, 0.1499968702116465, 0, 0.1499982237992454, 0.1499969131213659, 0.1499969131056836, 0, 0.1499964172481646, 0.1499965170694146, 0.1499968702116465, 0.1499985482892208, 0.1499964172158721, 0, 0.1499963554886099, 0, 0.1499961854699348, 0.1499972710201755, 0.1499972710201755, 0, 0.1499972710201755, 0.5] 
        ],
       "original name":"cuoAlp_SAMN10180424"
      },
     "lupMes_SAMEA5411047":{
       "Global MG94xREV":0.001537574169380433,
       "Nucleotide GTR":0.001522013717641592,
       "Posterior prob omega class by site":        [
[0, 0.850013953500915, 0.8500132263892362, 0, 0, 0, 0.8500107724995636, 0, 0.8500147119602607, 0, 0, 0, 0.8500071160699402, 0, 0, 0, 0, 0, 0.850015177724384, 0.8500147119602615, 0.8500125890176514, 0.8500125890176514, 0, 0.8500146008268598, 0.8500127253417279, 0.8500116857727342, 0.8500128320392865, 0, 0.8500152819432885, 0.8500125387268208, 0.8500125890176514, 0.8500100977177208, 0, 0, 0, 0, 0.8500071160699402, 0.8500143535225061, 0, 0, 0, 0.8500107724995636, 0, 0.8500125387268208, 0.8001617399336478, 0.8500100977177208, 0.8500147119602615, 0.850016605264841, 0, 0.850016119715035, 0.8500105745761095, 0.8500107724995639, 0.8500127253417279, 0.01085294949520415, 0, 0.8500139535009142, 0.8500152819432885, 0, 0.8500107724995644, 0.8500071160699405, 0.8500146008268598, 1.053680116781878e-08, 0.8500128320392869, 1.061186373378209e-08, 0.8500100977177208, 0.8500139535009135, 0.8500143535225065, 0.8500071160699402, 0.850014311939455, 0, 0.8500125387268208, 0, 0, 0.8500138766740116, 1.09153066076282e-08, 0, 0.799200239712373, 0.8001617399336475, 0.8500132263892362, 0.8500161197150328, 0.8500125890176522, 0.7992267859231657, 0.8001520993329901, 0, 0.75, 0.75, 0.75, 0.75, 0.75, 0.75, 0.75, 0.75, 0.75, 0.8500061411066494, 0.850013953500915, 0.8500146341554925, 0, 0.8500147119602607, 0.8500064971503312, 0, 0.8500132263892362, 0.8500125890176518, 0.8500071160699402, 0, 0, 0.8500102956416926, 0.8500138766740124, 0, 0, 0, 0.8500116857727342, 0, 0.8500143535225061, 0, 0, 0, 0.8500125387268208, 0.8500120442157395, 0.8500143535225065, 0, 0.8500100977177208, 0.8500143535225061, 0.8500102956416926, 0, 0, 0.7328028187941978, 0, 0.8500102956416919, 0.8500132263892362, 0.8500109330213009, 0.8500128679485575, 0.850013953500915, 0, 0.8500128320392865, 0, 0, 0, 0, 0.8500071160699402, 0.8500123669000639, 0, 0.8500147119602622, 0.8500107724995644, 0.8500147119602615, 0.8500127253417279, 0.8500071160699402, 0.8500147119602622, 0.8500094674974719, 0.8500139535009142, 0.8500123669000639, 0.8500071160699402, 0.850016605264841, 0.8500143535225061, 0.8500123669000639, 0.8500123669000639, 0.8500107724995644, 0.850016605264841, 0.8500071160699402, 0.8500107724995644, 0.850015177724384, 0.8500123669000635, 0.8500127253417279, 0.8500107724995644, 0.8500071160699397, 0.8500105745761095, 0.8500123669000639, 0, 0.8500105745761095, 0.8500139535009142, 0, 0.8500146341554925, 0.8500105745761095, 0.850013953500915, 0, 0.8500125387268208, 0.8500138766740124, 0.8500071160699405, 0.8500116857727342, 0.799201635586742, 0.7991991747321365, 0.799200239712373, 0, 0.7327734596532272, 0, 0.8500071160699402, 0.8500070044409463, 0, 0.850016119715035, 0, 0.8500125890176518, 0.8500125387268208, 0.8500152819432885, 0.8500132263892358, 0.850016605264841, 0, 0.8500071160699402, 0.8961894769696811, 0, 0.8500123669000639, 0.8500058160010494, 0.8500107724995639, 0.7062566958158923, 0.850013953500915, 0.8500127253417279, 0, 0.75, 0.75, 0.75, 0.75, 0.75, 0.75, 0.75, 0.75, 0.75, 0.75, 0, 0.8500107724995639, 0.8500138766740116, 0.7492540203411512, 0, 0.01071425685039938, 0, 0.8500128320392865, 0.8500125387268208, 0, 0.8500071160699402, 0.8500123669000639, 0.8500123669000635, 0, 0.8500143535225061, 0.8500139535009135, 0.8500125387268208, 0.8500058160010486, 0.8500143535225061, 0, 0.8500146008268598, 0, 0.8500152819432885, 0.8500109330213009, 0.8500109330213009, 0, 0.8500109330213009, 0.5],
        [0, 0.149986046499085, 0.1499867736107638, 0, 0, 0, 0.1499892275004364, 0, 0.1499852880397393, 0, 0, 0, 0.1499928839300598, 0, 0, 0, 0, 0, 0.149984822275616, 0.1499852880397385, 0.1499874109823486, 0.1499874109823486, 0, 0.1499853991731402, 0.1499872746582721, 0.1499883142272658, 0.1499871679607135, 0, 0.1499847180567115, 0.1499874612731792, 0.1499874109823486, 0.1499899022822792, 0, 0, 0, 0, 0.1499928839300598, 0.1499856464774939, 0, 0, 0, 0.1499892275004364, 0, 0.1499874612731792, 0.1998382600663522, 0.1499899022822792, 0.1499852880397385, 0.149983394735159, 0, 0.149983880284965, 0.1499894254238905, 0.1499892275004361, 0.1499872746582721, 0.9891470505047959, 0, 0.1499860464990858, 0.1499847180567115, 0, 0.1499892275004356, 0.1499928839300595, 0.1499853991731402, 0.9999999894631988, 0.1499871679607131, 0.9999999893881363, 0.1499899022822792, 0.1499860464990865, 0.1499856464774935, 0.1499928839300598, 0.149985688060545, 0, 0.1499874612731792, 0, 0, 0.1499861233259884, 0.9999999890846933, 0, 0.200799760287627, 0.1998382600663525, 0.1499867736107638, 0.1499838802849672, 0.1499874109823478, 0.2007732140768343, 0.1998479006670099, 0, 0.25, 0.25, 0.25, 0.25, 0.25, 0.25, 0.25, 0.25, 0.25, 0.1499938588933506, 0.149986046499085, 0.1499853658445075, 0, 0.1499852880397393, 0.1499935028496688, 0, 0.1499867736107638, 0.1499874109823482, 0.1499928839300598, 0, 0, 0.1499897043583074, 0.1499861233259876, 1, 0, 0, 0.1499883142272658, 0, 0.1499856464774939, 0, 0, 0, 0.1499874612731792, 0.1499879557842605, 0.1499856464774935, 0, 0.1499899022822792, 0.1499856464774939, 0.1499897043583074, 0, 0, 0.2671971812058022, 0, 0.1499897043583081, 0.1499867736107638, 0.1499890669786991, 0.1499871320514425, 0.149986046499085, 0, 0.1499871679607135, 0, 0, 0, 0, 0.1499928839300598, 0.1499876330999361, 0, 0.1499852880397378, 0.1499892275004356, 0.1499852880397385, 0.1499872746582721, 0.1499928839300598, 0.1499852880397378, 0.1499905325025281, 0.1499860464990858, 0.1499876330999361, 0.1499928839300598, 0.149983394735159, 0.1499856464774939, 0.1499876330999361, 0.1499876330999361, 0.1499892275004356, 0.149983394735159, 0.1499928839300598, 0.1499892275004356, 0.149984822275616, 0.1499876330999365, 0.1499872746582721, 0.1499892275004356, 0.1499928839300603, 0.1499894254238905, 0.1499876330999361, 0, 0.1499894254238905, 0.1499860464990858, 0, 0.1499853658445075, 0.1499894254238905, 0.149986046499085, 0, 0.1499874612731792, 0.1499861233259876, 0.1499928839300595, 0.1499883142272658, 0.200798364413258, 0.2008008252678635, 0.200799760287627, 0, 0.2672265403467728, 0, 0.1499928839300598, 0.1499929955590537, 0, 0.149983880284965, 0, 0.1499874109823482, 0.1499874612731792, 0.1499847180567115, 0.1499867736107642, 0.149983394735159, 0, 0.1499928839300598, 0.1038105230303189, 0, 0.1499876330999361, 0.1499941839989506, 0.1499892275004361, 0.2937433041841077, 0.149986046499085, 0.1499872746582721, 0, 0.25, 0.25, 0.25, 0.25, 0.25, 0.25, 0.25, 0.25, 0.25, 0.25, 0, 0.1499892275004361, 0.1499861233259884, 0.2507459796588488, 0, 0.9892857431496006, 0, 0.1499871679607135, 0.1499874612731792, 0, 0.1499928839300598, 0.1499876330999361, 0.1499876330999365, 0, 0.1499856464774939, 0.1499860464990865, 0.1499874612731792, 0.1499941839989514, 0.1499856464774939, 0, 0.1499853991731402, 0, 0.1499847180567115, 0.1499890669786991, 0.1499890669786991, 0, 0.1499890669786991, 0.5] 
        ],
       "original name":"lupMes_SAMEA5411047"
      },
     "lycPic_SAMN09924608":{
       "Global MG94xREV":0,
       "Nucleotide GTR":1e-06,
       "Posterior prob omega class by site":        [
[0, 0.8500000000000001, 0.8500000000000001, 0, 0, 0, 0.8500000000000001, 0, 0.8500000000000001, 0, 0, 0, 0.8500000000000001, 0, 0, 0, 0, 0, 0.8500000000000001, 0.8500000000000001, 0.8500000000000001, 0.8500000000000001, 0, 0.8500000000000001, 0.8500000000000001, 0.8500000000000001, 0.8500000000000001, 0, 0.8500000000000001, 0.8500000000000001, 0.8500000000000001, 0.8500000000000001, 0, 0, 0, 0, 0.8500000000000001, 0.8500000000000001, 0, 0, 0, 0.8500000000000001, 0, 0.8500000000000001, 0.8, 0.8500000000000001, 0.8500000000000001, 0.8500000000000001, 0, 0.8500000000000001, 0.8500000000000001, 0.8500000000000001, 0.8500000000000001, 0.01, 0, 0.8500000000000001, 0.8500000000000001, 0, 0.8500000000000001, 0.8500000000000001, 0.8500000000000001, 1e-08, 0.8500000000000001, 1e-08, 0.8500000000000001, 0.8500000000000001, 0.8500000000000001, 0.8500000000000001, 0.8500000000000001, 0, 0.8500000000000001, 0, 0, 0.8500000000000001, 1e-08, 0, 0.7990881375000001, 0.8, 0.8500000000000001, 0.8500000000000001, 0.8500000000000001, 0.7990881375000001, 0.8, 0, 0.75, 0.75, 0.75, 0.75, 0.75, 0.75, 0.75, 0.75, 0.75, 0.8500000000000001, 0.8500000000000001, 0.8500000000000001, 0, 0.8500000000000001, 0.8500000000000001, 0, 0.8500000000000001, 0.8500000000000001, 0.8500000000000001, 0, 0, 0.8500000000000001, 0.8500000000000001, 0.7654130397050214, 0, 0, 0.8500000000000001, 0, 0.8500000000000001, 0, 0, 0, 0.8500000000000001, 0.8500000000000001, 0.8500000000000001, 0, 0.8500000000000001, 0.8500000000000001, 0.8500000000000001, 0, 0, 0.7327254249999998, 0, 0.8500000000000001, 0.8500000000000001, 0.8500000000000001, 0.8500000000000001, 0.8500000000000001, 0, 0.8500000000000001, 0, 0, 0, 0, 0.8500000000000001, 0.8500000000000001, 0, 0.8500000000000001, 0.8500000000000001, 0.8500000000000001, 0.8500000000000001, 0.8500000000000001, 0.8500000000000001, 0.8500000000000001, 0.8500000000000001, 0.8500000000000001, 0.8500000000000001, 0.8500000000000001, 0.8500000000000001, 0.8500000000000001, 0.8500000000000001, 0.8500000000000001, 0.8500000000000001, 0.8500000000000001, 0.8500000000000001, 0.8500000000000001, 0.8500000000000001, 0.8500000000000001, 0.8500000000000001, 0.8500000000000001, 0.8500000000000001, 0.8500000000000001, 0, 0.8500000000000001, 0.8500000000000001, 0, 0.8500000000000001, 0.8500000000000001, 0.8500000000000001, 0, 0.8500000000000001, 0.8500000000000001, 0.8500000000000001, 0.8500000000000001, 0.7990881375000001, 0.7990881375000001, 0.7990881375000001, 0, 0.7327254249999998, 0, 0.8500000000000001, 0.8500000000000001, 0, 0.8500000000000001, 0, 0.8500000000000001, 0.8500000000000001, 0.8500000000000001, 0.8500000000000001, 0.8500000000000001, 0, 0.8500000000000001, 0.8119290238915837, 0, 0.8500000000000001, 0.8500000000000001, 0.8500000000000001, 0.6588211609323892, 0.8500000000000001, 0.8500000000000001, 0, 0.75, 0.75, 0.75, 0.75, 0.75, 0.75, 0.75, 0.75, 0.75, 0.75, 0, 0.8500000000000001, 0.8500000000000001, 0.7490881375, 0, 0.01, 0, 0.8500000000000001, 0.8500000000000001, 0, 0.8500000000000001, 0.8500000000000001, 0.8500000000000001, 0, 0.8500000000000001, 0.8500000000000001, 0.8500000000000001, 0.8500000000000001, 0.8500000000000001, 0, 0.8500000000000001, 0, 0.8500000000000001, 0.8500000000000001, 0.8500000000000001, 0, 0.8500000000000001, 0.5],
        [0, 0.1499999999999999, 0.1499999999999999, 0, 0, 0, 0.1499999999999999, 0, 0.1499999999999999, 0, 0, 0, 0.1499999999999999, 0, 0, 0, 0, 0, 0.1499999999999999, 0.1499999999999999, 0.1499999999999999, 0.1499999999999999, 0, 0.1499999999999999, 0.1499999999999999, 0.1499999999999999, 0.1499999999999999, 0, 0.1499999999999999, 0.1499999999999999, 0.1499999999999999, 0.1499999999999999, 0, 0, 0, 0, 0.1499999999999999, 0.1499999999999999, 0, 0, 0, 0.1499999999999999, 0, 0.1499999999999999, 0.2, 0.1499999999999999, 0.1499999999999999, 0.1499999999999999, 0, 0.1499999999999999, 0.1499999999999999, 0.1499999999999999, 0.1499999999999999, 0.99, 0, 0.1499999999999999, 0.1499999999999999, 0, 0.1499999999999999, 0.1499999999999999, 0.1499999999999999, 0.9999999899999999, 0.1499999999999999, 0.9999999899999999, 0.1499999999999999, 0.1499999999999999, 0.1499999999999999, 0.1499999999999999, 0.1499999999999999, 0, 0.1499999999999999, 0, 0, 0.1499999999999999, 0.9999999899999999, 0, 0.2009118624999999, 0.2, 0.1499999999999999, 0.1499999999999999, 0.1499999999999999, 0.2009118624999999, 0.2, 0, 0.25, 0.25, 0.25, 0.25, 0.25, 0.25, 0.25, 0.25, 0.25, 0.1499999999999999, 0.1499999999999999, 0.1499999999999999, 0, 0.1499999999999999, 0.1499999999999999, 0, 0.1499999999999999, 0.1499999999999999, 0.1499999999999999, 0, 0, 0.1499999999999999, 0.1499999999999999, 0.2345869602949786, 0, 0, 0.1499999999999999, 0, 0.1499999999999999, 0, 0, 0, 0.1499999999999999, 0.1499999999999999, 0.1499999999999999, 0, 0.1499999999999999, 0.1499999999999999, 0.1499999999999999, 0, 0, 0.2672745750000002, 0, 0.1499999999999999, 0.1499999999999999, 0.1499999999999999, 0.1499999999999999, 0.1499999999999999, 0, 0.1499999999999999, 0, 0, 0, 0, 0.1499999999999999, 0.1499999999999999, 0, 0.1499999999999999, 0.1499999999999999, 0.1499999999999999, 0.1499999999999999, 0.1499999999999999, 0.1499999999999999, 0.1499999999999999, 0.1499999999999999, 0.1499999999999999, 0.1499999999999999, 0.1499999999999999, 0.1499999999999999, 0.1499999999999999, 0.1499999999999999, 0.1499999999999999, 0.1499999999999999, 0.1499999999999999, 0.1499999999999999, 0.1499999999999999, 0.1499999999999999, 0.1499999999999999, 0.1499999999999999, 0.1499999999999999, 0.1499999999999999, 0.1499999999999999, 0, 0.1499999999999999, 0.1499999999999999, 0, 0.1499999999999999, 0.1499999999999999, 0.1499999999999999, 0, 0.1499999999999999, 0.1499999999999999, 0.1499999999999999, 0.1499999999999999, 0.2009118624999999, 0.2009118624999999, 0.2009118624999999, 0, 0.2672745750000002, 0, 0.1499999999999999, 0.1499999999999999, 0, 0.1499999999999999, 0, 0.1499999999999999, 0.1499999999999999, 0.1499999999999999, 0.1499999999999999, 0.1499999999999999, 0, 0.1499999999999999, 0.1880709761084163, 0, 0.1499999999999999, 0.1499999999999999, 0.1499999999999999, 0.3411788390676108, 0.1499999999999999, 0.1499999999999999, 0, 0.25, 0.25, 0.25, 0.25, 0.25, 0.25, 0.25, 0.25, 0.25, 0.25, 0, 0.1499999999999999, 0.1499999999999999, 0.2509118625, 0, 0.99, 0, 0.1499999999999999, 0.1499999999999999, 0, 0.1499999999999999, 0.1499999999999999, 0.1499999999999999, 0, 0.1499999999999999, 0.1499999999999999, 0.1499999999999999, 0.1499999999999999, 0.1499999999999999, 0, 0.1499999999999999, 0, 0.1499999999999999, 0.1499999999999999, 0.1499999999999999, 0, 0.1499999999999999, 0.5] 
        ],
       "original name":"lycPic_SAMN09924608"
      },
     "speVen_SAMN27257238":{
       "Global MG94xREV":0.00304202064588978,
       "Nucleotide GTR":0.003024802996305184,
       "Posterior prob omega class by site":        [
[0, 0.8500276049102176, 0.8500261664433213, 0, 0, 0, 0.8500213118515298, 0, 0.8500291053574297, 0, 0, 0, 0.8500140783157434, 0, 0, 0, 0, 0, 0.8500300267555346, 0.8500291053574341, 0.8500249054838587, 0.8500249054838587, 0, 0.8500288855278879, 0.8500251752176824, 0.8500231186199149, 0.8500253862865608, 0, 0.8500302329594845, 0.8500248059994916, 0.8500249054838587, 0.8500199769015192, 0, 0, 0, 0, 0.8500140783157434, 0.8500283962492358, 0, 0, 0, 0.8500213118515298, 0, 0.8500248059994916, 0.800319843715995, 0.8500199769015192, 0.8500291053574341, 0.8500328508566372, 0, 0.8500318902612657, 0.8500209203043176, 0.8500213118515358, 0.8500251752176824, 0.01171833124581154, 0, 0.8500276049102111, 0.8500302329594845, 0, 0.8500213118515363, 0.8500140783157434, 0.8500288855278879, 1.107542163611582e-08, 0.8500253862865608, 1.123701802732105e-08, 0.8500199769015192, 0.8500276049102081, 0.8500283962492362, 0.850014078315743, 0.8500283140214835, 0, 0.8500248059994916, 0, 0, 0.850027452885166, 1.18632281840305e-08, 0, 0.7993098427836702, 0.8003198437159946, 0.8500261664433213, 0.8500318902612506, 0.850024905483859, 0.7993623473811226, 0.8003007724079922, 0, 0.75, 0.75, 0.75, 0.75, 0.75, 0.75, 0.75, 0.75, 0.75, 0.8500121490230561, 0.8500276049102176, 0.8500289513920913, 0, 0.8500291053574341, 0.8500128538541402, 0, 0.8500261664433209, 0.8500249054838587, 0.8500140783157434, 0, 0, 0.8500203684507566, 0.8500274528851713, 0.8721767361604502, 0, 0, 0.8500231186199149, 0, 0.8500283962492358, 0, 0, 0, 0.8500248059994916, 0.8500238277486609, 0.8500283962492362, 0, 0.8500199769015192, 0.8500283962492358, 0.8500203684507566, 0, 0, 0.7328785143481493, 0, 0.8500203684507558, 0.8500261664433209, 0.850021629441622, 0.8500254573236785, 0.8500276049102176, 0, 0.8500253862865608, 0, 0, 0, 0, 0.8500140783157434, 0.8500124622887348, 0, 0.8500291053574432, 0.8500213118515363, 0.8500291053574341, 0.8500251752176824, 0.8500140783157434, 0.8500291053574432, 0.8500187303162354, 0.8500276049102142, 0.8500244660941819, 0.8500140783157434, 0.8500328508566372, 0.8500283962492358, 0.8500244660941819, 0.8500244660941819, 0.8500213118515363, 0.8500328508566372, 0.8500140783157434, 0.8500213118515363, 0.850030026755534, 0.8500244660941819, 0.8500251752176824, 0.8500213118515363, 0.8500140783157438, 0.8500209203043176, 0.8500244660941819, 0, 0.8500209203043173, 0.8500276049102142, 0, 0.8500289513920909, 0.8500209203043173, 0.8500276049102149, 0, 0.8500248059994916, 0.8500274528851713, 0.8500140783157434, 0.8500231186199149, 0.7993126120250121, 0.7993077436392096, 0.7993098427836699, 0, 0.7328204451546464, 0, 0.8500140783157434, 0.8500294577259427, 0, 0.8500318902612657, 0, 0.8500249054838587, 0.8500248059994916, 0.8500302329594845, 0.8500261664433209, 0.8500328508566372, 0, 0.8500140783157434, 0.9358529702678177, 0, 0.8500244660941819, 0.8500115062939472, 0.8500213118515374, 0.7449662249930955, 0.8500276049102149, 0.8500251752176824, 0, 0.75, 0.75, 0.75, 0.75, 0.75, 0.75, 0.75, 0.75, 0.75, 0.75, 0, 0.8500213118515374, 0.850027452885166, 0.7494161835008073, 0, 0.0114484998492375, 0, 0.8500253862865608, 0.8500248059994916, 0, 0.850014078315743, 0.8500244660941819, 0.8500244660941819, 0, 0.8500283962492358, 0.8500276049102081, 0.8500248059994916, 0.8500115062939464, 0.8500283962492358, 0, 0.8500288855278879, 0, 0.8500302329594845, 0.850021629441622, 0.850021629441622, 0, 0.850021629441622, 0.5],
        [0, 0.1499723950897824, 0.1499738335566787, 0, 0, 0, 0.1499786881484702, 0, 0.1499708946425703, 0, 0, 0, 0.1499859216842566, 0, 0, 0, 0, 0, 0.1499699732444654, 0.1499708946425659, 0.1499750945161413, 0.1499750945161413, 0, 0.1499711144721121, 0.1499748247823176, 0.1499768813800851, 0.1499746137134392, 0, 0.1499697670405155, 0.1499751940005084, 0.1499750945161413, 0.1499800230984808, 0, 0, 0, 0, 0.1499859216842566, 0.1499716037507642, 0, 0, 0, 0.1499786881484702, 0, 0.1499751940005084, 0.199680156284005, 0.1499800230984808, 0.1499708946425659, 0.1499671491433628, 0, 0.1499681097387343, 0.1499790796956824, 0.1499786881484642, 0.1499748247823176, 0.9882816687541884, 0, 0.1499723950897889, 0.1499697670405155, 0, 0.1499786881484637, 0.1499859216842566, 0.1499711144721121, 0.9999999889245783, 0.1499746137134392, 0.999999988762982, 0.1499800230984808, 0.1499723950897919, 0.1499716037507638, 0.149985921684257, 0.1499716859785165, 0, 0.1499751940005084, 0, 0, 0.149972547114834, 0.9999999881367718, 0, 0.2006901572163298, 0.1996801562840054, 0.1499738335566787, 0.1499681097387494, 0.149975094516141, 0.2006376526188774, 0.1996992275920078, 0, 0.25, 0.25, 0.25, 0.25, 0.25, 0.25, 0.25, 0.25, 0.25, 0.1499878509769439, 0.1499723950897824, 0.1499710486079087, 0, 0.1499708946425659, 0.1499871461458598, 0, 0.1499738335566791, 0.1499750945161413, 0.1499859216842566, 0, 0, 0.1499796315492434, 0.1499725471148287, 0.1278232638395498, 0, 0, 0.1499768813800851, 0, 0.1499716037507642, 0, 0, 0, 0.1499751940005084, 0.1499761722513391, 0.1499716037507638, 0, 0.1499800230984808, 0.1499716037507642, 0.1499796315492434, 0, 0, 0.2671214856518507, 0, 0.1499796315492442, 0.1499738335566791, 0.149978370558378, 0.1499745426763215, 0.1499723950897824, 0, 0.1499746137134392, 0, 0, 0, 0, 0.1499859216842566, 0.1499875377112652, 0, 0.1499708946425568, 0.1499786881484637, 0.1499708946425659, 0.1499748247823176, 0.1499859216842566, 0.1499708946425568, 0.1499812696837646, 0.1499723950897858, 0.1499755339058181, 0.1499859216842566, 0.1499671491433628, 0.1499716037507642, 0.1499755339058181, 0.1499755339058181, 0.1499786881484637, 0.1499671491433628, 0.1499859216842566, 0.1499786881484637, 0.149969973244466, 0.1499755339058181, 0.1499748247823176, 0.1499786881484637, 0.1499859216842562, 0.1499790796956824, 0.1499755339058181, 0, 0.1499790796956827, 0.1499723950897858, 0, 0.1499710486079091, 0.1499790796956827, 0.1499723950897851, 0, 0.1499751940005084, 0.1499725471148287, 0.1499859216842566, 0.1499768813800851, 0.2006873879749879, 0.2006922563607904, 0.2006901572163301, 0, 0.2671795548453536, 0, 0.1499859216842566, 0.1499705422740573, 0, 0.1499681097387343, 0, 0.1499750945161413, 0.1499751940005084, 0.1499697670405155, 0.1499738335566791, 0.1499671491433628, 0, 0.1499859216842566, 0.06414702973218234, 0, 0.1499755339058181, 0.1499884937060528, 0.1499786881484626, 0.2550337750069045, 0.1499723950897851, 0.1499748247823176, 0, 0.25, 0.25, 0.25, 0.25, 0.25, 0.25, 0.25, 0.25, 0.25, 0.25, 0, 0.1499786881484626, 0.149972547114834, 0.2505838164991927, 0, 0.9885515001507625, 0, 0.1499746137134392, 0.1499751940005084, 0, 0.149985921684257, 0.1499755339058181, 0.1499755339058181, 0, 0.1499716037507642, 0.1499723950897919, 0.1499751940005084, 0.1499884937060536, 0.1499716037507642, 0, 0.1499711144721121, 0, 0.1499697670405155, 0.149978370558378, 0.149978370558378, 0, 0.149978370558378, 0.5] 
        ],
       "original name":"speVen_SAMN27257238"
      },
     "uroCin_SAMN04495241":{
       "Global MG94xREV":0.00942633837503405,
       "Nucleotide GTR":0.009316599999470251,
       "Posterior prob omega class by site":        [
[0, 0.8500855204361109, 0.8500810642353379, 0, 0, 0, 0.8500660254392752, 0, 0.8500901681749078, 0, 0, 0, 0.8500436179668046, 0, 0, 0, 0, 0, 0.8500930220703173, 0.8500901681750324, 0.8500771575622317, 0.8500771575622317, 0, 0.8500894875502556, 0.8500779936891254, 0.8500716227603775, 0.8500786473700841, 0, 0.8500936611887129, 0.8500768494700414, 0.8500771575622317, 0.8500618898057858, 0, 0, 0, 0, 0.8500436179668046, 0.850087971441283, 0, 0, 0, 0.8500371934173062, 0, 0.8500000020404853, 0.8, 0.8500276248370283, 0.8500901681750324, 0.850101770209419, 0, 0.8500987941670444, 0.8500648126128442, 0.8500660254394663, 0.8500779936891254, 0.01, 0, 0.8500000000000001, 0.8500000000000001, 0, 0.8500000000000001, 0.8500000006329878, 0.8500826782056768, 1.012083601672273e-10, 0.8500786473700844, 7.062832635710994e-11, 0.8500618898057858, 0.8500855204358276, 0.8500879714412833, 0.8500000000000001, 0.8500000000000001, 0, 0.8500000000000001, 0, 0, 0.8500000000000001, 1e-08, 0, 0.7990881375000001, 0.8, 0.8500000000000001, 0.8500000000000001, 0.8500000000000001, 0.7990881375000001, 0.8, 0, 0.75, 0.75, 0.75, 0.75, 0.75, 0.75, 0.75, 0.75, 0.75, 0.8500376347586965, 0.8500371957049707, 0.8500896906585957, 0, 0.8500901681750324, 0.8500398242776566, 0, 0.8500810642353376, 0.8500771575622313, 0.8500436179668046, 0, 0, 0.8500631026515834, 0.8500850490062204, 0.939776571594206, 0, 0, 0.8500716227603783, 0, 0.850087971441283, 0, 0, 0, 0.8500768494700409, 0.8500738196913524, 0.8500879714412879, 0, 0.8500618898057858, 0.850087971441283, 0.8500631026515834, 0, 0, 0.7327254249999992, 0, 0.8500631026515827, 0.850081064173127, 0.8500670096259721, 0.8500788673294829, 0.8500855204361112, 0, 0.8500786473700841, 0, 0, 0, 0, 0.8500436179668046, 0.8500757968084857, 0, 0.850090168175314, 0.8500660254394663, 0.8500901681750324, 0.8500779936891254, 0.8500436179668046, 0.850090168175314, 0.8500580306394619, 0.8500855204360225, 0.8500757968084857, 0.8500436179668046, 0.850101770209419, 0.850087971441283, 0.8500757968084857, 0.8500757968084857, 0.8500660254394663, 0.850101770209419, 0.8500436179668046, 0.8500660254394663, 0.8500930220703166, 0.8500757968084857, 0.8500779936891254, 0.8500660254394663, 0.8500436179668061, 0.8500648126128442, 0.8500757968084857, 0, 0.8500648126128438, 0.8500855204360225, 0, 0.8500896906585953, 0.8500648126128438, 0.8500855204360225, 0, 0.8500768494700414, 0.8500850490062204, 0.8500436179668049, 0.8500716227603783, 0.7995396889576204, 0.799513919600351, 0.7997740367648285, 0, 0.7327254249999998, 0, 0.8500436179668049, 0.8500912595116177, 0, 0.8500987941670488, 0, 0.8500771575622313, 0.8500768494700414, 0.8500936611887129, 0.8500810642353376, 0.850101770209419, 0, 0.8500436179668046, 0.9771904983715598, 0, 0.8500757968084857, 0.8500356494046144, 0.8500660254395195, 0.844869475189632, 0.8500855204360225, 0.8500779936891254, 0, 0.75, 0.75, 0.75, 0.75, 0.75, 0.75, 0.75, 0.75, 0.75, 0.75, 0, 0.8500000000000001, 0.8500000000000001, 0.7490881375, 0, 0.01231172898653366, 0, 0.8500786473700841, 0.8500768494700414, 0, 0.8500000000000001, 0.8500757968084857, 0.8500757968084857, 0, 0.850087971441283, 0.850085520435827, 0.8500768494700414, 0.8500356494046144, 0.850087971441283, 0, 0.8500894875502556, 0, 0.8500936611887129, 0.8500670096259721, 0.8500670096259721, 0, 0.8500670096259721, 0.5],
        [0, 0.1499144795638891, 0.1499189357646621, 0, 0, 0, 0.1499339745607248, 0, 0.1499098318250922, 0, 0, 0, 0.1499563820331954, 0, 0, 0, 0, 0, 0.1499069779296827, 0.1499098318249676, 0.1499228424377683, 0.1499228424377683, 0, 0.1499105124497444, 0.1499220063108746, 0.1499283772396225, 0.1499213526299159, 0, 0.1499063388112871, 0.1499231505299586, 0.1499228424377683, 0.1499381101942142, 0, 0, 0, 0, 0.1499563820331954, 0.149912028558717, 0, 0, 0, 0.1499628065826938, 0, 0.1499999979595147, 0.2, 0.1499723751629717, 0.1499098318249676, 0.149898229790581, 0, 0.1499012058329556, 0.1499351873871558, 0.1499339745605337, 0.1499220063108746, 0.99, 0, 0.1499999999999999, 0.1499999999999999, 0, 0.1499999999999999, 0.1499999993670122, 0.1499173217943232, 0.9999999998987916, 0.1499213526299156, 0.9999999999293717, 0.1499381101942142, 0.1499144795641724, 0.1499120285587167, 0.1499999999999999, 0.1499999999999999, 0, 0.1499999999999999, 0, 0, 0.1499999999999999, 0.9999999899999999, 0, 0.2009118624999999, 0.2, 0.1499999999999999, 0.1499999999999999, 0.1499999999999999, 0.2009118624999999, 0.2, 0, 0.25, 0.25, 0.25, 0.25, 0.25, 0.25, 0.25, 0.25, 0.25, 0.1499623652413035, 0.1499628042950293, 0.1499103093414043, 0, 0.1499098318249676, 0.1499601757223434, 0, 0.1499189357646624, 0.1499228424377687, 0.1499563820331954, 0, 0, 0.1499368973484166, 0.1499149509937796, 0.06022342840579398, 0, 0, 0.1499283772396217, 0, 0.149912028558717, 0, 0, 0, 0.1499231505299591, 0.1499261803086476, 0.1499120285587121, 0, 0.1499381101942142, 0.149912028558717, 0.1499368973484166, 0, 0, 0.2672745750000008, 0, 0.1499368973484173, 0.149918935826873, 0.1499329903740279, 0.1499211326705171, 0.1499144795638888, 0, 0.1499213526299159, 0, 0, 0, 0, 0.1499563820331954, 0.1499242031915143, 0, 0.149909831824686, 0.1499339745605337, 0.1499098318249676, 0.1499220063108746, 0.1499563820331954, 0.149909831824686, 0.1499419693605381, 0.1499144795639775, 0.1499242031915143, 0.1499563820331954, 0.149898229790581, 0.149912028558717, 0.1499242031915143, 0.1499242031915143, 0.1499339745605337, 0.149898229790581, 0.1499563820331954, 0.1499339745605337, 0.1499069779296834, 0.1499242031915143, 0.1499220063108746, 0.1499339745605337, 0.1499563820331939, 0.1499351873871558, 0.1499242031915143, 0, 0.1499351873871562, 0.1499144795639775, 0, 0.1499103093414047, 0.1499351873871562, 0.1499144795639775, 0, 0.1499231505299586, 0.1499149509937796, 0.1499563820331951, 0.1499283772396217, 0.2004603110423796, 0.200486080399649, 0.2002259632351715, 0, 0.2672745750000002, 0, 0.1499563820331951, 0.1499087404883823, 0, 0.1499012058329512, 0, 0.1499228424377687, 0.1499231505299586, 0.1499063388112871, 0.1499189357646624, 0.149898229790581, 0, 0.1499563820331954, 0.0228095016284402, 0, 0.1499242031915143, 0.1499643505953856, 0.1499339745604805, 0.155130524810368, 0.1499144795639775, 0.1499220063108746, 0, 0.25, 0.25, 0.25, 0.25, 0.25, 0.25, 0.25, 0.25, 0.25, 0.25, 0, 0.1499999999999999, 0.1499999999999999, 0.2509118625, 0, 0.9876882710134663, 0, 0.1499213526299159, 0.1499231505299586, 0, 0.1499999999999999, 0.1499242031915143, 0.1499242031915143, 0, 0.149912028558717, 0.149914479564173, 0.1499231505299586, 0.1499643505953856, 0.149912028558717, 0, 0.1499105124497444, 0, 0.1499063388112871, 0.1499329903740279, 0.1499329903740279, 0, 0.1499329903740279, 0.5] 
        ],
       "original name":"uroCin_SAMN04495241"
      },
     "vulVul_marble_Fox4":{
       "Global MG94xREV":0.0009958286858542812,
       "Nucleotide GTR":1e-06,
       "Posterior prob omega class by site":        [
[0, 0.8500090373270621, 0.8500085663936324, 0, 0, 0, 0.8500069770645985, 0, 0.8500095285678607, 0, 0, 0, 0.8500046088691632, 0, 0, 0, 0, 0, 0.8500098302368886, 0.8500095285678607, 0.8500081535860995, 0.8500081535860995, 0, 0.8500094565859065, 0.8500082418753602, 0.8500075685690364, 0.8500083109825665, 0, 0.8500098977341694, 0.8500081210130069, 0.8500081535860995, 0.8500065400250315, 0, 0, 0, 0, 0.8500046088691632, 0.850009296416012, 0, 0, 0, 0.8500069770143334, 0, 0.8500081209040453, 0.8001047531461616, 0.8500065399712626, 0.8500095285678607, 0.8500107548271668, 0, 0.8500104403498524, 0.8500068488728896, 0.8500069770645989, 0.8500082418753602, 0.008295396081976845, 0, 0.8500090372282919, 0.8500098976337135, 0, 0.850006976963493, 0.8500046088139668, 0.8500094565847401, 1.027476548772877e-08, 0.8500083109825665, 1.033558140152668e-08, 0.8500065400250315, 0.8500090373270618, 0.8500092964160124, 0.8500046088139664, 0.8500092693829802, 0, 0.8500081209040449, 0, 0, 0.8500089874646879, 1.054686140456317e-08, 0, 0.7991607368648306, 0.8001047531461616, 0.850008566291477, 0.8500104402373028, 0.850008153475492, 0.7991779360928817, 0.8000985037974725, 0, 0.75, 0.75, 0.75, 0.75, 0.75, 0.75, 0.75, 0.75, 0.75, 0.8500039774661569, 0.8500090372791335, 0.8500094781804407, 0, 0.8500095285678607, 0.8500042080132835, 0, 0.8500085663936321, 0.8500081535860992, 0.8500046088691632, 0, 0, 0.8500066682169585, 0.8500089875723051, 0.8117192886021023, 0, 0, 0.8500075685690371, 0, 0.850009296416012, 0, 0, 0, 0.8500081210130066, 0.850007800723088, 0.8500092964160127, 0, 0.8500065400250315, 0.850009296416012, 0.8500066682169585, 0, 0, 0.7327755464403494, 0, 0.8500066682169577, 0.8500070810278575, 0.850007081027857, 0.8500068488728896, 0.8500090373270621, 0, 0.8500083109825665, 0, 0, 0, 0, 0.8500046088691632, 0.8500080097218717, 0, 0.8500095285678615, 0.8500069770645989, 0.8500095285678607, 0.8500082418753602, 0.8500046088691632, 0.8500095285678615, 0.8500061318225572, 0.8500090373270618, 0.8500080097218721, 0.8500046088691632, 0.8500107548271668, 0.850009296416012, 0.8500080097218721, 0.8500080097218721, 0.8500069770645989, 0.8500107548271668, 0.8500046088691632, 0.8500069770645989, 0.8500098302368879, 0.8500080097218717, 0.8500082418753602, 0.8500069770645989, 0.8500046088691627, 0.8500068488728896, 0.8500080097218721, 0, 0.8500068488728892, 0.8500090373270618, 0, 0.8500094781804407, 0.8500068488728892, 0.8500090373270626, 0, 0.8500081210130066, 0.8500089875723051, 0.8500046088691632, 0.8500075685690371, 0.7991616502592622, 0.7991600561241455, 0.7991607517426429, 0, 0.732756533166841, 0, 0.8500046088691632, 0.8500096439370328, 0, 0.8500104403498524, 0, 0.8500081535860992, 0.8500081210130069, 0.8500098977341694, 0.8500085663936321, 0.8500107548271668, 0, 0.8500046088691632, 0.8732084747944903, 0, 0.8500080097218717, 0.85000376685124, 0.8500069770645985, 0.6903400994188521, 0.8500090373270626, 0.8500082418753602, 0, 0.75, 0.75, 0.75, 0.75, 0.75, 0.75, 0.75, 0.75, 0.75, 0.75, 0, 0.850006976963493, 0.8500089874646879, 0.7491955593255194, 0, 0.008121880959906269, 0, 0.8500083109825665, 0.8500081210130069, 0, 0.8500046088139664, 0.8500080097218717, 0.8500080097218717, 0, 0.850009296416012, 0.8500090373270618, 0.8500081210130069, 0.85000376685124, 0.850009296416012, 0, 0.8500094565859065, 0, 0.8500098977341694, 0.850007081027857, 0.850007081027857, 0, 0.850007081027857, 0.5],
        [0, 0.1499909626729379, 0.1499914336063676, 0, 0, 0, 0.1499930229354015, 0, 0.1499904714321393, 0, 0, 0, 0.1499953911308368, 0, 0, 0, 0, 0, 0.1499901697631114, 0.1499904714321393, 0.1499918464139005, 0.1499918464139005, 0, 0.1499905434140935, 0.1499917581246398, 0.1499924314309636, 0.1499916890174335, 0, 0.1499901022658306, 0.1499918789869931, 0.1499918464139005, 0.1499934599749685, 0, 0, 0, 0, 0.1499953911308368, 0.149990703583988, 0, 0, 0, 0.1499930229856666, 0, 0.1499918790959547, 0.1998952468538384, 0.1499934600287374, 0.1499904714321393, 0.1499892451728332, 0, 0.1499895596501476, 0.1499931511271104, 0.1499930229354011, 0.1499917581246398, 0.9917046039180232, 0, 0.1499909627717081, 0.1499901023662865, 0, 0.149993023036507, 0.1499953911860332, 0.1499905434152599, 0.9999999897252345, 0.1499916890174335, 0.9999999896644186, 0.1499934599749685, 0.1499909626729382, 0.1499907035839876, 0.1499953911860336, 0.1499907306170198, 0, 0.1499918790959551, 0, 0, 0.1499910125353121, 0.9999999894531386, 0, 0.2008392631351694, 0.1998952468538384, 0.149991433708523, 0.1499895597626972, 0.149991846524508, 0.2008220639071183, 0.1999014962025275, 0, 0.25, 0.25, 0.25, 0.25, 0.25, 0.25, 0.25, 0.25, 0.25, 0.1499960225338431, 0.1499909627208665, 0.1499905218195593, 0, 0.1499904714321393, 0.1499957919867165, 0, 0.1499914336063679, 0.1499918464139008, 0.1499953911308368, 0, 0, 0.1499933317830415, 0.1499910124276949, 0.1882807113978977, 0, 0, 0.1499924314309629, 0, 0.149990703583988, 0, 0, 0, 0.1499918789869934, 0.149992199276912, 0.1499907035839873, 0, 0.1499934599749685, 0.149990703583988, 0.1499933317830415, 0, 0, 0.2672244535596506, 0, 0.1499933317830423, 0.1499929189721425, 0.149992918972143, 0.1499931511271104, 0.1499909626729379, 0, 0.1499916890174335, 0, 0, 0, 0, 0.1499953911308368, 0.1499919902781283, 0, 0.1499904714321385, 0.1499930229354011, 0.1499904714321393, 0.1499917581246398, 0.1499953911308368, 0.1499904714321385, 0.1499938681774428, 0.1499909626729382, 0.1499919902781279, 0.1499953911308368, 0.1499892451728332, 0.149990703583988, 0.1499919902781279, 0.1499919902781279, 0.1499930229354011, 0.1499892451728332, 0.1499953911308368, 0.1499930229354011, 0.1499901697631121, 0.1499919902781283, 0.1499917581246398, 0.1499930229354011, 0.1499953911308373, 0.1499931511271104, 0.1499919902781279, 0, 0.1499931511271108, 0.1499909626729382, 0, 0.1499905218195593, 0.1499931511271108, 0.1499909626729374, 0, 0.1499918789869934, 0.1499910124276949, 0.1499953911308368, 0.1499924314309629, 0.2008383497407378, 0.2008399438758545, 0.2008392482573571, 0, 0.267243466833159, 0, 0.1499953911308368, 0.1499903560629672, 0, 0.1499895596501476, 0, 0.1499918464139008, 0.1499918789869931, 0.1499901022658306, 0.1499914336063679, 0.1499892451728332, 0, 0.1499953911308368, 0.1267915252055097, 0, 0.1499919902781283, 0.14999623314876, 0.1499930229354015, 0.3096599005811479, 0.1499909626729374, 0.1499917581246398, 0, 0.25, 0.25, 0.25, 0.25, 0.25, 0.25, 0.25, 0.25, 0.25, 0.25, 0, 0.149993023036507, 0.1499910125353121, 0.2508044406744806, 0, 0.9918781190400937, 0, 0.1499916890174335, 0.1499918789869931, 0, 0.1499953911860336, 0.1499919902781283, 0.1499919902781283, 0, 0.149990703583988, 0.1499909626729382, 0.1499918789869931, 0.14999623314876, 0.149990703583988, 0, 0.1499905434140935, 0, 0.1499901022658306, 0.149992918972143, 0.149992918972143, 0, 0.149992918972143, 0.5] 
        ],
       "original name":"vulVul_marble_Fox4"
      }
    },
   "attributes":{
     "Global MG94xREV":{
       "attribute type":"branch length",
       "display order":1
      },
     "Nucleotide GTR":{
       "attribute type":"branch length",
       "display order":0
      },
     "Posterior prob omega class by site":{
       "attribute type":"branch annotations",
       "display order":-1
      },
     "original name":{
       "attribute type":"node label",
       "display order":-1
      }
    }
  },
 "data partitions":{
   "0":{
     "coverage":      [
[0, 1, 2, 3, 4, 5, 6, 7, 8, 9, 10, 11, 12, 13, 14, 15, 16, 17, 18, 19, 20, 21, 22, 23, 24, 25, 26, 27, 28, 29, 30, 31, 32, 33, 34, 35, 36, 37, 38, 39, 40, 41, 42, 43, 44, 45, 46, 47, 48, 49, 50, 51, 52, 53, 54, 55, 56, 57, 58, 59, 60, 61, 62, 63, 64, 65, 66, 67, 68, 69, 70, 71, 72, 73, 74, 75, 76, 77, 78, 79, 80, 81, 82, 83, 84, 85, 86, 87, 88, 89, 90, 91, 92, 93, 94, 95, 96, 97, 98, 99, 100, 101, 102, 103, 104, 105, 106, 107, 108, 109, 110, 111, 112, 113, 114, 115, 116, 117, 118, 119, 120, 121, 122, 123, 124, 125, 126, 127, 128, 129, 130, 131, 132, 133, 134, 135, 136, 137, 138, 139, 140, 141, 142, 143, 144, 145, 146, 147, 148, 149, 150, 151, 152, 153, 154, 155, 156, 157, 158, 159, 160, 161, 162, 163, 164, 165, 166, 167, 168, 169, 170, 171, 172, 173, 174, 175, 176, 177, 178, 179, 180, 181, 182, 183, 184, 185, 186, 187, 188, 189, 190, 191, 192, 193, 194, 195, 196, 197, 198, 199, 200, 201, 202, 203, 204, 205, 206, 207, 208, 209, 210, 211, 212, 213, 214, 215, 216, 217, 218, 219, 220, 221, 222, 223, 224, 225, 226, 227, 228, 229, 230, 231, 232, 233, 234, 235, 236, 237, 238, 239, 240, 241, 242] 
      ],
     "name":"meme.filter.default"
    }
  },
 "fits":{
   "Global MG94xREV":{
     "AIC-c":2053.692870469164,
     "Equilibrium frequencies":      [
[0.01512403005887477],
      [0.02837479161103336],
      [0.02693060394843091],
      [0.01715838584976838],
      [0.008834977012727204],
      [0.01657565018374843],
      [0.01573200171495492],
      [0.01002338291897616],
      [0.008522657270014057],
      [0.01598969474852388],
      [0.01517586956872528],
      [0.009669052582874505],
      [0.01131360168137456],
      [0.02122589606272732],
      [0.02014556470235346],
      [0.01283541108050771],
      [0.01499044150641509],
      [0.02812416083848746],
      [0.02669272949404732],
      [0.01700682810231003],
      [0.00875693883206039],
      [0.01642923966317256],
      [0.0155930430294582],
      [0.009934847706490949],
      [0.008447377768229207],
      [0.015848459894625],
      [0.01504182312474764],
      [0.009583647123273158],
      [0.01121367013761031],
      [0.02103841053680326],
      [0.01996762160011193],
      [0.01272203759607299],
      [0.01787521684050434],
      [0.0335364020619436],
      [0.03182950465914113],
      [0.020279638859728],
      [0.01044213276941344],
      [0.01959089873224526],
      [0.01859378359440576],
      [0.01184671958827332],
      [0.01007299946943748],
      [0.01889835313277624],
      [0.01793648638809689],
      [0.01142793361877115],
      [0.01337163986810476],
      [0.02508706299037116],
      [0.02381021037561799],
      [0.01517027904652006],
      [0.02727833763872376],
      [0.01649535436106896],
      [0.008493577302249616],
      [0.01593513666961506],
      [0.01512408832446375],
      [0.009636061025369085],
      [0.01537182362674199],
      [0.01458944614401858],
      [0.009295422663110068],
      [0.0108764233692051],
      [0.02040568852172257],
      [0.01936710314587365],
      [0.01233942726295689] 
      ],
     "Log Likelihood":-997.5172638384413,
     "Rate Distributions":{
       "non-synonymous/synonymous rate ratio for *test*":        [
[0.4510373965605636, 1] 
        ]
      },
     "display order":1,
     "estimated parameters":29
    },
   "Nucleotide GTR":{
     "AIC-c":2119.078148919386,
     "Equilibrium frequencies":      [
[0.2446509009009009],
      [0.2675487987987988],
      [0.2640452952952952],
      [0.223755005005005] 
      ],
     "Log Likelihood":-1032.444468027457,
     "Rate Distributions":{
       "Substitution rate from nucleotide A to nucleotide C":0.1619576737312567,
       "Substitution rate from nucleotide A to nucleotide G":1,
       "Substitution rate from nucleotide A to nucleotide T":0,
       "Substitution rate from nucleotide C to nucleotide G":0.2947056754876206,
       "Substitution rate from nucleotide C to nucleotide T":1.447075563594861,
       "Substitution rate from nucleotide G to nucleotide T":0
      },
     "display order":0,
     "estimated parameters":27
    }
  },
 "input":{
   "file name":"/home/morrillk/species-x/dw/analysis/2025-03-10_hyphy-analysis/data/res/FormBio034592/FormBio034592.t1.cds.aln.fa",
   "number of sequences":11,
   "number of sites":243,
   "partition count":1,
   "trees":{
     "0":"(vulVul_marble_Fox4,((chrBra_SAMN27257233,speVen_SAMN27257238)Node5,DireGB,lupMes_SAMEA5411047,lycPic_SAMN09924608,(cuoAlp_SAMN10180424,canRuf_SAMN02921317,canLup_SAMN02921310,canBai_SAMN02921314)Node14)Node4,uroCin_SAMN04495241)"
    }
  },
 "runtime":"2.5.64",
 "substitutions":{
   "0":{
     "0":null,
     "1":{
       "DireGB":"NNN",
       "root":"GGC"
      },
     "10":null,
     "100":{
       "canBai_SAMN02921314":"NNN",
       "canLup_SAMN02921310":"NNN",
       "canRuf_SAMN02921317":"NNN",
       "root":"AAC"
      },
     "101":{
       "canBai_SAMN02921314":"NNN",
       "canLup_SAMN02921310":"NNN",
       "canRuf_SAMN02921317":"NNN",
       "root":"TTC"
      },
     "102":{
       "canBai_SAMN02921314":"NNN",
       "canLup_SAMN02921310":"NNN",
       "canRuf_SAMN02921317":"NNN",
       "root":"CTG"
      },
     "103":{
       "canBai_SAMN02921314":"NNN",
       "canLup_SAMN02921310":"NNN",
       "canRuf_SAMN02921317":"NNN",
       "root":"GAC"
      },
     "104":{
       "canBai_SAMN02921314":"NNN",
       "canLup_SAMN02921310":"NNN",
       "canRuf_SAMN02921317":"NNN",
       "root":"ATG"
      },
     "105":{
       "canBai_SAMN02921314":"NNN",
       "canLup_SAMN02921310":"NNN",
       "canRuf_SAMN02921317":"NNN",
       "root":"TTT"
      },
     "106":{
       "canBai_SAMN02921314":"NNN",
       "canLup_SAMN02921310":"NNN",
       "canRuf_SAMN02921317":"NNN",
       "root":"TCC"
      },
     "107":{
       "canBai_SAMN02921314":"NNN",
       "canLup_SAMN02921310":"NNN",
       "canRuf_SAMN02921317":"NNN",
       "lupMes_SAMEA5411047":"ATA",
       "root":"GTA"
      },
     "108":{
       "canBai_SAMN02921314":"NNN",
       "canLup_SAMN02921310":"NNN",
       "canRuf_SAMN02921317":"NNN",
       "root":"ATG"
      },
     "109":{
       "Node14":"AGT",
       "canBai_SAMN02921314":"NNN",
       "canLup_SAMN02921310":"NNN",
       "canRuf_SAMN02921317":"NNN",
       "root":"AGC"
      },
     "11":null,
     "110":{
       "canBai_SAMN02921314":"NNN",
       "canLup_SAMN02921310":"NNN",
       "canRuf_SAMN02921317":"NNN",
       "root":"GAA"
      },
     "111":{
       "canBai_SAMN02921314":"NNN",
       "canLup_SAMN02921310":"NNN",
       "canRuf_SAMN02921317":"NNN",
       "root":"ATG"
      },
     "112":{
       "canBai_SAMN02921314":"NNN",
       "canLup_SAMN02921310":"NNN",
       "canRuf_SAMN02921317":"NNN",
       "root":"GCT"
      },
     "113":{
       "canBai_SAMN02921314":"NNN",
       "canLup_SAMN02921310":"NNN",
       "canRuf_SAMN02921317":"NNN",
       "root":"CCC"
      },
     "114":{
       "canBai_SAMN02921314":"NNN",
       "canLup_SAMN02921310":"NNN",
       "canRuf_SAMN02921317":"NNN",
       "root":"CGC"
      },
     "115":{
       "canBai_SAMN02921314":"NNN",
       "canLup_SAMN02921310":"NNN",
       "canRuf_SAMN02921317":"NNN",
       "root":"GAC"
      },
     "116":{
       "canBai_SAMN02921314":"NNN",
       "canLup_SAMN02921310":"NNN",
       "canRuf_SAMN02921317":"NNN",
       "root":"CTC"
      },
     "117":{
       "canBai_SAMN02921314":"NNN",
       "canLup_SAMN02921310":"NNN",
       "canRuf_SAMN02921317":"NNN",
       "root":"AAA"
      },
     "118":{
       "canBai_SAMN02921314":"NNN",
       "canLup_SAMN02921310":"NNN",
       "canRuf_SAMN02921317":"NNN",
       "root":"GCC"
      },
     "119":{
       "canBai_SAMN02921314":"NNN",
       "canLup_SAMN02921310":"NNN",
       "canRuf_SAMN02921317":"NNN",
       "root":"TAC"
      },
     "12":{
       "canRuf_SAMN02921317":"CNG",
       "root":"CTG"
      },
     "120":{
       "canBai_SAMN02921314":"NNN",
       "canLup_SAMN02921310":"NNN",
       "canRuf_SAMN02921317":"NNN",
       "root":"TAT"
      },
     "121":{
       "canBai_SAMN02921314":"NNN",
       "canLup_SAMN02921310":"NNN",
       "canRuf_SAMN02921317":"NNN",
       "root":"GCT"
      },
     "122":{
       "canBai_SAMN02921314":"NNN",
       "canLup_SAMN02921310":"NNN",
       "canRuf_SAMN02921317":"NNN",
       "root":"TTT",
       "uroCin_SAMN04495241":"TTN"
      },
     "123":{
       "canBai_SAMN02921314":"NNN",
       "canLup_SAMN02921310":"NNN",
       "canRuf_SAMN02921317":"NNN",
       "root":"AAA",
       "uroCin_SAMN04495241":"NNN"
      },
     "124":{
       "Node4":"ATT",
       "canBai_SAMN02921314":"NNN",
       "canLup_SAMN02921310":"NNN",
       "canRuf_SAMN02921317":"NNN",
       "root":"ATC",
       "uroCin_SAMN04495241":"NNN"
      },
     "125":{
       "canBai_SAMN02921314":"NNN",
       "canLup_SAMN02921310":"NNN",
       "canRuf_SAMN02921317":"NNN",
       "root":"TAT",
       "uroCin_SAMN04495241":"NNN"
      },
     "126":{
       "canBai_SAMN02921314":"NAN",
       "canLup_SAMN02921310":"NAN",
       "canRuf_SAMN02921317":"NNN",
       "cuoAlp_SAMN10180424":"NAC",
       "root":"GAC",
       "uroCin_SAMN04495241":"NAC"
      },
     "127":{
       "canRuf_SAMN02921317":"TTN",
       "root":"TTT"
      },
     "128":{
       "canLup_SAMN02921310":"AAN",
       "canRuf_SAMN02921317":"ANC",
       "root":"AAC",
       "vulVul_marble_Fox4":"AAN"
      },
     "129":{
       "canLup_SAMN02921310":"NAN",
       "canRuf_SAMN02921317":"NNN",
       "root":"AAT",
       "vulVul_marble_Fox4":"AAN"
      },
     "13":null,
     "130":{
       "canBai_SAMN02921314":"GAN",
       "canLup_SAMN02921310":"GAN",
       "canRuf_SAMN02921317":"NNN",
       "root":"GAC",
       "vulVul_marble_Fox4":"GAN"
      },
     "131":{
       "canBai_SAMN02921314":"NGC",
       "canLup_SAMN02921310":"NGN",
       "canRuf_SAMN02921317":"NNN",
       "root":"GGC"
      },
     "132":{
       "canRuf_SAMN02921317":"NNN",
       "root":"TAC"
      },
     "133":{
       "canRuf_SAMN02921317":"NNN",
       "root":"ATC"
      },
     "134":{
       "canLup_SAMN02921310":"TNT",
       "canRuf_SAMN02921317":"NNN",
       "root":"TGT"
      },
     "135":{
       "canRuf_SAMN02921317":"NNN",
       "root":"GCA",
       "uroCin_SAMN04495241":"GCC"
      },
     "136":{
       "canLup_SAMN02921310":"NGG",
       "canRuf_SAMN02921317":"NNN",
       "root":"TGG"
      },
     "137":{
       "canBai_SAMN02921314":"GAN",
       "canLup_SAMN02921310":"GAN",
       "canRuf_SAMN02921317":"NNN",
       "root":"GAC"
      },
     "138":{
       "canRuf_SAMN02921317":"CNN",
       "root":"CTG"
      },
     "139":{
       "canRuf_SAMN02921317":"NAN",
       "root":"GAG",
       "speVen_SAMN27257238":"NAG"
      },
     "14":{
       "canRuf_SAMN02921317":"NCA",
       "root":"GCA",
       "speVen_SAMN27257238":"GCG"
      },
     "140":{
       "canRuf_SAMN02921317":"NNN",
       "root":"CAG"
      },
     "141":{
       "canRuf_SAMN02921317":"NNN",
       "root":"ACA"
      },
     "142":{
       "canLup_SAMN02921310":"NTG",
       "canRuf_SAMN02921317":"NNN",
       "root":"GTG"
      },
     "143":{
       "canRuf_SAMN02921317":"ANN",
       "root":"ACC"
      },
     "144":{
       "canRuf_SAMN02921317":"NAN",
       "root":"AAG"
      },
     "145":{
       "canRuf_SAMN02921317":"NNN",
       "root":"CTG"
      },
     "146":{
       "canBai_SAMN02921314":"ANA",
       "canRuf_SAMN02921317":"NNN",
       "root":"ACA"
      },
     "147":{
       "canBai_SAMN02921314":"NNA",
       "canLup_SAMN02921310":"NNA",
       "canRuf_SAMN02921317":"NNA",
       "root":"CGA"
      },
     "148":{
       "canLup_SAMN02921310":"GNN",
       "canRuf_SAMN02921317":"NNN",
       "root":"GGG"
      },
     "149":{
       "canBai_SAMN02921314":"GNG",
       "canRuf_SAMN02921317":"NNN",
       "root":"GAG"
      },
     "15":null,
     "150":{
       "canRuf_SAMN02921317":"CNN",
       "root":"CTG"
      },
     "151":{
       "canBai_SAMN02921314":"AGN",
       "canLup_SAMN02921310":"NNN",
       "canRuf_SAMN02921317":"NNN",
       "root":"AGC"
      },
     "152":{
       "canBai_SAMN02921314":"NCT",
       "canLup_SAMN02921310":"NNN",
       "canRuf_SAMN02921317":"NNN",
       "root":"GCT"
      },
     "153":{
       "canLup_SAMN02921310":"NAN",
       "canRuf_SAMN02921317":"NNN",
       "root":"GAG"
      },
     "154":{
       "canLup_SAMN02921310":"GNN",
       "canRuf_SAMN02921317":"NNN",
       "root":"GAG"
      },
     "155":{
       "canBai_SAMN02921314":"GNG",
       "canLup_SAMN02921310":"NNN",
       "canRuf_SAMN02921317":"NNN",
       "root":"GTG"
      },
     "156":{
       "canLup_SAMN02921310":"NGC",
       "canRuf_SAMN02921317":"NNN",
       "root":"AGC"
      },
     "157":{
       "canLup_SAMN02921310":"CNN",
       "canRuf_SAMN02921317":"NNN",
       "root":"CTG"
      },
     "158":{
       "canBai_SAMN02921314":"GNG",
       "canLup_SAMN02921310":"NNN",
       "canRuf_SAMN02921317":"NNN",
       "root":"GTG"
      },
     "159":{
       "canBai_SAMN02921314":"TGN",
       "canLup_SAMN02921310":"NNN",
       "canRuf_SAMN02921317":"NNN",
       "root":"TGC"
      },
     "16":null,
     "160":{
       "canBai_SAMN02921314":"NAG",
       "canLup_SAMN02921310":"NNN",
       "canRuf_SAMN02921317":"NNN",
       "root":"GAG"
      },
     "161":{
       "canLup_SAMN02921310":"NNN",
       "canRuf_SAMN02921317":"NNN",
       "root":"AAG"
      },
     "162":{
       "canLup_SAMN02921310":"NNN",
       "canRuf_SAMN02921317":"NNN",
       "root":"GTG"
      },
     "163":{
       "canLup_SAMN02921310":"NNN",
       "canRuf_SAMN02921317":"NNN",
       "root":"CTA"
      },
     "164":{
       "canLup_SAMN02921310":"NNN",
       "canRuf_SAMN02921317":"NNN",
       "root":"GAT"
      },
     "165":{
       "canLup_SAMN02921310":"NNN",
       "canRuf_SAMN02921317":"NNN",
       "root":"GAG"
      },
     "166":{
       "canBai_SAMN02921314":"GCN",
       "canLup_SAMN02921310":"NNN",
       "canRuf_SAMN02921317":"NNN",
       "root":"GCC",
       "uroCin_SAMN04495241":"GCT"
      },
     "167":{
       "canBai_SAMN02921314":"NAT",
       "canLup_SAMN02921310":"NNN",
       "canRuf_SAMN02921317":"NNN",
       "root":"GAT"
      },
     "168":{
       "canLup_SAMN02921310":"NNN",
       "canRuf_SAMN02921317":"NNN",
       "root":"GGG"
      },
     "169":{
       "canLup_SAMN02921310":"NNN",
       "canRuf_SAMN02921317":"NNN",
       "root":"GAC"
      },
     "17":{
       "canLup_SAMN02921310":"NNN",
       "canRuf_SAMN02921317":"NNN",
       "root":"GAC"
      },
     "170":{
       "canBai_SAMN02921314":"CAN",
       "canLup_SAMN02921310":"NNN",
       "canRuf_SAMN02921317":"NNN",
       "root":"CAC"
      },
     "171":{
       "canBai_SAMN02921314":"NNN",
       "canLup_SAMN02921310":"NNN",
       "canRuf_SAMN02921317":"NNN",
       "cuoAlp_SAMN10180424":"GNT",
       "root":"GAT"
      },
     "172":{
       "canBai_SAMN02921314":"GNN",
       "canLup_SAMN02921310":"NNN",
       "canRuf_SAMN02921317":"NNN",
       "root":"GGG"
      },
     "173":{
       "canBai_SAMN02921314":"NNN",
       "canLup_SAMN02921310":"NNN",
       "canRuf_SAMN02921317":"NNN",
       "cuoAlp_SAMN10180424":"CNG",
       "root":"CGG"
      },
     "174":{
       "DireGB":"NNN",
       "Node14":"NNN",
       "root":"CTC"
      },
     "175":{
       "DireGB":"NNN",
       "Node14":"NNN",
       "root":"TCC"
      },
     "176":{
       "DireGB":"NNN",
       "Node14":"NNN",
       "root":"CTG"
      },
     "177":{
       "DireGB":"NNN",
       "Node14":"NNN",
       "root":"GAA"
      },
     "178":{
       "DireGB":"NNN",
       "Node14":"NNN",
       "root":"GAC",
       "uroCin_SAMN04495241":"GNC"
      },
     "179":{
       "DireGB":"NNN",
       "Node14":"NNN",
       "root":"TTC",
       "uroCin_SAMN04495241":"TNC"
      },
     "18":{
       "canLup_SAMN02921310":"NNN",
       "canRuf_SAMN02921317":"NNN",
       "root":"TGC"
      },
     "180":{
       "DireGB":"NNN",
       "Node14":"NNN",
       "root":"CAG"
      },
     "181":{
       "DireGB":"NNN",
       "Node14":"NNN",
       "chrBra_SAMN27257233":"ANN",
       "lupMes_SAMEA5411047":"ANN",
       "lycPic_SAMN09924608":"ANN",
       "root":"AAC",
       "speVen_SAMN27257238":"ANN",
       "uroCin_SAMN04495241":"NNN",
       "vulVul_marble_Fox4":"ANN"
      },
     "182":{
       "DireGB":"NNN",
       "Node14":"NNN",
       "chrBra_SAMN27257233":"NAC",
       "lupMes_SAMEA5411047":"NAC",
       "lycPic_SAMN09924608":"NAC",
       "root":"GAC",
       "speVen_SAMN27257238":"NAC",
       "uroCin_SAMN04495241":"NNN",
       "vulVul_marble_Fox4":"NAC"
      },
     "183":{
       "DireGB":"NNN",
       "canBai_SAMN02921314":"NNC",
       "canLup_SAMN02921310":"NNN",
       "canRuf_SAMN02921317":"NNN",
       "cuoAlp_SAMN10180424":"NNC",
       "root":"ATC"
      },
     "184":{
       "DireGB":"NNN",
       "canBai_SAMN02921314":"CNN",
       "canLup_SAMN02921310":"NNN",
       "canRuf_SAMN02921317":"NNN",
       "cuoAlp_SAMN10180424":"NTG",
       "root":"CTG"
      },
     "185":{
       "DireGB":"NNG",
       "canBai_SAMN02921314":"NNN",
       "canLup_SAMN02921310":"NNN",
       "canRuf_SAMN02921317":"NNN",
       "lupMes_SAMEA5411047":"CNG",
       "root":"CGG"
      },
     "186":{
       "canBai_SAMN02921314":"NNN",
       "canLup_SAMN02921310":"NNN",
       "canRuf_SAMN02921317":"NNN",
       "cuoAlp_SAMN10180424":"GCN",
       "root":"GCA"
      },
     "187":{
       "canBai_SAMN02921314":"NNN",
       "canLup_SAMN02921310":"NNN",
       "canRuf_SAMN02921317":"NNN",
       "lupMes_SAMEA5411047":"CCN",
       "root":"CCC"
      },
     "188":{
       "canBai_SAMN02921314":"NNN",
       "canLup_SAMN02921310":"NNN",
       "canRuf_SAMN02921317":"NNN",
       "root":"GAC"
      },
     "189":{
       "canBai_SAMN02921314":"NNN",
       "canLup_SAMN02921310":"NNN",
       "canRuf_SAMN02921317":"NNN",
       "root":"TTC"
      },
     "19":{
       "canLup_SAMN02921310":"NNN",
       "canRuf_SAMN02921317":"NNN",
       "root":"ACC"
      },
     "190":{
       "canLup_SAMN02921310":"NNN",
       "canRuf_SAMN02921317":"NNN",
       "root":"CTC"
      },
     "191":{
       "canLup_SAMN02921310":"NNG",
       "canRuf_SAMN02921317":"NNN",
       "root":"AGG"
      },
     "192":{
       "canRuf_SAMN02921317":"NNN",
       "root":"AAC"
      },
     "193":{
       "canRuf_SAMN02921317":"NNN",
       "root":"AGC"
      },
     "194":{
       "canRuf_SAMN02921317":"NNN",
       "root":"TGG"
      },
     "195":{
       "canBai_SAMN02921314":"CNG",
       "canRuf_SAMN02921317":"NNN",
       "root":"CTG"
      },
     "196":{
       "DireGB":"ATG",
       "canBai_SAMN02921314":"NNN",
       "canLup_SAMN02921310":"NNN",
       "canRuf_SAMN02921317":"NNN",
       "root":"ACC"
      },
     "197":{
       "canBai_SAMN02921314":"NNN",
       "canLup_SAMN02921310":"NNN",
       "canRuf_SAMN02921317":"NNN",
       "root":"CCC"
      },
     "198":{
       "canBai_SAMN02921314":"NNN",
       "canLup_SAMN02921310":"NNN",
       "canRuf_SAMN02921317":"NNN",
       "root":"GAG"
      },
     "199":{
       "canBai_SAMN02921314":"NNN",
       "canLup_SAMN02921310":"NNN",
       "canRuf_SAMN02921317":"NNN",
       "root":"TTA"
      },
     "2":{
       "DireGB":"NNC",
       "root":"AAC"
      },
     "20":{
       "canLup_SAMN02921310":"NNN",
       "canRuf_SAMN02921317":"NNN",
       "root":"TTC"
      },
     "200":{
       "canBai_SAMN02921314":"NNN",
       "canLup_SAMN02921310":"NNN",
       "canRuf_SAMN02921317":"NNN",
       "root":"GTA"
      },
     "201":{
       "Node14":"CGT",
       "canBai_SAMN02921314":"NNN",
       "canLup_SAMN02921310":"NNN",
       "canRuf_SAMN02921317":"NNN",
       "root":"CAT"
      },
     "202":{
       "DireGB":"NNN",
       "canBai_SAMN02921314":"NNN",
       "canLup_SAMN02921310":"NNN",
       "canRuf_SAMN02921317":"NNN",
       "root":"GGG"
      },
     "203":{
       "DireGB":"NNN",
       "canBai_SAMN02921314":"NNN",
       "canLup_SAMN02921310":"NNN",
       "canRuf_SAMN02921317":"NNN",
       "root":"AAG"
      },
     "204":{
       "DireGB":"NNN",
       "canBai_SAMN02921314":"NNN",
       "canLup_SAMN02921310":"NNN",
       "canRuf_SAMN02921317":"NNN",
       "chrBra_SAMN27257233":"ACN",
       "cuoAlp_SAMN10180424":"ACN",
       "lupMes_SAMEA5411047":"ACN",
       "lycPic_SAMN09924608":"ACN",
       "root":"ACC",
       "speVen_SAMN27257238":"ACN",
       "uroCin_SAMN04495241":"ACN",
       "vulVul_marble_Fox4":"ACN"
      },
     "205":{
       "root":"NNN"
      },
     "206":{
       "root":"NNN"
      },
     "207":{
       "root":"NNN"
      },
     "208":{
       "root":"NNN"
      },
     "209":{
       "root":"NNN"
      },
     "21":{
       "canLup_SAMN02921310":"NNN",
       "canRuf_SAMN02921317":"NNN",
       "root":"TTC"
      },
     "210":{
       "root":"NNN"
      },
     "211":{
       "root":"NNN"
      },
     "212":{
       "root":"NNN"
      },
     "213":{
       "root":"NNN"
      },
     "214":{
       "root":"NNN"
      },
     "215":{
       "Node14":"NNN",
       "lupMes_SAMEA5411047":"NNN",
       "root":"TCA",
       "uroCin_SAMN04495241":"NNN"
      },
     "216":{
       "Node14":"NNN",
       "root":"GTA",
       "uroCin_SAMN04495241":"NNN"
      },
     "217":{
       "Node14":"NNN",
       "root":"TCT",
       "uroCin_SAMN04495241":"NNN"
      },
     "218":{
       "Node14":"NNN",
       "root":"GTG",
       "uroCin_SAMN04495241":"NNN"
      },
     "219":{
       "canBai_SAMN02921314":"NNN",
       "canLup_SAMN02921310":"NNN",
       "canRuf_SAMN02921317":"NNN",
       "cuoAlp_SAMN10180424":"NGT",
       "root":"TGT",
       "uroCin_SAMN04495241":"NNN"
      },
     "22":{
       "canBai_SAMN02921314":"ANN",
       "canLup_SAMN02921310":"NNN",
       "canRuf_SAMN02921317":"NNN",
       "root":"ACG",
       "uroCin_SAMN04495241":"ACA"
      },
     "220":{
       "Node4":"CCC",
       "canLup_SAMN02921310":"NNN",
       "canRuf_SAMN02921317":"NNN",
       "root":"GCC",
       "uroCin_SAMN04495241":"NCC"
      },
     "221":{
       "canBai_SAMN02921314":"NCN",
       "canLup_SAMN02921310":"NNN",
       "canRuf_SAMN02921317":"NNN",
       "root":"CCC"
      },
     "222":{
       "canBai_SAMN02921314":"NTC",
       "canLup_SAMN02921310":"NNN",
       "canRuf_SAMN02921317":"NNN",
       "root":"ATC"
      },
     "223":{
       "canLup_SAMN02921310":"NNN",
       "canRuf_SAMN02921317":"NNN",
       "root":"CTC"
      },
     "224":{
       "canBai_SAMN02921314":"NNN",
       "canLup_SAMN02921310":"NNN",
       "canRuf_SAMN02921317":"NNN",
       "root":"TAC"
      },
     "225":{
       "canBai_SAMN02921314":"NNN",
       "canLup_SAMN02921310":"NNN",
       "canRuf_SAMN02921317":"NNN",
       "root":"CTG",
       "uroCin_SAMN04495241":"NNN"
      },
     "226":{
       "canBai_SAMN02921314":"NAN",
       "canLup_SAMN02921310":"NNN",
       "canRuf_SAMN02921317":"NNN",
       "root":"GAG"
      },
     "227":{
       "canBai_SAMN02921314":"GAN",
       "canLup_SAMN02921310":"NNN",
       "canRuf_SAMN02921317":"NNN",
       "root":"GAG"
      },
     "228":{
       "canBai_SAMN02921314":"NCN",
       "canLup_SAMN02921310":"NNN",
       "canRuf_SAMN02921317":"NNN",
       "root":"CCC",
       "speVen_SAMN27257238":"CCT"
      },
     "229":{
       "canBai_SAMN02921314":"NNN",
       "canLup_SAMN02921310":"NNN",
       "canRuf_SAMN02921317":"NNN",
       "root":"GCT"
      },
     "23":{
       "canLup_SAMN02921310":"NNN",
       "canRuf_SAMN02921317":"NNN",
       "root":"AGA"
      },
     "230":{
       "canBai_SAMN02921314":"GGN",
       "canLup_SAMN02921310":"NNN",
       "canRuf_SAMN02921317":"NNN",
       "root":"GGT"
      },
     "231":{
       "canLup_SAMN02921310":"NNN",
       "canRuf_SAMN02921317":"NNN",
       "root":"CTC"
      },
     "232":{
       "canLup_SAMN02921310":"NNA",
       "canRuf_SAMN02921317":"NNN",
       "root":"TTA"
      },
     "233":{
       "canBai_SAMN02921314":"NCT",
       "canLup_SAMN02921310":"GNT",
       "canRuf_SAMN02921317":"NNN",
       "root":"GCT"
      },
     "234":{
       "canBai_SAMN02921314":"GAN",
       "canLup_SAMN02921310":"GAN",
       "canRuf_SAMN02921317":"NNN",
       "root":"GAC"
      },
     "235":{
       "canBai_SAMN02921314":"NGA",
       "canRuf_SAMN02921317":"NNN",
       "root":"AGA"
      },
     "236":{
       "canRuf_SAMN02921317":"NNN",
       "root":"GAC"
      },
     "237":{
       "canRuf_SAMN02921317":"NNN",
       "root":"AGG"
      },
     "238":{
       "canLup_SAMN02921310":"AAN",
       "canRuf_SAMN02921317":"NNN",
       "root":"AAT"
      },
     "239":{
       "canBai_SAMN02921314":"NAT",
       "canLup_SAMN02921310":"ANT",
       "canRuf_SAMN02921317":"NNN",
       "root":"AAT"
      },
     "24":{
       "canLup_SAMN02921310":"NNN",
       "canRuf_SAMN02921317":"NNN",
       "root":"AAG"
      },
     "240":{
       "canLup_SAMN02921310":"GNC",
       "canRuf_SAMN02921317":"NNN",
       "root":"GAC"
      },
     "241":{
       "canBai_SAMN02921314":"AAN",
       "canLup_SAMN02921310":"NNN",
       "canRuf_SAMN02921317":"NNN",
       "root":"AAT"
      },
     "242":{
       "DireGB":"---",
       "Node5":"---",
       "canBai_SAMN02921314":"---",
       "canLup_SAMN02921310":"NGN",
       "canRuf_SAMN02921317":"---",
       "cuoAlp_SAMN10180424":"---",
       "lupMes_SAMEA5411047":"---",
       "lycPic_SAMN09924608":"---",
       "root":"GGC",
       "uroCin_SAMN04495241":"---",
       "vulVul_marble_Fox4":"---"
      },
     "25":{
       "canLup_SAMN02921310":"NNN",
       "canRuf_SAMN02921317":"NNN",
       "root":"GAA"
      },
     "26":{
       "canLup_SAMN02921310":"NNN",
       "canRuf_SAMN02921317":"NNN",
       "root":"ATC"
      },
     "27":{
       "canBai_SAMN02921314":"NTG",
       "canLup_SAMN02921310":"NNN",
       "canRuf_SAMN02921317":"NNN",
       "root":"ATG"
      },
     "28":{
       "canLup_SAMN02921310":"NNG",
       "canRuf_SAMN02921317":"NNN",
       "root":"AGG"
      },
     "29":{
       "canRuf_SAMN02921317":"NNN",
       "root":"CTC"
      },
     "3":{
       "Node5":"AAA",
       "root":"AAG"
      },
     "30":{
       "canRuf_SAMN02921317":"NNN",
       "root":"TTC"
      },
     "31":{
       "canLup_SAMN02921310":"NNT",
       "canRuf_SAMN02921317":"NNN",
       "root":"TAT"
      },
     "32":{
       "canBai_SAMN02921314":"CNC",
       "canLup_SAMN02921310":"NNC",
       "canRuf_SAMN02921317":"NNN",
       "root":"CGC"
      },
     "33":{
       "canLup_SAMN02921310":"TNN",
       "canRuf_SAMN02921317":"NNN",
       "root":"TAC"
      },
     "34":{
       "canLup_SAMN02921310":"CAN",
       "canRuf_SAMN02921317":"NNN",
       "root":"CAG"
      },
     "35":{
       "canLup_SAMN02921310":"GNC",
       "canRuf_SAMN02921317":"NNN",
       "root":"GAC"
      },
     "36":{
       "canLup_SAMN02921310":"CNN",
       "canRuf_SAMN02921317":"NNN",
       "root":"CTG"
      },
     "37":{
       "canLup_SAMN02921310":"NNT",
       "canRuf_SAMN02921317":"NNN",
       "lupMes_SAMEA5411047":"GCN",
       "root":"GCT"
      },
     "38":{
       "canLup_SAMN02921310":"CNC",
       "canRuf_SAMN02921317":"NNN",
       "root":"CCC"
      },
     "39":{
       "canLup_SAMN02921310":"CNG",
       "canRuf_SAMN02921317":"NNN",
       "root":"CAG"
      },
     "4":null,
     "40":{
       "canLup_SAMN02921310":"CNN",
       "canRuf_SAMN02921317":"NTN",
       "root":"CTT"
      },
     "41":{
       "canLup_SAMN02921310":"NNC",
       "canRuf_SAMN02921317":"NNN",
       "root":"GTC",
       "uroCin_SAMN04495241":"GNN"
      },
     "42":{
       "canRuf_SAMN02921317":"CCN",
       "root":"CCC",
       "uroCin_SAMN04495241":"NNN"
      },
     "43":{
       "canBai_SAMN02921314":"CTN",
       "canLup_SAMN02921310":"CNN",
       "canRuf_SAMN02921317":"NNN",
       "root":"CTC",
       "uroCin_SAMN04495241":"NNC"
      },
     "44":{
       "canBai_SAMN02921314":"NAC",
       "canLup_SAMN02921310":"NNN",
       "canRuf_SAMN02921317":"NNN",
       "root":"GAC",
       "uroCin_SAMN04495241":"NNN"
      },
     "45":{
       "canLup_SAMN02921310":"NNN",
       "canRuf_SAMN02921317":"NNN",
       "root":"TAT",
       "uroCin_SAMN04495241":"NAT"
      },
     "46":{
       "canLup_SAMN02921310":"NNN",
       "canRuf_SAMN02921317":"ANC",
       "root":"ACC"
      },
     "47":{
       "canLup_SAMN02921310":"NNN",
       "canRuf_SAMN02921317":"NNN",
       "root":"AGC"
      },
     "48":{
       "canLup_SAMN02921310":"NNN",
       "canRuf_SAMN02921317":"NNN",
       "root":"TGT"
      },
     "49":{
       "canLup_SAMN02921310":"NNN",
       "canRuf_SAMN02921317":"NNN",
       "root":"CCT"
      },
     "5":null,
     "50":{
       "canLup_SAMN02921310":"NNN",
       "canRuf_SAMN02921317":"NNN",
       "root":"GAT"
      },
     "51":{
       "canBai_SAMN02921314":"NTG",
       "canLup_SAMN02921310":"NNN",
       "canRuf_SAMN02921317":"NNN",
       "root":"GTG"
      },
     "52":{
       "canLup_SAMN02921310":"AAN",
       "canRuf_SAMN02921317":"NNN",
       "root":"AAG"
      },
     "53":{
       "Node4":"GTT",
       "canBai_SAMN02921314":"NNN",
       "canLup_SAMN02921310":"NNN",
       "canRuf_SAMN02921317":"NNN",
       "root":"GCT",
       "uroCin_SAMN04495241":"NNN"
      },
     "54":{
       "canBai_SAMN02921314":"NNN",
       "canLup_SAMN02921310":"NNN",
       "canRuf_SAMN02921317":"NNN",
       "root":"TCA",
       "uroCin_SAMN04495241":"NNN"
      },
     "55":{
       "canBai_SAMN02921314":"NNN",
       "canLup_SAMN02921310":"NNN",
       "canRuf_SAMN02921317":"NNN",
       "root":"GGA",
       "uroCin_SAMN04495241":"NNN"
      },
     "56":{
       "canBai_SAMN02921314":"NNN",
       "canLup_SAMN02921310":"NNN",
       "canRuf_SAMN02921317":"NNN",
       "root":"AGG",
       "uroCin_SAMN04495241":"NNN"
      },
     "57":{
       "canBai_SAMN02921314":"NNN",
       "canLup_SAMN02921310":"NNN",
       "canRuf_SAMN02921317":"NNN",
       "cuoAlp_SAMN10180424":"NGG",
       "root":"TGG",
       "uroCin_SAMN04495241":"NNN"
      },
     "58":{
       "canBai_SAMN02921314":"NNN",
       "canLup_SAMN02921310":"NNN",
       "canRuf_SAMN02921317":"NNN",
       "cuoAlp_SAMN10180424":"GNG",
       "root":"GTG",
       "uroCin_SAMN04495241":"NNN"
      },
     "59":{
       "canBai_SAMN02921314":"NNN",
       "canLup_SAMN02921310":"NNN",
       "canRuf_SAMN02921317":"NNN",
       "root":"CTG",
       "uroCin_SAMN04495241":"NNG"
      },
     "6":{
       "canLup_SAMN02921310":"NTC",
       "canRuf_SAMN02921317":"NTC",
       "root":"GTC"
      },
     "60":{
       "canBai_SAMN02921314":"NNN",
       "canLup_SAMN02921310":"NNN",
       "canRuf_SAMN02921317":"NNN",
       "root":"AGA",
       "uroCin_SAMN04495241":"AGN"
      },
     "61":{
       "canBai_SAMN02921314":"NNN",
       "canLup_SAMN02921310":"NNN",
       "canRuf_SAMN02921317":"NNN",
       "root":"GTG",
       "uroCin_SAMN04495241":"GCN"
      },
     "62":{
       "canBai_SAMN02921314":"NNN",
       "canLup_SAMN02921310":"NNN",
       "canRuf_SAMN02921317":"NNN",
       "root":"ATC"
      },
     "63":{
       "canBai_SAMN02921314":"NNN",
       "canLup_SAMN02921310":"NNN",
       "canRuf_SAMN02921317":"NNN",
       "root":"CCA",
       "uroCin_SAMN04495241":"TCA"
      },
     "64":{
       "canBai_SAMN02921314":"NNN",
       "canLup_SAMN02921310":"NNN",
       "canRuf_SAMN02921317":"NNN",
       "root":"TAT"
      },
     "65":{
       "canBai_SAMN02921314":"NNN",
       "canLup_SAMN02921310":"NNN",
       "canRuf_SAMN02921317":"NNN",
       "root":"GGT"
      },
     "66":{
       "canBai_SAMN02921314":"NNN",
       "canLup_SAMN02921310":"NNN",
       "canRuf_SAMN02921317":"NNN",
       "root":"GCC",
       "uroCin_SAMN04495241":"GCN"
      },
     "67":{
       "canBai_SAMN02921314":"NNN",
       "canLup_SAMN02921310":"NNN",
       "canRuf_SAMN02921317":"NNN",
       "root":"CTG",
       "uroCin_SAMN04495241":"NNN"
      },
     "68":{
       "canBai_SAMN02921314":"NNN",
       "canLup_SAMN02921310":"NNN",
       "canRuf_SAMN02921317":"NNN",
       "root":"AGT",
       "uroCin_SAMN04495241":"NNN"
      },
     "69":{
       "canBai_SAMN02921314":"NNN",
       "canLup_SAMN02921310":"NNN",
       "canRuf_SAMN02921317":"NNN",
       "root":"CCC",
       "uroCin_SAMN04495241":"NNN"
      },
     "7":null,
     "70":{
       "canBai_SAMN02921314":"NNN",
       "canLup_SAMN02921310":"NNN",
       "canRuf_SAMN02921317":"NNN",
       "root":"CTC",
       "uroCin_SAMN04495241":"NNN"
      },
     "71":{
       "canBai_SAMN02921314":"NNN",
       "canLup_SAMN02921310":"NNN",
       "canRuf_SAMN02921317":"NNN",
       "root":"CCT",
       "uroCin_SAMN04495241":"NNN"
      },
     "72":{
       "canBai_SAMN02921314":"NNN",
       "canLup_SAMN02921310":"NNN",
       "canRuf_SAMN02921317":"NNN",
       "root":"GCT",
       "uroCin_SAMN04495241":"NNN",
       "vulVul_marble_Fox4":"GNT"
      },
     "73":{
       "canBai_SAMN02921314":"NNN",
       "canLup_SAMN02921310":"NNN",
       "canRuf_SAMN02921317":"NNN",
       "root":"TCT",
       "uroCin_SAMN04495241":"NNN"
      },
     "74":{
       "DireGB":"TAT",
       "canBai_SAMN02921314":"NNN",
       "canLup_SAMN02921310":"NNN",
       "canRuf_SAMN02921317":"NNN",
       "root":"TGT",
       "uroCin_SAMN04495241":"NNN"
      },
     "75":{
       "canBai_SAMN02921314":"NNN",
       "canLup_SAMN02921310":"NNN",
       "canRuf_SAMN02921317":"NNN",
       "root":"CCC",
       "uroCin_SAMN04495241":"NNN"
      },
     "76":{
       "canBai_SAMN02921314":"NNN",
       "canLup_SAMN02921310":"NNN",
       "canRuf_SAMN02921317":"NNN",
       "lycPic_SAMN09924608":"CNG",
       "root":"CAG",
       "uroCin_SAMN04495241":"NNN"
      },
     "77":{
       "canBai_SAMN02921314":"NNN",
       "canLup_SAMN02921310":"NNN",
       "canRuf_SAMN02921317":"NNN",
       "lycPic_SAMN09924608":"GNN",
       "root":"GAC",
       "uroCin_SAMN04495241":"NNN"
      },
     "78":{
       "canBai_SAMN02921314":"NNN",
       "canLup_SAMN02921310":"NNN",
       "canRuf_SAMN02921317":"NNN",
       "lycPic_SAMN09924608":"NNN",
       "root":"AAC",
       "uroCin_SAMN04495241":"NNN"
      },
     "79":{
       "canBai_SAMN02921314":"NNN",
       "canLup_SAMN02921310":"NNN",
       "canRuf_SAMN02921317":"NNN",
       "lycPic_SAMN09924608":"NNG",
       "root":"CCG",
       "uroCin_SAMN04495241":"NNN"
      },
     "8":{
       "canRuf_SAMN02921317":"NCT",
       "root":"ACT"
      },
     "80":{
       "DireGB":"TTN",
       "canBai_SAMN02921314":"NNN",
       "canLup_SAMN02921310":"NNN",
       "canRuf_SAMN02921317":"NNN",
       "lycPic_SAMN09924608":"TNN",
       "root":"TTC",
       "uroCin_SAMN04495241":"NNN"
      },
     "81":{
       "DireGB":"NNN",
       "canBai_SAMN02921314":"NNN",
       "canLup_SAMN02921310":"NNN",
       "canRuf_SAMN02921317":"NNN",
       "lycPic_SAMN09924608":"NNN",
       "root":"CGC",
       "uroCin_SAMN04495241":"NNN"
      },
     "82":{
       "DireGB":"NNN",
       "canBai_SAMN02921314":"NNN",
       "canLup_SAMN02921310":"NNN",
       "canRuf_SAMN02921317":"NNN",
       "lycPic_SAMN09924608":"NNN",
       "root":"CAG",
       "uroCin_SAMN04495241":"NNN"
      },
     "83":{
       "DireGB":"NNN",
       "canBai_SAMN02921314":"NNN",
       "canLup_SAMN02921310":"NNN",
       "canRuf_SAMN02921317":"NNN",
       "chrBra_SAMN27257233":"AGN",
       "cuoAlp_SAMN10180424":"AGN",
       "lupMes_SAMEA5411047":"AGN",
       "lycPic_SAMN09924608":"NNN",
       "root":"AGC",
       "speVen_SAMN27257238":"AGN",
       "uroCin_SAMN04495241":"NNN",
       "vulVul_marble_Fox4":"AGN"
      },
     "84":{
       "root":"NNN"
      },
     "85":{
       "root":"NNN"
      },
     "86":{
       "root":"NNN"
      },
     "87":{
       "root":"NNN"
      },
     "88":{
       "root":"NNN"
      },
     "89":{
       "root":"NNN"
      },
     "9":null,
     "90":{
       "root":"NNN"
      },
     "91":{
       "root":"NNN"
      },
     "92":{
       "root":"NNN"
      },
     "93":{
       "DireGB":"NNN",
       "canBai_SAMN02921314":"NNN",
       "canLup_SAMN02921310":"NNN",
       "canRuf_SAMN02921317":"NNN",
       "chrBra_SAMN27257233":"NNC",
       "cuoAlp_SAMN10180424":"NNC",
       "lupMes_SAMEA5411047":"NNC",
       "lycPic_SAMN09924608":"NNC",
       "root":"GAC",
       "speVen_SAMN27257238":"NNC",
       "uroCin_SAMN04495241":"NNC",
       "vulVul_marble_Fox4":"NNC"
      },
     "94":{
       "DireGB":"NNN",
       "canBai_SAMN02921314":"NNN",
       "canLup_SAMN02921310":"NNN",
       "canRuf_SAMN02921317":"NNN",
       "root":"GGC",
       "uroCin_SAMN04495241":"GNC"
      },
     "95":{
       "DireGB":"NNN",
       "canBai_SAMN02921314":"NNN",
       "canLup_SAMN02921310":"NNN",
       "canRuf_SAMN02921317":"NNN",
       "root":"CAC"
      },
     "96":{
       "canBai_SAMN02921314":"NNN",
       "canLup_SAMN02921310":"NNN",
       "canRuf_SAMN02921317":"NNN",
       "root":"ATG"
      },
     "97":{
       "canBai_SAMN02921314":"NNN",
       "canLup_SAMN02921310":"NNN",
       "canRuf_SAMN02921317":"NNN",
       "root":"ACC"
      },
     "98":{
       "canBai_SAMN02921314":"NNN",
       "canLup_SAMN02921310":"NNN",
       "canRuf_SAMN02921317":"NNN",
       "root":"TTG"
      },
     "99":{
       "canBai_SAMN02921314":"NNN",
       "canLup_SAMN02921310":"NNN",
       "canRuf_SAMN02921317":"NNN",
       "root":"GAC"
      }
    }
  },
 "tested":{
   "0":{
     "DireGB":"test",
     "Node14":"test",
     "Node4":"test",
     "Node5":"test",
     "canBai_SAMN02921314":"test",
     "canLup_SAMN02921310":"test",
     "canRuf_SAMN02921317":"test",
     "chrBra_SAMN27257233":"test",
     "cuoAlp_SAMN10180424":"test",
     "lupMes_SAMEA5411047":"test",
     "lycPic_SAMN09924608":"test",
     "speVen_SAMN27257238":"test",
     "uroCin_SAMN04495241":"test",
     "vulVul_marble_Fox4":"test"
    }
  },
 "timers":{
   "MEME analysis":{
     "order":2,
     "timer":22
    },
   "Model fitting":{
     "order":1,
     "timer":1
    },
   "Total time":{
     "order":0,
     "timer":24
    }
  }
}
```
