## Supplementary material for "On the ancestry and evolution of the extinct dire wolf": HyPhy results: FormBio034958.t1.cds.aln.fa.BUSTED.json

```
{
 "Evidence Ratios":{
   "constrained":    [
[0.9958955846039445, 0.9963265834602093, 0.9959260423010324, 0.9961788793848199, 0.9962044304512144, 0.9962351772232119, 0.995810386775038, 0.9962344672237514, 0.9959328777042404, 0.9962999228256907, 0.9962892099494413, 0.9962336970479542, 0.9966664878600999, 0.9962358582235302, 0.9959073277849551, 0.9962014693089393, 0.9962785838692657, 0.9962785838692657, 0.9962785838692657, 0.9964524185051481, 0.9962892099494413, 0.9961112806781262, 0.9961819863292849, 0.9962358582235302, 0.9959262878764646, 0.9963269830255975, 0.9959262878764646, 0.9961112806781262, 0.9962358582235302, 0.9964524185051481, 0.9961183195037754, 0.9963269830255975, 0.9961445464607515, 0.9961007094830344, 0.9966664878600999, 0.9964524185051481, 0.9961183195037754, 0.9959159420160986, 0.996257147538087, 0.996442762429357, 0.9959262878764646, 0.9966664878600999, 0.9969931158795879, 0.9962892099494413, 0.9967846463915839, 0.9966664878600999, 0.9961267301640446, 0.9962055580560247, 0.9963724768359827, 0.9960802547577567, 0.9961445464607515, 0.9959180691884799, 0.9962169210452685, 0.9961819863292849, 0.9963724768359827, 0.9961137013676169, 0.9962166456840946, 0.996257147538087, 0.9964646595479965, 0.9964524185051481, 0.9966664878600999, 0.9967879715863298, 0.9962421336955439, 0.9962785838692657, 0.9960346783925208, 0.9964332193911416, 0.9960797988869194, 0.995926173630503, 0.996442762429357, 0.9962051124632602, 0.9959262878764646, 0.9961791989331791, 0.9961183195037754, 0.9962882369185777, 0.9962336970479542, 0.9964996902377534, 0.9964524185051481, 0.9959690452814882, 0.9964646595479965, 0.9962055580560247, 0.9964523221414746, 0.9967838576130906, 0.9961442832873089, 0.9961007094830344, 0.9961007094830344, 0.9961112806781262, 0.9962882369185777, 0.9967879715863298, 0.9961112806781262, 0.9961137013676169, 0.9959180691884799, 0.9970036923208242, 0.9961445464607515, 0.9962051124632602, 0.9963234970726721, 0.9962051124632602, 0.9963724768359827, 0.9966664878600999, 0.9961977392827526, 0.9961007094830344, 0.9964646595479965, 0.9966664878600999, 0.9966978766911435, 0.996866108925014, 1, 0.9976463085143114, 0.997461649537751, 0.9964524185051481, 0.9975275589655321, 0.9999999999999996, 1, 1, 0.9983723751430502, 0.996464290133011, 0.9958360426994095, 0.9961264339358069, 0.996464290133011, 0.9960800044967792, 0.996464290133011, 0.9959157577055301, 0.9960800044967792, 0.9959261055884475, 0.9961789255945308, 0.9970029540461798, 0.9967874895228443, 0.9961134006797194, 0.9961442832873089, 0.9961789255945308, 0.9970029540461798, 0.9961442832873089, 0.9961442832873089, 0.9963231142779684, 0.9961089203882663, 0.9964849068146808, 0.9962355122176915, 0.9959261055884475, 0.9962067045435749, 0.9962888451111389, 0.9968019203242972, 0.9964992960810952, 0.9962367447371538, 0.9959415937911468, 0.9961789255945308, 0.9962361657966555, 0.9962163782206027, 0.9963546772343147, 0.9961134006797194, 0.9964423895024225, 0.9959071318816888, 0.9961789255945308, 0.9961816971511317, 0.9959530875448571, 1, 0.9969696234871471, 0.9972379921783571, 0.9962635566981887, 0.9999999999999991, 0.996442762429357, 0.9964646595479965, 0.9962358582235302, 0.9962070229284374, 0.996442762429357, 0.9962166456840946, 0.9963269830255975, 0.9958205252319006, 0.9966664878600999, 0.9961137013676169, 0.9959073277849551, 0.9967879715863298, 0.9962882369185777, 0.9961791989331791, 0.9963724768359827, 0.9961112806781262, 0.9959159420160986, 0.9963724768359827, 0.9962070229284374, 0.9962892099494413, 0.9961583897863289, 0.9962892099494413, 0.9962336970479542, 0.9962882369185777, 0.9963724768359827, 0.9964353416237787, 0.9962070229284374, 0.9962892099494413, 0.9962026234755597, 0.9964524185051481, 0.9961099128148772, 0.9962166456840946, 0.9959262878764646, 0.9961112806781262, 0.9967846463915839, 0.9961583897863289, 0.9963724768359827, 0.996442762429357, 0.9962882369185777, 0.9961583897863289, 0.9962166456840946, 0.9960802547577567, 0.9964646595479965, 0.9959501255572828, 0.9962370490083198, 0.9958955846039445, 0.9962070229284374, 0.9964524185051481, 0.9962169210452685, 0.9963550817566699, 0.9962358582235302, 0.9960236253021011, 0.9960805569638349, 0.9964524185051481, 0.9962336970479542, 0.9961137013676169, 0.9961445464607515, 0.996442762429357, 0.9961092141476041, 0.9961137013676169, 0.9967879715863298, 0.9961267301640446, 0.996442762429357, 0.9961445464607515, 0.9960805569638349, 0.996442762429357, 0.9958955846039445, 0.9964646595479965, 0.9962358582235302, 0.9960802547577567, 0.9967846463915839, 0.9962336970479542, 0.9961819863292849, 0.9963234970726721, 0.996442762429357, 0.9961977392827526, 0.9970036923208242, 0.9961977392827526, 0.9961105230102236, 0.9964524185051481, 0.9964524185051481, 0.9959262878764646, 0.9962336970479542, 0.9960802547577567, 0.9961183195037754, 0.9964524185051481, 0.9964524185051481, 0.9967846463915839, 0.9959159420160986, 0.9960221573481752, 0.9964524185051481, 0.9968026160973082, 0.9959183123657757, 0.9964524185051481, 0.99643160044358, 0.9962785838692657, 0.9961583897863289, 0.9961105230102236, 0.9959262878764646, 0.9962169210452685, 0.9968026160973082, 0.9961267301640446, 0.9962070229284374, 0.9967846463915839, 0.9962336970479542, 0.9960806221025106, 0.9963724768359827, 0.9961791989331791, 0.9966664878600999, 0.9962169210452685, 0.9962051124632602, 0.9962014693089393, 0.9962026234755597, 0.996243103270078, 0.9959331527918395, 0.9962166456840946, 0.9961583897863289, 0.9964646595479965, 0.9960802547577567, 0.9958205252319006, 0.9962892099494413, 0.9962365374261091, 0.9964524185051481, 0.9962999228256907, 0.9966664878600999, 0.996257147538087, 0.9962051124632602, 0.9967846463915839, 0.9961105230102236, 0.9964524185051481, 0.9959262878764646, 0.9963269830255975, 0.9962785838692657, 0.9961169245058907, 0.9962999228256907, 0.9962217990443475, 1, 1, 1, 0.9999999999999998, 0.9999999999999999, 0.9999999999999999, 0.9999999999999999, 0.9999999999999999, 0.9999999999999999, 0.9999999999999999, 0.9999999999999999, 0.9999999999999999, 0.9999999999999999, 0.9999999999999999, 0.9987332429243013, 0.9961070144458669, 0.9963222076538385, 0.9962014087867266, 0.9958112196684394, 0.9960796956525132, 0.9962008866150761, 0.9962785838692657, 0.9967841426104367, 0.9962780824933976, 0.9958952343793096, 0.9958102694423987, 0.9962365374261091, 0.9960375302282489, 0.9964509806767189, 0.9962037729312766, 0.9960182717953303, 0.9960148500271832, 0.9961439660436698, 0.995652996301629, 0.9962164873367072, 0.9967879715863298, 0.9959262878764646, 0.9962070229284374, 0.9959475480636121, 0.9961267301640446, 0.9964646595479965, 225840.7074473424, 0.9961112806781262, 359863.1096108261, 0.9963269830255975, 0.9967879715863298, 0.996442762429357, 0.9962070229284374, 0.9962892099494413, 0.9961267301640446, 0.9967846463915839, 0.9957864073489878, 0.9961267301640446, 0.9961092141476041, 0.9961007094830344, 0.9962999228256907, 0.9959073277849551, 0.9964646595479965, 0.9961137013676169, 0.9966558644553297, 1, 1, 1, 1, 1, 1, 1, 0.997082072374782, 0.9969696234871471, 0.9962999228256907, 0.9962370490083198, 0.9959976483649539, 0.9962070229284374, 0.9966558644553297, 0.9961902107251424, 0.9962891205987103, 0.9967846463915839, 0.9962892099494413, 0.9964646595479965, 0.9962999228256907, 0.9959262878764646, 0.9962358582235302, 0.9962070229284374, 0.9964996902377534, 0.9962166456840946, 0.9959183123657757, 0.9962358582235302, 0.9958153017433032, 0.9961183195037754, 0.996257147538087, 0.9959183123657757, 0.9959980061276428, 0.9964646595479965, 0.9961977392827526, 0.9962039954004549, 0.9959166216730746, 0.9961096973504361, 0.9959516189209137, 0.9960785257828934, 0.9962008127517796, 0.9961977392827526, 0.9962365374261091, 0.9967879715863298, 0.9961137013676169, 0.9959521981901055, 0.9966664878600999, 0.9959533338873884, 0.9963234970726721, 0.9960799715897476, 0.9962036755379906, 0.9967791354447754, 0.9960793261564049, 0.9970036923208242, 0.9962370490083198, 0.9962359623803873, 0.9961427344899666, 0.996442762429357, 0.9962984827459926, 0.995997618409081, 0.9961791989331791, 0.9962336970479542, 0.9962370490083198, 0.9962999228256907, 0.9959980061276428, 0.9967879715863298, 0.9964646595479965, 0.9959159420160986, 0.9967879715863298, 0.9959180691884799, 0.9961583897863289, 0.9961445464607515, 0.9962424926438832, 0.9959159420160986, 0.9960802547577567, 0.9962051124632602, 0.9959159420160986, 0.996442762429357, 0.9967879715863298, 0.9962336970479542, 0.9963724768359827, 0.9959533338873884, 0.9961092141476041, 0.9961267301640446, 0.9964524185051481, 0.9964646595479965, 0.9960008760850976, 0.9964646595479965, 0.9962892099494413, 0.9961583897863289, 0.996442762429357, 0.9961137013676169, 0.9959331527918395, 0.9959331527918395, 0.9964646595479965, 0.9959183123657757, 0.9962333879384976, 0.9962295400579844, 0.9964524185051481, 0.9964524185051481, 0.9957018480545494, 0.9959533338873884, 0.9964646595479965, 0.9962365374261091, 0.9961819863292849, 0.9961137013676169, 0.9959179352904884, 0.9959533338873884, 0.9963269830255975, 0.9968026160973082, 0.9961105230102236, 0.9959533338873884, 0.9964646595479965, 0.9967879715863298, 0.996442762429357, 0.9967879715863298, 0.9962999228256907, 0.9962051124632602, 0.995799121328992, 0.9959558289918561, 0.9962370490083198, 0.9958181698524593, 0.9961092141476041, 0.9962169210452685, 0.9962892099494413, 0.9962358582235302, 0.9964646595479965, 0.9964852507768455, 0.9962051124632602, 0.9961839759176221, 0.9962051124632602, 0.996257147538087, 0.9961977392827526, 0.9962358582235302, 0.9959183123657757, 0.996257147538087, 0.9967879715863298, 0.9959533338873884, 0.9962365374261091, 0.9962055580560247, 0.9967846463915839, 0.9962070229284374, 0.996451369742135, 0.9964520363190309, 0.9962063144400309, 0.9962044688360395, 0.9963227172405298, 0.9961088534642212, 0.9964524185051481, 0.9960131635557683, 0.9967846463915839, 0.9962166456840946, 0.9963715468847646, 0.9962014693089393, 0.9960802547577567, 0.9960132988136509, 0.9959533338873884, 0.9961460698252127, 0.9962055580560247, 0.9962882369185777, 0.9962333309491662, 0.9968026160973082, 0.9962169210452685, 0.9959073277849551, 0.9962051124632602, 0.9961977392827526, 0.996428620119716, 0.9959716057239467, 0.9961007094830344, 0.9962882369185777, 0.9962169210452685, 0.9958955846039445, 0.99620480568756, 0.9956432957044471, 0.9962336970479542, 0.9962882369185777, 0.9958955846039445, 0.9962549884226692, 1, 0.9999999999999996, 1, 0.9999999999999996, 1, 0.9999999999999991, 0.9999999999999991, 0.9999999999999996, 1, 1, 1, 1, 0.9999999999999999, 0.9999999999999999, 0.9999999999999999, 0.9999999999999999, 0.9999999999999999, 0.9999999999999999, 0.9999999999999999, 0.9999999999999999, 0.9999999999999999, 0.9999999999999999, 0.9999999999999999, 0.9999999999999999, 0.9999999999999999, 0.9999999999999999, 0.9999999999999999, 0.9999999999999999, 1, 0.9979737167324648, 0.9959262878764646, 0.9962014693089393, 0.9961183195037754, 0.9958206419640828, 0.9960802547577567, 0.9963269830255975, 0.9962370490083198, 0.9963234970726721, 0.9961007094830344, 0.9959262878764646, 0.9966664878600999, 0.9962070229284374, 1.000000000000001, 1, 1, 1, 0.9984379478253111, 0.9962070229284374, 0.996257147538087, 0.9959331527918395, 0.9962336970479542, 0.9962785838692657, 0.9958955846039445, 0.9963269830255975, 0.9964847434781884, 0.9959644788197284, 0.9964276363980474, 0.9959180691884799, 0.9961445464607515, 0.9961112806781262, 0.9959073277849551, 0.9959262878764646, 0.9961112806781262, 0.9961112806781262, 0.9959183123657757, 0.9961183195037754, 1] 
    ],
   "optimized null":    [
[1.000475848932504, 0.9989575384504177, 0.9997743179264845, 1.001935271753576, 0.9999028176876239, 1.000581826510057, 1.086755252104162, 1.000749523754026, 0.9976740329813351, 0.9987277878893802, 1.000695095334887, 0.9991362140191286, 1.001000469274505, 1.000549885874282, 0.9986302050403437, 0.9989881762150511, 1.000739317311389, 1.000739317311389, 1.000739317311389, 0.999240363781307, 1.000695095334887, 0.999772231683561, 0.9986307045067251, 1.000549885874282, 0.9997109046803883, 0.9988304560591814, 0.9997109046803883, 0.999772231683561, 1.000549885874282, 0.999240363781307, 0.9996654520792781, 0.9988304560591814, 1.000735984997769, 0.9999327123950205, 1.001000469274505, 0.999240363781307, 0.9996654520792781, 0.998680693097613, 1.000024868581586, 1.000097806551806, 0.9997109046803883, 1.001000469274505, 0.9983515293911427, 1.000695095334887, 0.9984598946584974, 1.001000469274505, 1.000002572820196, 0.9976826006322564, 0.998241365570336, 0.9986943481038991, 1.000735984997769, 0.9995188562899491, 0.9988426584879975, 0.9986307045067251, 0.998241365570336, 0.9991339967446168, 0.9996980119914904, 1.000024868581586, 1.000286008331697, 0.999240363781307, 1.001000469274505, 1.000460831974404, 0.9981626498691176, 1.000739317311389, 1.080645503072589, 1.074936558230321, 0.9989019663214582, 0.9997675850957652, 1.000097806551806, 0.9996505736788537, 0.9997109046803883, 1.00190399003725, 0.9996654520792781, 1.00101291585832, 0.9991362140191286, 0.9995233003676574, 0.999240363781307, 1.080776113406802, 1.000286008331697, 0.9976826006322564, 0.9992439287634909, 0.9986094892523126, 1.000766484280716, 0.9999327123950205, 0.9999327123950205, 0.999772231683561, 1.00101291585832, 1.000460831974404, 0.999772231683561, 0.9991339967446168, 0.9995188562899491, 0.9997117073264562, 1.000735984997769, 0.9996505736788537, 1.000804576957335, 0.9996505736788537, 0.998241365570336, 1.001000469274505, 1.000804939560327, 0.9999327123950205, 1.000286008331697, 1.001000469274505, 0.9990078171409276, 0.995837274441654, 1.000449830072298, 0.996390058317204, 0.9997165717487339, 0.999240363781307, 0.9993379085529482, 0.9994769034191727, 0.9982151580121635, 0.9995963084356337, 0.9986511562491573, 1.000338014424724, 1.077922208853503, 1.000089774543195, 1.000338014424724, 0.9987916094217529, 1.000338014424724, 0.9987813833295184, 0.9987916094217529, 0.9997925182103801, 1.001911175319945, 0.9997820631298782, 1.000487051638837, 0.9992464938390458, 1.000766484280716, 1.001911175319945, 0.9997820631298782, 1.000766484280716, 1.000766484280716, 1.000846938001894, 0.9997660415340439, 0.9996877071988283, 1.000603419015267, 0.9997925182103801, 0.9990382966817969, 1.000747012154006, 1.00088897873064, 0.9995719014619554, 0.9997183217108917, 1.034676860730255, 1.001911175319945, 0.9986781546495737, 0.9997502371623455, 1.000006585853388, 0.9992464938390458, 1.00015166019839, 0.9987442167810504, 1.001911175319945, 0.9987139261524751, 0.9989065312342482, 0.9973308950754586, 0.9991122915828083, 1.00047668864296, 0.999172172557914, 0.9975704033991349, 1.000097806551806, 1.000286008331697, 1.000549885874282, 0.9989470650352636, 1.000097806551806, 0.9996980119914904, 0.9988304560591814, 1.075610795345284, 1.001000469274505, 0.9991339967446168, 0.9986302050403437, 1.000460831974404, 1.00101291585832, 1.00190399003725, 0.998241365570336, 0.999772231683561, 0.998680693097613, 0.998241365570336, 0.9989470650352636, 1.000695095334887, 0.998756382345753, 1.000695095334887, 0.9991362140191286, 1.00101291585832, 0.998241365570336, 1.048778347011626, 0.9989470650352636, 1.000695095334887, 1.00111969582068, 0.999240363781307, 0.9979835830348979, 0.9996980119914904, 0.9997109046803883, 0.999772231683561, 0.9984598946584974, 0.998756382345753, 0.998241365570336, 1.000097806551806, 1.00101291585832, 0.998756382345753, 0.9996980119914904, 0.9986943481038991, 1.000286008331697, 1.030050132920938, 0.9996555340242157, 1.000475848932504, 0.9989470650352636, 0.999240363781307, 0.9988426584879975, 0.9999385741695946, 1.000549885874282, 1.055341071618529, 1.002516172427768, 0.999240363781307, 0.9991362140191286, 0.9991339967446168, 1.000735984997769, 1.000097806551806, 0.9996780883657505, 0.9991339967446168, 1.000460831974404, 1.000002572820196, 1.000097806551806, 1.000735984997769, 1.002516172427768, 1.000097806551806, 1.000475848932504, 1.000286008331697, 1.000549885874282, 0.9986943481038991, 0.9984598946584974, 0.9991362140191286, 0.9986307045067251, 1.000804576957335, 1.000097806551806, 1.000804939560327, 0.9997117073264562, 1.000804939560327, 0.9977066203510471, 0.999240363781307, 0.999240363781307, 0.9997109046803883, 0.9991362140191286, 0.9986943481038991, 0.9996654520792781, 0.999240363781307, 0.999240363781307, 0.9984598946584974, 0.998680693097613, 1.060803885571221, 0.999240363781307, 1.00081655493252, 0.9975398753417358, 0.999240363781307, 1.06300953474052, 1.000739317311389, 0.998756382345753, 0.9977066203510471, 0.9997109046803883, 0.9988426584879975, 1.00081655493252, 1.000002572820196, 0.9989470650352636, 0.9984598946584974, 0.9991362140191286, 1.082300350032354, 0.998241365570336, 1.00190399003725, 1.001000469274505, 0.9988426584879975, 0.9996505736788537, 0.9989881762150511, 1.00111969582068, 0.9978742526515182, 0.9974477129590791, 0.9996980119914904, 0.998756382345753, 1.000286008331697, 0.9986943481038991, 1.075610795345284, 1.000695095334887, 0.9985736825949293, 0.999240363781307, 0.9987277878893802, 1.001000469274505, 1.000024868581586, 0.9996505736788537, 0.9984598946584974, 0.9977066203510471, 0.999240363781307, 0.9997109046803883, 0.9988304560591814, 1.000739317311389, 0.9999886658878527, 0.9987277878893802, 0.9975896741910264, 0.9988057906936095, 0.9986794976230257, 0.9987745763093284, 1.000162368601875, 0.9999999999999998, 0.9999999999999998, 0.9999999999999998, 0.9999999999999998, 0.9999999999999998, 0.9999999999999998, 0.9999999999999998, 0.9999999999999998, 0.9999999999999998, 0.9999999999999998, 1.000095503885687, 0.9990575520141135, 0.9997413168435534, 1.000306423108388, 1.080806514600788, 1.002467507055055, 0.9990309553064063, 1.000739317311389, 0.9984918425346936, 1.000820821407278, 1.000496847603211, 1.086104572562574, 0.9985736825949293, 1.062112629005043, 0.9994492686217639, 0.9999243344266341, 1.068829725397139, 1.047871934586658, 1.000769761088334, 0.8798362818200876, 0.9990110832250791, 1.000460831974404, 0.9997109046803883, 0.9989470650352636, 1.084583322275806, 1.000002572820196, 1.000286008331697, 1.610931499556333, 0.999772231683561, 92.94136046300567, 0.9988304560591814, 1.000460831974404, 1.000097806551806, 0.9989470650352636, 1.000695095334887, 1.000002572820196, 0.9984598946584974, 1.056369530637765, 1.000002572820196, 0.9996780883657505, 0.9999327123950205, 0.9987277878893802, 0.9986302050403437, 1.000286008331697, 0.9991339967446168, 0.9985134175519257, 1.076406514235325, 1.000149728176665, 0.9988066730110535, 0.9982582173308481, 0.9978257422314867, 0.9982582173308481, 0.9989725282398099, 0.9978042663247488, 0.9991122915828083, 0.9987277878893802, 0.9996555340242157, 0.9985939981778488, 0.9989470650352636, 0.9985134175519257, 0.997890255893624, 1.000705544252134, 0.9984598946584974, 1.000695095334887, 1.000286008331697, 0.9987277878893802, 0.9997109046803883, 1.000549885874282, 0.9989470650352636, 0.9995233003676574, 0.9996980119914904, 0.9975398753417358, 1.000549885874282, 1.07714113126476, 0.9996654520792781, 1.000024868581586, 0.9975398753417358, 0.9984062996871598, 1.000286008331697, 1.000804939560327, 0.9996809922951588, 1.000219834837408, 1.000165428416493, 0.9996149583854972, 0.9992962453744645, 0.9989984870187181, 1.000804939560327, 0.9985736825949293, 1.000460831974404, 0.9991339967446168, 1.083225559578141, 1.001000469274505, 0.9987676209076114, 1.000804576957335, 1.002388870484704, 0.9982520296359467, 0.9993651955693151, 0.9989746252814952, 0.9997117073264562, 0.9996555340242157, 0.9998755390677656, 1.00089876215715, 1.000097806551806, 0.9991098708131683, 0.9984740002355709, 1.00190399003725, 0.9991362140191286, 0.9996555340242157, 0.9987277878893802, 0.9984062996871598, 1.000460831974404, 1.000286008331697, 0.998680693097613, 1.000460831974404, 0.9995188562899491, 0.998756382345753, 1.000735984997769, 0.9980298667469996, 0.998680693097613, 0.9986943481038991, 0.9996505736788537, 0.998680693097613, 1.000097806551806, 1.000460831974404, 0.9991362140191286, 0.998241365570336, 0.9987676209076114, 0.9996780883657505, 1.000002572820196, 0.999240363781307, 1.000286008331697, 0.9977451107971015, 1.000286008331697, 1.000695095334887, 0.998756382345753, 1.000097806551806, 0.9991339967446168, 0.9974477129590791, 0.9974477129590791, 1.000286008331697, 0.9975398753417358, 0.9992434479880018, 1.07138415780736, 0.999240363781307, 0.999240363781307, 0.8535579484528177, 0.9987676209076114, 1.000286008331697, 0.9985736825949293, 0.9986307045067251, 0.9991339967446168, 0.9977844805086307, 0.9987676209076114, 0.9988304560591814, 1.00081655493252, 0.9977066203510471, 0.9987676209076114, 1.000286008331697, 1.000460831974404, 1.000097806551806, 1.000460831974404, 0.9987277878893802, 0.9996505736788537, 1.080052660063731, 1.076880952323967, 0.9996555340242157, 0.8834811209132502, 0.9996780883657505, 0.9988426584879975, 1.000695095334887, 1.000549885874282, 1.000286008331697, 0.999652303891069, 0.9996505736788537, 1.049924482328514, 0.9996505736788537, 1.000024868581586, 1.000804939560327, 1.000549885874282, 0.9975398753417358, 1.000024868581586, 1.000460831974404, 0.9987676209076114, 0.9985736825949293, 0.9976826006322564, 0.9984598946584974, 0.9989470650352636, 0.9994390088095036, 0.9992541541669304, 0.9991676741710696, 0.9980371297070063, 1.000832415178018, 0.9998472203113379, 0.999240363781307, 1.024364200090606, 0.9984598946584974, 0.9996980119914904, 0.9984869939975831, 0.9989881762150511, 0.9986943481038991, 1.076978209562527, 0.9987676209076114, 0.9973487141489819, 0.9976826006322564, 1.00101291585832, 0.999167461682172, 1.00081655493252, 0.9988426584879975, 0.9986302050403437, 0.9996505736788537, 1.000804939560327, 1.054449545617352, 1.086534661784945, 0.9999327123950205, 1.00101291585832, 0.9988426584879975, 1.000475848932504, 0.9979132477251021, 0.8624119887124889, 0.9991362140191286, 1.00101291585832, 1.000475848932504, 0.9978205111325205, 1.071254540278129, 0.999679117100099, 0.9996807765031906, 0.9994451855877775, 1.000337083411872, 0.9997508388991787, 0.9995777366698541, 0.9994391887771252, 0.99891287174548, 0.9993777868717012, 0.9976837769905008, 0.9987625944385174, 0.9999999999999998, 0.9999999999999998, 0.9999999999999998, 0.9999999999999998, 0.9999999999999998, 0.9999999999999998, 0.9999999999999998, 0.9999999999999998, 0.9999999999999998, 0.9999999999999998, 0.9999999999999998, 0.9999999999999998, 0.9999999999999998, 0.9999999999999998, 0.9999999999999998, 0.9999999999999998, 1.000054363174574, 0.9996391455625007, 0.9997109046803883, 0.9989881762150511, 0.9996654520792781, 1.079142923755295, 0.9986943481038991, 0.9988304560591814, 0.9996555340242157, 1.000804576957335, 0.9999327123950205, 0.9997109046803883, 1.001000469274505, 0.9989470650352636, 0.9966588994210253, 0.9990398220381183, 0.9989571483067907, 0.9999732551159322, 0.9995769445051541, 0.9989470650352636, 1.000024868581586, 0.9974477129590791, 0.9991362140191286, 1.000739317311389, 1.000475848932504, 0.9988304560591814, 0.9997654101142955, 1.070138419024692, 1.091773121481213, 0.9995188562899491, 1.000735984997769, 0.999772231683561, 0.9986302050403437, 0.9997109046803883, 0.999772231683561, 0.999772231683561, 0.9975398753417358, 0.9996654520792781, 1] 
    ]
  },
 "Site Log Likelihood":{
   "constrained":    [
[-4.095028823721481, -4.582423427260979, -4.193583872800047, -4.079292998694253, -4.351358622616757, -4.328863751708048, -11.45470074064858, -4.325376881186107, -4.389345792024288, -4.415887288548601, -4.13820786941345, -3.635780484464857, -4.285196403150375, -4.332241893297017, -4.473610886854707, -4.369765034613044, -3.604994537451264, -3.604994537451264, -3.604994537451264, -3.841971849054333, -4.13820786941345, -3.760154597341954, -4.099489492501453, -4.332241893297017, -4.195905026940871, -4.584159066857301, -4.195905026940871, -3.760154597341954, -4.332241893297017, -3.841971849054333, -4.552830235908939, -4.584159066857301, -4.275032283613346, -4.314405279725094, -4.285196403150375, -3.841971849054333, -4.552830235908939, -4.389938845795344, -4.316543265204024, -3.719146867116778, -4.195905026940871, -4.285196403150375, -3.784006886330888, -4.13820786941345, -4.350882527104518, -4.285196403150375, -4.254896632334537, -4.632568911744203, -4.317455744412221, -4.037907096630649, -4.275032283613346, -4.359532451802557, -4.522508827577434, -4.099489492501453, -4.317455744412221, -4.16682064369348, -3.821691930100138, -4.316543265204024, -3.570922660485877, -3.841971849054333, -4.285196403150375, -3.777021150548606, -4.38095511279796, -3.604994537451264, -10.2954328099095, -9.858906239022595, -4.034780980015246, -4.194825928539355, -3.719146867116778, -4.354894491544788, -4.195905026940871, -4.080998629276093, -4.552830235908939, -4.099858506298592, -3.635780484464857, -4.069220346335237, -3.841971849054333, -10.04899184963616, -3.570922660485877, -4.632568911744203, -3.841611796478606, -4.348635259724016, -4.273578319374761, -4.314405279725094, -4.314405279725094, -3.760154597341954, -4.099858506298592, -3.777021150548606, -3.760154597341954, -4.16682064369348, -4.359532451802557, -4.246864715010199, -4.275032283613346, -4.354894491544788, -4.306460034080817, -4.354894491544788, -4.317455744412221, -4.285196403150375, -4.24485318148243, -4.314405279725094, -3.570922660485877, -4.285196403150375, -3.57056707152502, -4.625750927665979, -4.302636415556028, -4.31436402265019, -3.719144846641789, -3.841971849054333, -4.273768730764971, -3.717210194601373, -3.781894693121372, -3.568976157571705, -3.6340313043433, -3.569336313397076, -11.45714958541954, -4.25298986067327, -3.569336313397076, -4.036190902704415, -3.569336313397076, -4.38821961711716, -4.036190902704415, -4.19418468258878, -4.079543524381552, -4.245141350631894, -3.775656831163258, -4.16485179715038, -4.273578319374761, -4.079543524381552, -4.245141350631894, -4.273578319374761, -4.273578319374761, -4.304800788595744, -4.291407340222829, -3.790054581390689, -4.330526077527582, -4.19418468258878, -3.782273314641981, -4.136490936596393, -4.278089059945502, -4.067816516577463, -3.881223124709471, -11.62857536514093, -4.079543524381552, -4.608078270589856, -3.820236015329028, -4.363239979251452, -4.16485179715038, -3.717570498880149, -4.471762173814299, -4.079543524381552, -4.097901423363318, -4.229398490179435, -4.316825404727877, -3.841970941009332, -4.099856456049017, -4.331817017854648, -4.276817651025469, -3.719146867116778, -3.570922660485877, -4.332241893297017, -3.784008887517762, -3.719146867116778, -3.821691930100138, -4.584159066857301, -9.758180641100092, -4.285196403150375, -4.16682064369348, -4.473610886854707, -3.777021150548606, -4.099858506298592, -4.080998629276093, -4.317455744412221, -3.760154597341954, -4.389938845795344, -4.317455744412221, -3.784008887517762, -4.13820786941345, -4.277422885085361, -4.13820786941345, -3.635780484464857, -4.099858506298592, -4.317455744412221, -9.634727125079971, -3.784008887517762, -4.13820786941345, -4.206494807211888, -3.841971849054333, -4.567072492660297, -3.821691930100138, -4.195905026940871, -3.760154597341954, -4.350882527104518, -4.277422885085361, -4.317455744412221, -3.719146867116778, -4.099858506298592, -4.277422885085361, -3.821691930100138, -4.037907096630649, -3.570922660485877, -10.72260983115956, -3.882797311202923, -4.095028823721481, -3.784008887517762, -3.841971849054333, -4.522508827577434, -4.364960027039555, -4.332241893297017, -9.678649599309319, -4.035583261561681, -3.841971849054333, -3.635780484464857, -4.16682064369348, -4.275032283613346, -3.719146867116778, -4.293264082542236, -4.16682064369348, -3.777021150548606, -4.254896632334537, -3.719146867116778, -4.275032283613346, -4.035583261561681, -3.719146867116778, -4.095028823721481, -3.570922660485877, -4.332241893297017, -4.037907096630649, -4.350882527104518, -3.635780484464857, -4.099489492501453, -4.306460034080817, -3.719146867116778, -4.24485318148243, -4.246864715010199, -4.24485318148243, -4.570895561820115, -3.841971849054333, -3.841971849054333, -4.195905026940871, -3.635780484464857, -4.037907096630649, -4.552830235908939, -3.841971849054333, -3.841971849054333, -4.350882527104518, -4.389938845795344, -10.50363049050201, -3.841971849054333, -4.280054931844187, -4.637101290279662, -3.841971849054333, -10.4901061774768, -3.604994537451264, -4.277422885085361, -4.570895561820115, -4.195905026940871, -4.522508827577434, -4.280054931844187, -4.254896632334537, -3.784008887517762, -4.350882527104518, -3.635780484464857, -12.06995625952649, -4.317455744412221, -4.080998629276093, -4.285196403150375, -4.522508827577434, -4.354894491544788, -4.369765034613044, -4.206494807211888, -4.385756909306131, -4.391878543890389, -3.821691930100138, -4.277422885085361, -3.570922660485877, -4.037907096630649, -9.758180641100092, -4.13820786941345, -4.609921506763357, -3.841971849054333, -4.415887288548601, -4.285196403150375, -4.316543265204024, -4.354894491544788, -4.350882527104518, -4.570895561820115, -3.841971849054333, -4.195905026940871, -4.584159066857301, -3.604994537451264, -4.544970458986944, -4.415887288548601, -4.224733592772497, -4.082241711554126, -4.017130976191065, -4.145531019579714, -1.684855635157262, -2.220446049250314e-16, -2.220446049250314e-16, -2.220446049250314e-16, -2.220446049250314e-16, -2.220446049250314e-16, -2.220446049250314e-16, -2.220446049250314e-16, -2.220446049250314e-16, -2.220446049250314e-16, -2.220446049250314e-16, -1.410963818601457, -4.549379631980309, -4.563954435497765, -4.336130122292042, -10.16756229161111, -4.030180294892951, -4.36717463754849, -3.604994537451264, -4.34944699009693, -3.602397493686228, -4.091812801110466, -10.16137436158332, -4.609921506763357, -10.27707241957431, -3.836617305374806, -4.347969926038518, -10.94340326639269, -9.088692820887337, -4.271825885747938, -15.73146386364579, -4.52023448073647, -3.777021150548606, -4.195905026940871, -3.784008887517762, -10.33785302415317, -4.254896632334537, -3.570922660485877, -25.6765291361246, -3.760154597341954, -25.32150633570523, -4.584159066857301, -3.777021150548606, -3.719146867116778, -3.784008887517762, -4.13820786941345, -4.254896632334537, -4.350882527104518, -11.35960271851714, -4.254896632334537, -4.293264082542236, -4.314405279725094, -4.415887288548601, -4.473610886854707, -3.570922660485877, -4.16682064369348, -3.882491861829739, -10.62335743331695, -3.776658260636693, -4.313953141760712, -3.635402862490815, -4.0375996092764, -3.635402862490815, -4.254443700238844, -4.277420139043125, -3.841970941009332, -4.415887288548601, -3.882797311202923, -4.659732358406878, -3.784008887517762, -3.882491861829739, -4.455054456475103, -4.137786722391329, -4.350882527104518, -4.13820786941345, -3.570922660485877, -4.415887288548601, -4.195905026940871, -4.332241893297017, -3.784008887517762, -4.069220346335237, -3.821691930100138, -4.637101290279662, -4.332241893297017, -11.22884656782641, -4.552830235908939, -4.316543265204024, -4.637101290279662, -4.662341105973802, -3.570922660485877, -4.24485318148243, -4.349172406184381, -4.345671606269377, -3.749402444508926, -4.217108496374758, -4.026272486329684, -4.366829865174836, -4.24485318148243, -4.609921506763357, -3.777021150548606, -4.16682064369348, -10.68282324040142, -4.285196403150375, -4.231519935457889, -4.306460034080817, -4.031929889286988, -4.622928443679974, -4.335601006513995, -4.031608308316006, -4.246864715010199, -3.882797311202923, -3.877212188490866, -4.265183828455628, -3.719146867116778, -4.409262967373312, -4.659521280301862, -4.080998629276093, -3.635780484464857, -3.882797311202923, -4.415887288548601, -4.662341105973802, -3.777021150548606, -3.570922660485877, -4.389938845795344, -3.777021150548606, -4.359532451802557, -4.277422885085361, -4.275032283613346, -4.382720802024105, -4.389938845795344, -4.037907096630649, -4.354894491544788, -4.389938845795344, -3.719146867116778, -3.777021150548606, -3.635780484464857, -4.317455744412221, -4.231519935457889, -4.293264082542236, -4.254896632334537, -3.841971849054333, -3.570922660485877, -4.696255880099411, -3.570922660485877, -4.13820786941345, -4.277422885085361, -3.719146867116778, -4.16682064369348, -4.391878543890389, -4.391878543890389, -3.570922660485877, -4.637101290279662, -3.634101780430945, -9.720719710193535, -3.841971849054333, -3.841971849054333, -17.29736469836241, -4.231519935457889, -3.570922660485877, -4.609921506763357, -4.099489492501453, -4.16682064369348, -4.633534463342091, -4.231519935457889, -4.584159066857301, -4.280054931844187, -4.570895561820115, -4.231519935457889, -3.570922660485877, -3.777021150548606, -3.719146867116778, -3.777021150548606, -4.415887288548601, -4.354894491544788, -13.00848827076123, -9.724046020513251, -3.882797311202923, -15.96159621514928, -4.293264082542236, -4.522508827577434, -4.13820786941345, -4.332241893297017, -3.570922660485877, -3.791322579576577, -4.354894491544788, -9.308708053535971, -4.354894491544788, -4.316543265204024, -4.24485318148243, -4.332241893297017, -4.637101290279662, -4.316543265204024, -3.777021150548606, -4.231519935457889, -4.609921506763357, -4.632568911744203, -4.350882527104518, -3.784008887517762, -3.838059874351627, -3.840538232912769, -3.78014351286554, -4.626921623673504, -4.303073958797197, -4.290982872030599, -3.841971849054333, -11.45874254736054, -4.350882527104518, -3.821691930100138, -4.313648112381473, -4.369765034613044, -4.037907096630649, -10.3306675775705, -4.231519935457889, -4.473310289694274, -4.632568911744203, -4.099858506298592, -3.633786710549799, -4.280054931844187, -4.522508827577434, -4.473610886854707, -4.354894491544788, -4.24485318148243, -11.42173115147043, -12.18515175132688, -4.314405279725094, -4.099858506298592, -4.522508827577434, -4.095028823721481, -4.628657700853765, -17.41653165959689, -3.635780484464857, -4.099858506298592, -4.095028823721481, -4.166472933100254, -10.8736718212745, -3.694819983549051, -1.349406743545218, -1.40666793811663, -3.585311402286911, -4.341254837721279, -4.22404658603467, -3.820982469596368, -4.565012593767197, -4.171751480375625, -4.359096108524444, -4.364685944642818, -2.220446049250314e-16, -2.220446049250314e-16, -2.220446049250314e-16, -2.220446049250314e-16, -2.220446049250314e-16, -2.220446049250314e-16, -2.220446049250314e-16, -2.220446049250314e-16, -2.220446049250314e-16, -2.220446049250314e-16, -2.220446049250314e-16, -2.220446049250314e-16, -2.220446049250314e-16, -2.220446049250314e-16, -2.220446049250314e-16, -2.220446049250314e-16, -2.334729040636041, -4.095024886929822, -4.195905026940871, -4.369765034613044, -4.552830235908939, -10.15947022550028, -4.037907096630649, -4.584159066857301, -3.882797311202923, -4.306460034080817, -4.314405279725094, -4.195905026940871, -4.285196403150375, -3.784008887517762, -4.694841871131485, -4.352908089517424, -3.838774995856107, -2.455364349735667, -2.637013190745062, -3.784008887517762, -4.316543265204024, -4.391878543890389, -3.635780484464857, -3.604994537451264, -4.095028823721481, -4.584159066857301, -3.789447221719499, -9.560075158115847, -9.996223975133008, -4.359532451802557, -4.275032283613346, -3.760154597341954, -4.473610886854707, -4.195905026940871, -3.760154597341954, -3.760154597341954, -4.637101290279662, -4.552830235908939, -3.099165209172866] 
    ],
   "optimized null":    [
[-4.099617421101864, -4.585060602073435, -4.197440444128896, -4.085054839969356, -4.355064226583568, -4.333217336582517, -11.5420955786227, -4.32989876443015, -4.391092531274102, -4.418321205881374, -4.142620415393446, -3.638689738535753, -4.289535452959161, -4.336562872025675, -4.476341222987373, -4.37255846201928, -3.609461939429291, -3.609461939429291, -3.609461939429291, -3.844765813250142, -4.142620415393446, -3.763823103132493, -4.101944579556644, -4.336562872025675, -4.199697922117589, -4.586668617530761, -4.199697922117589, -3.763823103132493, -4.336562872025675, -3.844765813250142, -4.55638486578514, -4.586668617530761, -4.279630902865783, -4.318244902426621, -4.289535452959161, -3.844765813250142, -4.55638486578514, -4.392711088366609, -4.320318007937595, -3.722808248470546, -4.199697922117589, -4.289535452959161, -3.785368469378347, -4.142620415393446, -4.352561768546967, -4.289535452959161, -4.258779995522645, -4.634050482152229, -4.319329680350622, -4.040528039206133, -4.279630902865783, -4.363141476937719, -4.525141068725261, -4.101944579556644, -4.319329680350622, -4.169848135154099, -3.825180425787644, -4.320318007937595, -3.574750232461186, -3.844765813250142, -4.289535452959161, -3.780699074422482, -4.382881017491949, -3.609461939429291, -10.37696456487194, -9.93474103999786, -4.037610248298616, -4.198675633628305, -3.722808248470546, -4.358347110551436, -4.199697922117589, -4.08672892799514, -4.55638486578514, -4.104589578271282, -3.638689738535753, -4.072249983225062, -3.844765813250142, -10.13071035712601, -3.574750232461186, -4.634050482152229, -3.844409425067137, -4.350465106607582, -4.278207679207288, -4.318244902426621, -4.318244902426621, -3.763823103132493, -4.104589578271282, -3.780699074422482, -3.763823103132493, -4.169848135154099, -4.363141476937719, -4.249577186368373, -4.279630902865783, -4.358347110551436, -4.310947565414342, -4.358347110551436, -4.319329680350622, -4.289535452959161, -4.249467304938923, -4.318244902426621, -3.574750232461186, -4.289535452959161, -3.572881983476686, -4.624718325841377, -4.30308614448511, -4.313104015175695, -3.721402955753048, -3.844765813250142, -4.275581922602727, -3.7166869611578, -3.780108256405234, -3.568572384501963, -3.634310500961202, -3.573216245969687, -11.53635754354079, -4.256960718938309, -3.573216245969687, -4.038909480257076, -3.573216245969687, -4.391092862921225, -4.038909480257076, -4.198059394597934, -4.085281269089934, -4.247924936099785, -3.779361445897853, -4.167992178735489, -4.278207679207288, -4.085281269089934, -4.247924936099785, -4.278207679207288, -4.278207679207288, -4.309331030230062, -4.295072023941446, -3.793263525456967, -4.334900905858246, -4.198059394597934, -3.785111656838021, -4.140955728184926, -4.282180848230318, -4.07089517209989, -3.884711760864994, -11.66673119514409, -4.085281269089934, -4.610526486082235, -3.823777019078298, -4.366898548228956, -4.167992178735489, -3.721286101422335, -4.474606868266261, -4.085281269089934, -4.100440132989817, -4.232359546505941, -4.314152731391729, -3.844117815746747, -4.103098860315365, -4.334732288817335, -4.274385098165467, -3.722808248470546, -3.574750232461186, -4.336562872025675, -3.786755586478018, -3.722808248470546, -3.825180425787644, -4.586668617530761, -9.835257556227154, -4.289535452959161, -4.169848135154099, -4.476341222987373, -3.780699074422482, -4.104589578271282, -4.08672892799514, -4.319329680350622, -3.763823103132493, -4.392711088366609, -4.319329680350622, -3.786755586478018, -4.142620415393446, -4.280027501647887, -4.142620415393446, -3.638689738535753, -4.104589578271282, -4.319329680350622, -9.685924159755496, -3.786755586478018, -4.142620415393446, -4.211418481504364, -3.844765813250142, -4.568951713243806, -3.825180425787644, -4.199697922117589, -3.763823103132493, -4.352561768546967, -4.280027501647887, -4.319329680350622, -3.722808248470546, -4.104589578271282, -4.280027501647887, -3.825180425787644, -4.040528039206133, -3.574750232461186, -10.75627540234841, -3.886222834588024, -4.099617421101864, -3.786755586478018, -3.844765813250142, -4.525141068725261, -4.368550176466025, -4.336562872025675, -9.736497906119894, -4.042023417910082, -3.844765813250142, -3.638689738535753, -4.169848135154099, -4.279630902865783, -3.722808248470546, -4.296840493733638, -4.169848135154099, -3.780699074422482, -4.258779995522645, -3.722808248470546, -4.279630902865783, -4.042023417910082, -3.722808248470546, -4.099617421101864, -3.574750232461186, -4.336562872025675, -4.040528039206133, -4.352561768546967, -3.638689738535753, -4.101944579556644, -4.310947565414342, -3.722808248470546, -4.249467304938923, -4.249577186368373, -4.249467304938923, -4.572496609024554, -3.844765813250142, -3.844765813250142, -4.199697922117589, -3.638689738535753, -4.040528039206133, -4.55638486578514, -3.844765813250142, -3.844765813250142, -4.352561768546967, -4.392711088366609, -10.56664326912503, -3.844765813250142, -4.284073660033798, -4.638728175000511, -3.844765813250142, -10.55478502792961, -3.609461939429291, -4.280027501647887, -4.572496609024554, -4.199697922117589, -4.525141068725261, -4.284073660033798, -4.258779995522645, -3.786755586478018, -4.352561768546967, -3.638689738535753, -12.1529720680481, -4.319329680350622, -4.08672892799514, -4.289535452959161, -4.525141068725261, -4.358347110551436, -4.37255846201928, -4.211418481504364, -4.387392870941381, -4.393398133532998, -3.825180425787644, -4.280027501647887, -3.574750232461186, -4.040528039206133, -9.835257556227154, -4.142620415393446, -4.612264733416946, -3.844765813250142, -4.418321205881374, -4.289535452959161, -4.320318007937595, -4.358347110551436, -4.352561768546967, -4.572496609024554, -3.844765813250142, -4.199697922117589, -4.586668617530761, -3.609461939429291, -4.54884975901603, -4.418321205881374, -4.226105713837755, -4.081046788611591, -4.015809601182534, -4.144304844443476, -1.685017990578782, -1.110223024625157e-16, -1.110223024625157e-16, -1.110223024625157e-16, -1.110223024625157e-16, -1.110223024625157e-16, -1.110223024625157e-16, -1.110223024625157e-16, -1.110223024625157e-16, -1.110223024625157e-16, -1.110223024625157e-16, -1.412326878017603, -4.55233732255759, -4.567380290929497, -4.340242322645875, -10.24946740467743, -4.036572771534354, -4.370011471373825, -3.609461939429291, -4.351158733589002, -3.606946839479691, -4.096422738621943, -10.24817040202467, -4.612264733416946, -10.34130273160322, -3.839621754321079, -4.35169770862939, -11.01395727813191, -9.139447311340129, -4.27645883834465, -15.60780091083092, -4.52303576291308, -3.780699074422482, -4.199697922117589, -3.786755586478018, -10.42310958798751, -4.258779995522645, -3.574750232461186, -13.82575652352806, -3.763823103132493, -17.05999611029584, -4.586668617530761, -3.780699074422482, -3.722808248470546, -3.786755586478018, -4.142620415393446, -4.258779995522645, -4.352561768546967, -11.41866327175269, -4.258779995522645, -4.296840493733638, -4.318244902426621, -4.418321205881374, -4.476341222987373, -3.574750232461186, -4.169848135154099, -3.884353912985059, -10.69698562504153, -3.776807977605213, -4.312759102190163, -3.633659561154515, -4.035422984377675, -3.633659561154515, -4.253415700267699, -4.27814418428571, -3.844117815746747, -4.418321205881374, -3.886222834588024, -4.662335749716396, -3.786755586478018, -3.884353912985059, -4.456759548730731, -4.142209799659642, -4.352561768546967, -4.142620415393446, -3.574750232461186, -4.418321205881374, -4.199697922117589, -4.336562872025675, -3.786755586478018, -4.072249983225062, -3.825180425787644, -4.638728175000511, -4.336562872025675, -11.30735047712601, -4.55638486578514, -4.320318007937595, -4.638728175000511, -4.664756157649153, -3.574750232461186, -4.249467304938923, -4.352656575295864, -4.349983155027974, -3.753465748803876, -4.220779978570668, -4.029497667310473, -4.369634272835597, -4.249467304938923, -4.612264733416946, -3.780699074422482, -4.169848135154099, -10.76682247599412, -4.289535452959161, -4.234341672383832, -4.310947565414342, -4.0382436428167, -4.624982492624585, -4.338192063213823, -4.034510787374876, -4.249577186368373, -3.886222834588024, -3.880858859248544, -4.269946910912165, -3.722808248470546, -4.412080826607428, -4.662004527569854, -4.08672892799514, -3.638689738535753, -3.886222834588024, -4.418321205881374, -4.664756157649153, -3.780699074422482, -3.574750232461186, -4.392711088366609, -3.780699074422482, -4.363141476937719, -4.280027501647887, -4.279630902865783, -4.384513310026617, -4.392711088366609, -4.040528039206133, -4.358347110551436, -4.392711088366609, -3.722808248470546, -3.780699074422482, -3.638689738535753, -4.319329680350622, -4.234341672383832, -4.296840493733638, -4.258779995522645, -3.844765813250142, -3.574750232461186, -4.698005586600113, -3.574750232461186, -4.142620415393446, -4.280027501647887, -3.722808248470546, -4.169848135154099, -4.393398133532998, -4.393398133532998, -3.574750232461186, -4.638728175000511, -3.637118665697003, -9.793448714152365, -3.844765813250142, -3.844765813250142, -17.14333026994671, -4.234341672383832, -3.574750232461186, -4.612264733416946, -4.101944579556644, -4.169848135154099, -4.635406905035193, -4.234341672383832, -4.586668617530761, -4.284073660033798, -4.572496609024554, -4.234341672383832, -3.574750232461186, -3.780699074422482, -3.722808248470546, -3.780699074422482, -4.418321205881374, -4.358347110551436, -13.08970779717837, -9.802167246985469, -3.886222834588024, -15.84190145763216, -4.296840493733638, -4.525141068725261, -4.142620415393446, -4.336562872025675, -3.574750232461186, -3.794495763472912, -4.358347110551436, -9.361249617205514, -4.358347110551436, -4.320318007937595, -4.249467304938923, -4.336562872025675, -4.638728175000511, -4.320318007937595, -3.780699074422482, -4.234341672383832, -4.612264733416946, -4.634050482152229, -4.352561768546967, -3.786755586478018, -3.841053667328377, -3.843346381429465, -3.783111740297755, -4.628759576896635, -4.30759008829465, -4.294728817412528, -3.844765813250142, -11.48680947995875, -4.352561768546967, -3.825180425787644, -4.315769012548019, -4.37255846201928, -4.040528039206133, -10.40882141227174, -4.234341672383832, -4.47451685865983, -4.634050482152229, -4.104589578271282, -3.636727606292231, -4.284073660033798, -4.525141068725261, -4.476341222987373, -4.358347110551436, -4.249467304938923, -11.4783277970091, -12.27218170388665, -4.318244902426621, -4.104589578271282, -4.525141068725261, -4.099617421101864, -4.630371182613403, -17.27287570462792, -3.638689738535753, -4.104589578271282, -4.099617421101864, -4.16804310738086, -10.94250225049467, -3.694499049155217, -1.349087469085743, -1.406112969737941, -3.585648428898933, -4.341005645574675, -4.22362423352626, -3.820421501060062, -4.563924874160133, -4.171129073592404, -4.356777198921128, -4.363447772862926, -1.110223024625157e-16, -1.110223024625157e-16, -1.110223024625157e-16, -1.110223024625157e-16, -1.110223024625157e-16, -1.110223024625157e-16, -1.110223024625157e-16, -1.110223024625157e-16, -1.110223024625157e-16, -1.110223024625157e-16, -1.110223024625157e-16, -1.110223024625157e-16, -1.110223024625157e-16, -1.110223024625157e-16, -1.110223024625157e-16, -1.110223024625157e-16, -2.334783402332992, -4.096692306325577, -4.199697922117589, -4.37255846201928, -4.55638486578514, -10.23982547842531, -4.040528039206133, -4.586668617530761, -3.886222834588024, -4.310947565414342, -4.318244902426621, -4.199697922117589, -4.289535452959161, -3.786755586478018, -4.691495176612551, -4.351947450289394, -3.837731600014727, -2.455337604493948, -2.638153319187143, -3.786755586478018, -4.320318007937595, -4.393398133532998, -3.638689738535753, -3.609461939429291, -4.099617421101864, -4.586668617530761, -3.792734053866958, -9.631906847666517, -10.08760582638862, -4.363141476937719, -4.279630902865783, -3.763823103132493, -4.476341222987373, -4.199697922117589, -3.763823103132493, -3.763823103132493, -4.638728175000511, -4.55638486578514, -3.099165209172867] 
    ],
   "unconstrained":    [
[-4.099141685349561, -4.586103607363977, -4.197666151672443, -4.083121438441618, -4.355161413618451, -4.332635679267878, -11.45889915489355, -4.329149521428775, -4.393421207555972, -4.419594227940845, -4.141925561525433, -3.639553897794705, -4.288535483820488, -4.336013137283229, -4.477711956973759, -4.373570798043475, -3.608722895278319, -3.608722895278319, -3.608722895278319, -3.845525738138626, -4.141925561525433, -3.764050897392075, -4.103314813391669, -4.336013137283229, -4.199987059233308, -4.58783884592181, -4.199987059233308, -3.764050897392075, -4.336013137283229, -3.845525738138626, -4.556719469679502, -4.58783884592181, -4.278895188572158, -4.318312192295513, -4.288535483820488, -3.845525738138626, -4.556719469679502, -4.394031266320555, -4.320293139665227, -3.722710446701488, -4.199987059233308, -4.288535483820488, -3.787018300209942, -4.141925561525433, -4.354103061069781, -4.288535483820488, -4.25877742270576, -4.636370570845519, -4.321089862993241, -4.041834544208324, -4.278895188572158, -4.363622736434547, -4.526299080474129, -4.103314813391669, -4.321089862993241, -4.170714513606932, -3.825482459403714, -4.320293139665227, -3.574464265022074, -3.845525738138626, -4.288535483820488, -3.780238348598522, -4.384720057620979, -3.608722895278319, -10.29940601424998, -9.862479395759424, -4.038708885257793, -4.198908075545069, -3.722710446701488, -4.358696597936184, -4.199987059233308, -4.084826748249434, -4.556719469679502, -4.103577175066077, -3.639553897794705, -4.072726796514796, -3.845525738138626, -10.05303095055131, -3.574464265022074, -4.636370570845519, -3.845165782269653, -4.351856585012468, -4.277441488525631, -4.318312192295513, -4.318312192295513, -3.764050897392075, -4.103577175066077, -3.780238348598522, -3.764050897392075, -4.170714513606932, -4.363622736434547, -4.249865520606238, -4.278895188572158, -4.358696597936184, -4.310143311955539, -4.358696597936184, -4.321089862993241, -4.288535483820488, -4.248662689168701, -4.318312192295513, -3.574464265022074, -4.288535483820488, -3.573874658874991, -4.628889739661375, -4.302636415556028, -4.316720488421748, -3.721686424177692, -3.845525738138626, -4.276244233329115, -3.717210194601374, -3.781894693121372, -3.568976157571705, -3.635660255220625, -3.572878288658969, -11.46132223613138, -4.256870948424607, -3.572878288658969, -4.040118601527919, -3.572878288658969, -4.392312222708779, -4.040118601527919, -4.198266897914878, -4.083371917741957, -4.248142896721597, -3.778874512830168, -4.168745968924897, -4.277441488525631, -4.083371917741957, -4.248142896721597, -4.277441488525631, -4.277441488525631, -4.308484450677782, -4.295306009779954, -3.793575867031691, -4.334297668827029, -4.198266897914878, -3.786073822889559, -4.140208994905626, -4.281292264407244, -4.071323362298275, -3.884993478832883, -11.63264202902985, -4.083371917741957, -4.611849205840866, -3.824026813111884, -4.366891962397254, -4.168745968924897, -3.72113445272319, -4.475863440641699, -4.083371917741957, -4.101727034540047, -4.233453613544832, -4.316825404727877, -3.84500591841039, -4.102622285252343, -4.335560459097779, -4.276817651025469, -3.722710446701488, -3.574464265022074, -4.336013137283229, -3.787809076168201, -3.722710446701488, -3.825482459403714, -4.58783884592181, -9.7623688742851, -4.288535483820488, -4.170714513606932, -4.477711956973759, -3.780238348598522, -4.103577175066077, -4.084826748249434, -4.321089862993241, -3.764050897392075, -4.394031266320555, -4.321089862993241, -3.787809076168201, -4.141925561525433, -4.281271893236288, -4.141925561525433, -3.639553897794705, -4.103577175066077, -4.321089862993241, -9.638298151989797, -3.787809076168201, -4.141925561525433, -4.210299412075515, -3.845525738138626, -4.570970165914612, -3.825482459403714, -4.199987059233308, -3.764050897392075, -4.354103061069781, -4.281271893236288, -4.321089862993241, -3.722710446701488, -4.103577175066077, -4.281271893236288, -3.825482459403714, -4.041834544208324, -3.574464265022074, -10.72666792855257, -3.886567359905841, -4.099141685349561, -3.787809076168201, -3.845525738138626, -4.526299080474129, -4.368611604183074, -4.336013137283229, -9.682633900805344, -4.039510405744092, -3.845525738138626, -3.639553897794705, -4.170714513606932, -4.278895188572158, -3.722710446701488, -4.29716245719256, -4.170714513606932, -3.780238348598522, -4.25877742270576, -3.722710446701488, -4.278895188572158, -4.039510405744092, -3.722710446701488, -4.099141685349561, -3.574464265022074, -4.336013137283229, -4.041834544208324, -4.354103061069781, -3.639553897794705, -4.103314813391669, -4.310143311955539, -3.722710446701488, -4.248662689168701, -4.249865520606238, -4.248662689168701, -4.574792622496288, -3.845525738138626, -3.845525738138626, -4.199987059233308, -3.639553897794705, -4.041834544208324, -4.556719469679502, -3.845525738138626, -3.845525738138626, -4.354103061069781, -4.394031266320555, -10.50761626581348, -3.845525738138626, -4.283257438300885, -4.641191330737684, -3.845525738138626, -10.49368095895761, -3.608722895278319, -4.281271893236288, -4.574792622496288, -4.199987059233308, -4.526299080474129, -4.283257438300885, -4.25877742270576, -3.787809076168201, -4.354103061069781, -3.639553897794705, -12.07388333831391, -4.321089862993241, -4.084826748249434, -4.288535483820488, -4.526299080474129, -4.358696597936184, -4.373570798043475, -4.210299412075515, -4.389520880897815, -4.395953683211129, -3.825482459403714, -4.281271893236288, -3.574464265022074, -4.041834544208324, -9.7623688742851, -4.141925561525433, -4.613692068980947, -3.845525738138626, -4.419594227940845, -4.288535483820488, -4.320293139665227, -4.358696597936184, -4.354103061069781, -4.574792622496288, -3.845525738138626, -4.199987059233308, -4.58783884592181, -3.608722895278319, -4.548861093192409, -4.419594227940845, -4.228518949158168, -4.082241711554126, -4.017130976191065, -4.145531019579714, -1.684855635157262, -3.33066907387547e-16, -3.33066907387547e-16, -3.33066907387547e-16, -3.33066907387547e-16, -3.33066907387547e-16, -3.33066907387547e-16, -3.33066907387547e-16, -3.33066907387547e-16, -3.33066907387547e-16, -3.33066907387547e-16, -1.412231378692122, -4.553280214926807, -4.567639007550203, -4.339935946475459, -10.17175986945884, -4.034108303776201, -4.370980985894775, -3.608722895278319, -4.352668029468528, -3.606126354762076, -4.095926014406634, -10.16557289365458, -4.613692068980947, -10.2810427607297, -3.840172637407543, -4.351773377065539, -10.94739294278247, -9.092685932730177, -4.275689373370434, -15.73582034303528, -4.524025168988806, -3.780238348598522, -4.199987059233308, -3.787809076168201, -10.34191370952417, -4.25877742270576, -3.574464265022074, -13.34894394068645, -3.764050897392075, -12.52802734866775, -4.58783884592181, -3.780238348598522, -3.722710446701488, -3.787809076168201, -4.141925561525433, -4.25877742270576, -4.354103061069781, -11.36382521336529, -4.25877742270576, -4.29716245719256, -4.318312192295513, -4.419594227940845, -4.477711956973759, -3.574464265022074, -4.170714513606932, -3.885841601493123, -10.62335743331695, -3.776658260636693, -4.313953141760712, -3.635402862490815, -4.0375996092764, -3.635402862490815, -4.254443700238844, -4.280342332118694, -3.84500591841039, -4.419594227940845, -3.886567359905841, -4.663742740886568, -3.787809076168201, -3.885841601493123, -4.458871521482337, -4.141504504186844, -4.354103061069781, -4.141925561525433, -3.574464265022074, -4.419594227940845, -4.199987059233308, -4.336013137283229, -3.787809076168201, -4.072726796514796, -3.825482459403714, -4.641191330737684, -4.336013137283229, -11.23304004643684, -4.556719469679502, -4.320293139665227, -4.641191330737684, -4.666351129253221, -3.574464265022074, -4.248662689168701, -4.352975633894487, -4.349763344350704, -3.753300334069154, -4.221165094332727, -4.030201669687539, -4.370636287666105, -4.248662689168701, -4.613692068980947, -3.780238348598522, -4.170714513606932, -10.68687925673573, -4.288535483820488, -4.235574811479807, -4.310143311955539, -4.035857621147027, -4.626731992471422, -4.338827069218151, -4.035536688149672, -4.249865520606238, -3.886567359905841, -3.880983327926683, -4.269048552399887, -3.722710446701488, -4.412971352194494, -4.6635316928578, -4.084826748249434, -3.639553897794705, -3.886567359905841, -4.419594227940845, -4.666351129253221, -3.780238348598522, -3.574464265022074, -4.394031266320555, -3.780238348598522, -4.363622736434547, -4.281271893236288, -4.278895188572158, -4.386485386544882, -4.394031266320555, -4.041834544208324, -4.358696597936184, -4.394031266320555, -3.722710446701488, -3.780238348598522, -3.639553897794705, -4.321089862993241, -4.235574811479807, -4.29716245719256, -4.25877742270576, -3.845525738138626, -3.574464265022074, -4.700263021893825, -3.574464265022074, -4.141925561525433, -4.281271893236288, -3.722710446701488, -4.170714513606932, -4.395953683211129, -4.395953683211129, -3.574464265022074, -4.641191330737684, -3.6378755040389, -9.724497296237733, -3.845525738138626, -3.845525738138626, -17.30167211391673, -4.235574811479807, -3.574464265022074, -4.613692068980947, -4.103314813391669, -4.170714513606932, -4.637624882420884, -4.235574811479807, -4.58783884592181, -4.283257438300885, -4.574792622496288, -4.235574811479807, -3.574464265022074, -3.780238348598522, -3.722710446701488, -3.780238348598522, -4.419594227940845, -4.358696597936184, -13.01269799791267, -9.72809839129596, -3.886567359905841, -15.96578681360209, -4.29716245719256, -4.526299080474129, -4.141925561525433, -4.336013137283229, -3.574464265022074, -3.79484352004215, -4.358696597936184, -9.312531377214455, -4.358696597936184, -4.320293139665227, -4.248662689168701, -4.336013137283229, -4.641191330737684, -4.320293139665227, -3.780238348598522, -4.235574811479807, -4.613692068980947, -4.636370570845519, -4.354103061069781, -3.787809076168201, -3.841614815933306, -3.844092505543917, -3.783944412702151, -4.630724376144127, -4.306758019382002, -4.294881608773196, -3.845525738138626, -11.46273735242396, -4.354103061069781, -3.825482459403714, -4.317283164299847, -4.373570798043475, -4.041834544208324, -10.33466224683464, -4.235574811479807, -4.477171665393802, -4.636370570845519, -4.103577175066077, -3.637560491362554, -4.283257438300885, -4.526299080474129, -4.477711956973759, -4.358696597936184, -4.248662689168701, -11.42530892395265, -12.18918828144008, -4.318312192295513, -4.103577175066077, -4.526299080474129, -4.099141685349561, -4.632460115189523, -17.42089788198367, -3.639553897794705, -4.103577175066077, -4.099141685349561, -4.170224974790834, -10.8736718212745, -3.694819983549051, -1.349406743545218, -1.40666793811663, -3.585311402286911, -4.34125483772128, -4.224046586034671, -3.820982469596369, -4.565012593767197, -4.171751480375625, -4.359096108524444, -4.364685944642818, -3.33066907387547e-16, -3.33066907387547e-16, -3.33066907387547e-16, -3.33066907387547e-16, -3.33066907387547e-16, -3.33066907387547e-16, -3.33066907387547e-16, -3.33066907387547e-16, -3.33066907387547e-16, -3.33066907387547e-16, -3.33066907387547e-16, -3.33066907387547e-16, -3.33066907387547e-16, -3.33066907387547e-16, -3.33066907387547e-16, -3.33066907387547e-16, -2.334729040636041, -4.097053225886707, -4.199987059233308, -4.373570798043475, -4.556719469679502, -10.16365834146318, -4.041834544208324, -4.58783884592181, -3.886567359905841, -4.310143311955539, -4.318312192295513, -4.199987059233308, -4.288535483820488, -3.787809076168201, -4.694841871131485, -4.352908089517424, -3.838774995856107, -2.455364349735667, -2.638576464195212, -3.787809076168201, -4.320293139665227, -4.395953683211129, -3.639553897794705, -3.608722895278319, -4.099141685349561, -4.58783884592181, -3.792968671273174, -9.56411884398497, -9.99980273486322, -4.363622736434547, -4.278895188572158, -3.764050897392075, -4.477711956973759, -4.199987059233308, -3.764050897392075, -3.764050897392075, -4.641191330737684, -4.556719469679502, -3.099165209172866] 
    ]
  },
 "Synonymous site-posteriors":  [
[0.9278162420980343, 0.9326202242338278, 0.931455586154642, 0.9281793931041218, 0.9313201649819469, 0.9311737967916246, 0.6622551144045453, 0.9301701153558879, 0.9396986092402719, 0.9338300865146805, 0.9321457774150164, 0.9324525841466398, 0.9303130888170457, 0.93213648262532, 0.933799744388823, 0.9211086971295699, 0.92849290941828, 0.92849290941828, 0.92849290941828, 0.9296507230774502, 0.9321457774150164, 0.930372014079325, 0.9304489467430659, 0.93213648262532, 0.9321164666875917, 0.9331107126770095, 0.9321164666875917, 0.930372014079325, 0.93213648262532, 0.9296507230774502, 0.9304316422758548, 0.9331107126770095, 0.9286704014800791, 0.935039564511348, 0.9303130888170457, 0.9296507230774502, 0.9304316422758548, 0.9321096764740068, 0.9329631721418837, 0.9302651789319324, 0.9321164666875917, 0.9303130888170457, 0.9323593173789428, 0.9321457774150164, 0.9389682186358012, 0.9303130888170457, 0.9345534799923253, 0.9340078945058622, 0.9358614679581101, 0.932095796438678, 0.9286704014800791, 0.93627469026767, 0.9346981974095212, 0.9304489467430659, 0.9358614679581101, 0.9353377403652493, 0.928687092739558, 0.9329631721418837, 0.9303923802233217, 0.9296507230774502, 0.9303130888170457, 0.9275193059789416, 0.9348597151832273, 0.92849290941828, 0.6476843993945977, 0.6719518272218846, 0.9312042130015824, 0.9318090136123622, 0.9302651789319324, 0.9323284127381204, 0.9321164666875917, 0.9286791504235231, 0.9304316422758548, 0.9327795612249186, 0.9324525841466398, 0.9280490582872593, 0.9296507230774502, 0.6516031183012908, 0.9303923802233217, 0.9340078945058622, 0.9295460945519169, 0.9383691107191813, 0.9282431952194721, 0.935039564511348, 0.935039564511348, 0.930372014079325, 0.9327795612249186, 0.9275193059789416, 0.930372014079325, 0.9353377403652493, 0.93627469026767, 0.9322811601163664, 0.9286704014800791, 0.9323284127381204, 0.9314100621448947, 0.9323284127381204, 0.9358614679581101, 0.9303130888170457, 0.9330341127318481, 0.935039564511348, 0.9303923802233217, 0.9303130888170457, 0.9302881994734571, 0.9347533096194307, 0.9302524594743211, 0.9350217057363738, 0.9303019277800094, 0.9296507230774502, 0.9283406810423158, 0.9296502084069161, 0.9316849369144541, 0.9297760523002249, 0.932007689915432, 0.9299332549105612, 0.6630716329143199, 0.9340220108849789, 0.9299332549105612, 0.9316063409209547, 0.9299332549105612, 0.9316193820318404, 0.9316063409209547, 0.9316259021677552, 0.9282516627539495, 0.9317907956825981, 0.9271147914852876, 0.9347931033125858, 0.9282431952194721, 0.9282516627539495, 0.9317907956825981, 0.9282431952194721, 0.9282431952194721, 0.9309339927261184, 0.9334136329690493, 0.9258405884149701, 0.9316473568531981, 0.9316259021677552, 0.93183414924467, 0.9316563984541113, 0.9348575627442518, 0.9276345038876004, 0.9298033054094113, 0.6383290898054114, 0.9282516627539495, 0.9333030618181959, 0.9282593977487782, 0.9317244982167562, 0.9347931033125858, 0.9298084351302688, 0.9332806430509928, 0.9282516627539495, 0.9299893737531587, 0.9366875992041289, 0.9356347074729423, 0.9296634683268653, 0.9328138654419994, 0.9320098011460753, 0.9371134323023748, 0.9302651789319324, 0.9303923802233217, 0.93213648262532, 0.9323279553473046, 0.9302651789319324, 0.928687092739558, 0.9331107126770095, 0.6474630772643183, 0.9303130888170457, 0.9353377403652493, 0.933799744388823, 0.9275193059789416, 0.9327795612249186, 0.9286791504235231, 0.9358614679581101, 0.930372014079325, 0.9321096764740068, 0.9358614679581101, 0.9323279553473046, 0.9321457774150164, 0.9373159570423876, 0.9321457774150164, 0.9324525841466398, 0.9327795612249186, 0.9358614679581101, 0.6315119408229055, 0.9323279553473046, 0.9321457774150164, 0.9336608901313573, 0.9296507230774502, 0.9345134823618851, 0.928687092739558, 0.9321164666875917, 0.930372014079325, 0.9389682186358012, 0.9373159570423876, 0.9358614679581101, 0.9302651789319324, 0.9327795612249186, 0.9373159570423876, 0.928687092739558, 0.932095796438678, 0.9303923802233217, 0.6602089693329853, 0.9302595788451702, 0.9278162420980343, 0.9323279553473046, 0.9296507230774502, 0.9346981974095212, 0.932214495924653, 0.93213648262532, 0.6478310330651911, 0.9272840003762085, 0.9296507230774502, 0.9324525841466398, 0.9353377403652493, 0.9286704014800791, 0.9302651789319324, 0.933934259297108, 0.9353377403652493, 0.9275193059789416, 0.9345534799923253, 0.9302651789319324, 0.9286704014800791, 0.9272840003762085, 0.9302651789319324, 0.9278162420980343, 0.9303923802233217, 0.93213648262532, 0.932095796438678, 0.9389682186358012, 0.9324525841466398, 0.9304489467430659, 0.9314100621448947, 0.9302651789319324, 0.9330341127318481, 0.9322811601163664, 0.9330341127318481, 0.935576651060322, 0.9296507230774502, 0.9296507230774502, 0.9321164666875917, 0.9324525841466398, 0.932095796438678, 0.9304316422758548, 0.9296507230774502, 0.9296507230774502, 0.9389682186358012, 0.9321096764740068, 0.6455534360524595, 0.9296507230774502, 0.9354008784266801, 0.9378632984686253, 0.9296507230774502, 0.6707213050995893, 0.92849290941828, 0.9373159570423876, 0.935576651060322, 0.9321164666875917, 0.9346981974095212, 0.9354008784266801, 0.9345534799923253, 0.9323279553473046, 0.9389682186358012, 0.9324525841466398, 0.6454897853283815, 0.9358614679581101, 0.9286791504235231, 0.9303130888170457, 0.9346981974095212, 0.9323284127381204, 0.9211086971295699, 0.9336608901313573, 0.9361772972807498, 0.9403650765092789, 0.928687092739558, 0.9373159570423876, 0.9303923802233217, 0.932095796438678, 0.6474630772643183, 0.9321457774150164, 0.9338204969835855, 0.9296507230774502, 0.9338300865146805, 0.9303130888170457, 0.9329631721418837, 0.9323284127381204, 0.9389682186358012, 0.935576651060322, 0.9296507230774502, 0.9321164666875917, 0.9331107126770095, 0.92849290941828, 0.9281263143517023, 0.9338300865146805, 0.9353963877353393, 0.9252991610685193, 0.9259720898724629, 0.9292330005530985, 0.9140072475521849, 0.9088186413400091, 0.9088186413400091, 0.9088186413400091, 0.9088186413400091, 0.9088186413400091, 0.9088186413400091, 0.9088186413400091, 0.9088186413400091, 0.9088186413400091, 0.9088186413400091, 0.9199200155486312, 0.9294635158527393, 0.9272486560197343, 0.9268530917272886, 0.6493573154223142, 0.9256724628090401, 0.9203056072099344, 0.92849290941828, 0.9385855773872748, 0.9277297909291145, 0.9268675431124405, 0.6619554512471266, 0.9338204969835855, 0.6567609249729863, 0.9280895738800382, 0.9303481236543673, 0.6502625067131469, 0.634215696584183, 0.9277282171615568, 0.1948157574078351, 0.934065117836575, 0.9275193059789416, 0.9321164666875917, 0.9323279553473046, 0.6555040643942566, 0.9345534799923253, 0.9303923802233217, 0.9336289187567046, 0.930372014079325, 0.9397593866729931, 0.9331107126770095, 0.9275193059789416, 0.9302651789319324, 0.9323279553473046, 0.9321457774150164, 0.9345534799923253, 0.9389682186358012, 0.6320413012267417, 0.9345534799923253, 0.933934259297108, 0.935039564511348, 0.9338300865146805, 0.933799744388823, 0.9303923802233217, 0.9353377403652493, 0.93017660684251, 0.6649964224250635, 0.9273313341928585, 0.9348808843869744, 0.9323043541044682, 0.9319757211298607, 0.9323043541044682, 0.9343931778723157, 0.9373559836004035, 0.9296634683268653, 0.9338300865146805, 0.9302595788451702, 0.9315623694914836, 0.9323279553473046, 0.93017660684251, 0.9392734488859728, 0.9320259260833422, 0.9389682186358012, 0.9321457774150164, 0.9303923802233217, 0.9338300865146805, 0.9321164666875917, 0.93213648262532, 0.9323279553473046, 0.9280490582872593, 0.928687092739558, 0.9378632984686253, 0.93213648262532, 0.660319826743911, 0.9304316422758548, 0.9329631721418837, 0.9378632984686253, 0.9323041926847404, 0.9303923802233217, 0.9330341127318481, 0.9306770099998709, 0.9323881649415707, 0.9272009365992484, 0.9332547925217684, 0.9287142962532835, 0.9202038060572915, 0.9330341127318481, 0.9338204969835855, 0.9275193059789416, 0.9353377403652493, 0.6596770571464572, 0.9303130888170457, 0.9372634068069118, 0.9314100621448947, 0.9261887493947112, 0.9312635530066179, 0.9347824205520244, 0.9302796548694613, 0.9322811601163664, 0.9302595788451702, 0.9286301117588869, 0.9257290466785124, 0.9302651789319324, 0.9319469248335168, 0.9315002557751964, 0.9286791504235231, 0.9324525841466398, 0.9302595788451702, 0.9338300865146805, 0.9323041926847404, 0.9275193059789416, 0.9303923802233217, 0.9321096764740068, 0.9275193059789416, 0.93627469026767, 0.9373159570423876, 0.9286704014800791, 0.9353475004732493, 0.9321096764740068, 0.932095796438678, 0.9323284127381204, 0.9321096764740068, 0.9302651789319324, 0.9275193059789416, 0.9324525841466398, 0.9358614679581101, 0.9372634068069118, 0.933934259297108, 0.9345534799923253, 0.9296507230774502, 0.9303923802233217, 0.9356383351493598, 0.9303923802233217, 0.9321457774150164, 0.9373159570423876, 0.9302651789319324, 0.9353377403652493, 0.9403650765092789, 0.9403650765092789, 0.9303923802233217, 0.9378632984686253, 0.9319761905410351, 0.638106602950035, 0.9296507230774502, 0.9296507230774502, 0.1993275714561631, 0.9372634068069118, 0.9303923802233217, 0.9338204969835855, 0.9304489467430659, 0.9353377403652493, 0.936900470173294, 0.9372634068069118, 0.9331107126770095, 0.9354008784266801, 0.935576651060322, 0.9372634068069118, 0.9303923802233217, 0.9275193059789416, 0.9302651789319324, 0.9275193059789416, 0.9338300865146805, 0.9323284127381204, 0.6470449107989663, 0.6493377066790934, 0.9302595788451702, 0.1886941324254036, 0.933934259297108, 0.9346981974095212, 0.9321457774150164, 0.93213648262532, 0.9303923802233217, 0.9262206194676093, 0.9323284127381204, 0.6381060253615687, 0.9323284127381204, 0.9329631721418837, 0.9330341127318481, 0.93213648262532, 0.9378632984686253, 0.9329631721418837, 0.9275193059789416, 0.9372634068069118, 0.9338204969835855, 0.9340078945058622, 0.9389682186358012, 0.9323279553473046, 0.9285120094007787, 0.929235757768774, 0.9312291090234065, 0.9324200269940197, 0.9304402096894049, 0.9332950242026172, 0.9296507230774502, 0.6534808589421989, 0.9389682186358012, 0.928687092739558, 0.9348133793268848, 0.9211086971295699, 0.932095796438678, 0.653678114148379, 0.9372634068069118, 0.933719161601455, 0.9340078945058622, 0.9327795612249186, 0.931888359637025, 0.9354008784266801, 0.9346981974095212, 0.933799744388823, 0.9323284127381204, 0.9330341127318481, 0.6684560239592344, 0.6561983017218244, 0.935039564511348, 0.9327795612249186, 0.9346981974095212, 0.9278162420980343, 0.932911090320674, 0.1983155180644861, 0.9324525841466398, 0.9327795612249186, 0.9278162420980343, 0.9352414937913617, 0.6553743767809913, 0.9229574044281923, 0.9124023777327622, 0.9184706596245996, 0.9225396978195087, 0.9252267483800152, 0.9255282899177474, 0.9233414086075376, 0.9275323082780342, 0.925019169476384, 0.9313749649909355, 0.9246775985094043, 0.9088186413400091, 0.9088186413400091, 0.9088186413400091, 0.9088186413400091, 0.9088186413400091, 0.9088186413400091, 0.9088186413400091, 0.9088186413400091, 0.9088186413400091, 0.9088186413400091, 0.9088186413400091, 0.9088186413400091, 0.9088186413400091, 0.9088186413400091, 0.9088186413400091, 0.9088186413400091, 0.9224238077545934, 0.9278723748778632, 0.9321164666875917, 0.9211086971295699, 0.9304316422758548, 0.6477772877957189, 0.932095796438678, 0.9331107126770095, 0.9302595788451702, 0.9314100621448947, 0.935039564511348, 0.9321164666875917, 0.9303130888170457, 0.9323279553473046, 0.9352187368984667, 0.9317202222570532, 0.9286569212828071, 0.9180151091559231, 0.9274167129569408, 0.9323279553473046, 0.9329631721418837, 0.9403650765092789, 0.9324525841466398, 0.92849290941828, 0.9278162420980343, 0.9331107126770095, 0.9256601238839587, 0.6363154228705254, 0.6677083149484231, 0.93627469026767, 0.9286704014800791, 0.930372014079325, 0.933799744388823, 0.9321164666875917, 0.930372014079325, 0.930372014079325, 0.9378632984686253, 0.9304316422758548, 0.908818641340009],
  [0.07218375790196559, 0.0673797757661722, 0.068544413845358, 0.07182060689587813, 0.06867983501805307, 0.0688262032083754, 0.3377448855954547, 0.06982988464411211, 0.06030139075972802, 0.06616991348531959, 0.06785422258498348, 0.06754741585336024, 0.06968691118295446, 0.06786351737468005, 0.06620025561117704, 0.07889130287043002, 0.0715070905817201, 0.0715070905817201, 0.0715070905817201, 0.0703492769225498, 0.06785422258498348, 0.06962798592067508, 0.06955105325693411, 0.06786351737468005, 0.06788353331240833, 0.06688928732299045, 0.06788353331240833, 0.06962798592067508, 0.06786351737468005, 0.0703492769225498, 0.06956835772414517, 0.06688928732299045, 0.07132959851992096, 0.06496043548865199, 0.06968691118295446, 0.0703492769225498, 0.06956835772414517, 0.06789032352599321, 0.06703682785811625, 0.06973482106806765, 0.06788353331240833, 0.06968691118295446, 0.06764068262105706, 0.06785422258498348, 0.06103178136419885, 0.06968691118295446, 0.06544652000767474, 0.06599210549413778, 0.06413853204188984, 0.06790420356132194, 0.07132959851992096, 0.06372530973233007, 0.06530180259047877, 0.06955105325693411, 0.06413853204188984, 0.0646622596347506, 0.07131290726044207, 0.06703682785811625, 0.06960761977667818, 0.0703492769225498, 0.06968691118295446, 0.07248069402105836, 0.06514028481677264, 0.0715070905817201, 0.3523156006054023, 0.3280481727781154, 0.06879578699841762, 0.06819098638763767, 0.06973482106806765, 0.06767158726187963, 0.06788353331240833, 0.07132084957647704, 0.06956835772414517, 0.06722043877508141, 0.06754741585336024, 0.07195094171274086, 0.0703492769225498, 0.3483968816987092, 0.06960761977667818, 0.06599210549413778, 0.07045390544808304, 0.06163088928081878, 0.07175680478052789, 0.06496043548865199, 0.06496043548865199, 0.06962798592067508, 0.06722043877508141, 0.07248069402105836, 0.06962798592067508, 0.0646622596347506, 0.06372530973233007, 0.0677188398836336, 0.07132959851992096, 0.06767158726187963, 0.0685899378551053, 0.06767158726187963, 0.06413853204188984, 0.06968691118295446, 0.06696588726815193, 0.06496043548865199, 0.06960761977667818, 0.06968691118295446, 0.06971180052654292, 0.06524669038056931, 0.06974754052567891, 0.06497829426362614, 0.06969807221999071, 0.0703492769225498, 0.07165931895768415, 0.07034979159308376, 0.06831506308554584, 0.07022394769977511, 0.06799231008456799, 0.07006674508943876, 0.3369283670856801, 0.0659779891150211, 0.07006674508943876, 0.0683936590790452, 0.07006674508943876, 0.0683806179681596, 0.0683936590790452, 0.06837409783224478, 0.0717483372460504, 0.06820920431740181, 0.07288520851471247, 0.06520689668741417, 0.07175680478052789, 0.0717483372460504, 0.06820920431740181, 0.07175680478052789, 0.07175680478052789, 0.06906600727388158, 0.06658636703095079, 0.07415941158503005, 0.06835264314680203, 0.06837409783224478, 0.06816585075532994, 0.0683436015458888, 0.06514243725574832, 0.0723654961123997, 0.07019669459058882, 0.3616709101945888, 0.0717483372460504, 0.06669693818180408, 0.07174060225122177, 0.06827550178324382, 0.06520689668741417, 0.07019156486973109, 0.06671935694900728, 0.0717483372460504, 0.07001062624684126, 0.06331240079587118, 0.06436529252705765, 0.07033653167313469, 0.06718613455800071, 0.06799019885392456, 0.06288656769762516, 0.06973482106806765, 0.06960761977667818, 0.06786351737468005, 0.06767204465269544, 0.06973482106806765, 0.07131290726044207, 0.06688928732299045, 0.3525369227356818, 0.06968691118295446, 0.0646622596347506, 0.06620025561117704, 0.07248069402105836, 0.06722043877508141, 0.07132084957647704, 0.06413853204188984, 0.06962798592067508, 0.06789032352599321, 0.06413853204188984, 0.06767204465269544, 0.06785422258498348, 0.0626840429576124, 0.06785422258498348, 0.06754741585336024, 0.06722043877508141, 0.06413853204188984, 0.3684880591770945, 0.06767204465269544, 0.06785422258498348, 0.06633910986864272, 0.0703492769225498, 0.06548651763811479, 0.07131290726044207, 0.06788353331240833, 0.06962798592067508, 0.06103178136419885, 0.0626840429576124, 0.06413853204188984, 0.06973482106806765, 0.06722043877508141, 0.0626840429576124, 0.07131290726044207, 0.06790420356132194, 0.06960761977667818, 0.3397910306670147, 0.06974042115482983, 0.07218375790196559, 0.06767204465269544, 0.0703492769225498, 0.06530180259047877, 0.0677855040753471, 0.06786351737468005, 0.3521689669348088, 0.07271599962379147, 0.0703492769225498, 0.06754741585336024, 0.0646622596347506, 0.07132959851992096, 0.06973482106806765, 0.06606574070289195, 0.0646622596347506, 0.07248069402105836, 0.06544652000767474, 0.06973482106806765, 0.07132959851992096, 0.07271599962379147, 0.06973482106806765, 0.07218375790196559, 0.06960761977667818, 0.06786351737468005, 0.06790420356132194, 0.06103178136419885, 0.06754741585336024, 0.06955105325693411, 0.0685899378551053, 0.06973482106806765, 0.06696588726815193, 0.0677188398836336, 0.06696588726815193, 0.06442334893967808, 0.0703492769225498, 0.0703492769225498, 0.06788353331240833, 0.06754741585336024, 0.06790420356132194, 0.06956835772414517, 0.0703492769225498, 0.0703492769225498, 0.06103178136419885, 0.06789032352599321, 0.3544465639475405, 0.0703492769225498, 0.06459912157332001, 0.06213670153137468, 0.0703492769225498, 0.3292786949004108, 0.0715070905817201, 0.0626840429576124, 0.06442334893967808, 0.06788353331240833, 0.06530180259047877, 0.06459912157332001, 0.06544652000767474, 0.06767204465269544, 0.06103178136419885, 0.06754741585336024, 0.3545102146716184, 0.06413853204188984, 0.07132084957647704, 0.06968691118295446, 0.06530180259047877, 0.06767158726187963, 0.07889130287043002, 0.06633910986864272, 0.06382270271925011, 0.0596349234907211, 0.07131290726044207, 0.0626840429576124, 0.06960761977667818, 0.06790420356132194, 0.3525369227356818, 0.06785422258498348, 0.06617950301641451, 0.0703492769225498, 0.06616991348531959, 0.06968691118295446, 0.06703682785811625, 0.06767158726187963, 0.06103178136419885, 0.06442334893967808, 0.0703492769225498, 0.06788353331240833, 0.06688928732299045, 0.0715070905817201, 0.0718736856482976, 0.06616991348531959, 0.0646036122646606, 0.07470083893148075, 0.07402791012753721, 0.07076699944690161, 0.08599275244781511, 0.09118135865999102, 0.09118135865999102, 0.09118135865999102, 0.09118135865999102, 0.09118135865999102, 0.09118135865999102, 0.09118135865999102, 0.09118135865999102, 0.09118135865999102, 0.09118135865999102, 0.0800799844513686, 0.07053648414726063, 0.07275134398026582, 0.07314690827271143, 0.3506426845776857, 0.0743275371909598, 0.07969439279006574, 0.0715070905817201, 0.06141442261272527, 0.07227020907088559, 0.07313245688755951, 0.3380445487528733, 0.06617950301641451, 0.3432390750270137, 0.07191042611996179, 0.06965187634563265, 0.3497374932868531, 0.365784303415817, 0.07227178283844306, 0.8051842425921648, 0.06593488216342509, 0.07248069402105836, 0.06788353331240833, 0.06767204465269544, 0.3444959356057435, 0.06544652000767474, 0.06960761977667818, 0.06637108124329542, 0.06962798592067508, 0.06024061332700707, 0.06688928732299045, 0.07248069402105836, 0.06973482106806765, 0.06767204465269544, 0.06785422258498348, 0.06544652000767474, 0.06103178136419885, 0.3679586987732583, 0.06544652000767474, 0.06606574070289195, 0.06496043548865199, 0.06616991348531959, 0.06620025561117704, 0.06960761977667818, 0.0646622596347506, 0.06982339315748999, 0.3350035775749365, 0.07266866580714158, 0.06511911561302565, 0.06769564589553177, 0.0680242788701393, 0.06769564589553177, 0.06560682212768436, 0.06264401639959649, 0.07033653167313469, 0.06616991348531959, 0.06974042115482983, 0.06843763050851644, 0.06767204465269544, 0.06982339315748999, 0.06072655111402714, 0.06797407391665775, 0.06103178136419885, 0.06785422258498348, 0.06960761977667818, 0.06616991348531959, 0.06788353331240833, 0.06786351737468005, 0.06767204465269544, 0.07195094171274086, 0.07131290726044207, 0.06213670153137468, 0.06786351737468005, 0.3396801732560891, 0.06956835772414517, 0.06703682785811625, 0.06213670153137468, 0.06769580731525958, 0.06960761977667818, 0.06696588726815193, 0.06932299000012908, 0.06761183505842924, 0.0727990634007516, 0.06674520747823152, 0.07128570374671658, 0.07979619394270854, 0.06696588726815193, 0.06617950301641451, 0.07248069402105836, 0.0646622596347506, 0.3403229428535428, 0.06968691118295446, 0.06273659319308811, 0.0685899378551053, 0.0738112506052889, 0.06873644699338202, 0.06521757944797561, 0.06972034513053876, 0.0677188398836336, 0.06974042115482983, 0.07136988824111312, 0.0742709533214875, 0.06973482106806765, 0.06805307516648323, 0.06849974422480362, 0.07132084957647704, 0.06754741585336024, 0.06974042115482983, 0.06616991348531959, 0.06769580731525958, 0.07248069402105836, 0.06960761977667818, 0.06789032352599321, 0.07248069402105836, 0.06372530973233007, 0.0626840429576124, 0.07132959851992096, 0.06465249952675069, 0.06789032352599321, 0.06790420356132194, 0.06767158726187963, 0.06789032352599321, 0.06973482106806765, 0.07248069402105836, 0.06754741585336024, 0.06413853204188984, 0.06273659319308811, 0.06606574070289195, 0.06544652000767474, 0.0703492769225498, 0.06960761977667818, 0.06436166485064027, 0.06960761977667818, 0.06785422258498348, 0.0626840429576124, 0.06973482106806765, 0.0646622596347506, 0.0596349234907211, 0.0596349234907211, 0.06960761977667818, 0.06213670153137468, 0.06802380945896498, 0.361893397049965, 0.0703492769225498, 0.0703492769225498, 0.8006724285438369, 0.06273659319308811, 0.06960761977667818, 0.06617950301641451, 0.06955105325693411, 0.0646622596347506, 0.063099529826706, 0.06273659319308811, 0.06688928732299045, 0.06459912157332001, 0.06442334893967808, 0.06273659319308811, 0.06960761977667818, 0.07248069402105836, 0.06973482106806765, 0.07248069402105836, 0.06616991348531959, 0.06767158726187963, 0.3529550892010337, 0.3506622933209067, 0.06974042115482983, 0.8113058675745963, 0.06606574070289195, 0.06530180259047877, 0.06785422258498348, 0.06786351737468005, 0.06960761977667818, 0.07377938053239086, 0.06767158726187963, 0.3618939746384314, 0.06767158726187963, 0.06703682785811625, 0.06696588726815193, 0.06786351737468005, 0.06213670153137468, 0.06703682785811625, 0.07248069402105836, 0.06273659319308811, 0.06617950301641451, 0.06599210549413778, 0.06103178136419885, 0.06767204465269544, 0.07148799059922126, 0.07076424223122606, 0.06877089097659349, 0.06757997300598033, 0.06955979031059525, 0.06670497579738276, 0.0703492769225498, 0.3465191410578011, 0.06103178136419885, 0.07131290726044207, 0.0651866206731152, 0.07889130287043002, 0.06790420356132194, 0.3463218858516211, 0.06273659319308811, 0.06628083839854512, 0.06599210549413778, 0.06722043877508141, 0.06811164036297505, 0.06459912157332001, 0.06530180259047877, 0.06620025561117704, 0.06767158726187963, 0.06696588726815193, 0.3315439760407656, 0.3438016982781756, 0.06496043548865199, 0.06722043877508141, 0.06530180259047877, 0.07218375790196559, 0.06708890967932604, 0.8016844819355138, 0.06754741585336024, 0.06722043877508141, 0.07218375790196559, 0.06475850620863845, 0.3446256232190086, 0.07704259557180781, 0.0875976222672378, 0.08152934037540037, 0.07746030218049127, 0.07477325161998478, 0.07447171008225263, 0.07665859139246248, 0.07246769172196593, 0.07498083052361611, 0.06862503500906451, 0.07532240149059571, 0.09118135865999102, 0.09118135865999102, 0.09118135865999102, 0.09118135865999102, 0.09118135865999102, 0.09118135865999102, 0.09118135865999102, 0.09118135865999102, 0.09118135865999102, 0.09118135865999102, 0.09118135865999102, 0.09118135865999102, 0.09118135865999102, 0.09118135865999102, 0.09118135865999102, 0.09118135865999102, 0.0775761922454067, 0.07212762512213673, 0.06788353331240833, 0.07889130287043002, 0.06956835772414517, 0.3522227122042811, 0.06790420356132194, 0.06688928732299045, 0.06974042115482983, 0.0685899378551053, 0.06496043548865199, 0.06788353331240833, 0.06968691118295446, 0.06767204465269544, 0.06478126310153332, 0.0682797777429468, 0.07134307871719288, 0.08198489084407685, 0.07258328704305912, 0.06767204465269544, 0.06703682785811625, 0.0596349234907211, 0.06754741585336024, 0.0715070905817201, 0.07218375790196559, 0.06688928732299045, 0.07433987611604136, 0.3636845771294747, 0.3322916850515769, 0.06372530973233007, 0.07132959851992096, 0.06962798592067508, 0.06620025561117704, 0.06788353331240833, 0.06962798592067508, 0.06962798592067508, 0.06213670153137468, 0.06956835772414517, 0.09118135865999098],
  [0, 0, 0, 0, 0, 0, 0, 0, 0, 0, 0, 0, 0, 0, 0, 0, 0, 0, 0, 0, 0, 0, 0, 0, 0, 0, 0, 0, 0, 0, 0, 0, 0, 0, 0, 0, 0, 0, 0, 0, 0, 0, 0, 0, 0, 0, 0, 0, 0, 0, 0, 0, 0, 0, 0, 0, 0, 0, 0, 0, 0, 0, 0, 0, 0, 0, 0, 0, 0, 0, 0, 0, 0, 0, 0, 0, 0, 0, 0, 0, 0, 0, 0, 0, 0, 0, 0, 0, 0, 0, 0, 0, 0, 0, 0, 0, 0, 0, 0, 0, 0, 0, 0, 0, 0, 0, 0, 0, 0, 0, 0, 0, 0, 0, 0, 0, 0, 0, 0, 0, 0, 0, 0, 0, 0, 0, 0, 0, 0, 0, 0, 0, 0, 0, 0, 0, 0, 0, 0, 0, 0, 0, 0, 0, 0, 0, 0, 0, 0, 0, 0, 0, 0, 0, 0, 0, 0, 0, 0, 0, 0, 0, 0, 0, 0, 0, 0, 0, 0, 0, 0, 0, 0, 0, 0, 0, 0, 0, 0, 0, 0, 0, 0, 0, 0, 0, 0, 0, 0, 0, 0, 0, 0, 0, 0, 0, 0, 0, 0, 0, 0, 0, 0, 0, 0, 0, 0, 0, 0, 0, 0, 0, 0, 0, 0, 0, 0, 0, 0, 0, 0, 0, 0, 0, 0, 0, 0, 0, 0, 0, 0, 0, 0, 0, 0, 0, 0, 0, 0, 0, 0, 0, 0, 0, 0, 0, 0, 0, 0, 0, 0, 0, 0, 0, 0, 0, 0, 0, 0, 0, 0, 0, 0, 0, 0, 0, 0, 0, 0, 0, 0, 0, 0, 0, 0, 0, 0, 0, 0, 0, 0, 0, 0, 0, 0, 0, 0, 0, 0, 0, 0, 0, 0, 0, 0, 0, 0, 0, 0, 0, 0, 0, 0, 0, 0, 0, 0, 0, 0, 0, 0, 0, 0, 0, 0, 0, 0, 0, 0, 0, 0, 0, 0, 0, 0, 0, 0, 0, 0, 0, 0, 0, 0, 0, 0, 0, 0, 0, 0, 0, 0, 0, 0, 0, 0, 0, 0, 0, 0, 0, 0, 0, 0, 0, 0, 0, 0, 0, 0, 0, 0, 0, 0, 0, 0, 0, 0, 0, 0, 0, 0, 0, 0, 0, 0, 0, 0, 0, 0, 0, 0, 0, 0, 0, 0, 0, 0, 0, 0, 0, 0, 0, 0, 0, 0, 0, 0, 0, 0, 0, 0, 0, 0, 0, 0, 0, 0, 0, 0, 0, 0, 0, 0, 0, 0, 0, 0, 0, 0, 0, 0, 0, 0, 0, 0, 0, 0, 0, 0, 0, 0, 0, 0, 0, 0, 0, 0, 0, 0, 0, 0, 0, 0, 0, 0, 0, 0, 0, 0, 0, 0, 0, 0, 0, 0, 0, 0, 0, 0, 0, 0, 0, 0, 0, 0, 0, 0, 0, 0, 0, 0, 0, 0, 0, 0, 0, 0, 0, 0, 0, 0, 0, 0, 0, 0, 0, 0, 0, 0, 0, 0, 0, 0, 0, 0, 0, 0, 0, 0, 0, 0, 0, 0, 0, 0, 0, 0, 0, 0, 0, 0, 0, 0, 0, 0, 0, 0, 0, 0, 0, 0, 0, 0, 0, 0, 0, 0, 0, 0, 0, 0, 0, 0, 0, 0, 0, 0, 0, 0, 0, 0, 0, 0, 0, 0, 0, 0, 0, 0, 0, 0, 0, 0, 0, 0, 0, 0, 0, 0, 0, 0, 0, 0, 0, 0, 0, 0, 0, 0, 0, 0, 0, 0, 0, 0, 0, 0, 0, 0, 0, 0, 0, 0, 0, 0, 0, 0, 0, 0, 0, 0, 0, 0, 0, 0, 0, 0] 
  ],
 "analysis":{
   "authors":"Sergei L Kosakovsky Pond",
   "citation":"*Gene-wide identification of episodic selection*, Mol Biol Evol. 32(5):1365-71, *Synonymous Site-to-Site Substitution Rate Variation Dramatically Inflates False Positive Rates of Selection Analyses: Ignore at Your Own Peril*, Mol Biol Evol. 37(8):2430-2439",
   "contact":"spond@temple.edu",
   "info":"BUSTED (branch-site unrestricted statistical test of episodic diversification) uses a random effects branch-site model fitted  jointly to all or a subset of tree branches in order to test for alignment-wide evidence of episodic diversifying selection. Assuming there is evidence of positive selection (i.e. there is an omega > 1),  BUSTED will also perform a quick evidence-ratio style analysis to explore which individual sites may have been subject to selection. v2.0 adds support for synonymous rate variation, and relaxes the test statistic to 0.5 (chi^2_0 + chi^2_2).\n                               \nVersion 2.1 adds a grid search for the initial starting point.\n\nVersion 2.2 changes the grid search to LHC, and adds an initial search phase to use adaptive Nedler-Mead. \n\nVersion 3.0 implements the option for branch-site variation in synonymous substitution rates. \n\nVersion 3.1 adds HMM auto-correlation option for SRV, and binds SRV distributions for multiple branch sets.\n\nVersion 4.0 adds support for multiple hits (MH), ancestral state reconstruction saved to JSON, and profiling of branch-site level support for selection / multiple hits.\n\nVersion 4.2 adds calculation of MH-attributable fractions of substitutions.\n\nVersion 4.5 adds an 'error absorption' component [experimental]\n",
   "requirements":"in-frame codon alignment and a phylogenetic tree (optionally annotated with {})",
   "settings":{
     "error-sink":0,
     "multiple-hit":"None",
     "srv":"Yes"
    },
   "version":"4.5"
  },
 "background":1,
 "branch attributes":{
   "0":{
     "DireGB":{
       "MG94xREV with separate rates for branch sets":0.001952562909023231,
       "Nucleotide GTR":0.001905594580037654,
       "Posterior prob omega class":        [
[0.111202760272076],
        [0.888797239727924],
        [0] 
        ],
       "Posterior prob omega class by site":        [
[0.1111510422522731, 0.1111026409436226, 0.111147573299517, 0.1111192150828027, 0.1111163092604164, 0.1111128713477813, 0.1111612760919234, 0.1111129526623004, 0.111146770800888, 0.1111056455684542, 0.1111068438327685, 0.1111131066936121, 0.1110646743854732, 0.1111127933545726, 0.1111496542315983, 0.1111166396944486, 0.111108086026637, 0.111108086026637, 0.111108086026637, 0.1110885942128226, 0.1111068438327685, 0.1111268274248811, 0.1111188630960143, 0.1111127933545726, 0.1111475438633595, 0.111102595421995, 0.1111475438633595, 0.1111268274248811, 0.1111127933545726, 0.1110885942128226, 0.1111259641851528, 0.111102595421995, 0.1111230430858929, 0.1111279693383555, 0.1110646743854732, 0.1110885942128226, 0.1111259641851528, 0.1111486978860867, 0.1111104259821566, 0.1110897211869265, 0.1111475438633595, 0.1110646743854732, 0.1110282431018376, 0.1111068438327685, 0.1110514397279454, 0.1110646743854732, 0.1111250444687267, 0.1111161776888377, 0.1110974973880971, 0.1111302836319405, 0.1111230430858929, 0.1111484337453828, 0.1111149417125512, 0.1111188630960143, 0.1110974973880971, 0.1111265175511761, 0.1111150018456214, 0.1111104259821566, 0.1110872856303472, 0.1110885942128226, 0.1110646743854732, 0.1110511289265711, 0.1111120963817693, 0.111108086026637, 0.1111358385993512, 0.1110909673161281, 0.1111303369108421, 0.11114755755757, 0.1110897211869265, 0.1111162310131974, 0.1111475438633595, 0.1111191782523727, 0.1111259641851528, 0.1111069509986008, 0.1111131066936121, 0.1110833329359038, 0.1110885942128226, 0.1111433447019335, 0.1110872856303472, 0.1111161776888377, 0.111088605151394, 0.1110515284164746, 0.1111230734566649, 0.1111279693383555, 0.1111279693383555, 0.1111268274248811, 0.1111069509986008, 0.1110511289265711, 0.1111268274248811, 0.1111265175511761, 0.1111484337453828, 0.1110270186603546, 0.1111230430858929, 0.1111162310131974, 0.1111029874948462, 0.1111162310131974, 0.1110974973880971, 0.1110646743854732, 0.1111170850639342, 0.1111279693383555, 0.1110872856303472, 0.1110646743854732, 0.111061241164033, 0.111042425646322, 0.1106940793055248, 0.110955432044165, 0.1109760210359623, 0.1110885942128226, 0.1109686739470197, 0.1106940793055248, 0.1106940793055248, 0.1106940793055248, 0.1108746640920574, 0.11108732778863, 0.1111583661884818, 0.1111250788422774, 0.11108732778863, 0.1111303128806359, 0.11108732778863, 0.1111487199602697, 0.1111303128806359, 0.111147565713503, 0.1111192097567731, 0.1110271014690285, 0.1110511832587655, 0.1111265525093193, 0.1111230734566649, 0.1111192097567731, 0.1110271014690285, 0.1111230734566649, 0.1111230734566649, 0.1111030311182543, 0.1111270341593342, 0.1110849850957077, 0.1111128329817148, 0.111147565713503, 0.1111161129979062, 0.111106885557805, 0.1110495208391032, 0.1110833776587664, 0.1111127486892059, 0.1111463750186437, 0.1111192097567731, 0.1111127565802317, 0.1111150326937447, 0.1110995304089945, 0.1111265525093193, 0.1110897637215767, 0.1111496776886311, 0.1111192097567731, 0.1111188964431652, 0.1111445051000057, 0.1106940793055248, 0.1110308631761346, 0.1110009067412056, 0.1111097043930155, 0.1106940793055248, 0.1110897211869265, 0.1110872856303472, 0.1111127933545726, 0.1111160762907804, 0.1110897211869265, 0.1111150018456214, 0.111102595421995, 0.1111602225573255, 0.1110646743854732, 0.1111265175511761, 0.1111496542315983, 0.1110511289265711, 0.1111069509986008, 0.1111191782523727, 0.1110974973880971, 0.1111268274248811, 0.1111486978860867, 0.1110974973880971, 0.1111160762907804, 0.1111068438327685, 0.1111214644468321, 0.1111068438327685, 0.1111131066936121, 0.1111069509986008, 0.1110974973880971, 0.1110908870315904, 0.1111160762907804, 0.1111068438327685, 0.1111165388302723, 0.1110885942128226, 0.1111269206981309, 0.1111150018456214, 0.1111475438633595, 0.1111268274248811, 0.1110514397279454, 0.1111214644468321, 0.1110974973880971, 0.1110897211869265, 0.1111069509986008, 0.1111214644468321, 0.1111150018456214, 0.1111302836319405, 0.1110872856303472, 0.1111454867154324, 0.111112713686969, 0.1111510422522731, 0.1111160762907804, 0.1110885942128226, 0.1111149417125512, 0.1110994842934331, 0.1111127933545726, 0.1111372243978115, 0.1111302673334682, 0.1110885942128226, 0.1111131066936121, 0.1111265175511761, 0.1111230430858929, 0.1110897211869265, 0.1111270000871006, 0.1111265175511761, 0.1110511289265711, 0.1111250444687267, 0.1110897211869265, 0.1111230430858929, 0.1111302673334682, 0.1110897211869265, 0.1111510422522731, 0.1110872856303472, 0.1111127933545726, 0.1111302836319405, 0.1110514397279454, 0.1111131066936121, 0.1111188630960143, 0.1111029874948462, 0.1110897211869265, 0.1111170850639342, 0.1110270186603546, 0.1111170850639342, 0.1111268499692359, 0.1110885942128226, 0.1110885942128226, 0.1111475438633595, 0.1111131066936121, 0.1111302836319405, 0.1111259641851528, 0.1110885942128226, 0.1110885942128226, 0.1110514397279454, 0.1111486978860867, 0.1111373937032126, 0.1110885942128226, 0.1110494425906504, 0.1111484018365123, 0.1110885942128226, 0.1110911494756258, 0.111108086026637, 0.1111214644468321, 0.1111268499692359, 0.1111475438633595, 0.1111149417125512, 0.1110494425906504, 0.1111250444687267, 0.1111160762907804, 0.1110514397279454, 0.1111131066936121, 0.111130718565221, 0.1110974973880971, 0.1111191782523727, 0.1110646743854732, 0.1111149417125512, 0.1111162310131974, 0.1111166396944486, 0.1111165388302723, 0.1111119854005522, 0.1111467380986119, 0.1111150018456214, 0.1111214644468321, 0.1110872856303472, 0.1111302836319405, 0.1111602225573255, 0.1111068438327685, 0.1111127140352919, 0.1110885942128226, 0.1111056455684542, 0.1110646743854732, 0.1111104259821566, 0.1111162310131974, 0.1110514397279454, 0.1111268499692359, 0.1110885942128226, 0.1111475438633595, 0.111102595421995, 0.111108086026637, 0.1111261252712645, 0.1111056455684542, 0.1111144090970048, 0.1106940793055248, 0.1106940793055248, 0.1106940793055248, 0.1106940793055248, 0.1106940793055248, 0.1106940793055248, 0.1106940793055248, 0.1106940793055248, 0.1106940793055248, 0.1106940793055248, 0.1106940793055248, 0.1106940793055248, 0.1106940793055248, 0.1106940793055248, 0.1108345653426711, 0.1111272566547402, 0.1111031394722443, 0.1111166559371706, 0.1111612218491894, 0.1111303678300149, 0.1111167063463568, 0.111108086026637, 0.11105149637198, 0.1111081437263013, 0.1111510844975567, 0.1111612900898473, 0.1111127140352919, 0.1111355209123921, 0.1110887574258837, 0.1111163846977583, 0.1111377590715265, 0.1111382364952041, 0.1111231100672736, 0.1111799269942586, 0.1111149915476865, 0.1110511289265711, 0.1111475438633595, 0.1111160762907804, 0.1111457866005084, 0.1111250444687267, 0.1110872856303472, 8.221497605277165e-33, 0.1111268274248811, 1.333418714591834e-31, 0.111102595421995, 0.1110511289265711, 0.1110897211869265, 0.1111160762907804, 0.1111068438327685, 0.1111250444687267, 0.1110514397279454, 0.111164213022385, 0.1111250444687267, 0.1111270000871006, 0.1111279693383555, 0.1111056455684542, 0.1111496542315983, 0.1110872856303472, 0.1111265175511761, 0.1110659229584477, 0.1106940793055248, 0.1106940793055248, 0.1106940793055248, 0.1106940793055248, 0.1106940793055248, 0.1106940793055248, 0.1106940793055248, 0.1110182182484124, 0.1110308631761346, 0.1111056455684542, 0.111112713686969, 0.1111395112183087, 0.1111160762907804, 0.1110659229584477, 0.1111179175554275, 0.1111068540514366, 0.1110514397279454, 0.1111068438327685, 0.1110872856303472, 0.1111056455684542, 0.1111475438633595, 0.1111127933545726, 0.1111160762907804, 0.1110833329359038, 0.1111150018456214, 0.1111484018365123, 0.1111127933545726, 0.1111607332425554, 0.1111259641851528, 0.1111104259821566, 0.1111484018365123, 0.1111394692539682, 0.1110872856303472, 0.1111170850639342, 0.1111163591738315, 0.1111486069704771, 0.1111270126703138, 0.1111446790022739, 0.1111304857023334, 0.1111167147952751, 0.1111170850639342, 0.1111127140352919, 0.1110511289265711, 0.1111265175511761, 0.1111452046042467, 0.1110646743854732, 0.1111444759302163, 0.1111029874948462, 0.1111303356340425, 0.1111163935867428, 0.111052059369691, 0.1111303921602328, 0.1110270186603546, 0.111112713686969, 0.111112838688752, 0.1111232521914807, 0.1110897211869265, 0.1111058101582418, 0.1111395147320316, 0.1111191782523727, 0.1111131066936121, 0.111112713686969, 0.1111056455684542, 0.1111394692539682, 0.1110511289265711, 0.1110872856303472, 0.1111486978860867, 0.1110511289265711, 0.1111484337453828, 0.1111214644468321, 0.1111230430858929, 0.1111120552951416, 0.1111486978860867, 0.1111302836319405, 0.1111162310131974, 0.1111486978860867, 0.1110897211869265, 0.1110511289265711, 0.1111131066936121, 0.1110974973880971, 0.1111444759302163, 0.1111270000871006, 0.1111250444687267, 0.1110885942128226, 0.1110872856303472, 0.1111391203997991, 0.1110872856303472, 0.1111068438327685, 0.1111214644468321, 0.1110897211869265, 0.1111265175511761, 0.1111467380986119, 0.1111467380986119, 0.1110872856303472, 0.1111484018365123, 0.1111131423346179, 0.1111141241995147, 0.1110885942128226, 0.1110885942128226, 0.1111739751395958, 0.1111444759302163, 0.1110872856303472, 0.1111127140352919, 0.1111188630960143, 0.1111265175511761, 0.1111484468123081, 0.1111444759302163, 0.111102595421995, 0.1110494425906504, 0.1111268499692359, 0.1111444759302163, 0.1110872856303472, 0.1110511289265711, 0.1110897211869265, 0.1110511289265711, 0.1111056455684542, 0.1111162310131974, 0.1111626120435999, 0.1111448747857567, 0.111112713686969, 0.1111607560752547, 0.1111270000871006, 0.1111149417125512, 0.1111068438327685, 0.1111127933545726, 0.1110872856303472, 0.1110849460324719, 0.1111162310131974, 0.1111190742608832, 0.1111162310131974, 0.1111104259821566, 0.1111170850639342, 0.1111127933545726, 0.1111484018365123, 0.1111104259821566, 0.1110511289265711, 0.1111444759302163, 0.1111127140352919, 0.1111161776888377, 0.1110514397279454, 0.1111160762907804, 0.1110887132616267, 0.1110886375960933, 0.1111161579736312, 0.1111163026066985, 0.1111030763648047, 0.1111270419216493, 0.1110885942128226, 0.111138246807903, 0.1110514397279454, 0.1111150018456214, 0.1110976030476894, 0.1111166396944486, 0.1111302836319405, 0.1111382312897957, 0.1111444759302163, 0.1111229182502355, 0.1111161776888377, 0.1111069509986008, 0.1111131489056165, 0.1110494425906504, 0.1111149417125512, 0.1111496542315983, 0.1111162310131974, 0.1111170850639342, 0.1110914848149642, 0.1111430475016478, 0.1111279693383555, 0.1111069509986008, 0.1111149417125512, 0.1111510422522731, 0.1111162639746465, 0.1111813250908401, 0.1111131066936121, 0.1111069509986008, 0.1111510422522731, 0.1111107077858266, 0.1106940793055248, 0.1106940793055248, 0.1106940793055248, 0.1106940793055248, 0.1106940793055248, 0.1106940793055248, 0.1106940793055248, 0.1106940793055248, 0.1106940793055248, 0.1106940793055248, 0.1106940793055248, 0.1106940793055248, 0.1106940793055248, 0.1106940793055248, 0.1106940793055248, 0.1106940793055248, 0.1106940793055248, 0.1106940793055248, 0.1106940793055248, 0.1106940793055248, 0.1106940793055248, 0.1106940793055248, 0.1106940793055248, 0.1106940793055248, 0.1106940793055248, 0.1106940793055248, 0.1106940793055248, 0.1106940793055248, 0.1106940793055248, 0.1109191500393048, 0.1111475438633595, 0.1111166396944486, 0.1111259641851528, 0.1111602085621324, 0.1111302836319405, 0.111102595421995, 0.111112713686969, 0.1111029874948462, 0.1111279693383555, 0.1111475438633595, 0.1110646743854732, 0.1111160762907804, 0.1106940793055248, 0.1106940793055248, 0.1106940793055248, 0.1106940793055248, 0.1108673849026428, 0.1111160762907804, 0.1111104259821566, 0.1111467380986119, 0.1111131066936121, 0.111108086026637, 0.1111510422522731, 0.111102595421995, 0.1110850036455827, 0.1111440053843645, 0.1110915955015543, 0.1111484337453828, 0.1111230430858929, 0.1111268274248811, 0.1111496542315983, 0.1111475438633595, 0.1111268274248811, 0.1111268274248811, 0.1111484018365123, 0.1111259641851528, 0.1106940793055248],
        [0.8883838791860406, 0.887997027731791, 0.8883561532948235, 0.8881294979071547, 0.8881062728818969, 0.8880787950814079, 0.8884656739941079, 0.8880794449944135, 0.8883497392582957, 0.8880210424437481, 0.8880306196701799, 0.8880806761023852, 0.8876935768821668, 0.8880781717142504, 0.8883727853162351, 0.8881089139031715, 0.8880405480072, 0.8880405480072, 0.8880405480072, 0.8878847580765084, 0.8880306196701799, 0.8881903401795099, 0.888126684623697, 0.8880781717142504, 0.8883559180239046, 0.8879966638964257, 0.8883559180239046, 0.8881903401795099, 0.8880781717142504, 0.8878847580765084, 0.8881834406647331, 0.8879966638964257, 0.8881600935378018, 0.8881994670172035, 0.8876935768821668, 0.8878847580765084, 0.8881834406647331, 0.8883651416458003, 0.8880592502948219, 0.8878937655100502, 0.8883559180239046, 0.8876935768821668, 0.8874023968408096, 0.8880306196701799, 0.8875877977895377, 0.8876935768821668, 0.8881760897552873, 0.8881052212851945, 0.8879559174397237, 0.8882179641996948, 0.8881600935378018, 0.8883630304794236, 0.8880953426427115, 0.888126684623697, 0.8879559174397237, 0.888187863488347, 0.8880958232612383, 0.8880592502948219, 0.887874299123068, 0.8878847580765084, 0.8876935768821668, 0.8875853136839008, 0.8880726011015949, 0.8880405480072, 0.8882623627352108, 0.8879037253005447, 0.8882183900357127, 0.8883560274760127, 0.8878937655100502, 0.8881056474845404, 0.8883559180239046, 0.8881292035369032, 0.8881834406647331, 0.88803147620194, 0.8880806761023852, 0.8878427068864887, 0.8878847580765084, 0.8883223558796243, 0.887874299123068, 0.8881052212851945, 0.887884845503943, 0.8875885066399267, 0.8881603362787041, 0.8881994670172035, 0.8881994670172035, 0.8881903401795099, 0.88803147620194, 0.8875853136839008, 0.8881903401795099, 0.888187863488347, 0.8883630304794236, 0.8873926103911959, 0.8881600935378018, 0.8881056474845404, 0.8879997975710485, 0.8881056474845404, 0.8879559174397237, 0.8876935768821668, 0.8881124735555447, 0.8881994670172035, 0.887874299123068, 0.8876935768821668, 0.8876661365764407, 0.8875157519981739, 0.8847315651181689, 0.8868204484528133, 0.8869850076690898, 0.8878847580765084, 0.8869262854543153, 0.8847315651181689, 0.8847315651181689, 0.8847315651181689, 0.8861749039293129, 0.887874636076623, 0.8884424163506782, 0.8881763644887284, 0.887874636076623, 0.8882181979723065, 0.887874636076623, 0.8883653180755299, 0.8882181979723065, 0.8883560926629802, 0.8881294553384235, 0.8873932722463568, 0.8875857479384494, 0.8881881428941918, 0.8881603362787041, 0.8881294553384235, 0.8873932722463568, 0.8881603362787041, 0.8881603362787041, 0.8880001462347387, 0.8881919925216898, 0.8878559119100845, 0.888078488437455, 0.8883560926629802, 0.8881047042375848, 0.8880309531609786, 0.8875724609120881, 0.8878430643376594, 0.8880778147226209, 0.8883465759360416, 0.8881294553384235, 0.8880778777922956, 0.8880960698174098, 0.8879721665270442, 0.8881881428941918, 0.8878941054717523, 0.888372972798506, 0.8881294553384235, 0.8881269511535526, 0.8883316304569917, 0.8847315651181689, 0.8874233380008794, 0.8871839087222186, 0.8880534829340545, 0.8847315651181689, 0.8878937655100502, 0.887874299123068, 0.8880781717142504, 0.8881044108528523, 0.8878937655100502, 0.8880958232612383, 0.8879966638964257, 0.8884572535318795, 0.8876935768821668, 0.888187863488347, 0.8883727853162351, 0.8875853136839008, 0.88803147620194, 0.8881292035369032, 0.8879559174397237, 0.8881903401795099, 0.8883651416458003, 0.8879559174397237, 0.8881044108528523, 0.8880306196701799, 0.8881474761348135, 0.8880306196701799, 0.8880806761023852, 0.88803147620194, 0.8879559174397237, 0.8879030836197508, 0.8881044108528523, 0.8880306196701799, 0.8881081077379176, 0.8878847580765084, 0.8881910856736575, 0.8880958232612383, 0.8883559180239046, 0.8881903401795099, 0.8875877977895377, 0.8881474761348135, 0.8879559174397237, 0.8878937655100502, 0.88803147620194, 0.8881474761348135, 0.8880958232612383, 0.8882179641996948, 0.887874299123068, 0.8883394760993081, 0.8880775349643535, 0.8883838791860406, 0.8881044108528523, 0.8878847580765084, 0.8880953426427115, 0.8879717979446136, 0.8880781717142504, 0.8882734388437827, 0.8882178339328097, 0.8878847580765084, 0.8880806761023852, 0.888187863488347, 0.8881600935378018, 0.8878937655100502, 0.8881917201965502, 0.888187863488347, 0.8875853136839008, 0.8881760897552873, 0.8878937655100502, 0.8881600935378018, 0.8882178339328097, 0.8878937655100502, 0.8883838791860406, 0.887874299123068, 0.8880781717142504, 0.8882179641996948, 0.8875877977895377, 0.8880806761023852, 0.888126684623697, 0.8879997975710485, 0.8878937655100502, 0.8881124735555447, 0.8873926103911959, 0.8881124735555447, 0.8881905203671262, 0.8878847580765084, 0.8878847580765084, 0.8883559180239046, 0.8880806761023852, 0.8882179641996948, 0.8881834406647331, 0.8878847580765084, 0.8878847580765084, 0.8875877977895377, 0.8883651416458003, 0.888274792031175, 0.8878847580765084, 0.8875718355048706, 0.8883627754451426, 0.8878847580765084, 0.8879051812253648, 0.8880405480072, 0.8881474761348135, 0.8881905203671262, 0.8883559180239046, 0.8880953426427115, 0.8875718355048706, 0.8881760897552873, 0.8881044108528523, 0.8875877977895377, 0.8880806761023852, 0.8882214404398364, 0.8879559174397237, 0.8881292035369032, 0.8876935768821668, 0.8880953426427115, 0.8881056474845404, 0.8881089139031715, 0.8881081077379176, 0.8880717140750571, 0.8883494778826547, 0.8880958232612383, 0.8881474761348135, 0.887874299123068, 0.8882179641996948, 0.8884572535318795, 0.8880306196701799, 0.888077537748353, 0.8878847580765084, 0.8880210424437481, 0.8876935768821668, 0.8880592502948219, 0.8881056474845404, 0.8875877977895377, 0.8881905203671262, 0.8878847580765084, 0.8883559180239046, 0.8879966638964257, 0.8880405480072, 0.8881847281587765, 0.8880210424437481, 0.8880910856689967, 0.8847315651181689, 0.8847315651181689, 0.8847315651181689, 0.8847315651181689, 0.8847315651181689, 0.8847315651181689, 0.8847315651181689, 0.8847315651181689, 0.8847315651181689, 0.8847315651181689, 0.8847315651181689, 0.8847315651181689, 0.8847315651181689, 0.8847315651181689, 0.8858544113652445, 0.8881937708345862, 0.8880010122629469, 0.888109043724468, 0.8884652404545792, 0.8882186371597532, 0.8881094466240493, 0.8880405480072, 0.8875882505216588, 0.8880410091765296, 0.8883842168349561, 0.8884657858736698, 0.888077537748353, 0.8882598235959689, 0.8878860625703704, 0.8881068758210783, 0.8882777122675797, 0.8882815281157279, 0.8881606288920153, 0.8886147428703961, 0.8880957409541438, 0.8875853136839008, 0.8883559180239046, 0.8881044108528523, 0.8883418729555294, 0.8881760897552873, 0.887874299123068, 6.571099818135535e-32, 0.8881903401795099, 1.065745913169008e-30, 0.8879966638964257, 0.8875853136839008, 0.8878937655100502, 0.8881044108528523, 0.8880306196701799, 0.8881760897552873, 0.8875877977895377, 0.8884891476532255, 0.8881760897552873, 0.8881917201965502, 0.8881994670172035, 0.8880210424437481, 0.8883727853162351, 0.887874299123068, 0.888187863488347, 0.8877035562047176, 0.8847315651181689, 0.8847315651181689, 0.8847315651181689, 0.8847315651181689, 0.8847315651181689, 0.8847315651181689, 0.8847315651181689, 0.8873222723723955, 0.8874233380008794, 0.8880210424437481, 0.8880775349643535, 0.8882917164453522, 0.8881044108528523, 0.8877035562047176, 0.8881191273125152, 0.8880307013437285, 0.8875877977895377, 0.8880306196701799, 0.887874299123068, 0.8880210424437481, 0.8883559180239046, 0.8880781717142504, 0.8881044108528523, 0.8878427068864887, 0.8880958232612383, 0.8883627754451426, 0.8880781717142504, 0.8884613352257295, 0.8881834406647331, 0.8880592502948219, 0.8883627754451426, 0.8882913810418973, 0.887874299123068, 0.8881124735555447, 0.8881066718189867, 0.8883644149952871, 0.8881918207689201, 0.8883330203852234, 0.8882195792639876, 0.8881095141527258, 0.8881124735555447, 0.888077537748353, 0.8875853136839008, 0.888187863488347, 0.8883372213023724, 0.8876935768821668, 0.888331397315042, 0.8879997975710485, 0.888218379830787, 0.8881069468670204, 0.8875927503273321, 0.888218831621028, 0.8873926103911959, 0.8880775349643535, 0.8880785340514209, 0.8881617648314708, 0.8878937655100502, 0.8880223579412102, 0.8882917445290724, 0.8881292035369032, 0.8880806761023852, 0.8880775349643535, 0.8880210424437481, 0.8882913810418973, 0.8875853136839008, 0.887874299123068, 0.8883651416458003, 0.8875853136839008, 0.8883630304794236, 0.8881474761348135, 0.8881600935378018, 0.8880722727133314, 0.8883651416458003, 0.8882179641996948, 0.8881056474845404, 0.8883651416458003, 0.8878937655100502, 0.8875853136839008, 0.8880806761023852, 0.8879559174397237, 0.888331397315042, 0.8881917201965502, 0.8881760897552873, 0.8878847580765084, 0.887874299123068, 0.8882885927961577, 0.887874299123068, 0.8880306196701799, 0.8881474761348135, 0.8878937655100502, 0.888187863488347, 0.8883494778826547, 0.8883494778826547, 0.887874299123068, 0.8883627754451426, 0.8880809609660656, 0.8880888086022934, 0.8878847580765084, 0.8878847580765084, 0.8885671721807603, 0.888331397315042, 0.887874299123068, 0.888077537748353, 0.888126684623697, 0.888187863488347, 0.8883631349179023, 0.888331397315042, 0.8879966638964257, 0.8875718355048706, 0.8881905203671262, 0.888331397315042, 0.887874299123068, 0.8875853136839008, 0.8878937655100502, 0.8875853136839008, 0.8880210424437481, 0.8881056474845404, 0.8884763516981461, 0.8883345852008687, 0.8880775349643535, 0.8884615177179631, 0.8881917201965502, 0.8880953426427115, 0.8880306196701799, 0.8880781717142504, 0.887874299123068, 0.8878555996939488, 0.8881056474845404, 0.88812837237634, 0.8881056474845404, 0.8880592502948219, 0.8881124735555447, 0.8880781717142504, 0.8883627754451426, 0.8880592502948219, 0.8875853136839008, 0.888331397315042, 0.888077537748353, 0.8881052212851945, 0.8875877977895377, 0.8881044108528523, 0.8878857095839007, 0.8878851048208805, 0.8881050637097795, 0.8881062197015073, 0.8880005078715271, 0.8881920545626338, 0.8878847580765084, 0.8882816105408249, 0.8875877977895377, 0.8880958232612383, 0.8879567619327361, 0.8881089139031715, 0.8882179641996948, 0.8882814865110717, 0.888331397315042, 0.8881590957785067, 0.8881052212851945, 0.88803147620194, 0.888081013485315, 0.8875718355048706, 0.8880953426427115, 0.8883727853162351, 0.8881056474845404, 0.8881124735555447, 0.8879078614527045, 0.8883199804818116, 0.8881994670172035, 0.88803147620194, 0.8880953426427115, 0.8883838791860406, 0.888105910931643, 0.8886259172727174, 0.8880806761023852, 0.88803147620194, 0.8883838791860406, 0.8880615026339135, 0.8847315651181689, 0.8847315651181689, 0.8847315651181689, 0.8847315651181689, 0.8847315651181689, 0.8847315651181689, 0.8847315651181689, 0.8847315651181689, 0.8847315651181689, 0.8847315651181689, 0.8847315651181689, 0.8847315651181689, 0.8847315651181689, 0.8847315651181689, 0.8847315651181689, 0.8847315651181689, 0.8847315651181689, 0.8847315651181689, 0.8847315651181689, 0.8847315651181689, 0.8847315651181689, 0.8847315651181689, 0.8847315651181689, 0.8847315651181689, 0.8847315651181689, 0.8847315651181689, 0.8847315651181689, 0.8847315651181689, 0.8847315651181689, 0.8865304615343893, 0.8883559180239046, 0.8881089139031715, 0.8881834406647331, 0.8884571416741428, 0.8882179641996948, 0.8879966638964257, 0.8880775349643535, 0.8879997975710485, 0.8881994670172035, 0.8883559180239046, 0.8876935768821668, 0.8881044108528523, 0.8847315651181689, 0.8847315651181689, 0.8847315651181689, 0.8847315651181689, 0.8861167244071202, 0.8881044108528523, 0.8880592502948219, 0.8883494778826547, 0.8880806761023852, 0.8880405480072, 0.8883838791860406, 0.8879966638964257, 0.8878560601714914, 0.888327636438485, 0.8879087461244114, 0.8883630304794236, 0.8881600935378018, 0.8881903401795099, 0.8883727853162351, 0.8883559180239046, 0.8881903401795099, 0.8881903401795099, 0.8883627754451426, 0.8881834406647331, 0.8847315651181689],
        [0.0004650785616863464, 0.0009003313245863439, 0.0004962734056593609, 0.0007512870100425732, 0.0007774178576866421, 0.0008083335708108794, 0.0003730499139687175, 0.0008076023432861184, 0.0005034899408161462, 0.0008733119877976195, 0.0008625364970515501, 0.000806217204002842, 0.001241748732360059, 0.0008090349311770573, 0.0004775604521666518, 0.0007744464023799546, 0.0008513659661629964, 0.0008513659661629964, 0.0008513659661629964, 0.001026647710668996, 0.0008625364970515501, 0.0006828323956090135, 0.0007544522802885689, 0.0008090349311770573, 0.0004965381127358972, 0.0009007406815792105, 0.0004965381127358972, 0.0006828323956090135, 0.0008090349311770573, 0.001026647710668996, 0.0006905951501140992, 0.0009007406815792105, 0.0007168633763053523, 0.0006725636444408882, 0.001241748732360059, 0.001026647710668996, 0.0006905951501140992, 0.0004861604681131052, 0.0008303237230213907, 0.001016513303023293, 0.0004965381127358972, 0.001241748732360059, 0.001569360057352799, 0.0008625364970515501, 0.001360762482516839, 0.001241748732360059, 0.0006988657759860947, 0.000778601025967727, 0.0009465851721792833, 0.0006517521683646545, 0.0007168633763053523, 0.0004885357751936574, 0.0007897156447373181, 0.0007544522802885689, 0.0009465851721792833, 0.0006856189604769873, 0.000789174893140309, 0.0008303237230213907, 0.001038415246584791, 0.001026647710668996, 0.001241748732360059, 0.001363557389528009, 0.0008153025166357763, 0.0008513659661629964, 0.0006017986654380402, 0.001005307383327097, 0.0006512730534452714, 0.0004964149664172211, 0.001016513303023293, 0.0007781215022622559, 0.0004965381127358972, 0.0007516182107241447, 0.0006905951501140992, 0.0008615727994591559, 0.000806217204002842, 0.001073960177607583, 0.001026647710668996, 0.0005342994184423252, 0.001038415246584791, 0.000778601025967727, 0.001026549344663027, 0.001359964943598763, 0.0007165902646309309, 0.0006725636444408882, 0.0006725636444408882, 0.0006828323956090135, 0.0008615727994591559, 0.001363557389528009, 0.0006828323956090135, 0.0006856189604769873, 0.0004885357751936574, 0.001580370948449474, 0.0007168633763053523, 0.0007781215022622559, 0.0008972149341052514, 0.0007781215022622559, 0.0009465851721792833, 0.001241748732360059, 0.0007704413805210864, 0.0006725636444408882, 0.001038415246584791, 0.001241748732360059, 0.001272622259526346, 0.001441822355504146, 0.004574355576306348, 0.002224119503021748, 0.002038971294947902, 0.001026647710668996, 0.002105040598665122, 0.004574355576306348, 0.004574355576306346, 0.004574355576306348, 0.002950431978629808, 0.001038036134747017, 0.0003992174608399889, 0.0006985566689942929, 0.001038036134747017, 0.0006514891470576732, 0.001038036134747017, 0.0004859619642004214, 0.0006514891470576732, 0.0004963416235167092, 0.0007513349048034019, 0.001579626284614731, 0.001363068802785152, 0.000685304596488863, 0.0007165902646309309, 0.0007513349048034019, 0.001579626284614731, 0.0007165902646309309, 0.0007165902646309309, 0.0008968226470070403, 0.0006809733189759727, 0.001059102994207742, 0.0008086785808303199, 0.0004963416235167092, 0.0007791827645090144, 0.0008621612812164569, 0.001378018248808685, 0.001073558003574314, 0.0008094365881731347, 0.0005070490453147001, 0.0007513349048034019, 0.0008093656274727403, 0.0007888974888454915, 0.0009283030639612841, 0.000685304596488863, 0.001016130806671012, 0.0004773495128628873, 0.0007513349048034019, 0.0007541524032822299, 0.0005238644430025565, 0.004574355576306348, 0.001545798822985987, 0.001815184536575806, 0.0008368126729300037, 0.004574355576306348, 0.001016513303023293, 0.001038415246584791, 0.0008090349311770573, 0.000779512856367242, 0.001016513303023293, 0.000789174893140309, 0.0009007406815792105, 0.0003825239107948909, 0.001241748732360059, 0.0006856189604769873, 0.0004775604521666518, 0.001363557389528009, 0.0008615727994591559, 0.0007516182107241447, 0.0009465851721792833, 0.0006828323956090135, 0.0004861604681131052, 0.0009465851721792833, 0.000779512856367242, 0.0008625364970515501, 0.0007310594183545197, 0.0008625364970515501, 0.000806217204002842, 0.0008615727994591559, 0.0009465851721792833, 0.001006029348658829, 0.000779512856367242, 0.0008625364970515501, 0.0007753534318100618, 0.001026647710668996, 0.0006819936282117073, 0.000789174893140309, 0.0004965381127358972, 0.0006828323956090135, 0.001360762482516839, 0.0007310594183545197, 0.0009465851721792833, 0.001016513303023293, 0.0008615727994591559, 0.0007310594183545197, 0.000789174893140309, 0.0006517521683646545, 0.001038415246584791, 0.0005150371852595438, 0.0008097513486774379, 0.0004650785616863464, 0.000779512856367242, 0.001026647710668996, 0.0007897156447373181, 0.0009287177619533698, 0.0008090349311770573, 0.0005893367584057044, 0.0006518987337221174, 0.001026647710668996, 0.000806217204002842, 0.0006856189604769873, 0.0007168633763053523, 0.001016513303023293, 0.0006812797163491724, 0.0006856189604769873, 0.001363557389528009, 0.0006988657759860947, 0.001016513303023293, 0.0007168633763053523, 0.0006518987337221174, 0.001016513303023293, 0.0004650785616863464, 0.001038415246584791, 0.0008090349311770573, 0.0006517521683646545, 0.001360762482516839, 0.000806217204002842, 0.0007544522802885689, 0.0008972149341052514, 0.001016513303023293, 0.0007704413805210864, 0.001580370948449474, 0.0007704413805210864, 0.0006826296636378953, 0.001026647710668996, 0.001026647710668996, 0.0004965381127358972, 0.000806217204002842, 0.0006517521683646545, 0.0006905951501140992, 0.001026647710668996, 0.001026647710668996, 0.001360762482516839, 0.0004861604681131052, 0.0005878142656124128, 0.001026647710668996, 0.001378721904479062, 0.0004888227183451071, 0.001026647710668996, 0.001003669299009398, 0.0008513659661629964, 0.0007310594183545197, 0.0006826296636378953, 0.0004965381127358972, 0.0007897156447373181, 0.001378721904479062, 0.0006988657759860947, 0.000779512856367242, 0.001360762482516839, 0.000806217204002842, 0.0006478409949425337, 0.0009465851721792833, 0.0007516182107241447, 0.001241748732360059, 0.0007897156447373181, 0.0007781215022622559, 0.0007744464023799546, 0.0007753534318100618, 0.0008163005243906048, 0.0005037840187333954, 0.000789174893140309, 0.0007310594183545197, 0.001038415246584791, 0.0006517521683646545, 0.0003825239107948909, 0.0008625364970515501, 0.0008097482163551603, 0.001026647710668996, 0.0008733119877976195, 0.001241748732360059, 0.0008303237230213907, 0.0007781215022622559, 0.001360762482516839, 0.0006826296636378953, 0.001026647710668996, 0.0004965381127358972, 0.0009007406815792105, 0.0008513659661629964, 0.000689146569958997, 0.0008733119877976195, 0.0007945052339985296, 0.004574355576306348, 0.004574355576306348, 0.004574355576306348, 0.004574355576306349, 0.004574355576306349, 0.004574355576306349, 0.004574355576306349, 0.004574355576306349, 0.004574355576306349, 0.004574355576306349, 0.004574355576306349, 0.004574355576306349, 0.004574355576306349, 0.004574355576306349, 0.00331102329208454, 0.0006789725106735398, 0.0008958482648086743, 0.0007743003383613964, 0.0003735376962313747, 0.0006509950102318729, 0.0007738470295939034, 0.0008513659661629964, 0.001360253106361207, 0.0008508470971690609, 0.0004646986674872404, 0.0003729240364829434, 0.0008097482163551603, 0.0006046554916390998, 0.00102518000374591, 0.0007767394811633783, 0.0005845286608937539, 0.0005802353890678754, 0.0007162610407111008, 0.0002053301353452709, 0.0007892674981696959, 0.001363557389528009, 0.0004965381127358972, 0.000779512856367242, 0.0005123404439622107, 0.0006988657759860947, 0.001038415246584791, 1, 0.0006828323956090135, 1, 0.0009007406815792105, 0.001363557389528009, 0.001016513303023293, 0.000779512856367242, 0.0008625364970515501, 0.0006988657759860947, 0.001360762482516839, 0.0003466393243894009, 0.0006988657759860947, 0.0006812797163491724, 0.0006725636444408882, 0.0008733119877976195, 0.0004775604521666518, 0.001038415246584791, 0.0006856189604769873, 0.001230520836834613, 0.004574355576306348, 0.004574355576306346, 0.004574355576306348, 0.00457435557630635, 0.004574355576306348, 0.00457435557630635, 0.004574355576306348, 0.001659509379192138, 0.001545798822985987, 0.0008733119877976195, 0.0008097513486774379, 0.0005687723363390636, 0.000779512856367242, 0.001230520836834613, 0.0007629551320574022, 0.0008624446048348963, 0.001360762482516839, 0.0008625364970515501, 0.001038415246584791, 0.0008733119877976195, 0.0004965381127358972, 0.0008090349311770573, 0.000779512856367242, 0.001073960177607583, 0.000789174893140309, 0.0004888227183451071, 0.0008090349311770573, 0.0003779315317150471, 0.0006905951501140992, 0.0008303237230213907, 0.0004888227183451071, 0.000569149704134523, 0.001038415246584791, 0.0007704413805210864, 0.000776969007181748, 0.0004869780342357176, 0.0006811665607661606, 0.0005223006125026582, 0.0006499350336789765, 0.0007737710519991276, 0.0007704413805210864, 0.0008097482163551603, 0.001363557389528009, 0.0006856189604769873, 0.000517574093380827, 0.001241748732360059, 0.0005241267547417501, 0.0008972149341052514, 0.0006512845351704616, 0.0007766595462367071, 0.001355190302976908, 0.0006507762187391657, 0.001580370948449474, 0.0008097513486774379, 0.0008086272598270987, 0.0007149829770485653, 0.001016513303023293, 0.0008718319005480396, 0.0005687407388959045, 0.0007516182107241447, 0.000806217204002842, 0.0008097513486774379, 0.0008733119877976195, 0.000569149704134523, 0.001363557389528009, 0.001038415246584791, 0.0004861604681131052, 0.001363557389528009, 0.0004885357751936574, 0.0007310594183545197, 0.0007168633763053523, 0.0008156719915269817, 0.0004861604681131052, 0.0006517521683646545, 0.0007781215022622559, 0.0004861604681131052, 0.001016513303023293, 0.001363557389528009, 0.000806217204002842, 0.0009465851721792833, 0.0005241267547417501, 0.0006812797163491724, 0.0006988657759860947, 0.001026647710668996, 0.001038415246584791, 0.0005722868040432099, 0.001038415246584791, 0.0008625364970515501, 0.0007310594183545197, 0.001016513303023293, 0.0006856189604769873, 0.0005037840187333954, 0.0005037840187333954, 0.001038415246584791, 0.0004888227183451071, 0.0008058966993165394, 0.0007970671981918488, 0.001026647710668996, 0.001026647710668996, 0.0002588526796438747, 0.0005241267547417501, 0.001038415246584791, 0.0008097482163551603, 0.0007544522802885689, 0.0006856189604769873, 0.0004884182697895041, 0.0005241267547417501, 0.0009007406815792105, 0.001378721904479062, 0.0006826296636378953, 0.0005241267547417501, 0.001038415246584791, 0.001363557389528009, 0.001016513303023293, 0.001363557389528009, 0.0008733119877976195, 0.0007781215022622559, 0.0003610362582540891, 0.0005205400133745985, 0.0008097513486774379, 0.0003777262067821813, 0.0006812797163491724, 0.0007897156447373181, 0.0008625364970515501, 0.0008090349311770573, 0.001038415246584791, 0.001059454273579236, 0.0007781215022622559, 0.0007525533627767809, 0.0007781215022622559, 0.0008303237230213907, 0.0007704413805210864, 0.0008090349311770573, 0.0004888227183451071, 0.0008303237230213907, 0.001363557389528009, 0.0005241267547417501, 0.0008097482163551603, 0.000778601025967727, 0.001360762482516839, 0.000779512856367242, 0.001025577154472682, 0.001026257583026233, 0.0007787783165892235, 0.0007774776917942527, 0.0008964157636682159, 0.0006809035157168612, 0.001026647710668996, 0.0005801426512720456, 0.001360762482516839, 0.000789174893140309, 0.000945635019574627, 0.0007744464023799546, 0.0006517521683646545, 0.0005802821991325721, 0.0005241267547417501, 0.0007179859712578279, 0.000778601025967727, 0.0008615727994591559, 0.000805837609068462, 0.001378721904479062, 0.0007897156447373181, 0.0004775604521666518, 0.0007781215022622559, 0.0007704413805210864, 0.001000653732331208, 0.0005369720165406117, 0.0006725636444408882, 0.0008615727994591559, 0.0007897156447373181, 0.0004650785616863464, 0.0007778250937103798, 0.0001927576364424054, 0.000806217204002842, 0.0008615727994591559, 0.0004650785616863464, 0.0008277895802598727, 0.004574355576306348, 0.004574355576306348, 0.004574355576306347, 0.004574355576306348, 0.004574355576306348, 0.004574355576306348, 0.004574355576306348, 0.004574355576306348, 0.004574355576306348, 0.004574355576306352, 0.004574355576306348, 0.004574355576306348, 0.004574355576306349, 0.004574355576306349, 0.004574355576306349, 0.004574355576306349, 0.004574355576306349, 0.004574355576306349, 0.004574355576306349, 0.004574355576306349, 0.004574355576306349, 0.004574355576306349, 0.004574355576306349, 0.004574355576306349, 0.004574355576306349, 0.004574355576306349, 0.004574355576306349, 0.004574355576306349, 0.004574355576306348, 0.002550388426305839, 0.0004965381127358972, 0.0007744464023799546, 0.0006905951501140992, 0.0003826497637248033, 0.0006517521683646545, 0.0009007406815792105, 0.0008097513486774379, 0.0008972149341052514, 0.0006725636444408882, 0.0004965381127358972, 0.001241748732360059, 0.000779512856367242, 0.004574355576306348, 0.004574355576306348, 0.004574355576306348, 0.004574355576306348, 0.003015890690236974, 0.000779512856367242, 0.0008303237230213907, 0.0005037840187333954, 0.000806217204002842, 0.0008513659661629964, 0.0004650785616863464, 0.0009007406815792105, 0.001058936182925876, 0.000528358177150485, 0.000999658374034306, 0.0004885357751936574, 0.0007168633763053523, 0.0006828323956090135, 0.0004775604521666518, 0.0004965381127358972, 0.0006828323956090135, 0.0006828323956090135, 0.0004888227183451071, 0.0006905951501140992, 0.00457435557630635] 
        ],
       "constrained":0.001904905326046809,
       "original name":"DireGB",
       "unconstrained":0.005854932973559844
      },
     "Node16":{
       "MG94xREV with separate rates for branch sets":0.002525765126020838,
       "Nucleotide GTR":0.002515108851975306,
       "Posterior prob omega class":null,
       "constrained":0.002552227114495371,
       "unconstrained":0.002558810604470712
      },
     "Node4":{
       "MG94xREV with separate rates for branch sets":0.005345341453737378,
       "Nucleotide GTR":0.005329789448707409,
       "Posterior prob omega class":null,
       "constrained":0.005373403756292442,
       "unconstrained":0.00537127402285915
      },
     "canBai_SAMN02921314":{
       "MG94xREV with separate rates for branch sets":0,
       "Nucleotide GTR":1e-06,
       "Posterior prob omega class":null,
       "constrained":0,
       "original name":"canBai_SAMN02921314",
       "unconstrained":0
      },
     "canLup_SAMN02921310":{
       "MG94xREV with separate rates for branch sets":0,
       "Nucleotide GTR":1e-06,
       "Posterior prob omega class":null,
       "constrained":0,
       "original name":"canLup_SAMN02921310",
       "unconstrained":0
      },
     "canRuf_SAMN02921317":{
       "MG94xREV with separate rates for branch sets":0,
       "Nucleotide GTR":1e-06,
       "Posterior prob omega class":null,
       "constrained":0,
       "original name":"canRuf_SAMN02921317",
       "unconstrained":0
      },
     "chrBra_SAMN27257233":{
       "MG94xREV with separate rates for branch sets":0.003609183202643097,
       "Nucleotide GTR":0.003598962053878685,
       "Posterior prob omega class":null,
       "constrained":0.003591661511135245,
       "original name":"chrBra_SAMN27257233",
       "unconstrained":0.003598393821929214
      },
     "cuoAlp_SAMN10180424":{
       "MG94xREV with separate rates for branch sets":0.0006467368477484659,
       "Nucleotide GTR":0.0006462411917961092,
       "Posterior prob omega class":null,
       "constrained":0.0006388094625481095,
       "original name":"cuoAlp_SAMN10180424",
       "unconstrained":0.0006408881994970224
      },
     "lupMes_SAMEA5411047":{
       "MG94xREV with separate rates for branch sets":0.002404235279868773,
       "Nucleotide GTR":0.002398124960465533,
       "Posterior prob omega class":null,
       "constrained":0.002390814998957367,
       "original name":"lupMes_SAMEA5411047",
       "unconstrained":0.002397170008099663
      },
     "lycPic_SAMN09924608":{
       "MG94xREV with separate rates for branch sets":0.001185239913288904,
       "Nucleotide GTR":0.00118228980030867,
       "Posterior prob omega class":null,
       "constrained":0.001177562808789258,
       "original name":"lycPic_SAMN09924608",
       "unconstrained":0.001180498132431973
      },
     "speVen_SAMN27257238":{
       "MG94xREV with separate rates for branch sets":0.002379332386005346,
       "Nucleotide GTR":0.002370277284196951,
       "Posterior prob omega class":null,
       "constrained":0.002373767570712086,
       "original name":"speVen_SAMN27257238",
       "unconstrained":0.002375092483979089
      },
     "uroCin_SAMN04495241":{
       "MG94xREV with separate rates for branch sets":0.004305251618609766,
       "Nucleotide GTR":0.004281050007353742,
       "Posterior prob omega class":null,
       "constrained":0.004292233355251838,
       "original name":"uroCin_SAMN04495241",
       "unconstrained":0.004299960968761004
      },
     "vulVul_marble_Fox4":{
       "MG94xREV with separate rates for branch sets":0.004146321554476528,
       "Nucleotide GTR":0.004140456249129458,
       "Posterior prob omega class":null,
       "constrained":0.004152877576067198,
       "original name":"vulVul_marble_Fox4",
       "unconstrained":0.004155941646520599
      }
    },
   "attributes":{
     "MG94xREV with separate rates for branch sets":{
       "attribute type":"branch length",
       "display order":1
      },
     "Nucleotide GTR":{
       "attribute type":"branch length",
       "display order":0
      },
     "Posterior prob omega class":{
       "attribute type":"branch annotations",
       "display order":4
      },
     "Posterior prob omega class by site":{
       "attribute type":"branch annotations",
       "display order":5
      },
     "constrained":{
       "attribute type":"branch length",
       "display order":1
      },
     "original name":{
       "attribute type":"node label",
       "display order":0
      },
     "unconstrained":{
       "attribute type":"branch length",
       "display order":0
      }
    }
  },
 "data partitions":{
   "0":{
     "coverage":      [
[0, 1, 2, 3, 4, 5, 6, 7, 8, 9, 10, 11, 12, 13, 14, 15, 16, 17, 18, 19, 20, 21, 22, 23, 24, 25, 26, 27, 28, 29, 30, 31, 32, 33, 34, 35, 36, 37, 38, 39, 40, 41, 42, 43, 44, 45, 46, 47, 48, 49, 50, 51, 52, 53, 54, 55, 56, 57, 58, 59, 60, 61, 62, 63, 64, 65, 66, 67, 68, 69, 70, 71, 72, 73, 74, 75, 76, 77, 78, 79, 80, 81, 82, 83, 84, 85, 86, 87, 88, 89, 90, 91, 92, 93, 94, 95, 96, 97, 98, 99, 100, 101, 102, 103, 104, 105, 106, 107, 108, 109, 110, 111, 112, 113, 114, 115, 116, 117, 118, 119, 120, 121, 122, 123, 124, 125, 126, 127, 128, 129, 130, 131, 132, 133, 134, 135, 136, 137, 138, 139, 140, 141, 142, 143, 144, 145, 146, 147, 148, 149, 150, 151, 152, 153, 154, 155, 156, 157, 158, 159, 160, 161, 162, 163, 164, 165, 166, 167, 168, 169, 170, 171, 172, 173, 174, 175, 176, 177, 178, 179, 180, 181, 182, 183, 184, 185, 186, 187, 188, 189, 190, 191, 192, 193, 194, 195, 196, 197, 198, 199, 200, 201, 202, 203, 204, 205, 206, 207, 208, 209, 210, 211, 212, 213, 214, 215, 216, 217, 218, 219, 220, 221, 222, 223, 224, 225, 226, 227, 228, 229, 230, 231, 232, 233, 234, 235, 236, 237, 238, 239, 240, 241, 242, 243, 244, 245, 246, 247, 248, 249, 250, 251, 252, 253, 254, 255, 256, 257, 258, 259, 260, 261, 262, 263, 264, 265, 266, 267, 268, 269, 270, 271, 272, 273, 274, 275, 276, 277, 278, 279, 280, 281, 282, 283, 284, 285, 286, 287, 288, 289, 290, 291, 292, 293, 294, 295, 296, 297, 298, 299, 300, 301, 302, 303, 304, 305, 306, 307, 308, 309, 310, 311, 312, 313, 314, 315, 316, 317, 318, 319, 320, 321, 322, 323, 324, 325, 326, 327, 328, 329, 330, 331, 332, 333, 334, 335, 336, 337, 338, 339, 340, 341, 342, 343, 344, 345, 346, 347, 348, 349, 350, 351, 352, 353, 354, 355, 356, 357, 358, 359, 360, 361, 362, 363, 364, 365, 366, 367, 368, 369, 370, 371, 372, 373, 374, 375, 376, 377, 378, 379, 380, 381, 382, 383, 384, 385, 386, 387, 388, 389, 390, 391, 392, 393, 394, 395, 396, 397, 398, 399, 400, 401, 402, 403, 404, 405, 406, 407, 408, 409, 410, 411, 412, 413, 414, 415, 416, 417, 418, 419, 420, 421, 422, 423, 424, 425, 426, 427, 428, 429, 430, 431, 432, 433, 434, 435, 436, 437, 438, 439, 440, 441, 442, 443, 444, 445, 446, 447, 448, 449, 450, 451, 452, 453, 454, 455, 456, 457, 458, 459, 460, 461, 462, 463, 464, 465, 466, 467, 468, 469, 470, 471, 472, 473, 474, 475, 476, 477, 478, 479, 480, 481, 482, 483, 484, 485, 486, 487, 488, 489, 490, 491, 492, 493, 494, 495, 496, 497, 498, 499, 500, 501, 502, 503, 504, 505, 506, 507, 508, 509, 510, 511, 512, 513, 514, 515, 516, 517, 518, 519, 520, 521, 522, 523, 524, 525, 526, 527, 528, 529, 530, 531, 532, 533, 534, 535, 536, 537, 538, 539, 540, 541, 542, 543, 544, 545, 546, 547, 548, 549, 550, 551, 552, 553, 554, 555, 556, 557, 558, 559, 560, 561, 562, 563, 564, 565, 566, 567, 568, 569, 570, 571, 572, 573, 574, 575, 576, 577, 578, 579, 580, 581, 582, 583, 584, 585, 586, 587, 588, 589, 590, 591, 592, 593, 594, 595, 596] 
      ],
     "name":"busted.filter.default"
    }
  },
 "fits":{
   "Constrained model":{
     "AIC-c":5385.150002016691,
     "Log Likelihood":-2651.311092962369,
     "Rate Distributions":{
       "Background":{
         "0":{
           "omega":0.4379782931264236,
           "proportion":0.1149703526898361
          },
         "1":{
           "omega":0.464999902981039,
           "proportion":0.8850296473101639
          },
         "2":{
           "omega":4.117501624424559,
           "proportion":0
          }
        },
       "Synonymous site-to-site rates":{
         "0":{
           "proportion":0.618945969950895,
           "rate":1.86388288659934e-07
          },
         "1":{
           "proportion":0,
           "rate":0.0009538684169655283
          },
         "2":{
           "proportion":0.381054030049105,
           "rate":2.624299458286411
          }
        },
       "Test":{
         "0":{
           "omega":0,
           "proportion":0.1262146142209654
          },
         "1":{
           "omega":0,
           "proportion":0.1010267699294456
          },
         "2":{
           "omega":1,
           "proportion":0.772758615849589
          }
        }
      },
     "display order":3,
     "estimated parameters":41
    },
   "MG94xREV with separate rates for branch sets":{
     "AIC-c":5362.782801558512,
     "Equilibrium frequencies":      [
[0.0301368607770857],
      [0.02205061872838191],
      [0.02844946612338618],
      [0.02893630150586498],
      [0.01790660883216937],
      [0.01310195534289573],
      [0.01690399889768457],
      [0.01719326495044929],
      [0.01690198115246178],
      [0.01236688668086526],
      [0.01595562138245948],
      [0.01622865852856014],
      [0.0187343408485149],
      [0.01370759251382456],
      [0.01768538532450741],
      [0.01798802268477984],
      [0.02428111481350541],
      [0.01776607089281744],
      [0.02292158955886024],
      [0.02331383034016393],
      [0.01442726328367369],
      [0.01055617850563119],
      [0.01361946557997601],
      [0.01385252576135264],
      [0.01361783989295502],
      [0.009963937438766576],
      [0.01285536265950076],
      [0.01307534729366221],
      [0.01509416274186085],
      [0.01104413728114608],
      [0.01424902463338035],
      [0.01449285800892616],
      [0.02597350918783982],
      [0.01900436652561544],
      [0.02451922498532925],
      [0.02493880495994269],
      [0.01543284393373306],
      [0.01129194443955212],
      [0.01456874270773673],
      [0.01481804719020384],
      [0.01456700371028539],
      [0.01065842415394035],
      [0.01375138179256242],
      [0.01398669936181167],
      [0.01614622630260827],
      [0.01181391395522171],
      [0.01524218204458259],
      [0.01550301061315056],
      [0.01816081996561027],
      [0.02383184656139549],
      [0.01474782649872147],
      [0.01079072905439762],
      [0.01392208012215951],
      [0.01416031872993432],
      [0.01018532882513716],
      [0.01314099939487511],
      [0.01336587192635993],
      [0.01542954397403541],
      [0.01128952991623299],
      [0.01456562751626669],
      [0.01481487869068843] 
      ],
     "Log Likelihood":-2652.258312206516,
     "Rate Distributions":{
       "non-synonymous/synonymous rate ratio for *background*":        [
[0.4646184896180157, 1] 
        ],
       "non-synonymous/synonymous rate ratio for *test*":        [
[27.96857726959952, 1] 
        ]
      },
     "display order":1,
     "estimated parameters":29
    },
   "Nucleotide GTR":{
     "AIC-c":5452.084238205329,
     "Equilibrium frequencies":      [
[0.2974048091098572],
      [0.2287250266890346],
      [0.2383330791520512],
      [0.235537085049057] 
      ],
     "Log Likelihood":-2699.003690799914,
     "Rate Distributions":{
       "Substitution rate from nucleotide A to nucleotide C":0.3260981302054384,
       "Substitution rate from nucleotide A to nucleotide G":1,
       "Substitution rate from nucleotide A to nucleotide T":0.05281573690352289,
       "Substitution rate from nucleotide C to nucleotide G":0.1356678177250935,
       "Substitution rate from nucleotide C to nucleotide T":0.8374586214275976,
       "Substitution rate from nucleotide G to nucleotide T":0.4687102326426214
      },
     "display order":0,
     "estimated parameters":27
    },
   "Unconstrained model":{
     "AIC-c":5373.952602956325,
     "Log Likelihood":-2644.699477443828,
     "Rate Distributions":{
       "Background":{
         "0":{
           "omega":0.362176013057459,
           "proportion":0
          },
         "1":{
           "omega":0.4697081608623933,
           "proportion":1
          },
         "2":{
           "omega":5.409924015390845,
           "proportion":0
          }
        },
       "Synonymous site-to-site rates":{
         "0":{
           "proportion":0.908818641340009,
           "rate":0.6286414566708013
          },
         "1":{
           "proportion":0.091181358659991,
           "rate":4.701387780993179
          },
         "2":{
           "proportion":0,
           "rate":7.344857792662413
          }
        },
       "Test":{
         "0":{
           "omega":0,
           "proportion":0.1106940793055248
          },
         "1":{
           "omega":0,
           "proportion":0.8847315651181689
          },
         "2":{
           "omega":3369.510143550638,
           "proportion":0.004574355576306348
          }
        }
      },
     "display order":2,
     "estimated parameters":42
    }
  },
 "input":{
   "file name":"/home/morrillk/species-x/dw/analysis/2025-03-10_hyphy-analysis/data/res/FormBio034958/FormBio034958.t1.cds.aln.fa",
   "number of sequences":11,
   "number of sites":597,
   "partition count":1,
   "trees":{
     "0":"(vulVul_marble_Fox4,(chrBra_SAMN27257233,speVen_SAMN27257238,DireGB,lupMes_SAMEA5411047,lycPic_SAMN09924608,cuoAlp_SAMN10180424,(canRuf_SAMN02921317,canLup_SAMN02921310,canBai_SAMN02921314)Node16)Node4,uroCin_SAMN04495241)"
    }
  },
 "runtime":"2.5.64",
 "substitutions":{
   "0":{
     "0":{
       "canBai_SAMN02921314":"NTN",
       "canLup_SAMN02921310":"NNN",
       "root":"ATG"
      },
     "1":{
       "canBai_SAMN02921314":"NNN",
       "canLup_SAMN02921310":"NNN",
       "canRuf_SAMN02921317":"NTC",
       "root":"CTC"
      },
     "10":{
       "root":"ACT"
      },
     "100":{
       "root":"AAA"
      },
     "101":{
       "root":"TCA"
      },
     "102":{
       "DireGB":"AAN",
       "root":"AAA"
      },
     "103":{
       "DireGB":"NGN",
       "root":"GGC",
       "uroCin_SAMN04495241":"GNN"
      },
     "104":{
       "DireGB":"NNN",
       "cuoAlp_SAMN10180424":"NTT",
       "root":"CTT",
       "uroCin_SAMN04495241":"NTT"
      },
     "105":{
       "DireGB":"NTN",
       "root":"TTG",
       "uroCin_SAMN04495241":"TNG"
      },
     "106":{
       "DireGB":"NAA",
       "root":"GAA"
      },
     "107":{
       "canBai_SAMN02921314":"CAN",
       "canLup_SAMN02921310":"NAN",
       "canRuf_SAMN02921317":"NAG",
       "root":"CAG"
      },
     "108":{
       "DireGB":"TNN",
       "cuoAlp_SAMN10180424":"TNN",
       "root":"TTT"
      },
     "109":{
       "DireGB":"NNN",
       "cuoAlp_SAMN10180424":"NNN",
       "root":"GAA"
      },
     "11":{
       "root":"AAG"
      },
     "110":{
       "DireGB":"NNN",
       "cuoAlp_SAMN10180424":"NNN",
       "root":"GAG"
      },
     "111":{
       "DireGB":"NNN",
       "cuoAlp_SAMN10180424":"NNN",
       "root":"AAA"
      },
     "112":{
       "DireGB":"NNG",
       "canLup_SAMN02921310":"ANG",
       "cuoAlp_SAMN10180424":"NNN",
       "root":"AAG"
      },
     "113":{
       "canLup_SAMN02921310":"ANA",
       "cuoAlp_SAMN10180424":"NNN",
       "root":"AAA"
      },
     "114":{
       "Node16":"AGT",
       "canBai_SAMN02921314":"ANT",
       "canLup_SAMN02921310":"ANN",
       "canRuf_SAMN02921317":"AGN",
       "cuoAlp_SAMN10180424":"NNN",
       "root":"AGG"
      },
     "115":{
       "canBai_SAMN02921314":"NCA",
       "canLup_SAMN02921310":"GNA",
       "canRuf_SAMN02921317":"NNN",
       "cuoAlp_SAMN10180424":"NNN",
       "root":"GCA"
      },
     "116":{
       "canRuf_SAMN02921317":"ANA",
       "cuoAlp_SAMN10180424":"NNN",
       "root":"AAA"
      },
     "117":{
       "canLup_SAMN02921310":"GAN",
       "canRuf_SAMN02921317":"NNN",
       "cuoAlp_SAMN10180424":"NNN",
       "root":"GAC"
      },
     "118":{
       "canRuf_SAMN02921317":"NAN",
       "cuoAlp_SAMN10180424":"NNN",
       "root":"AAA"
      },
     "119":{
       "canBai_SAMN02921314":"TNN",
       "canRuf_SAMN02921317":"NNN",
       "cuoAlp_SAMN10180424":"NNN",
       "root":"TGT"
      },
     "12":{
       "root":"TCA"
      },
     "120":{
       "canLup_SAMN02921310":"GAN",
       "canRuf_SAMN02921317":"NNN",
       "cuoAlp_SAMN10180424":"NNN",
       "root":"GAC"
      },
     "121":{
       "canBai_SAMN02921314":"ANT",
       "canRuf_SAMN02921317":"NNT",
       "cuoAlp_SAMN10180424":"NNN",
       "root":"AGT"
      },
     "122":{
       "cuoAlp_SAMN10180424":"NNN",
       "root":"ATT"
      },
     "123":{
       "cuoAlp_SAMN10180424":"NNN",
       "root":"TTA"
      },
     "124":{
       "cuoAlp_SAMN10180424":"NNN",
       "root":"CAA"
      },
     "125":{
       "cuoAlp_SAMN10180424":"NNN",
       "root":"AGA"
      },
     "126":{
       "cuoAlp_SAMN10180424":"NNN",
       "root":"TTT"
      },
     "127":{
       "cuoAlp_SAMN10180424":"NNN",
       "root":"ATT"
      },
     "128":{
       "cuoAlp_SAMN10180424":"NNN",
       "root":"TTA"
      },
     "129":{
       "cuoAlp_SAMN10180424":"NNN",
       "root":"TTT"
      },
     "13":{
       "root":"TCT"
      },
     "130":{
       "cuoAlp_SAMN10180424":"NNN",
       "root":"TTT"
      },
     "131":{
       "cuoAlp_SAMN10180424":"NNN",
       "root":"CTT"
      },
     "132":{
       "cuoAlp_SAMN10180424":"NNN",
       "root":"GCT"
      },
     "133":{
       "cuoAlp_SAMN10180424":"NNN",
       "root":"TAT"
      },
     "134":{
       "cuoAlp_SAMN10180424":"NNN",
       "root":"TCT"
      },
     "135":{
       "cuoAlp_SAMN10180424":"NNN",
       "root":"AGT"
      },
     "136":{
       "cuoAlp_SAMN10180424":"NNN",
       "root":"GAG"
      },
     "137":{
       "cuoAlp_SAMN10180424":"NNN",
       "root":"ACT"
      },
     "138":{
       "cuoAlp_SAMN10180424":"NNN",
       "root":"CTA"
      },
     "139":{
       "cuoAlp_SAMN10180424":"NNN",
       "root":"TAC"
      },
     "14":{
       "root":"AGC"
      },
     "140":{
       "cuoAlp_SAMN10180424":"NNN",
       "root":"AAC"
      },
     "141":{
       "cuoAlp_SAMN10180424":"NNN",
       "root":"TTC",
       "vulVul_marble_Fox4":"TTA"
      },
     "142":{
       "cuoAlp_SAMN10180424":"NNN",
       "root":"ATT"
      },
     "143":{
       "cuoAlp_SAMN10180424":"NNN",
       "root":"TCC"
      },
     "144":{
       "cuoAlp_SAMN10180424":"NNN",
       "root":"CAT"
      },
     "145":{
       "cuoAlp_SAMN10180424":"NNN",
       "root":"ATC"
      },
     "146":{
       "cuoAlp_SAMN10180424":"NNN",
       "root":"AGA"
      },
     "147":{
       "cuoAlp_SAMN10180424":"NNN",
       "root":"GAA"
      },
     "148":{
       "cuoAlp_SAMN10180424":"NNN",
       "root":"AGC"
      },
     "149":{
       "cuoAlp_SAMN10180424":"NNN",
       "root":"ATT"
      },
     "15":{
       "root":"TGG"
      },
     "150":{
       "cuoAlp_SAMN10180424":"NNN",
       "root":"CAC"
      },
     "151":{
       "cuoAlp_SAMN10180424":"NNN",
       "root":"AGG"
      },
     "152":{
       "DireGB":"NNN",
       "root":"TTG"
      },
     "153":{
       "DireGB":"NAG",
       "root":"CAG"
      },
     "154":{
       "DireGB":"NCA",
       "canRuf_SAMN02921317":"ANA",
       "root":"ACA"
      },
     "155":{
       "DireGB":"TCN",
       "root":"TCT"
      },
     "156":{
       "DireGB":"NNN",
       "root":"GTG"
      },
     "157":{
       "root":"GAA"
      },
     "158":{
       "root":"AAA"
      },
     "159":{
       "root":"TCT"
      },
     "16":{
       "root":"AAT"
      },
     "160":{
       "root":"GAG"
      },
     "161":{
       "root":"GAA"
      },
     "162":{
       "canRuf_SAMN02921317":"CNT",
       "root":"CAT"
      },
     "163":{
       "root":"CTC"
      },
     "164":{
       "Node4":"AGT",
       "canLup_SAMN02921310":"ANT",
       "canRuf_SAMN02921317":"ANT",
       "root":"AGC"
      },
     "165":{
       "root":"TCA"
      },
     "166":{
       "root":"AGA"
      },
     "167":{
       "root":"AGC"
      },
     "168":{
       "root":"CAA"
      },
     "169":{
       "root":"ACA"
      },
     "17":{
       "root":"AAT"
      },
     "170":{
       "root":"ATT"
      },
     "171":{
       "root":"TTG"
      },
     "172":{
       "root":"GAT"
      },
     "173":{
       "root":"TGT"
      },
     "174":{
       "root":"TTG"
      },
     "175":{
       "root":"GAG"
      },
     "176":{
       "root":"ACT"
      },
     "177":{
       "root":"GTG"
      },
     "178":{
       "root":"ACT"
      },
     "179":{
       "root":"AAG"
      },
     "18":{
       "root":"AAT"
      },
     "180":{
       "root":"ACA"
      },
     "181":{
       "root":"TTG"
      },
     "182":{
       "Node16":"CAG",
       "canRuf_SAMN02921317":"CAN",
       "root":"CAA"
      },
     "183":{
       "root":"GAG"
      },
     "184":{
       "canRuf_SAMN02921317":"ANT",
       "root":"ACT"
      },
     "185":{
       "root":"GTA"
      },
     "186":{
       "canRuf_SAMN02921317":"NAG",
       "root":"CAG"
      },
     "187":{
       "root":"GCC",
       "uroCin_SAMN04495241":"NCC"
      },
     "188":{
       "root":"CAT"
      },
     "189":{
       "root":"AGT"
      },
     "19":{
       "root":"CAG"
      },
     "190":{
       "root":"GAT"
      },
     "191":{
       "root":"CTG"
      },
     "192":{
       "root":"GTG"
      },
     "193":{
       "root":"TTG"
      },
     "194":{
       "root":"GAA"
      },
     "195":{
       "root":"ACA"
      },
     "196":{
       "canLup_SAMN02921310":"NTG",
       "root":"GTG"
      },
     "197":{
       "root":"CAT"
      },
     "198":{
       "root":"GAC"
      },
     "199":{
       "root":"AAA"
      },
     "2":{
       "canBai_SAMN02921314":"NNN",
       "canLup_SAMN02921310":"NNN",
       "canRuf_SAMN02921317":"NGT",
       "cuoAlp_SAMN10180424":"AGN",
       "root":"AGT"
      },
     "20":{
       "canLup_SAMN02921310":"ANT",
       "root":"ACT"
      },
     "200":{
       "Node4":"GGA",
       "root":"GGC"
      },
     "201":{
       "root":"AAC"
      },
     "202":{
       "root":"ATG"
      },
     "203":{
       "root":"GAG"
      },
     "204":{
       "root":"CAG"
      },
     "205":{
       "root":"GTC"
      },
     "206":{
       "root":"ATC"
      },
     "207":{
       "root":"TCT"
      },
     "208":{
       "root":"GAG",
       "speVen_SAMN27257238":"GAA"
      },
     "209":{
       "root":"ATA"
      },
     "21":{
       "root":"GAT"
      },
     "210":{
       "root":"CAG"
      },
     "211":{
       "root":"AAG"
      },
     "212":{
       "root":"AGA"
      },
     "213":{
       "root":"TTT"
      },
     "214":{
       "root":"GAA"
      },
     "215":{
       "root":"GCT"
      },
     "216":{
       "canLup_SAMN02921310":"AGN",
       "root":"AGA"
      },
     "217":{
       "canLup_SAMN02921310":"NNA",
       "root":"CAA"
      },
     "218":{
       "root":"GCA"
      },
     "219":{
       "root":"GAA"
      },
     "22":{
       "canLup_SAMN02921310":"CAN",
       "root":"CAC"
      },
     "220":{
       "root":"TTT"
      },
     "221":{
       "root":"ATA"
      },
     "222":{
       "root":"GAA"
      },
     "223":{
       "root":"ATG"
      },
     "224":{
       "root":"AAA"
      },
     "225":{
       "root":"TCT"
      },
     "226":{
       "canLup_SAMN02921310":"GAN",
       "root":"GAC"
      },
     "227":{
       "root":"CTG"
      },
     "228":{
       "root":"AAG"
      },
     "229":{
       "root":"CAC"
      },
     "23":{
       "root":"TCT"
      },
     "230":{
       "root":"CTT"
      },
     "231":{
       "root":"GAA"
      },
     "232":{
       "root":"GTT"
      },
     "233":{
       "root":"TTA"
      },
     "234":{
       "root":"GTT"
      },
     "235":{
       "root":"GCC"
      },
     "236":{
       "root":"CAG"
      },
     "237":{
       "root":"CAG"
      },
     "238":{
       "root":"AGT"
      },
     "239":{
       "root":"AAG"
      },
     "24":{
       "canRuf_SAMN02921317":"ANT",
       "root":"AGT"
      },
     "240":{
       "root":"GAC"
      },
     "241":{
       "root":"TTC"
      },
     "242":{
       "root":"CAG"
      },
     "243":{
       "root":"CAG"
      },
     "244":{
       "root":"CTG"
      },
     "245":{
       "root":"TGT"
      },
     "246":{
       "root":"GAG",
       "vulVul_marble_Fox4":"GAT"
      },
     "247":{
       "root":"CAG"
      },
     "248":{
       "root":"CTA"
      },
     "249":{
       "root":"GGC"
      },
     "25":{
       "root":"CTC"
      },
     "250":{
       "root":"CAG"
      },
     "251":{
       "chrBra_SAMN27257233":"CTT",
       "root":"CTG"
      },
     "252":{
       "root":"AAT"
      },
     "253":{
       "canBai_SAMN02921314":"NTG",
       "canRuf_SAMN02921317":"GNG",
       "root":"GTG"
      },
     "254":{
       "root":"GCC"
      },
     "255":{
       "root":"AGT"
      },
     "256":{
       "root":"GTC"
      },
     "257":{
       "root":"CTA"
      },
     "258":{
       "root":"GCA"
      },
     "259":{
       "root":"GAG"
      },
     "26":{
       "root":"AGT"
      },
     "260":{
       "root":"CTG"
      },
     "261":{
       "root":"AAG"
      },
     "262":{
       "Node4":"ACA",
       "canRuf_SAMN02921317":"ANA",
       "root":"AGA"
      },
     "263":{
       "root":"TTG"
      },
     "264":{
       "root":"ATT"
      },
     "265":{
       "root":"TCA"
      },
     "266":{
       "root":"GTC"
      },
     "267":{
       "root":"CCT"
      },
     "268":{
       "root":"TGG"
      },
     "269":{
       "canBai_SAMN02921314":"NTA",
       "canRuf_SAMN02921317":"GNN",
       "root":"GTA"
      },
     "27":{
       "root":"GAT"
      },
     "270":{
       "canBai_SAMN02921314":"CNG",
       "canLup_SAMN02921310":"CNG",
       "canRuf_SAMN02921317":"NNN",
       "root":"CCG"
      },
     "271":{
       "root":"GGG"
      },
     "272":{
       "root":"CAT"
      },
     "273":{
       "canRuf_SAMN02921317":"GNG",
       "root":"GTG"
      },
     "274":{
       "root":"AAA"
      },
     "275":{
       "root":"GAC"
      },
     "276":{
       "Node4":"AGT",
       "canRuf_SAMN02921317":"ANT",
       "root":"AGC"
      },
     "277":{
       "canBai_SAMN02921314":"ANT",
       "root":"ACT"
      },
     "278":{
       "root":"TCC"
      },
     "279":{
       "root":"CAG"
      },
     "28":{
       "root":"TCT"
      },
     "280":{
       "root":"ACC"
      },
     "281":{
       "canRuf_SAMN02921317":"TCN",
       "root":"TCA"
      },
     "282":{
       "canRuf_SAMN02921317":"NNN",
       "root":"CCA"
      },
     "283":{
       "root":"CCT"
      },
     "284":{
       "root":"CTG"
      },
     "285":{
       "canLup_SAMN02921310":"NNC",
       "canRuf_SAMN02921317":"NCC",
       "root":"GCC"
      },
     "286":{
       "canRuf_SAMN02921317":"CAN",
       "root":"CAG"
      },
     "287":{
       "canLup_SAMN02921310":"ANT",
       "canRuf_SAMN02921317":"ANT",
       "root":"AGT"
      },
     "288":{
       "root":"CTC"
      },
     "289":{
       "root":"AAT"
      },
     "29":{
       "canLup_SAMN02921310":"CNG",
       "canRuf_SAMN02921317":"CNG",
       "root":"CAG"
      },
     "290":{
       "root":"TTC",
       "uroCin_SAMN04495241":"TNN"
      },
     "291":{
       "canRuf_SAMN02921317":"NNC",
       "root":"ACC"
      },
     "292":{
       "DireGB":"AGN",
       "canRuf_SAMN02921317":"NNN",
       "root":"AGG",
       "uroCin_SAMN04495241":"AGN"
      },
     "293":{
       "DireGB":"NNN",
       "canBai_SAMN02921314":"CAN",
       "canLup_SAMN02921310":"CAN",
       "canRuf_SAMN02921317":"NNN",
       "root":"CAC",
       "speVen_SAMN27257238":"CAN",
       "uroCin_SAMN04495241":"NNN"
      },
     "294":{
       "DireGB":"NNN",
       "canBai_SAMN02921314":"NAC",
       "canLup_SAMN02921310":"NNN",
       "canRuf_SAMN02921317":"NNN",
       "root":"GAC",
       "speVen_SAMN27257238":"NNN",
       "uroCin_SAMN04495241":"NNN"
      },
     "295":{
       "DireGB":"NNN",
       "canLup_SAMN02921310":"NGN",
       "canRuf_SAMN02921317":"NNN",
       "root":"AGA",
       "speVen_SAMN27257238":"NNN",
       "uroCin_SAMN04495241":"NNN"
      },
     "296":{
       "DireGB":"NNN",
       "canBai_SAMN02921314":"TNN",
       "canLup_SAMN02921310":"NNN",
       "canRuf_SAMN02921317":"NNN",
       "chrBra_SAMN27257233":"TNN",
       "cuoAlp_SAMN10180424":"TNN",
       "lupMes_SAMEA5411047":"TNN",
       "lycPic_SAMN09924608":"TNN",
       "root":"TAT",
       "speVen_SAMN27257238":"NNN",
       "uroCin_SAMN04495241":"NNN",
       "vulVul_marble_Fox4":"TNN"
      },
     "297":{
       "root":"NNN"
      },
     "298":{
       "root":"NNN"
      },
     "299":{
       "root":"NNN"
      },
     "3":{
       "canBai_SAMN02921314":"NNN",
       "canLup_SAMN02921310":"NNN",
       "canRuf_SAMN02921317":"NTT",
       "root":"ATT"
      },
     "30":{
       "root":"TTC"
      },
     "300":{
       "root":"NNN"
      },
     "301":{
       "root":"NNN"
      },
     "302":{
       "root":"NNN"
      },
     "303":{
       "root":"NNN"
      },
     "304":{
       "root":"NNN"
      },
     "305":{
       "root":"NNN"
      },
     "306":{
       "root":"NNN"
      },
     "307":{
       "DireGB":"NNG",
       "Node16":"NNN",
       "chrBra_SAMN27257233":"NNG",
       "cuoAlp_SAMN10180424":"NNG",
       "lupMes_SAMEA5411047":"NNG",
       "lycPic_SAMN09924608":"NNG",
       "root":"AAG",
       "speVen_SAMN27257238":"NNG",
       "uroCin_SAMN04495241":"NNN",
       "vulVul_marble_Fox4":"NNG"
      },
     "308":{
       "Node16":"NNN",
       "root":"GCC",
       "uroCin_SAMN04495241":"NNN"
      },
     "309":{
       "Node16":"NNN",
       "cuoAlp_SAMN10180424":"NNC",
       "root":"CTC",
       "uroCin_SAMN04495241":"NNN"
      },
     "31":{
       "canLup_SAMN02921310":"NTC",
       "canRuf_SAMN02921317":"NTC",
       "root":"CTC"
      },
     "310":{
       "Node16":"NNN",
       "root":"CCT",
       "uroCin_SAMN04495241":"NNN"
      },
     "311":{
       "Node16":"NNN",
       "root":"GGT",
       "vulVul_marble_Fox4":"GGC"
      },
     "312":{
       "Node16":"NNN",
       "root":"ATA"
      },
     "313":{
       "canBai_SAMN02921314":"NNN",
       "canLup_SAMN02921310":"NNG",
       "canRuf_SAMN02921317":"NNN",
       "root":"TGG"
      },
     "314":{
       "canBai_SAMN02921314":"NNN",
       "canRuf_SAMN02921317":"NNN",
       "root":"AAT"
      },
     "315":{
       "canBai_SAMN02921314":"NNN",
       "canLup_SAMN02921310":"CNG",
       "canRuf_SAMN02921317":"NNN",
       "root":"CTG"
      },
     "316":{
       "canBai_SAMN02921314":"NNN",
       "canLup_SAMN02921310":"AAN",
       "canRuf_SAMN02921317":"NNN",
       "root":"AAT"
      },
     "317":{
       "canBai_SAMN02921314":"NNN",
       "canLup_SAMN02921310":"NNG",
       "canRuf_SAMN02921317":"NNN",
       "root":"ATG"
      },
     "318":{
       "canBai_SAMN02921314":"NNN",
       "canLup_SAMN02921310":"NGC",
       "canRuf_SAMN02921317":"NNN",
       "root":"GGC",
       "uroCin_SAMN04495241":"GGT"
      },
     "319":{
       "canBai_SAMN02921314":"NNN",
       "canRuf_SAMN02921317":"NNN",
       "root":"TCC"
      },
     "32":{
       "root":"TTT"
      },
     "320":{
       "canBai_SAMN02921314":"NNN",
       "canLup_SAMN02921310":"CNN",
       "canRuf_SAMN02921317":"NNN",
       "lupMes_SAMEA5411047":"CCA",
       "root":"CCG"
      },
     "321":{
       "canBai_SAMN02921314":"NNN",
       "canLup_SAMN02921310":"CNN",
       "canRuf_SAMN02921317":"NNN",
       "root":"CAG"
      },
     "322":{
       "Node16":"NNN",
       "root":"CCT"
      },
     "323":{
       "Node4":"GTA",
       "canBai_SAMN02921314":"NNN",
       "canLup_SAMN02921310":"NNA",
       "canRuf_SAMN02921317":"NNN",
       "root":"GGA"
      },
     "324":{
       "Node16":"NNN",
       "root":"GAG",
       "vulVul_marble_Fox4":"GAA"
      },
     "325":{
       "canBai_SAMN02921314":"NNT",
       "canLup_SAMN02921310":"NNN",
       "canRuf_SAMN02921317":"NNN",
       "root":"TTT"
      },
     "326":{
       "Node16":"NNN",
       "lupMes_SAMEA5411047":"CAT",
       "root":"CGT",
       "uroCin_SAMN04495241":"CAT"
      },
     "327":{
       "canBai_SAMN02921314":"NTC",
       "canLup_SAMN02921310":"NNN",
       "canRuf_SAMN02921317":"NNC",
       "root":"GTC"
      },
     "328":{
       "canLup_SAMN02921310":"NNN",
       "canRuf_SAMN02921317":"NNA",
       "root":"CAA"
      },
     "329":{
       "canLup_SAMN02921310":"NNN",
       "canRuf_SAMN02921317":"NNN",
       "root":"AGT"
      },
     "33":{
       "root":"GGA"
      },
     "330":{
       "canLup_SAMN02921310":"NNN",
       "canRuf_SAMN02921317":"NAG",
       "root":"GAG"
      },
     "331":{
       "canLup_SAMN02921310":"NNA",
       "root":"GGA",
       "uroCin_SAMN04495241":"AGA"
      },
     "332":{
       "canLup_SAMN02921310":"NCA",
       "root":"GCA"
      },
     "333":{
       "root":"AAA"
      },
     "334":{
       "DireGB":"TGT",
       "canLup_SAMN02921310":"ANN",
       "canRuf_SAMN02921317":"ANN",
       "root":"AGT"
      },
     "335":{
       "canBai_SAMN02921314":"GAN",
       "canLup_SAMN02921310":"GAN",
       "root":"GAT"
      },
     "336":{
       "DireGB":"GAT",
       "canBai_SAMN02921314":"NNT",
       "canLup_SAMN02921310":"NNT",
       "canRuf_SAMN02921317":"NCT",
       "root":"ACT"
      },
     "337":{
       "root":"CTC"
      },
     "338":{
       "root":"CAA"
      },
     "339":{
       "root":"GAA"
      },
     "34":{
       "canLup_SAMN02921310":"TCN",
       "canRuf_SAMN02921317":"TCN",
       "root":"TCA"
      },
     "340":{
       "root":"GAG"
      },
     "341":{
       "canLup_SAMN02921310":"ANT",
       "root":"ACT"
      },
     "342":{
       "canLup_SAMN02921310":"GCN",
       "root":"GCA"
      },
     "343":{
       "canLup_SAMN02921310":"NTG",
       "root":"CTG"
      },
     "344":{
       "root":"ATG",
       "speVen_SAMN27257238":"ATT"
      },
     "345":{
       "root":"GCA"
      },
     "346":{
       "root":"GCT"
      },
     "347":{
       "root":"GGA"
      },
     "348":{
       "canLup_SAMN02921310":"ANC",
       "root":"ACC"
      },
     "349":{
       "root":"AGC"
      },
     "35":{
       "canLup_SAMN02921310":"NNG",
       "canRuf_SAMN02921317":"NAG",
       "root":"CAG"
      },
     "350":{
       "canLup_SAMN02921310":"NAA",
       "root":"AAA"
      },
     "351":{
       "root":"AGA"
      },
     "352":{
       "DireGB":"AAN",
       "canLup_SAMN02921310":"AAN",
       "root":"AAC"
      },
     "353":{
       "DireGB":"NNN",
       "lupMes_SAMEA5411047":"AAG",
       "root":"AGG"
      },
     "354":{
       "DireGB":"NNN",
       "root":"CAA"
      },
     "355":{
       "DireGB":"NNN",
       "root":"GGA"
      },
     "356":{
       "DireGB":"NNN",
       "root":"AAG"
      },
     "357":{
       "DireGB":"NNN",
       "canLup_SAMN02921310":"GAN",
       "root":"GAC"
      },
     "358":{
       "DireGB":"NNN",
       "root":"AAG"
      },
     "359":{
       "DireGB":"NNN",
       "canLup_SAMN02921310":"NCA",
       "root":"GCA"
      },
     "36":{
       "root":"TTC"
      },
     "360":{
       "DireGB":"NTG",
       "canLup_SAMN02921310":"NNN",
       "canRuf_SAMN02921317":"NNG",
       "root":"GTG"
      },
     "361":{
       "DireGB":"NAG",
       "root":"CAG"
      },
     "362":{
       "root":"ACC"
      },
     "363":{
       "canRuf_SAMN02921317":"ANC",
       "root":"AAC"
      },
     "364":{
       "canBai_SAMN02921314":"TGN",
       "canLup_SAMN02921310":"TGN",
       "canRuf_SAMN02921317":"NNN",
       "root":"TGC"
      },
     "365":{
       "canLup_SAMN02921310":"NAG",
       "canRuf_SAMN02921317":"NAN",
       "root":"GAG"
      },
     "366":{
       "DireGB":"AAN",
       "canRuf_SAMN02921317":"NNN",
       "root":"AAC"
      },
     "367":{
       "canBai_SAMN02921314":"NNG",
       "canLup_SAMN02921310":"NNG",
       "canRuf_SAMN02921317":"NNN",
       "root":"CGG"
      },
     "368":{
       "canRuf_SAMN02921317":"NNT",
       "cuoAlp_SAMN10180424":"NCT",
       "root":"ACT"
      },
     "369":{
       "canRuf_SAMN02921317":"CNG",
       "root":"CTG"
      },
     "37":{
       "root":"TGT"
      },
     "370":{
       "canRuf_SAMN02921317":"NNT",
       "root":"ACT"
      },
     "371":{
       "canRuf_SAMN02921317":"NAA",
       "root":"AAA"
      },
     "372":{
       "canRuf_SAMN02921317":"NNC",
       "root":"ACC"
      },
     "373":{
       "canRuf_SAMN02921317":"ANT",
       "root":"AGT"
      },
     "374":{
       "canRuf_SAMN02921317":"TCN",
       "root":"TCT"
      },
     "375":{
       "canRuf_SAMN02921317":"GAN",
       "root":"GAG"
      },
     "376":{
       "canRuf_SAMN02921317":"NNN",
       "root":"TAC"
      },
     "377":{
       "canRuf_SAMN02921317":"CNN",
       "root":"CAT"
      },
     "378":{
       "canRuf_SAMN02921317":"NNC",
       "root":"GGC"
      },
     "379":{
       "root":"TCT"
      },
     "38":{
       "canRuf_SAMN02921317":"CNA",
       "root":"CCA"
      },
     "380":{
       "canRuf_SAMN02921317":"GNN",
       "root":"GGT",
       "uroCin_SAMN04495241":"GTT"
      },
     "381":{
       "root":"TTC"
      },
     "382":{
       "root":"CCA"
      },
     "383":{
       "canRuf_SAMN02921317":"NNC",
       "root":"GGC"
      },
     "384":{
       "root":"TGC"
      },
     "385":{
       "root":"AAA"
      },
     "386":{
       "canBai_SAMN02921314":"NTT",
       "canRuf_SAMN02921317":"NTT",
       "root":"GTT"
      },
     "387":{
       "root":"CCT",
       "uroCin_SAMN04495241":"CCN"
      },
     "388":{
       "canRuf_SAMN02921317":"GNT",
       "root":"GGT",
       "uroCin_SAMN04495241":"NNN"
      },
     "389":{
       "canRuf_SAMN02921317":"GAN",
       "root":"GAT",
       "uroCin_SAMN04495241":"NNN"
      },
     "39":{
       "root":"GAA"
      },
     "390":{
       "canRuf_SAMN02921317":"AGN",
       "root":"AGG",
       "uroCin_SAMN04495241":"NNN"
      },
     "391":{
       "root":"GAC",
       "uroCin_SAMN04495241":"NNN"
      },
     "392":{
       "canRuf_SAMN02921317":"TNN",
       "root":"TGG",
       "uroCin_SAMN04495241":"NGG"
      },
     "393":{
       "canRuf_SAMN02921317":"NTT",
       "root":"GTT"
      },
     "394":{
       "root":"TCC"
      },
     "395":{
       "root":"CAA"
      },
     "396":{
       "root":"AGA"
      },
     "397":{
       "canRuf_SAMN02921317":"NCC",
       "lupMes_SAMEA5411047":"GCT",
       "root":"GCC"
      },
     "398":{
       "root":"TCA"
      },
     "399":{
       "root":"AGG"
      },
     "4":{
       "canBai_SAMN02921314":"NNN",
       "canLup_SAMN02921310":"NNN",
       "canRuf_SAMN02921317":"NNT",
       "root":"CCT"
      },
     "40":{
       "root":"AGT"
      },
     "400":{
       "root":"CTT"
      },
     "401":{
       "canBai_SAMN02921314":"ANN",
       "canRuf_SAMN02921317":"ANN",
       "root":"ATA",
       "uroCin_SAMN04495241":"ATN"
      },
     "402":{
       "canRuf_SAMN02921317":"NCC",
       "root":"CCC",
       "uroCin_SAMN04495241":"CNN"
      },
     "403":{
       "root":"CTG",
       "uroCin_SAMN04495241":"NNN"
      },
     "404":{
       "canLup_SAMN02921310":"GAN",
       "canRuf_SAMN02921317":"GAN",
       "root":"GAC",
       "uroCin_SAMN04495241":"NNC"
      },
     "405":{
       "root":"TTA"
      },
     "406":{
       "canLup_SAMN02921310":"AAN",
       "canRuf_SAMN02921317":"AAN",
       "root":"AAC"
      },
     "407":{
       "canBai_SAMN02921314":"AAN",
       "canLup_SAMN02921310":"AAN",
       "canRuf_SAMN02921317":"AAN",
       "root":"AAC",
       "uroCin_SAMN04495241":"ANC"
      },
     "408":{
       "canBai_SAMN02921314":"NTT",
       "root":"TTT",
       "uroCin_SAMN04495241":"NNN"
      },
     "409":{
       "root":"GAA"
      },
     "41":{
       "root":"TCA"
      },
     "410":{
       "canLup_SAMN02921310":"NCC",
       "canRuf_SAMN02921317":"ANC",
       "root":"ACC",
       "uroCin_SAMN04495241":"ACN"
      },
     "411":{
       "canRuf_SAMN02921317":"TGN",
       "root":"TGC",
       "uroCin_SAMN04495241":"NGC"
      },
     "412":{
       "root":"ATT"
      },
     "413":{
       "root":"AAG"
      },
     "414":{
       "canLup_SAMN02921310":"AAN",
       "canRuf_SAMN02921317":"AAN",
       "root":"AAC"
      },
     "415":{
       "canLup_SAMN02921310":"NNC",
       "canRuf_SAMN02921317":"ANC",
       "root":"ACC"
      },
     "416":{
       "root":"TGC"
      },
     "417":{
       "canLup_SAMN02921310":"CNA",
       "root":"CAA"
      },
     "418":{
       "root":"AAA"
      },
     "419":{
       "canLup_SAMN02921310":"NNT",
       "canRuf_SAMN02921317":"TGN",
       "root":"TGT"
      },
     "42":{
       "DireGB":"NAG",
       "root":"GAG"
      },
     "420":{
       "root":"CAA"
      },
     "421":{
       "canRuf_SAMN02921317":"GGN",
       "root":"GGT"
      },
     "422":{
       "canBai_SAMN02921314":"NTG",
       "root":"GTG"
      },
     "423":{
       "canRuf_SAMN02921317":"NNN",
       "root":"TTT"
      },
     "424":{
       "canBai_SAMN02921314":"CNN",
       "canLup_SAMN02921310":"CCN",
       "canRuf_SAMN02921317":"NNN",
       "root":"CCG"
      },
     "425":{
       "canRuf_SAMN02921317":"NNN",
       "root":"TGT"
      },
     "426":{
       "canLup_SAMN02921310":"GAN",
       "canRuf_SAMN02921317":"NAN",
       "root":"GAC"
      },
     "427":{
       "canRuf_SAMN02921317":"CNT",
       "root":"CCT"
      },
     "428":{
       "canRuf_SAMN02921317":"NNN",
       "root":"TGT"
      },
     "429":{
       "canRuf_SAMN02921317":"NNN",
       "root":"GAA"
      },
     "43":{
       "canLup_SAMN02921310":"ANT",
       "canRuf_SAMN02921317":"ANT",
       "root":"ACT"
      },
     "430":{
       "canLup_SAMN02921310":"NAA",
       "canRuf_SAMN02921317":"NNN",
       "root":"CAA"
      },
     "431":{
       "canRuf_SAMN02921317":"NNN",
       "root":"AAG"
      },
     "432":{
       "canRuf_SAMN02921317":"NNN",
       "root":"TTG"
      },
     "433":{
       "canRuf_SAMN02921317":"NNN",
       "root":"AGG"
      },
     "434":{
       "canRuf_SAMN02921317":"NNN",
       "root":"GCT"
      },
     "435":{
       "canLup_SAMN02921310":"GCN",
       "canRuf_SAMN02921317":"NNN",
       "root":"GCA"
      },
     "436":{
       "canLup_SAMN02921310":"NAG",
       "canRuf_SAMN02921317":"NNN",
       "root":"CAG"
      },
     "437":{
       "canRuf_SAMN02921317":"NNN",
       "root":"AAA"
      },
     "438":{
       "canBai_SAMN02921314":"CNC",
       "canLup_SAMN02921310":"NNC",
       "canRuf_SAMN02921317":"NNN",
       "root":"CGC"
      },
     "439":{
       "canRuf_SAMN02921317":"NNN",
       "root":"AAA"
      },
     "44":{
       "root":"CTG"
      },
     "440":{
       "canLup_SAMN02921310":"ANT",
       "canRuf_SAMN02921317":"NNN",
       "root":"ACT"
      },
     "441":{
       "canLup_SAMN02921310":"GNG",
       "canRuf_SAMN02921317":"NNN",
       "root":"GTG"
      },
     "442":{
       "canRuf_SAMN02921317":"NNN",
       "root":"GAA"
      },
     "443":{
       "canRuf_SAMN02921317":"NNN",
       "root":"AGA"
      },
     "444":{
       "canRuf_SAMN02921317":"NNN",
       "root":"GGG"
      },
     "445":{
       "canRuf_SAMN02921317":"NNN",
       "root":"GGG"
      },
     "446":{
       "canBai_SAMN02921314":"NNN",
       "canLup_SAMN02921310":"NNN",
       "root":"AAA"
      },
     "447":{
       "canBai_SAMN02921314":"NGC",
       "canRuf_SAMN02921317":"NNC",
       "root":"GGC"
      },
     "448":{
       "canBai_SAMN02921314":"NNG",
       "canLup_SAMN02921310":"NNG",
       "canRuf_SAMN02921317":"NAG",
       "root":"AAG"
      },
     "449":{
       "canBai_SAMN02921314":"ANA",
       "canLup_SAMN02921310":"ANN",
       "root":"AAA",
       "uroCin_SAMN04495241":"GAA"
      },
     "45":{
       "root":"TCA"
      },
     "450":{
       "canBai_SAMN02921314":"CNG",
       "canLup_SAMN02921310":"NNG",
       "canRuf_SAMN02921317":"NAG",
       "root":"CAG"
      },
     "451":{
       "canBai_SAMN02921314":"CNG",
       "canLup_SAMN02921310":"CNG",
       "root":"CAG"
      },
     "452":{
       "canRuf_SAMN02921317":"NCC",
       "root":"CCC",
       "uroCin_SAMN04495241":"CTC",
       "vulVul_marble_Fox4":"ACC"
      },
     "453":{
       "canLup_SAMN02921310":"NGG",
       "root":"AGG"
      },
     "454":{
       "canLup_SAMN02921310":"ANN",
       "root":"AAA"
      },
     "455":{
       "canLup_SAMN02921310":"NNC",
       "canRuf_SAMN02921317":"NCN",
       "root":"TCC"
      },
     "456":{
       "canLup_SAMN02921310":"CNN",
       "canRuf_SAMN02921317":"NNN",
       "root":"CAC"
      },
     "457":{
       "canLup_SAMN02921310":"NGA",
       "canRuf_SAMN02921317":"NGA",
       "root":"AGA"
      },
     "458":{
       "canRuf_SAMN02921317":"GGN",
       "root":"GGC",
       "speVen_SAMN27257238":"GGN"
      },
     "459":{
       "root":"AGG"
      },
     "46":{
       "root":"GCA"
      },
     "460":{
       "root":"CTC"
      },
     "461":{
       "canLup_SAMN02921310":"NTA",
       "canRuf_SAMN02921317":"NTA",
       "root":"CTA"
      },
     "462":{
       "canLup_SAMN02921310":"GNC",
       "canRuf_SAMN02921317":"GNN",
       "root":"GCC"
      },
     "463":{
       "canLup_SAMN02921310":"NGG",
       "root":"AGG"
      },
     "464":{
       "root":"AAA"
      },
     "465":{
       "canRuf_SAMN02921317":"NAA",
       "root":"CAA"
      },
     "466":{
       "root":"GAA"
      },
     "467":{
       "canRuf_SAMN02921317":"NNA",
       "root":"CAA"
      },
     "468":{
       "canRuf_SAMN02921317":"ANC",
       "root":"ACC"
      },
     "469":{
       "canRuf_SAMN02921317":"CNT",
       "root":"CCT"
      },
     "47":{
       "canRuf_SAMN02921317":"NCN",
       "root":"CCC"
      },
     "470":{
       "canRuf_SAMN02921317":"NNN",
       "root":"AGC",
       "speVen_SAMN27257238":"AGG"
      },
     "471":{
       "Node4":"AGA",
       "root":"AAA"
      },
     "472":{
       "canLup_SAMN02921310":"AAN",
       "canRuf_SAMN02921317":"AAN",
       "root":"AAC"
      },
     "473":{
       "Node16":"TGT",
       "Node4":"TAT",
       "canRuf_SAMN02921317":"TNN",
       "root":"TGT"
      },
     "474":{
       "canRuf_SAMN02921317":"NNT",
       "root":"GCT"
      },
     "475":{
       "canRuf_SAMN02921317":"NTC",
       "root":"GTC"
      },
     "476":{
       "canLup_SAMN02921310":"ANT",
       "canRuf_SAMN02921317":"NNT",
       "root":"ACT"
      },
     "477":{
       "root":"TCT"
      },
     "478":{
       "root":"AAA"
      },
     "479":{
       "canRuf_SAMN02921317":"NNN",
       "root":"TAT"
      },
     "48":{
       "root":"TTG"
      },
     "480":{
       "canRuf_SAMN02921317":"NNT",
       "root":"CCT"
      },
     "481":{
       "canRuf_SAMN02921317":"NNN",
       "chrBra_SAMN27257233":"CAA",
       "root":"CAG"
      },
     "482":{
       "canRuf_SAMN02921317":"NNN",
       "root":"CCT"
      },
     "483":{
       "canRuf_SAMN02921317":"NNN",
       "root":"CCA"
      },
     "484":{
       "canRuf_SAMN02921317":"NNN",
       "root":"GTT"
      },
     "485":{
       "canRuf_SAMN02921317":"NNN",
       "root":"TCT"
      },
     "486":{
       "canRuf_SAMN02921317":"NNN",
       "root":"GGC"
      },
     "487":{
       "canLup_SAMN02921310":"CCN",
       "canRuf_SAMN02921317":"NNN",
       "root":"CCA"
      },
     "488":{
       "canLup_SAMN02921310":"NNA",
       "canRuf_SAMN02921317":"NNN",
       "root":"CAA"
      },
     "489":{
       "canLup_SAMN02921310":"NGN",
       "canRuf_SAMN02921317":"NNN",
       "root":"AGG"
      },
     "49":{
       "canLup_SAMN02921310":"GAN",
       "canRuf_SAMN02921317":"GAN",
       "root":"GAC"
      },
     "490":{
       "canLup_SAMN02921310":"NCC",
       "canRuf_SAMN02921317":"NNN",
       "root":"TCC"
      },
     "491":{
       "canLup_SAMN02921310":"NCC",
       "canRuf_SAMN02921317":"NNN",
       "root":"CCC"
      },
     "492":{
       "canLup_SAMN02921310":"CNG",
       "canRuf_SAMN02921317":"NNN",
       "root":"CTG"
      },
     "493":{
       "canLup_SAMN02921310":"GNG",
       "canRuf_SAMN02921317":"NNN",
       "root":"GAG"
      },
     "494":{
       "canBai_SAMN02921314":"CAN",
       "canLup_SAMN02921310":"CNN",
       "canRuf_SAMN02921317":"NNN",
       "root":"CAG"
      },
     "495":{
       "canBai_SAMN02921314":"CNG",
       "canLup_SAMN02921310":"CNN",
       "canRuf_SAMN02921317":"NNN",
       "root":"CAG"
      },
     "496":{
       "canBai_SAMN02921314":"GAN",
       "canLup_SAMN02921310":"NNN",
       "canRuf_SAMN02921317":"NNN",
       "root":"GAG"
      },
     "497":{
       "canBai_SAMN02921314":"NCN",
       "canLup_SAMN02921310":"NCN",
       "canRuf_SAMN02921317":"NNN",
       "root":"CCC"
      },
     "498":{
       "canBai_SAMN02921314":"CTN",
       "canLup_SAMN02921310":"NNN",
       "canRuf_SAMN02921317":"NNN",
       "root":"CTT"
      },
     "499":{
       "canBai_SAMN02921314":"NCT",
       "canLup_SAMN02921310":"NNN",
       "canRuf_SAMN02921317":"NNN",
       "root":"GCT"
      },
     "5":{
       "canBai_SAMN02921314":"NNN",
       "canLup_SAMN02921310":"NNN",
       "canRuf_SAMN02921317":"TCN",
       "root":"TCT"
      },
     "50":{
       "root":"TTT"
      },
     "500":{
       "canRuf_SAMN02921317":"NNN",
       "root":"CAG"
      },
     "501":{
       "Node16":"CCA",
       "canRuf_SAMN02921317":"NNN",
       "root":"CCC"
      },
     "502":{
       "canRuf_SAMN02921317":"NNN",
       "root":"CTG"
      },
     "503":{
       "canRuf_SAMN02921317":"NNN",
       "root":"CAT"
      },
     "504":{
       "canBai_SAMN02921314":"TTN",
       "canLup_SAMN02921310":"TTN",
       "canRuf_SAMN02921317":"NNN",
       "root":"TTG"
      },
     "505":{
       "canRuf_SAMN02921317":"NNN",
       "root":"TGG"
      },
     "506":{
       "canLup_SAMN02921310":"NNC",
       "canRuf_SAMN02921317":"NNN",
       "root":"GAC"
      },
     "507":{
       "canRuf_SAMN02921317":"NNN",
       "chrBra_SAMN27257233":"CCT",
       "root":"CCC"
      },
     "508":{
       "canRuf_SAMN02921317":"NNN",
       "root":"AGG"
      },
     "509":{
       "DireGB":"AGN",
       "canRuf_SAMN02921317":"NNN",
       "root":"AGC"
      },
     "51":{
       "root":"GGT"
      },
     "510":{
       "canRuf_SAMN02921317":"NNN",
       "root":"CCC"
      },
     "511":{
       "canRuf_SAMN02921317":"NNN",
       "root":"ACA"
      },
     "512":{
       "canRuf_SAMN02921317":"NNN",
       "chrBra_SAMN27257233":"ANG",
       "root":"AAG"
      },
     "513":{
       "canRuf_SAMN02921317":"NNN",
       "root":"CTA"
      },
     "514":{
       "canLup_SAMN02921310":"NTC",
       "canRuf_SAMN02921317":"NNN",
       "root":"GTC"
      },
     "515":{
       "canRuf_SAMN02921317":"NNN",
       "root":"AGC"
      },
     "516":{
       "canRuf_SAMN02921317":"NNN",
       "root":"CCT"
      },
     "517":{
       "canLup_SAMN02921310":"NTT",
       "canRuf_SAMN02921317":"NNN",
       "root":"GTT"
      },
     "518":{
       "canRuf_SAMN02921317":"NNN",
       "root":"CTG",
       "vulVul_marble_Fox4":"ATG"
      },
     "519":{
       "canRuf_SAMN02921317":"NNN",
       "cuoAlp_SAMN10180424":"ACA",
       "root":"GCA"
      },
     "52":{
       "root":"GTC"
      },
     "520":{
       "canRuf_SAMN02921317":"NNN",
       "root":"GGA"
      },
     "521":{
       "canRuf_SAMN02921317":"NNN",
       "root":"ACA"
      },
     "522":{
       "canLup_SAMN02921310":"NTC",
       "canRuf_SAMN02921317":"NNN",
       "root":"GTC"
      },
     "523":{
       "canLup_SAMN02921310":"ANG",
       "canRuf_SAMN02921317":"NNN",
       "root":"ATG"
      },
     "524":{
       "canBai_SAMN02921314":"CCN",
       "canLup_SAMN02921310":"CCN",
       "canRuf_SAMN02921317":"NNN",
       "root":"CCC"
      },
     "525":{
       "Node4":"GGT",
       "canBai_SAMN02921314":"NGN",
       "canLup_SAMN02921310":"NNN",
       "canRuf_SAMN02921317":"NNN",
       "lycPic_SAMN09924608":"AGT",
       "root":"TGT"
      },
     "526":{
       "canBai_SAMN02921314":"NAG",
       "canRuf_SAMN02921317":"NNN",
       "root":"AAG"
      },
     "527":{
       "canLup_SAMN02921310":"ANN",
       "canRuf_SAMN02921317":"NNN",
       "root":"ACA"
      },
     "528":{
       "canRuf_SAMN02921317":"NNN",
       "root":"ATG"
      },
     "529":{
       "DireGB":"AGN",
       "canRuf_SAMN02921317":"NNN",
       "root":"AGA"
      },
     "53":{
       "canLup_SAMN02921310":"CAN",
       "canRuf_SAMN02921317":"CAN",
       "root":"CAC"
      },
     "530":{
       "DireGB":"NNN",
       "canBai_SAMN02921314":"GCN",
       "canRuf_SAMN02921317":"NNN",
       "root":"GCA",
       "speVen_SAMN27257238":"ACA"
      },
     "531":{
       "DireGB":"NNN",
       "canBai_SAMN02921314":"GNN",
       "canLup_SAMN02921310":"GNN",
       "canRuf_SAMN02921317":"NNN",
       "chrBra_SAMN27257233":"GNN",
       "cuoAlp_SAMN10180424":"GNN",
       "lupMes_SAMEA5411047":"NNN",
       "root":"GAA",
       "uroCin_SAMN04495241":"GAN"
      },
     "532":{
       "DireGB":"NNN",
       "Node16":"NNN",
       "chrBra_SAMN27257233":"NNN",
       "cuoAlp_SAMN10180424":"NNN",
       "lupMes_SAMEA5411047":"NNN",
       "lycPic_SAMN09924608":"NNN",
       "root":"GAA",
       "speVen_SAMN27257238":"GNN",
       "uroCin_SAMN04495241":"NNN",
       "vulVul_marble_Fox4":"GNN"
      },
     "533":{
       "DireGB":"NNN",
       "Node16":"NNN",
       "chrBra_SAMN27257233":"NNN",
       "cuoAlp_SAMN10180424":"NNN",
       "lupMes_SAMEA5411047":"NNN",
       "lycPic_SAMN09924608":"NNG",
       "root":"AAG",
       "speVen_SAMN27257238":"NNG",
       "uroCin_SAMN04495241":"NNG",
       "vulVul_marble_Fox4":"NNG"
      },
     "534":{
       "DireGB":"NNN",
       "Node16":"NNN",
       "chrBra_SAMN27257233":"NNN",
       "lupMes_SAMEA5411047":"NNN",
       "root":"AAT"
      },
     "535":{
       "DireGB":"NNN",
       "Node16":"NNN",
       "chrBra_SAMN27257233":"NNN",
       "lupMes_SAMEA5411047":"NNN",
       "root":"ATC"
      },
     "536":{
       "DireGB":"NNN",
       "canBai_SAMN02921314":"NNN",
       "canLup_SAMN02921310":"TNN",
       "canRuf_SAMN02921317":"NNN",
       "chrBra_SAMN27257233":"NNN",
       "cuoAlp_SAMN10180424":"NNN",
       "lupMes_SAMEA5411047":"NNN",
       "root":"TTA"
      },
     "537":{
       "DireGB":"NNN",
       "Node16":"NNN",
       "chrBra_SAMN27257233":"NNN",
       "lupMes_SAMEA5411047":"NNN",
       "root":"CAG"
      },
     "538":{
       "DireGB":"NNN",
       "canBai_SAMN02921314":"NNN",
       "canLup_SAMN02921310":"NTC",
       "canRuf_SAMN02921317":"NNN",
       "chrBra_SAMN27257233":"NNN",
       "lupMes_SAMEA5411047":"NNN",
       "root":"CTC"
      },
     "539":{
       "DireGB":"NNN",
       "Node16":"NNN",
       "chrBra_SAMN27257233":"NNN",
       "cuoAlp_SAMN10180424":"AGN",
       "lupMes_SAMEA5411047":"NNN",
       "root":"AGT"
      },
     "54":{
       "root":"TTG"
      },
     "540":{
       "DireGB":"NNN",
       "Node16":"NNN",
       "chrBra_SAMN27257233":"NNN",
       "lupMes_SAMEA5411047":"NNN",
       "root":"GGG"
      },
     "541":{
       "DireGB":"NNN",
       "Node16":"NNN",
       "chrBra_SAMN27257233":"NNN",
       "cuoAlp_SAMN10180424":"NNN",
       "lupMes_SAMEA5411047":"NNN",
       "root":"TGT"
      },
     "542":{
       "root":"NNN"
      },
     "543":{
       "root":"NNN"
      },
     "544":{
       "root":"NNN"
      },
     "545":{
       "root":"NNN"
      },
     "546":{
       "root":"NNN"
      },
     "547":{
       "root":"NNN"
      },
     "548":{
       "root":"NNN"
      },
     "549":{
       "root":"NNN"
      },
     "55":{
       "root":"AGA"
      },
     "550":{
       "root":"NNN"
      },
     "551":{
       "root":"NNN"
      },
     "552":{
       "root":"NNN"
      },
     "553":{
       "root":"NNN"
      },
     "554":{
       "root":"NNN"
      },
     "555":{
       "root":"NNN"
      },
     "556":{
       "root":"NNN"
      },
     "557":{
       "root":"NNN"
      },
     "558":{
       "DireGB":"NNN",
       "canBai_SAMN02921314":"NAT",
       "canLup_SAMN02921310":"NAT",
       "canRuf_SAMN02921317":"NNN",
       "chrBra_SAMN27257233":"NAT",
       "cuoAlp_SAMN10180424":"NAT",
       "lupMes_SAMEA5411047":"NAT",
       "lycPic_SAMN09924608":"NAT",
       "root":"AAT",
       "speVen_SAMN27257238":"NAT",
       "uroCin_SAMN04495241":"NAT",
       "vulVul_marble_Fox4":"NAT"
      },
     "559":{
       "DireGB":"NNG",
       "canRuf_SAMN02921317":"NNN",
       "root":"ATG"
      },
     "56":{
       "canLup_SAMN02921310":"NAT",
       "canRuf_SAMN02921317":"NAT",
       "root":"CAT"
      },
     "560":{
       "canLup_SAMN02921310":"ANN",
       "canRuf_SAMN02921317":"NNN",
       "root":"AGT"
      },
     "561":{
       "canRuf_SAMN02921317":"NNN",
       "root":"TGG"
      },
     "562":{
       "canRuf_SAMN02921317":"NNN",
       "root":"TTC"
      },
     "563":{
       "canLup_SAMN02921310":"ANT",
       "canRuf_SAMN02921317":"NNN",
       "chrBra_SAMN27257233":"AGC",
       "root":"AGT"
      },
     "564":{
       "canRuf_SAMN02921317":"NNN",
       "root":"GAC"
      },
     "565":{
       "canRuf_SAMN02921317":"NNN",
       "root":"CTC"
      },
     "566":{
       "canRuf_SAMN02921317":"NNN",
       "root":"AAC"
      },
     "567":{
       "canRuf_SAMN02921317":"NNN",
       "root":"CTT"
      },
     "568":{
       "canRuf_SAMN02921317":"NNN",
       "root":"GGA"
      },
     "569":{
       "canRuf_SAMN02921317":"NNN",
       "root":"AGT"
      },
     "57":{
       "canLup_SAMN02921310":"NCA",
       "root":"CCA"
      },
     "570":{
       "canRuf_SAMN02921317":"NNN",
       "root":"TCA"
      },
     "571":{
       "canRuf_SAMN02921317":"NNN",
       "root":"GAG"
      },
     "572":{
       "DireGB":"NNN",
       "canBai_SAMN02921314":"NGC",
       "canLup_SAMN02921310":"NGC",
       "canRuf_SAMN02921317":"NNN",
       "lycPic_SAMN09924608":"CGN",
       "root":"CGC"
      },
     "573":{
       "DireGB":"NNN",
       "canRuf_SAMN02921317":"NNN",
       "lycPic_SAMN09924608":"CCN",
       "root":"CCT"
      },
     "574":{
       "DireGB":"NNN",
       "canRuf_SAMN02921317":"NNN",
       "lycPic_SAMN09924608":"NNN",
       "root":"CAG"
      },
     "575":{
       "DireGB":"NNN",
       "canBai_SAMN02921314":"CAN",
       "canLup_SAMN02921310":"CAN",
       "canRuf_SAMN02921317":"NNN",
       "chrBra_SAMN27257233":"CAN",
       "cuoAlp_SAMN10180424":"CAN",
       "lupMes_SAMEA5411047":"CAN",
       "lycPic_SAMN09924608":"NNN",
       "root":"CAA",
       "speVen_SAMN27257238":"CAN",
       "uroCin_SAMN04495241":"CAN",
       "vulVul_marble_Fox4":"CAN"
      },
     "576":{
       "DireGB":"NNG",
       "canBai_SAMN02921314":"NAG",
       "canLup_SAMN02921310":"NAG",
       "canRuf_SAMN02921317":"NNN",
       "chrBra_SAMN27257233":"NAG",
       "cuoAlp_SAMN10180424":"NAG",
       "lupMes_SAMEA5411047":"NAG",
       "lycPic_SAMN09924608":"NAG",
       "root":"AAG",
       "speVen_SAMN27257238":"NAG",
       "uroCin_SAMN04495241":"NAG",
       "vulVul_marble_Fox4":"NAG"
      },
     "577":{
       "canRuf_SAMN02921317":"GAN",
       "root":"GAG"
      },
     "578":{
       "canRuf_SAMN02921317":"NCA",
       "root":"CCA"
      },
     "579":{
       "root":"GGG"
      },
     "58":{
       "root":"AAA"
      },
     "580":{
       "root":"AAG"
      },
     "581":{
       "root":"AAT"
      },
     "582":{
       "root":"ATG"
      },
     "583":{
       "root":"CTC"
      },
     "584":{
       "canBai_SAMN02921314":"TAN",
       "canLup_SAMN02921310":"TAN",
       "canRuf_SAMN02921317":"TNN",
       "root":"TAT"
      },
     "585":{
       "canBai_SAMN02921314":"NAT",
       "root":"GAT",
       "vulVul_marble_Fox4":"GAC"
      },
     "586":{
       "root":"CTG",
       "uroCin_SAMN04495241":"TTG"
      },
     "587":{
       "canRuf_SAMN02921317":"GNT",
       "root":"GGT"
      },
     "588":{
       "root":"TTT"
      },
     "589":{
       "root":"GAT"
      },
     "59":{
       "canLup_SAMN02921310":"NAN",
       "canRuf_SAMN02921317":"NAG",
       "root":"CAG"
      },
     "590":{
       "canRuf_SAMN02921317":"ANC",
       "root":"AGC"
      },
     "591":{
       "canRuf_SAMN02921317":"ANT",
       "root":"AGT"
      },
     "592":{
       "canRuf_SAMN02921317":"GAN",
       "root":"GAT"
      },
     "593":{
       "root":"GAT"
      },
     "594":{
       "root":"GGC"
      },
     "595":{
       "root":"TTC"
      },
     "596":{
       "DireGB":"NNN",
       "canBai_SAMN02921314":"NNN",
       "canLup_SAMN02921310":"NNN",
       "canRuf_SAMN02921317":"NGA",
       "chrBra_SAMN27257233":"NNN",
       "cuoAlp_SAMN10180424":"NNN",
       "lupMes_SAMEA5411047":"NNN",
       "lycPic_SAMN09924608":"NNN",
       "root":"AGA",
       "speVen_SAMN27257238":"NNN",
       "uroCin_SAMN04495241":"NNN",
       "vulVul_marble_Fox4":"NNN"
      },
     "6":{
       "canBai_SAMN02921314":"NNN",
       "canLup_SAMN02921310":"NNN",
       "canRuf_SAMN02921317":"NGN",
       "lycPic_SAMN09924608":"GGT",
       "root":"GGC"
      },
     "60":{
       "root":"TCA"
      },
     "61":{
       "canLup_SAMN02921310":"NAA",
       "canRuf_SAMN02921317":"NAA",
       "root":"CAA"
      },
     "62":{
       "canBai_SAMN02921314":"CNN",
       "canLup_SAMN02921310":"CNN",
       "canRuf_SAMN02921317":"NNN",
       "root":"CCG"
      },
     "63":{
       "root":"AAT"
      },
     "64":{
       "chrBra_SAMN27257233":"TCC",
       "root":"TCT"
      },
     "65":{
       "chrBra_SAMN27257233":"CTA",
       "root":"CTG"
      },
     "66":{
       "canBai_SAMN02921314":"GAN",
       "canLup_SAMN02921310":"GAN",
       "canRuf_SAMN02921317":"GAN",
       "root":"GAC"
      },
     "67":{
       "cuoAlp_SAMN10180424":"NNT",
       "root":"AGT"
      },
     "68":{
       "root":"GAA"
      },
     "69":{
       "root":"CCT"
      },
     "7":{
       "Node16":"NNN",
       "root":"TCT"
      },
     "70":{
       "root":"AGT"
      },
     "71":{
       "root":"ATT"
      },
     "72":{
       "root":"TTC"
      },
     "73":{
       "root":"ACA"
      },
     "74":{
       "root":"AAG"
      },
     "75":{
       "root":"TAC"
      },
     "76":{
       "root":"CAG"
      },
     "77":{
       "Node4":"GCA",
       "root":"ACA"
      },
     "78":{
       "root":"AAA"
      },
     "79":{
       "canRuf_SAMN02921317":"NCC",
       "root":"CCC"
      },
     "8":{
       "canBai_SAMN02921314":"NNG",
       "canLup_SAMN02921310":"NNG",
       "canRuf_SAMN02921317":"GNG",
       "root":"GGG"
      },
     "80":{
       "cuoAlp_SAMN10180424":"CNG",
       "root":"CAG"
      },
     "81":{
       "cuoAlp_SAMN10180424":"NNN",
       "root":"CTG"
      },
     "82":{
       "cuoAlp_SAMN10180424":"NNN",
       "root":"TTT"
      },
     "83":{
       "root":"GGA"
      },
     "84":{
       "root":"GGA"
      },
     "85":{
       "root":"GAT"
      },
     "86":{
       "root":"ACA"
      },
     "87":{
       "canRuf_SAMN02921317":"NAA",
       "root":"CAA"
      },
     "88":{
       "root":"GAT"
      },
     "89":{
       "root":"AGA"
      },
     "9":{
       "root":"ACC"
      },
     "90":{
       "root":"GGT"
      },
     "91":{
       "root":"TTA"
      },
     "92":{
       "root":"TTT"
      },
     "93":{
       "root":"CCT"
      },
     "94":{
       "root":"CTT"
      },
     "95":{
       "root":"CCT"
      },
     "96":{
       "root":"TTG"
      },
     "97":{
       "root":"TCA"
      },
     "98":{
       "canLup_SAMN02921310":"NTT",
       "root":"GTT"
      },
     "99":{
       "root":"GGA"
      }
    }
  },
 "test results":{
   "LRT":13.22323103708186,
   "p-value":0.0006723290368877977
  },
 "tested":{
   "0":{
     "DireGB":"test",
     "Node16":"background",
     "Node4":"background",
     "canBai_SAMN02921314":"background",
     "canLup_SAMN02921310":"background",
     "canRuf_SAMN02921317":"background",
     "chrBra_SAMN27257233":"background",
     "cuoAlp_SAMN10180424":"background",
     "lupMes_SAMEA5411047":"background",
     "lycPic_SAMN09924608":"background",
     "speVen_SAMN27257238":"background",
     "uroCin_SAMN04495241":"background",
     "vulVul_marble_Fox4":"background"
    }
  },
 "timers":{
   "Constrained BUSTED model fitting":{
     "order":3,
     "timer":30
    },
   "Overall":{
     "order":0,
     "timer":108
    },
   "Preliminary model fitting":{
     "order":1,
     "timer":14
    },
   "Unconstrained BUSTED model fitting":{
     "order":2,
     "timer":61
    }
  }
}
```
