## Supplementary material for "On the ancestry and evolution of the extinct dire wolf": HyPhy results: FormBio034958.t1.cds.aln.fa.MEME.json

```
{
 "MLE":{
   "content":{
     "0":      [
[0, 0, 1, 0, 0, 0, 1, 0, 0, 0, 0, 1, 0],
      [0, 0, 0.9991362520746339, 0.1, 0.0008637479253661429, -0.000521730867909298, 0.6666666666666666, 0, 0, -4.505855554608827, -4.506116420042781, 1, 0],
      [0, 0, 0.9991362520746339, 0.1, 0.0008637479253661429, -0.0008403447002702791, 0.6666666666666666, 0, 0, -4.120976554688033, -4.121396727038168, 1, 0],
      [0, 0, 1, 0.2894945694697852, 0, 0, 0.6666666666666666, 0, 0, -4.021472761464835, -4.018049148968187, 0.9965822413820608, 0.6680266384876243],
      [0, 0, 0.9991362520746339, 0.1, 0.0008637479253661429, -0.0005303704133918785, 0.6666666666666666, 0, 0, -4.279287697534722, -4.279552882741418, 1, 0],
      [0, 0, 0.9991362520746339, 0.1, 0.0008637479253661429, -0.0005843991809619808, 0.6666666666666666, 0, 0, -4.257311681793738, -4.257603881384219, 1, 0],
      [115.5134865545955, 0, 0.75, 0.9885890490249356, 0.25, 0, 0.6666666666666666, 0, 0, -9.104341553887735, -9.110844100757502, 1, 115.5134865545955],
      [0, 0, 1, 0.4606676714282781, 0, 0, 0.6666666666666666, 0, 0, -4.262549284325212, -4.257311681793738, 0.9947760897929786, 0.6296541641433383],
      [0, 0, 1, 0.2209046906161234, 0, 0, 0.6666666666666666, 0, 0, -4.308660258493402, -4.286615965914201, 0.9781969072265466, 0.9400491821868175],
      [0, 0, 1, 0, 0, 0, 1, 0, 0, 0, 0, 1, 0],
      [0, 0, 1, 0, 0, 0, 1, 0, 0, 0, 0, 1, 0],
      [0, 0, 1, 0, 0, 0, 1, 0, 0, 0, 0, 1, 0],
      [0, 0, 1, 0, 0, 0, 1, 0, 0, 0, 0, 1, 0],
      [0, 0, 1, 0, 0, 0, 1, 0, 0, 0, 0, 1, 0],
      [0, 0, 1, 0, 0, 0, 1, 0, 0, 0, 0, 1, 0],
      [0, 0, 1, 0, 0, 0, 1, 0, 0, 0, 0, 1, 0],
      [0, 0, 1, 0, 0, 0, 1, 0, 0, 0, 0, 1, 0],
      [0, 0, 1, 0, 0, 0, 1, 0, 0, 0, 0, 1, 0],
      [0, 0, 1, 0, 0, 0, 1, 0, 0, 0, 0, 1, 0],
      [0, 0, 1, 0, 0, 0, 1, 0, 0, 0, 0, 1, 0],
      [0, 0, 1, 0.4606676714282781, 0, 0, 0.6666666666666666, 0, 0, -4.068985580403026, -4.063237544495616, 0.9942684524436831, 0.6296541641433383],
      [0, 0, 1, 0, 0, 0, 1, 0, 0, 0, 0, 1, 0],
      [0, 0, 0.9991362520746339, 0.1, 0.0008637479253661429, -0.0006592735976127528, 0.6666666666666666, 0, 0, -4.030464770277992, -4.030794407076798, 1, 0],
      [0, 0, 1, 0, 0, 0, 1, 0, 0, 0, 0, 1, 0],
      [0, 0, 0.9991362520746339, 0.1, 0.0008637479253661429, -0.0008696249225472741, 0.6666666666666666, 0, 0, -4.120976554688033, -4.121411367149307, 1, 0],
      [0, 0, 1, 0, 0, 0, 1, 0, 0, 0, 0, 1, 0],
      [0, 0, 1, 0, 0, 0, 1, 0, 0, 0, 0, 1, 0],
      [0, 0, 1, 0, 0, 0, 1, 0, 0, 0, 0, 1, 0],
      [0, 0, 1, 0, 0, 0, 1, 0, 0, 0, 0, 1, 0],
      [0, 0, 0.9991362520746339, 0.1, 0.0008637479253661429, -0.0005239430746648566, 0.6666666666666666, 0, 0, -3.775676037059557, -3.775938008596889, 1, 0],
      [0, 0, 1, 0, 0, 0, 1, 0, 0, 0, 0, 1, 0],
      [0, 0, 1, 0.3229468887231808, 0, 0, 0.6666666666666666, 0, 0, -4.512626745018459, -4.505855554608827, 0.9932516824451952, 0.4560207428894453],
      [0, 0, 1, 0, 0, 0, 1, 0, 0, 0, 0, 1, 0],
      [0, 0, 1, 0, 0, 0, 1, 0, 0, 0, 0, 1, 0],
      [0, 0, 1, 0.5328541063761103, 0, 0, 0.6666666666666666, 0, 0, -4.23147987272918, -4.216659563073156, 0.9852889706104855, 0.7685003037841395],
      [0, 0, 0.9991362520746339, 0.1, 0.0008637479253661429, -0.0005239430746648566, 0.6666666666666666, 0, 0, -3.775676037059557, -3.775938008596889, 1, 0],
      [0, 0, 1, 0, 0, 0, 1, 0, 0, 0, 0, 1, 0],
      [0, 0, 1, 0, 0, 0, 1, 0, 0, 0, 0, 1, 0],
      [0, 0, 0.9991362520746339, 0.1, 0.0008637479253661429, -0.0005820566485148504, 0.6666666666666666, 0, 0, -4.238635578814139, -4.238926607138397, 1, 0],
      [0, 0, 1, 0, 0, 0, 1, 0, 0, 0, 0, 1, 0],
      [0, 0, 1, 0, 0, 0, 1, 0, 0, 0, 0, 1, 0],
      [0, 0, 1, 0, 0, 0, 1, 0, 0, 0, 0, 1, 0],
      [0, 0, 0.9991362520746339, 0.1, 0.0008637479253661429, -0.0006577784103098949, 0.6666666666666666, 0, 0, -3.70829777586352, -3.708626665068675, 1, 0],
      [0, 0, 1, 0.4606676714282781, 0, 0, 0.6666666666666666, 0, 0, -4.068985580403026, -4.063237544495616, 0.9942684524436831, 0.6296541641433383],
      [0, 0, 1, 0, 0, 0, 1, 0, 0, 0, 0, 1, 0],
      [0, 0, 1, 0, 0, 0, 1, 0, 0, 0, 0, 1, 0],
      [0, 0, 1, 0, 0, 0, 1, 0, 0, 0, 0, 1, 0],
      [0, 0, 0.9991362520746339, 0.1, 0.0008637479253661429, -0.0005820566488132783, 0.6666666666666666, 0, 0, -4.551043950136255, -4.551334978460662, 1, 0],
      [0, 0, 1, 0, 0, 0, 1, 0, 0, 0, 0, 1, 0],
      [0, 0, 1, 0.2894945694697852, 0, 0, 0.6666666666666666, 0, 0, -3.967158304620473, -3.963086509081955, 0.9959364829807664, 0.6680266384876243],
      [0, 0, 1, 0, 0, 0, 1, 0, 0, 0, 0, 1, 0],
      [0, 0, 1, 0, 0, 0, 1, 0, 0, 0, 0, 1, 0],
      [0, 0, 1, 0, 0, 0, 1, 0, 0, 0, 0, 1, 0],
      [0, 0, 0.9991362520746339, 0.1, 0.0008637479253661429, -0.0006592735976127528, 0.6666666666666666, 0, 0, -4.030464770277992, -4.030794407076798, 1, 0],
      [0, 0, 1, 0, 0, 0, 1, 0, 0, 0, 0, 1, 0],
      [0, 0, 1, 0, 0, 0, 1, 0, 0, 0, 0, 1, 0],
      [0, 0, 1, 0.2894945694697852, 0, 0, 0.6666666666666666, 0, 0, -3.761811201845669, -3.758708517676458, 0.9969021241809384, 0.6680266384876243],
      [0, 0, 0.9991362520746339, 0.1, 0.0008637479253661429, -0.0005820566485148504, 0.6666666666666666, 0, 0, -4.238635578814139, -4.238926607138397, 1, 0],
      [0, 0, 1, 0, 0, 0, 1, 0, 0, 0, 0, 1, 0],
      [0, 0, 0.9991362520746339, 0.1, 0.0008637479253661429, -0.0005239430746648566, 0.6666666666666666, 0, 0, -3.775676037059557, -3.775938008596889, 1, 0],
      [0, 0, 1, 0, 0, 0, 1, 0, 0, 0, 0, 1, 0],
      [0, 0, 1, 0.2112232648126029, 0, 0, 0.6666666666666666, 0, 0, -3.730745718764894, -3.718056398955876, 0.9873908501499059, 0.9400491821868175],
      [0, 0, 1, 0.4408836942638507, 0, 0, 0.6666666666666666, 0, 0, -4.309569720005114, -4.29625521691782, 0.9867737428239278, 0.6504327334979301],
      [0, 0, 1, 0, 0, 0, 1, 0, 0, 0, 0, 1, 0],
      [116.598257182313, 0, 0.7433100093412812, 0, 0.2566899906587188, 0, 0.6666666666666666, 0, 0, -7.963320999815777, -7.963378646406127, 1, 117.9287042356343],
      [59.84159234594539, 0, 0.7692311293291718, 0.4083643780274189, 0.2307688706708282, 0, 0.6666666666666666, 0, 0, -8.131082967475386, -8.132817776958806, 1, 58.17533867348592],
      [0, 0, 1, 0.2894945694697852, 0, 0, 0.6666666666666666, 0, 0, -3.966796723593616, -3.963086509081955, 0.9962966598296191, 0.6680266384876243],
      [0, 0, 0.9991362520746339, 0.1, 0.0008637479253661429, -0.0008529008314877018, 0.6666666666666666, 0, 0, -4.120976554688033, -4.121403005103777, 1, 0],
      [0, 0, 1, 0, 0, 0, 1, 0, 0, 0, 0, 1, 0],
      [0, 0, 1, 0, 0, 0, 1, 0, 0, 0, 0, 1, 0],
      [0, 0, 1, 0, 0, 0, 1, 0, 0, 0, 0, 1, 0],
      [0, 0, 1, 0, 0, 0, 1, 0, 0, 0, 0, 1, 0],
      [0, 0, 1, 0, 0, 0, 1, 0, 0, 0, 0, 1, 0],
      [0, 0, 1, 0, 0, 0, 1, 0, 0, 0, 0, 1, 0],
      [0, 0, 1, 0, 0, 0, 1, 0, 0, 0, 0, 1, 0],
      [0, 0, 1, 0, 0, 0, 1, 0, 0, 0, 0, 1, 0],
      [0, 0, 1, 0, 0, 0, 1, 0, 0, 0, 0, 1, 0],
      [0.02593861773099327, 0.0006558013102992615, 0.0006249572099514215, 51.49084288952459, 0.9993750427900486, 0.7938029225851349, 0.3584325722961328, 0, 0, -7.754913558922712, -7.75561475492789, 1, 0],
      [0, 0, 1, 0, 0, 0, 1, 0, 0, 0, 0, 1, 0],
      [0, 0, 0.9991362520746339, 0.1, 0.0008637479253661429, -0.0005820566488132783, 0.6666666666666666, 0, 0, -4.551043950136255, -4.551334978460662, 1, 0],
      [0, 0, 1, 0.4703122127596238, 0, 0, 0.6666666666666666, 0, 0, -3.780599448307637, -3.775676037059557, 0.9950886888747179, 0.6296541641433383],
      [0, 0, 0.9991362520746339, 0.5661569435043561, 0.0008637479253661429, -0.002122783277579643, 0.6666666666666666, 0, 0, -4.258145523313051, -4.252128213029182, 0.99400075746942, 0],
      [0, 0, 1, 0.2894945694697852, 0, 0, 0.6666666666666666, 0, 0, -4.215155378179332, -4.21212328626631, 0.9969725002350615, 0.6680266384876243],
      [0, 0, 1, 0, 0, 0, 1, 0, 0, 0, 0, 1, 0],
      [0, 0, 1, 0, 0, 0, 1, 0, 0, 0, 0, 1, 0],
      [0, 0, 1, 0, 0, 0, 1, 0, 0, 0, 0, 1, 0],
      [0, 0, 1, 0, 0, 0, 1, 0, 0, 0, 0, 1, 0],
      [0, 0, 1, 0.2112232648126029, 0, 0, 0.6666666666666666, 0, 0, -3.730745718764894, -3.718056398955876, 0.9873908501499059, 0.9400491821868175],
      [0, 0, 1, 0, 0, 0, 1, 0, 0, 0, 0, 1, 0],
      [0, 0, 1, 0, 0, 0, 1, 0, 0, 0, 0, 1, 0],
      [0, 0, 1, 0, 0, 0, 1, 0, 0, 0, 0, 1, 0],
      [0, 0, 1, 0, 0, 0, 1, 0, 0, 0, 0, 1, 0],
      [0, 0, 1, 0, 0, 0, 1, 0, 0, 0, 0, 1, 0],
      [0, 0, 1, 0, 0, 0, 1, 0, 0, 0, 0, 1, 0],
      [0, 0, 1, 0, 0, 0, 1, 0, 0, 0, 0, 1, 0],
      [0, 0, 1, 0, 0, 0, 1, 0, 0, 0, 0, 1, 0],
      [0, 0, 1, 0, 0, 0, 1, 0, 0, 0, 0, 1, 0],
      [0, 0, 1, 0, 0, 0, 1, 0, 0, 0, 0, 1, 0],
      [0, 0, 0.9991362520746339, 0.1, 0.0008637479253661429, -0.0006453058767377229, 0.6666666666666666, 0, 0, -4.166721040811256, -4.167043693749624, 1, 0],
      [0, 0, 1, 0, 0, 0, 1, 0, 0, 0, 0, 1, 0],
      [0, 0, 1, 0, 0, 0, 1, 0, 0, 0, 0, 1, 0],
      [0, 0, 1, 0, 0, 0, 1, 0, 0, 0, 0, 1, 0],
      [0, 0, 0.9991362520746339, 0.1, 0.0008637479253661429, -0.0006058078921782339, 0.6666666666666666, 0, 0, -3.50200624591677, -3.502309149862859, 1, 0],
      [0, 0, 0.9991362520746339, 0.1, 0.0008637479253661429, -0.00073230316135664, 0.6666666666666666, 0, 0, -4.541404699132636, -4.541770850713315, 1, 0],
      [0, 0, 1, 0.3229468887231808, 0, 0, 0.6666666666666666, 0, 0, -4.239788411037679, -4.234099302007293, 0.9943270433047827, 0.4560207428894453],
      [0, 0, 0.9991362520746339, 0.1, 0.0008637479253661429, -0.0004651175542988994, 0.6666666666666666, 0, 0, -4.22909080564941, -4.229323364426559, 1, 0],
      [0, 0, 0.9991362520746339, 0.1, 0.0008637479253661429, -0.0005852145549063437, 0.6666666666666666, 0, 0, -3.650678137759839, -3.650970745037292, 1, 0],
      [0, 0, 0.9991362520746339, 0.1, 0.0008637479253661429, -0.0005239430746648566, 0.6666666666666666, 0, 0, -3.775676037059557, -3.775938008596889, 1, 0],
      [0, 0, 0.9991362520746339, 0.1, 0.0008637479253661429, -0.0006485544008807409, 0.6666666666666666, 0, 0, -4.21212328626631, -4.212447563466751, 1, 0],
      [0, 0, 0.9991362520746339, 0.1, 0.0008637479253661429, -0.0005494693863816735, 0.6666666666666666, 0, 0, -3.650678137759839, -3.65095287245303, 1, 0],
      [0, 0, 0.9991362520746339, 0.1, 0.0008637479253661429, -0.000615513027292458, 0.6666666666666666, 0, 0, -3.70829777586352, -3.708605532377166, 1, 0],
      [0, 0, 0.9991362520746339, 0.1, 0.0008637479253661429, -0.0005560757558056295, 0.6666666666666666, 0, 0, -3.50200624591677, -3.502284283794673, 1, 0],
      [0, 0, 0.9991362520746339, 0.1, 0.0008637479253661429, -0.0006321504835762326, 0.6666666666666666, 0, 0, -3.559625884020451, -3.559941959262239, 1, 0],
      [0, 0, 0.9991362520746339, 0.1, 0.0008637479253661429, -0.0005970696068322567, 0.6666666666666666, 0, 0, -3.50200624591677, -3.502304780720186, 1, 0],
      [0, 0, 0.009588895849846733, 38.55907214920957, 0.9904111041501533, 0.6257277985997263, 0.3968394813094495, 1, 0, -9.420777172183383, -9.421046507823085, 1, 0],
      [0, 0, 0.9991362520746339, 0.1, 0.0008637479253661429, -0.000664699818697656, 0.6666666666666666, 0, 0, -4.171257317618102, -4.171589667527451, 1, 0],
      [0, 0, 0.9991362520746339, 0.1, 0.0008637479253661429, -0.0005970696068322567, 0.6666666666666666, 0, 0, -3.50200624591677, -3.502304780720186, 1, 0],
      [0, 0, 1, 0.2894945694697852, 0, 0, 0.6666666666666666, 0, 0, -3.967065667704061, -3.963086509081955, 0.9960287477389926, 0.6680266384876243],
      [0, 0, 0.9991362520746339, 0.1, 0.0008637479253661429, -0.0005970696068322567, 0.6666666666666666, 0, 0, -3.50200624591677, -3.502304780720186, 1, 0],
      [0, 0, 0.9991362520746339, 0.1, 0.0008637479253661429, -0.0008296388647952568, 0.6666666666666666, 0, 0, -4.315050691986157, -4.315465511418554, 1, 0],
      [0, 0, 1, 0.2894945694697852, 0, 0, 0.6666666666666666, 0, 0, -3.967065667704061, -3.963086509081955, 0.9960287477389926, 0.6680266384876243],
      [0, 0, 0.9991362520746339, 0.1, 0.0008637479253661429, -0.0008498403115932973, 0.6666666666666666, 0, 0, -4.120976554688033, -4.12140147484383, 1, 0],
      [0, 0, 1, 0.2894945694697852, 0, 0, 0.6666666666666666, 0, 0, -4.021394868845014, -4.018049148968187, 0.9966598708070543, 0.6680266384876243],
      [0, 0, 0.9991362520746339, 0.1, 0.0008637479253661429, -0.0003462832589562481, 0.6666666666666666, 0, 0, -4.171471167545728, -4.171644309175206, 1, 0],
      [0, 0, 1, 0.2112232648126029, 0, 0, 0.6666666666666666, 0, 0, -3.730456998305893, -3.718056398955876, 0.9876759712475558, 0.9400491821868175],
      [0, 0, 0.9991362520746339, 0.1, 0.0008637479253661429, -0.0007107873666534203, 0.6666666666666666, 0, 0, -4.080324435967451, -4.080679829650777, 1, 0],
      [0, 0, 1, 0.2894945694697852, 0, 0, 0.6666666666666666, 0, 0, -4.215155378179332, -4.21212328626631, 0.9969725002350615, 0.6680266384876243],
      [0, 0, 1, 0.2894945694697852, 0, 0, 0.6666666666666666, 0, 0, -4.021394868845014, -4.018049148968187, 0.9966598708070543, 0.6680266384876243],
      [0, 0, 0.9991362520746339, 0.1, 0.0008637479253661429, -0.0003462832589562481, 0.6666666666666666, 0, 0, -4.171471167545728, -4.171644309175206, 1, 0],
      [0, 0, 1, 0.2894945694697852, 0, 0, 0.6666666666666666, 0, 0, -4.215155378179332, -4.21212328626631, 0.9969725002350615, 0.6680266384876243],
      [0, 0, 1, 0.2894945694697852, 0, 0, 0.6666666666666666, 0, 0, -4.215155378179332, -4.21212328626631, 0.9969725002350615, 0.6680266384876243],
      [0, 0, 1, 0.2209046906161234, 0, 0, 0.6666666666666666, 0, 0, -4.249298966927408, -4.234099302007293, 0.9849152669405221, 0.9400491821868175],
      [0, 0, 0.9991362520746339, 0.1, 0.0008637479253661429, -0.000664699818797132, 0.6666666666666666, 0, 0, -4.211909436338685, -4.212241786248083, 1, 0],
      [0, 0, 1, 0.2894945694697852, 0, 0, 0.6666666666666666, 0, 0, -3.739764593848497, -3.736732501935475, 0.996972500235061, 0.6680266384876243],
      [0, 0, 1, 0.4606676714282781, 0, 0, 0.6666666666666666, 0, 0, -4.262928944916585, -4.257311681793738, 0.9943984841999411, 0.6296541641433383],
      [0, 0, 0.9991362520746339, 0.1, 0.0008637479253661429, -0.0008498403115932973, 0.6666666666666666, 0, 0, -4.120976554688033, -4.12140147484383, 1, 0],
      [0, 0, 0.9991362520746339, 0.1, 0.0008637479253661429, -0.0006608887940160457, 0.6666666666666666, 0, 0, -3.70829777586352, -3.708628220260528, 1, 0],
      [0, 0, 1, 0.4606676714282781, 0, 0, 0.6666666666666666, 0, 0, -4.068854807618463, -4.063237544495616, 0.9943984841999411, 0.6296541641433383],
      [0, 0, 0.9991362520746339, 0.1, 0.0008637479253661429, -0.000375105244001972, 0.6666666666666666, 0, 0, -4.193447183286711, -4.193634735908712, 1, 0],
      [0, 0, 0.9991362520746339, 0.1, 0.0008637479253661429, -0.0005278551178715674, 0.6666666666666666, 0, 0, -4.00848875453701, -4.008752682095945, 1, 0],
      [0, 0, 0.9991362520746339, 0.1, 0.0008637479253661429, -0.0006526857097446381, 0.6666666666666666, 0, 0, -3.814414617238886, -3.814740960093758, 1, 0],
      [0, 0, 0.009614360242520196, 49.8030424986479, 0.9903856397574798, 0.5247861301617895, 0.422685308461388, 0, 0, -9.368610983876241, -9.369164127022689, 1, 0],
      [0, 0, 1, 0.2894945694697852, 0, 0, 0.6666666666666666, 0, 0, -4.021394868845014, -4.018049148968187, 0.9966598708070543, 0.6680266384876243],
      [0, 0, 0.9991362520746339, 0.1, 0.0008637479253661429, -0.0005711042951084266, 0.6666666666666666, 0, 0, -4.529067934395273, -4.529353486542827, 1, 0],
      [0, 0, 1, 0.2894945694697852, 0, 0, 0.6666666666666666, 0, 0, -3.76174060958948, -3.758708517676458, 0.996972500235061, 0.6680266384876243],
      [0, 0, 1, 0.4606676714282781, 0, 0, 0.6666666666666666, 0, 0, -4.29532473924032, -4.289805401569721, 0.994495865889221, 0.6296541641433383],
      [0, 0, 0.9991362520746339, 0.1, 0.0008637479253661429, -0.0007107873666534203, 0.6666666666666666, 0, 0, -4.080324435967451, -4.080679829650777, 1, 0],
      [0, 0, 0.9991362520746339, 0.1, 0.0008637479253661429, -0.0005899761615157928, 0.6666666666666666, 0, 0, -3.650678137759839, -3.650973125840597, 1, 0],
      [0, 0, 1, 0.2894945694697852, 0, 0, 0.6666666666666666, 0, 0, -4.396711965911673, -4.392732807289567, 0.9960287477389926, 0.6680266384876243],
      [0, 0, 1, 0.2894945694697852, 0, 0, 0.6666666666666666, 0, 0, -4.021394868845014, -4.018049148968187, 0.9966598708070543, 0.6680266384876243],
      [0, 0, 0.9991362520746339, 0.1, 0.0008637479253661429, -0.000644275098858671, 0.6666666666666666, 0, 0, -4.030464770277992, -4.030786907827421, 1, 0],
      [0, 0, 0.9991362520746339, 0.1, 0.0008637479253661429, -0.0007937743580619383, 0.6666666666666666, 0, 0, -4.137944074071132, -4.138340961250163, 1, 0],
      [0, 0, 0.9991362520746339, 0.1, 0.0008637479253661429, -0.0004854409432528684, 0.6666666666666666, 0, 0, -4.22909080564941, -4.229333526121036, 1, 0],
      [0, 0, 1, 0.4606676714282781, 0, 0, 0.6666666666666666, 0, 0, -3.780599448307637, -3.775676037059557, 0.9950886888747179, 0.6296541641433383],
      [0, 0, 0.9991362520746339, 0.1, 0.0008637479253661429, -0.0005708508439923321, 0.6666666666666666, 0, 0, -4.022585425775033, -4.022870851197029, 1, 0],
      [0, 0, 0.9991362520746339, 0.1, 0.0008637479253661429, -0.0005843991809655336, 0.6666666666666666, 0, 0, -4.257311681793738, -4.257603881384221, 1, 0],
      [0, 0, 0.9991362520746339, 0.1, 0.0008637479253661429, -0.0006020082512883107, 0.6666666666666666, 0, 0, -4.183688560194355, -4.183989564319999, 1, 0],
      [0, 0, 1, 0, 0, 0, 1, 0, 0, 0, 0, 1, 0],
      [0, 0, 1, 0, 0, 0, 1, 0, 0, 0, 0, 1, 0],
      [0, 0, 1, 0, 0, 0, 1, 0, 0, 0, 0, 1, 0],
      [0, 0, 1, 0, 0, 0, 1, 0, 0, 0, 0, 1, 0],
      [0, 0, 1, 0, 0, 0, 1, 0, 0, 0, 0, 1, 0],
      [0, 0, 1, 0.2894945694697852, 0, 0, 0.6666666666666666, 0, 0, -3.761811201845669, -3.758708517676458, 0.9969021241809384, 0.6680266384876243],
      [0, 0, 1, 0, 0, 0, 1, 0, 0, 0, 0, 1, 0],
      [254.7751487986078, 0, 0.75, 0.994793872806421, 0.25, 0, 0.6666666666666666, 0, 0, -6.719813121454325, -6.726973055550606, 1, 254.7751487986078],
      [0, 0, 1, 0, 0, 0, 1, 0, 0, 0, 0, 1, 0],
      [0, 0, 1, 0, 0, 0, 1, 0, 0, 0, 0, 1, 0],
      [0, 0, 1, 0, 0, 0, 1, 0, 0, 0, 0, 1, 0],
      [0, 0, 1, 0, 0, 0, 1, 0, 0, 0, 0, 1, 0],
      [0, 0, 1, 0, 0, 0, 1, 0, 0, 0, 0, 1, 0],
      [0, 0, 1, 0, 0, 0, 1, 0, 0, 0, 0, 1, 0],
      [0, 0, 1, 0, 0, 0, 1, 0, 0, 0, 0, 1, 0],
      [0, 0, 1, 0, 0, 0, 1, 0, 0, 0, 0, 1, 0],
      [0, 0, 1, 0, 0, 0, 1, 0, 0, 0, 0, 1, 0],
      [0, 0, 1, 0, 0, 0, 1, 0, 0, 0, 0, 1, 0],
      [0, 0, 1, 0, 0, 0, 1, 0, 0, 0, 0, 1, 0],
      [0, 0, 1, 0, 0, 0, 1, 0, 0, 0, 0, 1, 0],
      [0, 0, 1, 0, 0, 0, 1, 0, 0, 0, 0, 1, 0],
      [0, 0, 1, 0, 0, 0, 1, 0, 0, 0, 0, 1, 0],
      [0, 0, 1, 0, 0, 0, 1, 0, 0, 0, 0, 1, 0],
      [0, 0, 1, 0, 0, 0, 1, 0, 0, 0, 0, 1, 0],
      [0, 0, 1, 0, 0, 0, 1, 0, 0, 0, 0, 1, 0],
      [160.6887241270128, 0, 0.810200291539483, 0.3045203648634714, 0.189799708460517, 0, 0.6666666666666666, 0, 0, -7.062804729127914, -7.063705875898877, 1, 161.9971395649081],
      [0, 0, 1, 0, 0, 0, 1, 0, 0, 0, 0, 1, 0],
      [0, 0, 1, 0.4606676714282781, 0, 0, 0.6666666666666666, 0, 0, -4.068985580403026, -4.063237544495616, 0.9942684524436831, 0.6296541641433383],
      [0, 0, 1, 0, 0, 0, 1, 0, 0, 0, 0, 1, 0],
      [0, 0, 0.9991362520746339, 0.1, 0.0008637479253661429, -0.0005239430746648566, 0.6666666666666666, 0, 0, -3.775676037059557, -3.775938008596889, 1, 0],
      [0, 0, 1, 0.2209046906161234, 0, 0, 0.6666666666666666, 0, 0, -4.501127572607118, -4.483665688940218, 0.9826896914779436, 0.9400491821868175],
      [0, 0, 1, 0, 0, 0, 1, 0, 0, 0, 0, 1, 0],
      [0, 0, 1, 0, 0, 0, 1, 0, 0, 0, 0, 1, 0],
      [0, 0, 1, 0, 0, 0, 1, 0, 0, 0, 0, 1, 0],
      [0, 0, 1, 0, 0, 0, 1, 0, 0, 0, 0, 1, 0],
      [0, 0, 1, 0, 0, 0, 1, 0, 0, 0, 0, 1, 0],
      [0, 0, 1, 0, 0, 0, 1, 0, 0, 0, 0, 1, 0],
      [0, 0, 1, 0, 0, 0, 1, 0, 0, 0, 0, 1, 0],
      [0, 0, 1, 0, 0, 0, 1, 0, 0, 0, 0, 1, 0],
      [0, 0, 0.9991362520746339, 0.1, 0.0008637479253661429, -0.0006453058771427322, 0.6666666666666666, 0, 0, -4.183688560194355, -4.184011213132926, 1, 0],
      [0, 0, 1, 0, 0, 0, 1, 0, 0, 0, 0, 1, 0],
      [0, 0, 1, 0, 0, 0, 1, 0, 0, 0, 0, 1, 0],
      [0, 0, 1, 0, 0, 0, 1, 0, 0, 0, 0, 1, 0],
      [117.3114693717912, 0, 0.75, 0.9887619743728081, 0.25, 0, 0.6666666666666666, 0, 0, -8.355256035427507, -8.361490240138419, 1, 117.3114693717912],
      [0, 0, 1, 0, 0, 0, 1, 0, 0, 0, 0, 1, 0],
      [0, 0, 1, 0, 0, 0, 1, 0, 0, 0, 0, 1, 0],
      [0, 0, 1, 0, 0, 0, 1, 0, 0, 0, 0, 1, 0],
      [0, 0, 1, 0, 0, 0, 1, 0, 0, 0, 0, 1, 0],
      [0, 0, 1, 0, 0, 0, 1, 0, 0, 0, 0, 1, 0],
      [0, 0, 1, 0, 0, 0, 1, 0, 0, 0, 0, 1, 0],
      [0, 0, 1, 0, 0, 0, 1, 0, 0, 0, 0, 1, 0],
      [151.8404075915315, 0, 0.7504233246442674, 0.9682425458818751, 0.2495766753557326, 0, 0.6666666666666666, 0, 0, -7.116733565986737, -7.12219136634634, 1, 150.5209246765613],
      [0, 0, 1, 0, 0, 0, 1, 0, 0, 0, 0, 1, 0],
      [0, 0, 1, 0, 0, 0, 1, 0, 0, 0, 0, 1, 0],
      [0, 0, 1, 0, 0, 0, 1, 0, 0, 0, 0, 1, 0],
      [0, 0, 1, 0, 0, 0, 1, 0, 0, 0, 0, 1, 0],
      [0, 0, 1, 0, 0, 0, 1, 0, 0, 0, 0, 1, 0],
      [0, 0, 1, 0, 0, 0, 1, 0, 0, 0, 0, 1, 0],
      [0, 0, 1, 0, 0, 0, 1, 0, 0, 0, 0, 1, 0],
      [0, 0, 0.9991362520746339, 0.1, 0.0008637479253661429, -0.000727334450074224, 0.6666666666666666, 0, 0, -4.080324435967451, -4.080688103192488, 1, 0],
      [0, 0, 1, 0.2112232648126029, 0, 0, 0.6666666666666666, 0, 0, -3.730745718764894, -3.718056398955876, 0.9873908501499059, 0.9400491821868175],
      [0, 0, 1, 0, 0, 0, 1, 0, 0, 0, 0, 1, 0],
      [0, 0, 1, 0, 0, 0, 1, 0, 0, 0, 0, 1, 0],
      [0, 0, 1, 0, 0, 0, 1, 0, 0, 0, 0, 1, 0],
      [0, 0, 1, 0, 0, 0, 1, 0, 0, 0, 0, 1, 0],
      [0, 0, 1, 0, 0, 0, 1, 0, 0, 0, 0, 1, 0],
      [0, 0, 1, 0, 0, 0, 1, 0, 0, 0, 0, 1, 0],
      [0, 0, 1, 0, 0, 0, 1, 0, 0, 0, 0, 1, 0],
      [0, 0, 1, 0, 0, 0, 1, 0, 0, 0, 0, 1, 0],
      [0, 0, 1, 0.2894945694697852, 0, 0, 0.6666666666666666, 0, 0, -3.967158304620473, -3.963086509081955, 0.9959364829807664, 0.6680266384876243],
      [0, 0, 1, 0, 0, 0, 1, 0, 0, 0, 0, 1, 0],
      [0, 0, 1, 0, 0, 0, 1, 0, 0, 0, 0, 1, 0],
      [0, 0, 1, 0, 0, 0, 1, 0, 0, 0, 0, 1, 0],
      [0, 0, 1, 0, 0, 0, 1, 0, 0, 0, 0, 1, 0],
      [0, 0, 1, 0, 0, 0, 1, 0, 0, 0, 0, 1, 0],
      [0, 0, 1, 0, 0, 0, 1, 0, 0, 0, 0, 1, 0],
      [0, 0, 1, 0, 0, 0, 1, 0, 0, 0, 0, 1, 0],
      [0, 0, 1, 0, 0, 0, 1, 0, 0, 0, 0, 1, 0],
      [0, 0, 1, 0, 0, 0, 1, 0, 0, 0, 0, 1, 0],
      [0, 0, 1, 0, 0, 0, 1, 0, 0, 0, 0, 1, 0],
      [0, 0, 1, 0, 0, 0, 1, 0, 0, 0, 0, 1, 0],
      [0, 0, 1, 0, 0, 0, 1, 0, 0, 0, 0, 1, 0],
      [0, 0, 1, 0, 0, 0, 1, 0, 0, 0, 0, 1, 0],
      [0, 0, 1, 0, 0, 0, 1, 0, 0, 0, 0, 1, 0],
      [0, 0, 1, 0, 0, 0, 1, 0, 0, 0, 0, 1, 0],
      [0, 0, 1, 0, 0, 0, 1, 0, 0, 0, 0, 1, 0],
      [0, 0, 1, 0, 0, 0, 1, 0, 0, 0, 0, 1, 0],
      [0, 0, 1, 0, 0, 0, 1, 0, 0, 0, 0, 1, 0],
      [0, 0, 1, 0, 0, 0, 1, 0, 0, 0, 0, 1, 0],
      [0.03240379231986607, 0.001017049496059669, 1.000937326317772e-08, 45.72288230056068, 0.9999999899906268, 0.5844402585315542, 0.4071279994142553, 0, 0, -8.303987689468229, -8.304589075460328, 1, 0],
      [0, 0, 1, 0, 0, 0, 1, 0, 0, 0, 0, 1, 0],
      [0, 0, 1, 0, 0, 0, 1, 0, 0, 0, 0, 1, 0],
      [0, 0, 1, 0, 0, 0, 1, 0, 0, 0, 0, 1, 0],
      [0, 0, 1, 0, 0, 0, 1, 0, 0, 0, 0, 1, 0],
      [61.45049452270037, 0, 0.7692311293291718, 0.4085303768851989, 0.2307688706708282, 0, 0.6666666666666666, 0, 0, -8.754078751893472, -8.755727190667551, 1, 59.69548689635533],
      [0, 0, 1, 0, 0, 0, 1, 0, 0, 0, 0, 1, 0],
      [0, 0, 0.9991362520746339, 0.1, 0.0008637479253661429, -0.0006453058771427322, 0.6666666666666666, 0, 0, -4.183688560194355, -4.184011213132926, 1, 0],
      [0, 0, 1, 0, 0, 0, 1, 0, 0, 0, 0, 1, 0],
      [0, 0, 1, 0, 0, 0, 1, 0, 0, 0, 0, 1, 0],
      [0, 0, 1, 0, 0, 0, 1, 0, 0, 0, 0, 1, 0],
      [0, 0, 1, 0, 0, 0, 1, 0, 0, 0, 0, 1, 0],
      [0, 0, 1, 0, 0, 0, 1, 0, 0, 0, 0, 1, 0],
      [0, 0, 1, 0, 0, 0, 1, 0, 0, 0, 0, 1, 0],
      [0, 0, 1, 0, 0, 0, 1, 0, 0, 0, 0, 1, 0],
      [0, 0, 1, 0, 0, 0, 1, 0, 0, 0, 0, 1, 0],
      [0, 0, 0.4809016995, 118.9915995847028, 0.5190983005000001, 0.9527053837339601, 0.3264257682887513, 1, 0, -9.631603565318997, -9.605156155419087, 0.9738992599469941, 0],
      [0, 0, 1, 0, 0, 0, 1, 0, 0, 0, 0, 1, 0],
      [0, 0, 1, 0, 0, 0, 1, 0, 0, 0, 0, 1, 0],
      [0, 0, 1, 0, 0, 0, 1, 0, 0, 0, 0, 1, 0],
      [0, 0, 1, 0, 0, 0, 1, 0, 0, 0, 0, 1, 0],
      [0, 0, 1, 0, 0, 0, 1, 0, 0, 0, 0, 1, 0],
      [0, 0, 1, 0, 0, 0, 1, 0, 0, 0, 0, 1, 0],
      [0, 0, 1, 0.4606676714282781, 0, 0, 0.6666666666666666, 0, 0, -4.132331246774517, -4.126068922090673, 0.9937572428037601, 0.6296541641433383],
      [0, 0, 0.9991362520746339, 0.1, 0.0008637479253661429, -0.0005558284365765331, 0.6666666666666666, 0, 0, -4.29625521691782, -4.296533131136108, 1, 0],
      [0, 0, 1, 0, 0, 0, 1, 0, 0, 0, 0, 1, 0],
      [0, 0, 1, 0, 0, 0, 1, 0, 0, 0, 0, 1, 0],
      [0, 0, 0.9991362520746339, 0.1, 0.0008637479253661429, -0.0006453058771427322, 0.6666666666666666, 0, 0, -4.183688560194355, -4.184011213132926, 1, 0],
      [0, 0, 1, 0, 0, 0, 1, 0, 0, 0, 0, 1, 0],
      [0, 0, 1, 0, 0, 0, 1, 0, 0, 0, 0, 1, 0],
      [254.7751487986078, 0, 0.75, 0.994793872806421, 0.25, 0, 0.6666666666666666, 0, 0, -6.719813121454325, -6.726973055550606, 1, 254.7751487986078],
      [0, 0, 1, 0.4606676714282781, 0, 0, 0.6666666666666666, 0, 0, -4.068985580403026, -4.063237544495616, 0.9942684524436831, 0.6296541641433383],
      [0, 0, 1, 0, 0, 0, 1, 0, 0, 0, 0, 1, 0],
      [0, 0, 1, 0, 0, 0, 1, 0, 0, 0, 0, 1, 0],
      [0, 0, 1, 0, 0, 0, 1, 0, 0, 0, 0, 1, 0],
      [0, 0, 1, 0.5328541063761103, 0, 0, 0.6666666666666666, 0, 0, -4.23147987272918, -4.216659563073156, 0.9852889706104855, 0.7685003037841395],
      [0, 0, 0.9991362520746339, 0.1, 0.0008637479253661429, -0.0005820566485148504, 0.6666666666666666, 0, 0, -4.238635578814139, -4.238926607138397, 1, 0],
      [0, 0, 1, 0, 0, 0, 1, 0, 0, 0, 0, 1, 0],
      [0, 0, 1, 0, 0, 0, 1, 0, 0, 0, 0, 1, 0],
      [0, 0, 0.9991362520746339, 0.1, 0.0008637479253661429, -0.000680173815275964, 0.6666666666666666, 0, 0, -4.483665688940218, -4.484005775847856, 1, 0],
      [0, 0, 0.9991362520746339, 0.1, 0.0008637479253661429, -0.0005239430746648566, 0.6666666666666666, 0, 0, -3.775676037059557, -3.775938008596889, 1, 0],
      [0, 0, 0.9991362520746339, 0.1, 0.0008637479253661429, -0.0008696249225472741, 0.6666666666666666, 0, 0, -4.120976554688033, -4.121411367149307, 1, 0],
      [0, 0, 1, 0, 0, 0, 1, 0, 0, 0, 0, 1, 0],
      [0, 0, 1, 0, 0, 0, 1, 0, 0, 0, 0, 1, 0],
      [0, 0, 1, 0.2894945694697852, 0, 0, 0.6666666666666666, 0, 0, -4.487335274603449, -4.483879538867845, 0.9965502284467623, 0.6680266384876243],
      [0, 0, 0.9991362520746339, 0.1, 0.0008637479253661429, -0.0005906633998566946, 0.6666666666666666, 0, 0, -4.334993797097149, -4.335289128797077, 1, 0],
      [0, 0, 0.9991362520746339, 0.1, 0.0008637479253661429, -0.0007796210060355691, 0.6666666666666666, 0, 0, -4.137944074071132, -4.13833388457415, 1, 0],
      [0, 0, 1, 0.2894945694697852, 0, 0, 0.6666666666666666, 0, 0, -4.032945083613686, -4.030464770277992, 0.9975227600997455, 0.6680266384876243],
      [0, 0, 1, 0.2894945694697852, 0, 0, 0.6666666666666666, 0, 0, -3.965928403444507, -3.963086509081955, 0.9971621399964387, 0.6680266384876243],
      [0, 0, 0.9991362520746339, 0.1, 0.0008637479253661429, -0.0005077010262493076, 0.6666666666666666, 0, 0, -4.080324435967451, -4.080578286480575, 1, 0],
      [0.6079870483341254, 0, 1, 0.9119805725011881, 0, -0.002937968291135906, 0.6666666666666666, 0, 0, -1.669518756896939, -1.670636923149845, 1, 0.6079870483341254],
      [1, 0, 0.6727481508382481, 1.857142857142857, 0.3272518491617519, -4.440892098500627e-16, 0.6666666666666666, 0, 0, -1.110223024625157e-16, -2.220446049250314e-16, 1, 1],
      [1, 0, 0.6727481508382481, 1.857142857142857, 0.3272518491617519, -4.440892098500627e-16, 0.6666666666666666, 0, 0, -1.110223024625157e-16, -2.220446049250314e-16, 1, 1],
      [1, 0, 0.6727481508382481, 1.857142857142857, 0.3272518491617519, -4.440892098500627e-16, 0.6666666666666666, 0, 0, -1.110223024625157e-16, -2.220446049250314e-16, 1, 1],
      [1, 0, 0.6727481508382481, 1.857142857142857, 0.3272518491617519, -4.440892098500627e-16, 0.6666666666666666, 0, 0, -1.110223024625157e-16, -2.220446049250314e-16, 1, 1],
      [1, 0, 0.6727481508382481, 1.857142857142857, 0.3272518491617519, -4.440892098500627e-16, 0.6666666666666666, 0, 0, -1.110223024625157e-16, -2.220446049250314e-16, 1, 1],
      [1, 0, 0.6727481508382481, 1.857142857142857, 0.3272518491617519, -4.440892098500627e-16, 0.6666666666666666, 0, 0, -1.110223024625157e-16, -2.220446049250314e-16, 1, 1],
      [1, 0, 0.6727481508382481, 1.857142857142857, 0.3272518491617519, -4.440892098500627e-16, 0.6666666666666666, 0, 0, -1.110223024625157e-16, -2.220446049250314e-16, 1, 1],
      [1, 0, 0.6727481508382481, 1.857142857142857, 0.3272518491617519, -4.440892098500627e-16, 0.6666666666666666, 0, 0, -1.110223024625157e-16, -2.220446049250314e-16, 1, 1],
      [1, 0, 0.6727481508382481, 1.857142857142857, 0.3272518491617519, -4.440892098500627e-16, 0.6666666666666666, 0, 0, -1.110223024625157e-16, -2.220446049250314e-16, 1, 1],
      [1, 0, 0.6727481508382481, 1.857142857142857, 0.3272518491617519, -4.440892098500627e-16, 0.6666666666666666, 0, 0, -1.110223024625157e-16, -2.220446049250314e-16, 1, 1],
      [0, 0, 0.9991362520746339, 0.1, 0.0008637479253661429, -7.428905044326584e-05, 0.6666666666666666, 0, 0, -1.376937660991899, -1.37697480551712, 1, 0],
      [0, 0, 0.9991362520746339, 0.1, 0.0008637479253661429, -0.0005169198512273709, 0.6666666666666666, 0, 0, -4.483665688940218, -4.483924148865832, 1, 0],
      [0, 0, 0.9991362520746339, 0.1, 0.0008637479253661429, -0.0004034044391705294, 0.6666666666666666, 0, 0, -4.505855554608827, -4.506057256828412, 1, 0],
      [0, 0, 1, 0.4606676714282781, 0, 0, 0.6666666666666666, 0, 0, -4.283655627867327, -4.279287697534722, 0.9956415952008603, 0.6296541641433383],
      [151.2585847395831, 0, 0.7164182777174872, 0.04423455070021025, 0.2835817222825128, 0, 0.6666666666666666, 0, 0, -7.593517554618588, -7.590868754417224, 0.997354704774409, 162.9695759879682],
      [0, 0, 0.9991362520746339, 0.1, 0.0008637479253661429, -0.0007082188641200915, 0.6666666666666666, 0, 0, -3.977397030247605, -3.977751139679665, 1, 0],
      [1.289602909728712, 0, 1, 0.6386835485659825, 0, 0, 0.6666666666666666, 0, 0, -4.338305505706693, -4.332018211369255, 0.9937324293394429, 1.301235659993812],
      [0, 0, 1, 0.2894945694697852, 0, 0, 0.6666666666666666, 0, 0, -3.545761048806563, -3.542658364637352, 0.9969021241809384, 0.6680266384876243],
      [0, 0, 0.9991362520746339, 0.1, 0.0008637479253661429, -0.000360705230491476, 0.6666666666666666, 0, 0, -4.251066821390392, -4.251247174005638, 1, 0],
      [0, 0, 0.9991362520746339, 0.1, 0.0008637479253661429, -0.0006689772916557146, 0.6666666666666666, 0, 0, -3.542658364637352, -3.54299285328318, 1, 0],
      [1.250729320059885, 0, 1, 0.3986761438071433, 0, 0, 0.6666666666666666, 0, 0, -4.045506944282235, -4.035016668351286, 0.9895645551146359, 1.301235659993812],
      [115.5134865545955, 0, 0.75, 0.9885890490249356, 0.25, 0, 0.6666666666666666, 0, 0, -7.811135767977618, -7.817632850130521, 1, 115.5134865545955],
      [0, 0, 0.9991362520746339, 0.1, 0.0008637479253661429, -0.0005843991809548754, 0.6666666666666666, 0, 0, -4.529067934395273, -4.52936013398575, 1, 0],
      [92.96605043020931, 0, 0.7589230049011866, 0.3622344905353706, 0.2410769950988134, 0, 0.6666666666666666, 0, 0, -8.118247927821246, -8.119904979326531, 1, 94.18185240661855],
      [0, 0, 0.9991362520746339, 0.1, 0.0008637479253661429, -0.0004883696444117902, 0.6666666666666666, 0, 0, -3.775676037059557, -3.775920221881763, 1, 0],
      [0, 0, 1, 0.4606676714282781, 0, 0, 0.6666666666666666, 0, 0, -4.284525300066194, -4.279287697534722, 0.9947760897929795, 0.6296541641433383],
      [0.03240379231986607, 0.001017049496059669, 0.000722239122640936, 50.41396397259841, 0.9992777608773591, 0.8194780864092728, 0.353001775746272, 0, 0, -8.635035441583637, -8.635893132717658, 1, 0],
      [212.0933820452025, 0, 0.7282761957651454, 0.4013189464667054, 0.2717238042348546, 0, 0.6666666666666666, 0, 0, -6.236506239091962, -6.238940380546467, 1, 207.2179536719119],
      [0, 0, 1, 0.2894945694697852, 0, 0, 0.6666666666666666, 0, 0, -4.215225970435521, -4.21212328626631, 0.9969021241809384, 0.6680266384876243],
      [0.02591099246713023, 0.0006544227867342889, 0.0007074657265750147, 98.2656152862058, 0.999292534273425, 1.287395939814001, 0.2695854285484313, 1, 0, -10.66545843722304, -10.66717251287649, 1, 0],
      [0, 0, 1, 0.2209046906161234, 0, 0, 0.6666666666666666, 0, 0, -4.455801085771884, -4.43847729341279, 0.9828254017526039, 0.9400491821868175],
      [0, 0, 1, 0.2112232648126029, 0, 0, 0.6666666666666666, 0, 0, -3.730745718764894, -3.718056398955876, 0.9873908501499059, 0.9400491821868175],
      [0, 0, 0.9991362520746339, 0.1, 0.0008637479253661429, -0.0008696249225472741, 0.6666666666666666, 0, 0, -4.120976554688033, -4.121411367149307, 1, 0],
      [0, 0, 0.9991362520746339, 0.1, 0.0008637479253661429, -0.0006762741926005233, 0.6666666666666666, 0, 0, -3.70829777586352, -3.70863591295982, 1, 0],
      [0, 0, 0.009608415976297963, 45.29719532796108, 0.9903915840237021, 0.7307725359420409, 0.3722303390383334, 0, 0, -8.125451767482605, -8.126528486260822, 1, 0],
      [0, 0, 0.9991362520746339, 0.1, 0.0008637479253661429, -0.0006801738151782644, 0.6666666666666666, 0, 0, -4.171257317618102, -4.171597404525691, 1, 0],
      [0, 0, 1, 0, 0, 0, 1, 0, 0, 0, 0, 1, 0],
      [0, 0, 0.8519485056831172, 1644.574039956604, 0.1480514943168828, 2.445990359792237, 0.1432749648705602, 1, 0, -11.95243616437818, -10.8956397122906, 0.3475674777733593, 0],
      [0, 0, 0.9991362520746339, 0.1, 0.0008637479253661429, -0.0007704301591964224, 0.6666666666666666, 0, 0, -3.691330256480421, -3.691715471560019, 1, 0],
      [0, 0, 0.8502212339332542, 2441.068143231555, 0.1497787660667458, 6.735263810620111, 0.01547518720226371, 1, 0, -12.60900373728037, -10.04497046572922, 0.07699357736132773, 0],
      [0, 0, 1, 0, 0, 0, 1, 0, 0, 0, 0, 1, 0],
      [0, 0, 1, 0, 0, 0, 1, 0, 0, 0, 0, 1, 0],
      [0, 0, 1, 0, 0, 0, 1, 0, 0, 0, 0, 1, 0],
      [0, 0, 1, 0, 0, 0, 1, 0, 0, 0, 0, 1, 0],
      [0, 0, 1, 0.4606676714282781, 0, 0, 0.6666666666666666, 0, 0, -4.068985580403026, -4.063237544495616, 0.9942684524436831, 0.6296541641433383],
      [0, 0, 0.9991362520746339, 0.1, 0.0008637479253661429, -0.0006801738151782644, 0.6666666666666666, 0, 0, -4.171257317618102, -4.171597404525691, 1, 0],
      [0, 0, 0.9991362520746339, 0.5661569435043561, 0.0008637479253661429, -0.002172215725426696, 0.6666666666666666, 0, 0, -4.258310309679448, -4.252152929253105, 0.9938615373922112, 0],
      [0.01274705442680216, 0.0001604422307126053, 0.02170186550053635, 34.19537469335819, 0.9782981344994637, 0.008109043854279463, 0.643657208243635, 1, 0, -9.532872648946492, -9.532858262986288, 0.9999856141432723, 0],
      [0, 0, 1, 0, 0, 0, 1, 0, 0, 0, 0, 1, 0],
      [0, 0, 1, 0, 0, 0, 1, 0, 0, 0, 0, 1, 0],
      [0, 0, 1, 0, 0, 0, 1, 0, 0, 0, 0, 1, 0],
      [0, 0, 0.9991362520746339, 0.1, 0.0008637479253661429, -0.0005906633998566946, 0.6666666666666666, 0, 0, -4.334993797097149, -4.335289128797077, 1, 0],
      [0, 0, 1, 0, 0, 0, 1, 0, 0, 0, 0, 1, 0],
      [0, 0, 0.9991362520746339, 0.1, 0.0008637479253661429, -0.0006109692012064016, 0.6666666666666666, 0, 0, -3.50200624591677, -3.502311730517373, 1, 0],
      [0, 0, 1, 0, 0, 0, 1, 0, 0, 0, 0, 1, 0],
      [0, 0, 1, 0.2894945694697852, 0, 0, 0.6666666666666666, 0, 0, -3.818213204408748, -3.814414617238886, 0.9962086183357163, 0.6680266384876243],
      [0, 0, 0.009610687886968302, 41.37041806421661, 0.9903893121130317, 0.6465951782426984, 0.3917778832278625, 1, 0, -8.489309128693366, -8.489290677200977, 0.9999815486778377, 0],
      [0, 0, 1, 0.2112232648126029, 0, 0, 0.6666666666666666, 0, 0, -3.729894248415101, -3.718056398955876, 0.9882319422141704, 0.9400491821868175],
      [0, 0, 1, 0.5319225404027024, 0, 0, 0.6666666666666666, 0, 0, -4.240185183959145, -4.22899632781052, 0.988873506296903, 0.969568493409144],
      [0, 0, 0.9991362520746339, 0.1, 0.0008637479253661429, -0.0006376697800245523, 0.6666666666666666, 0, 0, -3.559625884020451, -3.559944718910463, 1, 0],
      [0, 0, 1, 0.2894945694697852, 0, 0, 0.6666666666666666, 0, 0, -3.966885096251817, -3.963086509081955, 0.9962086183357163, 0.6680266384876243],
      [0, 0, 0.9991362520746339, 0.1, 0.0008637479253661429, -0.0006376697800245523, 0.6666666666666666, 0, 0, -3.559625884020451, -3.559944718910463, 1, 0],
      [0, 0, 0.9991362520746339, 0.1, 0.0008637479253661429, -0.0006345365949655957, 0.6666666666666666, 0, 0, -4.171257317618102, -4.171574585915585, 1, 0],
      [0, 0, 1, 0.4408836942638507, 0, 0, 0.6666666666666666, 0, 0, -4.198398352403778, -4.183688560194355, 0.9853978682491203, 0.6504327334979301],
      [0, 0, 1, 0.4606676714282781, 0, 0, 0.6666666666666666, 0, 0, -3.780599448307637, -3.775676037059557, 0.9950886888747179, 0.6296541641433383],
      [0, 0, 1, 0, 0, 0, 1, 0, 0, 0, 0, 1, 0],
      [0, 0, 0.9991362520746339, 0.1, 0.0008637479253661429, -0.000667880115021724, 0.6666666666666666, 0, 0, -3.814414617238886, -3.814748557296397, 1, 0],
      [0, 0, 1, 0.2894945694697852, 0, 0, 0.6666666666666666, 0, 0, -4.590517159099352, -4.58680694458769, 0.9962966598296187, 0.6680266384876243],
      [0, 0, 0.9991362520746339, 0.1, 0.0008637479253661429, -0.0006762741926005233, 0.6666666666666666, 0, 0, -3.70829777586352, -3.70863591295982, 1, 0],
      [0, 0, 1, 0.2894945694697852, 0, 0, 0.6666666666666666, 0, 0, -3.818213204408748, -3.814414617238886, 0.9962086183357163, 0.6680266384876243],
      [0, 0, 0.9991362520746339, 0.1, 0.0008637479253661429, -0.000580181613985431, 0.6666666666666666, 0, 0, -4.353994227110238, -4.354284317917231, 1, 0],
      [0, 0, 1, 0.4606676714282781, 0, 0, 0.6666666666666666, 0, 0, -4.068985580403026, -4.063237544495616, 0.9942684524436831, 0.6296541641433383],
      [0, 0, 0.9991362520746339, 0.5661569435043561, 0.0008637479253661429, -0.002172215725426696, 0.6666666666666666, 0, 0, -4.258310309679448, -4.252152929253105, 0.9938615373922112, 0],
      [0, 0, 1, 0.4606676714282781, 0, 0, 0.6666666666666666, 0, 0, -4.068985580403026, -4.063237544495616, 0.9942684524436831, 0.6296541641433383],
      [0, 0, 0.9991362520746339, 0.1, 0.0008637479253661429, -0.0006109692012064016, 0.6666666666666666, 0, 0, -3.50200624591677, -3.502311730517373, 1, 0],
      [0, 0, 0.9991362520746339, 0.1, 0.0008637479253661429, -0.0005906633998566946, 0.6666666666666666, 0, 0, -4.334993797097149, -4.335289128797077, 1, 0],
      [0, 0, 0.9991362520746339, 0.1, 0.0008637479253661429, -0.0008696249225472741, 0.6666666666666666, 0, 0, -4.120976554688033, -4.121411367149307, 1, 0],
      [0, 0, 1, 0.4606676714282781, 0, 0, 0.6666666666666666, 0, 0, -4.263059717701148, -4.257311681793738, 0.9942684524436831, 0.6296541641433383],
      [0, 0, 0.9991362520746339, 0.1, 0.0008637479253661429, -0.0006762741926005233, 0.6666666666666666, 0, 0, -3.70829777586352, -3.70863591295982, 1, 0],
      [0, 0, 0.9991362520746339, 0.1, 0.0008637479253661429, -0.0005401432514204885, 0.6666666666666666, 0, 0, -4.00848875453701, -4.00875882616272, 1, 0],
      [0, 0, 1, 0.2894945694697852, 0, 0, 0.6666666666666666, 0, 0, -3.761811201845669, -3.758708517676458, 0.9969021241809384, 0.6680266384876243],
      [0, 0, 0.9991362520746339, 0.1, 0.0008637479253661429, -0.0008246247024974451, 0.6666666666666666, 0, 0, -4.541404699132636, -4.541817011483885, 1, 0],
      [0, 0, 1, 0, 0, 0, 1, 0, 0, 0, 0, 1, 0],
      [0.02424603030918125, 0.0005739538825220344, 0.0007216874655008984, 39.80510400415064, 0.9992783125344991, 0.6042734293462111, 0.4021392089186767, 0, 0, -9.173703013820351, -9.174036270354984, 1, 0],
      [0, 0, 1, 0, 0, 0, 1, 0, 0, 0, 0, 1, 0],
      [0, 0, 1, 0, 0, 0, 1, 0, 0, 0, 0, 1, 0],
      [0, 0, 0.9991362520746339, 0.1, 0.0008637479253661429, -0.0008246247024974451, 0.6666666666666666, 0, 0, -4.541404699132636, -4.541817011483885, 1, 0],
      [0, 0, 1, 0, 0, 0, 1, 0, 0, 0, 0, 1, 0],
      [0, 0, 1, 0, 0, 0, 1, 0, 0, 0, 0, 1, 0],
      [0, 0, 0.9991362520746339, 0.1, 0.0008637479253661429, -0.0006453058767377229, 0.6666666666666666, 0, 0, -4.166721040811256, -4.167043693749624, 1, 0],
      [0, 0, 0.9991362520746339, 0.1, 0.0008637479253661429, -0.0005820566488097256, 0.6666666666666666, 0, 0, -4.279287697534722, -4.279578725859126, 1, 0],
      [0, 0, 0.9991362520746339, 0.1, 0.0008637479253661429, -0.0006999274208183692, 0.6666666666666666, 0, 0, -4.269648446531102, -4.269998410241511, 1, 0],
      [0, 0, 0.9991362520746339, 0.1, 0.0008637479253661429, -0.0006539276308172859, 0.6666666666666666, 0, 0, -3.691330256480421, -3.69165722029583, 1, 0],
      [0, 0, 0.9991362520746339, 0.1, 0.0008637479253661429, -0.0006894269426354072, 0.6666666666666666, 0, 0, -4.137944074071132, -4.13828878754245, 1, 0],
      [0, 0, 1, 0.2894945694697852, 0, 0, 0.6666666666666666, 0, 0, -3.96654224481756, -3.963086509081955, 0.9965502284467619, 0.6680266384876243],
      [1.289602909728712, 0, 1, 0.6386835485659825, 0, 0, 0.6666666666666666, 0, 0, -4.338232032916707, -4.332018211369255, 0.9938054443158034, 1.301235659993812],
      [0, 0, 0.9991362520746339, 0.1, 0.0008637479253661429, -0.0006453058767377229, 0.6666666666666666, 0, 0, -4.166721040811256, -4.167043693749624, 1, 0],
      [0, 0, 1, 0, 0, 0, 1, 0, 0, 0, 0, 1, 0],
      [0, 0, 1, 0, 0, 0, 1, 0, 0, 0, 0, 1, 0],
      [0, 0, 1, 0, 0, 0, 1, 0, 0, 0, 0, 1, 0],
      [105.0994058220754, 0, 0.75, 0.9874725263681654, 0.25, 0, 0.6666666666666666, 0, 0, -8.432313849653944, -8.43790433583149, 1, 105.0994058220754],
      [0, 0, 1, 0, 0, 0, 1, 0, 0, 0, 0, 1, 0],
      [0, 0, 1, 0, 0, 0, 1, 0, 0, 0, 0, 1, 0],
      [0, 0, 1, 0, 0, 0, 1, 0, 0, 0, 0, 1, 0],
      [0, 0, 0.9991362520746339, 0.1, 0.0008637479253661429, -0.0007437527736788851, 0.6666666666666666, 0, 0, -3.977397030247605, -3.977768906634444, 1, 0],
      [0, 0, 0.9991362520746339, 0.1, 0.0008637479253661429, -0.0005373940693633728, 0.6666666666666666, 0, 0, -4.551043950136255, -4.551312647170937, 1, 0],
      [0, 0, 0.9991362520746339, 0.5661569435043561, 0.0008637479253661429, -0.001843750148427858, 0.6666666666666666, 0, 0, -4.257214579933981, -4.251988696464606, 0.9947877477040594, 0],
      [0, 0, 0.9991362520746339, 0.1, 0.0008637479253661429, -0.0006612287302170117, 0.6666666666666666, 0, 0, -3.963086509081955, -3.963417123447063, 1, 0],
      [0, 0, 1, 0, 0, 0, 1, 0, 0, 0, 0, 1, 0],
      [0, 0, 0.9991362520746339, 0.1, 0.0008637479253661429, -0.000667880115021724, 0.6666666666666666, 0, 0, -3.814414617238886, -3.814748557296397, 1, 0],
      [0, 0, 0.9991362520746339, 0.1, 0.0008637479253661429, -0.0006191241872359754, 0.6666666666666666, 0, 0, -3.814414617238886, -3.814724179332504, 1, 0],
      [0, 0, 1, 0.2894945694697852, 0, 0, 0.6666666666666666, 0, 0, -4.214756460493234, -4.21212328626631, 0.9973702895352972, 0.6680266384876243],
      [0, 0, 1, 0, 0, 0, 1, 0, 0, 0, 0, 1, 0],
      [0, 0, 0.9991362520746339, 0.1, 0.0008637479253661429, -0.0005906633998442601, 0.6666666666666666, 0, 0, -4.334993797097149, -4.335289128797071, 1, 0],
      [0, 0, 1, 0.2894945694697852, 0, 0, 0.6666666666666666, 0, 0, -4.590878740126209, -4.58680694458769, 0.9959364829807655, 0.6680266384876243],
      [0, 0, 1, 0, 0, 0, 1, 0, 0, 0, 0, 1, 0],
      [0, 0, 1, 0, 0, 0, 1, 0, 0, 0, 0, 1, 0],
      [0, 0, 0.9991362520746339, 0.1, 0.0008637479253661429, -0.000667880115021724, 0.6666666666666666, 0, 0, -3.814414617238886, -3.814748557296397, 1, 0],
      [0, 0, 0.9991362520746339, 0.1, 0.0008637479253661429, -0.0005906633998566946, 0.6666666666666666, 0, 0, -4.334993797097149, -4.335289128797077, 1, 0],
      [0, 0, 1, 0, 0, 0, 1, 0, 0, 0, 0, 1, 0],
      [0, 0, 1, 0.2112232648126029, 0, 0, 0.6666666666666666, 0, 0, -3.730745718764894, -3.718056398955876, 0.9873908501499059, 0.9400491821868175],
      [0, 0, 1, 0, 0, 0, 1, 0, 0, 0, 0, 1, 0],
      [0, 0, 0.9991362520746339, 0.1, 0.0008637479253661429, -0.0008489530551969438, 0.6666666666666666, 0, 0, -4.315050691986157, -4.315475168513755, 1, 0],
      [0, 0, 1, 0, 0, 0, 1, 0, 0, 0, 0, 1, 0],
      [0, 0, 0.9991362520746339, 0.1, 0.0008637479253661429, -0.0008246247025773812, 0.6666666666666666, 0, 0, -4.269648446531102, -4.270060758882391, 1, 0],
      [0, 0, 0.9991362520746339, 0.1, 0.0008637479253661429, -0.0006453058771427322, 0.6666666666666666, 0, 0, -4.183688560194355, -4.184011213132926, 1, 0],
      [0, 0, 1, 0.2894945694697852, 0, 0, 0.6666666666666666, 0, 0, -4.215225970435521, -4.21212328626631, 0.9969021241809384, 0.6680266384876243],
      [0, 0, 1, 0.4408836942638507, 0, 0, 0.6666666666666666, 0, 0, -4.309839952435075, -4.29625521691782, 0.9865071205841791, 0.6504327334979301],
      [0, 0, 0.9991362520746339, 0.1, 0.0008637479253661429, -0.0008489530551969438, 0.6666666666666666, 0, 0, -4.315050691986157, -4.315475168513755, 1, 0],
      [0, 0, 1, 0.2894945694697852, 0, 0, 0.6666666666666666, 0, 0, -3.967158304620473, -3.963086509081955, 0.9959364829807664, 0.6680266384876243],
      [0, 0, 1, 0.4606676714282781, 0, 0, 0.6666666666666666, 0, 0, -4.285035733442132, -4.279287697534722, 0.9942684524436831, 0.6296541641433383],
      [0, 0, 0.9991362520746339, 0.1, 0.0008637479253661429, -0.0008489530551969438, 0.6666666666666666, 0, 0, -4.315050691986157, -4.315475168513755, 1, 0],
      [0, 0, 0.9991362520746339, 0.1, 0.0008637479253661429, -0.0006037105923919484, 0.6666666666666666, 0, 0, -3.650678137759839, -3.650979993056035, 1, 0],
      [0, 0, 1, 0.2112232648126029, 0, 0, 0.6666666666666666, 0, 0, -3.730745718764894, -3.718056398955876, 0.9873908501499059, 0.9400491821868175],
      [0, 0, 0.9991362520746339, 0.1, 0.0008637479253661429, -0.0006835326159189137, 0.6666666666666666, 0, 0, -3.559625884020451, -3.559967650328411, 1, 0],
      [0, 0, 0.9991362520746339, 0.1, 0.0008637479253661429, -0.0005203543159328916, 0.6666666666666666, 0, 0, -4.22909080564941, -4.229350982807376, 1, 0],
      [0, 0, 0.9991362520746339, 0.1, 0.0008637479253661429, -0.0008122535888066551, 0.6666666666666666, 0, 0, -4.137944074071132, -4.138350200865536, 1, 0],
      [0, 0, 0.9991362520746339, 0.1, 0.0008637479253661429, -0.0006801738152777403, 0.6666666666666666, 0, 0, -4.211909436338685, -4.212249523246324, 1, 0],
      [0, 0, 0.9991362520746339, 0.1, 0.0008637479253661429, -0.0006801738151782644, 0.6666666666666666, 0, 0, -4.171257317618102, -4.171597404525691, 1, 0],
      [0, 0, 0.9991362520746339, 0.1, 0.0008637479253661429, -0.0005239430746648566, 0.6666666666666666, 0, 0, -3.775676037059557, -3.775938008596889, 1, 0],
      [0, 0, 0.9991362520746339, 0.1, 0.0008637479253661429, -0.0006109692012064016, 0.6666666666666666, 0, 0, -3.50200624591677, -3.502311730517373, 1, 0],
      [0, 0, 0.9991362520746339, 0.1, 0.0008637479253661429, -0.0006874570052151086, 0.6666666666666666, 0, 0, -4.608782960328673, -4.609126688831281, 1, 0],
      [0, 0, 0.9991362520746339, 0.1, 0.0008637479253661429, -0.0006109692012064016, 0.6666666666666666, 0, 0, -3.50200624591677, -3.502311730517373, 1, 0],
      [0, 0, 1, 0.4606676714282781, 0, 0, 0.6666666666666666, 0, 0, -4.068985580403026, -4.063237544495616, 0.9942684524436831, 0.6296541641433383],
      [0, 0, 0.9991362520746339, 0.1, 0.0008637479253661429, -0.0006453058771427322, 0.6666666666666666, 0, 0, -4.183688560194355, -4.184011213132926, 1, 0],
      [0, 0, 0.9991362520746339, 0.1, 0.0008637479253661429, -0.0006037105923919484, 0.6666666666666666, 0, 0, -3.650678137759839, -3.650979993056035, 1, 0],
      [0, 0, 0.9991362520746339, 0.1, 0.0008637479253661429, -0.000727334450074224, 0.6666666666666666, 0, 0, -4.080324435967451, -4.080688103192488, 1, 0],
      [0, 0, 1, 0.4606676714282781, 0, 0, 0.6666666666666666, 0, 0, -4.294677148952109, -4.286615965914201, 0.9919712211671223, 0.6296541641433383],
      [0, 0, 1, 0.4606676714282781, 0, 0, 0.6666666666666666, 0, 0, -4.294677148952109, -4.286615965914201, 0.9919712211671223, 0.6296541641433383],
      [0, 0, 0.9991362520746339, 0.1, 0.0008637479253661429, -0.0006109692012064016, 0.6666666666666666, 0, 0, -3.50200624591677, -3.502311730517373, 1, 0],
      [0, 0, 0.9991362520746339, 0.1, 0.0008637479253661429, -0.0008246247024974451, 0.6666666666666666, 0, 0, -4.541404699132636, -4.541817011483885, 1, 0],
      [0, 0, 0.9991362520746339, 0.1, 0.0008637479253661429, -0.000658409701610907, 0.6666666666666666, 0, 0, -3.559625884020451, -3.559955088871257, 1, 0],
      [0.02593861773099327, 0.0006558013102992615, 0.0006828649513449949, 57.35610748778844, 0.999317135048655, 0.6698802792785745, 0.3862343380235117, 0, 0, -7.357118070204217, -7.357850338826079, 1, 0],
      [0, 0, 0.9991362520746339, 0.1, 0.0008637479253661429, -0.0005239430746648566, 0.6666666666666666, 0, 0, -3.775676037059557, -3.775938008596889, 1, 0],
      [0, 0, 0.9991362520746339, 0.1, 0.0008637479253661429, -0.0005239430746648566, 0.6666666666666666, 0, 0, -3.775676037059557, -3.775938008596889, 1, 0],
      [0.02424084291039615, 0.0005737112214123156, 0.0007232367444958466, 123.0243043884459, 0.9992767632555042, 1.873171761543787, 0.1950537236394965, 0, 0, -11.91344602638567, -11.9138139794666, 1, 0],
      [0, 0, 0.9991362520746339, 0.1, 0.0008637479253661429, -0.0008122535888066551, 0.6666666666666666, 0, 0, -4.137944074071132, -4.138350200865536, 1, 0],
      [0, 0, 0.9991362520746339, 0.1, 0.0008637479253661429, -0.0006109692012064016, 0.6666666666666666, 0, 0, -3.50200624591677, -3.502311730517373, 1, 0],
      [0, 0, 0.9991362520746339, 0.1, 0.0008637479253661429, -0.0005843991809548754, 0.6666666666666666, 0, 0, -4.529067934395273, -4.52936013398575, 1, 0],
      [0, 0, 0.9991362520746339, 0.1, 0.0008637479253661429, -0.0006592735976127528, 0.6666666666666666, 0, 0, -4.030464770277992, -4.030794407076798, 1, 0],
      [0, 0, 0.9991362520746339, 0.1, 0.0008637479253661429, -0.000727334450074224, 0.6666666666666666, 0, 0, -4.080324435967451, -4.080688103192488, 1, 0],
      [0, 0, 0.9991362520746339, 0.1, 0.0008637479253661429, -0.0008246247024832343, 0.6666666666666666, 0, 0, -4.541404699132636, -4.541817011483878, 1, 0],
      [0, 0, 1, 0, 0, 0, 1, 0, 0, 0, 0, 1, 0],
      [0, 0, 1, 0, 0, 0, 1, 0, 0, 0, 0, 1, 0],
      [0, 0, 0.9991362520746339, 0.1, 0.0008637479253661429, -0.0003838371370115112, 0.6666666666666666, 0, 0, -4.193447183286711, -4.193639101855217, 1, 0],
      [0, 0, 0.9991362520746339, 0.1, 0.0008637479253661429, -0.000680173815275964, 0.6666666666666666, 0, 0, -4.483665688940218, -4.484005775847856, 1, 0],
      [0, 0, 0.9991362520746339, 0.1, 0.0008637479253661429, -0.0008122535888066551, 0.6666666666666666, 0, 0, -4.137944074071132, -4.138350200865536, 1, 0],
      [0, 0, 1, 0, 0, 0, 1, 0, 0, 0, 0, 1, 0],
      [0, 0, 1, 0.2112232648126029, 0, 0, 0.6666666666666666, 0, 0, -3.730745718764894, -3.718056398955876, 0.9873908501499059, 0.9400491821868175],
      [0, 0, 1, 0, 0, 0, 1, 0, 0, 0, 0, 1, 0],
      [0, 0, 1, 0.2112232648126029, 0, 0, 0.6666666666666666, 0, 0, -3.730745718764894, -3.718056398955876, 0.9873908501499059, 0.9400491821868175],
      [0, 0, 0.9991362520746339, 0.1, 0.0008637479253661429, -0.0005906633998566946, 0.6666666666666666, 0, 0, -4.334993797097149, -4.335289128797077, 1, 0],
      [0, 0, 1, 0.4606676714282781, 0, 0, 0.6666666666666666, 0, 0, -4.285035733442132, -4.279287697534722, 0.9942684524436831, 0.6296541641433383],
      [0, 0, 0.009597297806492265, 36.01212886716063, 0.9904027021935078, 0.3065858019073353, 0.4884902785656658, 1, 0, -11.05073057268027, -11.05084463712473, 1, 0],
      [0.02593861773099327, 0.0006558013102992615, 0.0007229613552637808, 49.54609512980499, 0.9992770386447363, 0.6953395526410446, 0.3802946664431515, 0, 0, -7.479585220891232, -7.480374171606704, 1, 0],
      [0, 0, 0.9991362520746339, 0.1, 0.0008637479253661429, -0.000667880115021724, 0.6666666666666666, 0, 0, -3.814414617238886, -3.814748557296397, 1, 0],
      [0, 0, 0.0007073049008011699, 99.65253766683858, 0.9992926950991988, 0.805570048037012, 0.3559304199361482, 1, 0, -11.02790274414814, -11.0278480285016, 0.9999452858503222, 0],
      [0, 0, 0.9991362520746339, 0.1, 0.0008637479253661429, -0.0006801738152777403, 0.6666666666666666, 0, 0, -4.211909436338685, -4.212249523246324, 1, 0],
      [0, 0, 1, 0.4606676714282781, 0, 0, 0.6666666666666666, 0, 0, -4.444865161916697, -4.43847729341279, 0.9936324905543772, 0.6296541641433383],
      [0, 0, 1, 0.4606676714282781, 0, 0, 0.6666666666666666, 0, 0, -4.068985580403026, -4.063237544495616, 0.9942684524436831, 0.6296541641433383],
      [0, 0, 1, 0, 0, 0, 1, 0, 0, 0, 0, 1, 0],
      [0, 0, 1, 0, 0, 0, 1, 0, 0, 0, 0, 1, 0],
      [0, 0, 1, 0.2894945694697852, 0, 0, 0.6666666666666666, 0, 0, -3.739835186104687, -3.736732501935475, 0.9969021241809379, 0.6680266384876243],
      [0, 0, 1, 0.4606676714282781, 0, 0, 0.6666666666666666, 0, 0, -4.285035733442132, -4.279287697534722, 0.9942684524436831, 0.6296541641433383],
      [154.2433837459047, 0, 0.7345512658623811, 0.5699172309216763, 0.2654487341376189, 0, 0.6666666666666666, 0, 0, -6.773905118104408, -6.773672957646244, 0.9997678664889781, 162.9695759879682],
      [0, 0, 1, 0.4606676714282781, 0, 0, 0.6666666666666666, 0, 0, -4.285035733442132, -4.279287697534722, 0.9942684524436831, 0.6296541641433383],
      [0, 0, 0.9991362520746339, 0.1, 0.0008637479253661429, -0.0005820566485148504, 0.6666666666666666, 0, 0, -4.238635578814139, -4.238926607138397, 1, 0],
      [0, 0, 0.9991362520746339, 0.1, 0.0008637479253661429, -0.0006453058767377229, 0.6666666666666666, 0, 0, -4.166721040811256, -4.167043693749624, 1, 0],
      [0, 0, 1, 0.4606676714282781, 0, 0, 0.6666666666666666, 0, 0, -4.263059717701148, -4.257311681793738, 0.9942684524436831, 0.6296541641433383],
      [0, 0, 0.9991362520746339, 0.1, 0.0008637479253661429, -0.0008246247024974451, 0.6666666666666666, 0, 0, -4.541404699132636, -4.541817011483885, 1, 0],
      [0, 0, 0.9991362520746339, 0.1, 0.0008637479253661429, -0.0005820566485148504, 0.6666666666666666, 0, 0, -4.238635578814139, -4.238926607138397, 1, 0],
      [0, 0, 1, 0.2112232648126029, 0, 0, 0.6666666666666666, 0, 0, -3.730745718764894, -3.718056398955876, 0.9873908501499059, 0.9400491821868175],
      [0, 0, 0.9991362520746339, 0.1, 0.0008637479253661429, -0.0008122535888066551, 0.6666666666666666, 0, 0, -4.137944074071132, -4.138350200865536, 1, 0],
      [0, 0, 0.9991362520746339, 0.1, 0.0008637479253661429, -0.0005843991809548754, 0.6666666666666666, 0, 0, -4.529067934395273, -4.52936013398575, 1, 0],
      [0, 0, 0.9991362520746339, 0.1, 0.0008637479253661429, -0.0005820566488132783, 0.6666666666666666, 0, 0, -4.551043950136255, -4.551334978460662, 1, 0],
      [0, 0, 0.9991362520746339, 0.5661569435043561, 0.0008637479253661429, -0.002172215725426696, 0.6666666666666666, 0, 0, -4.258310309679448, -4.252152929253105, 0.9938615373922112, 0],
      [0, 0, 0.9991362520746339, 0.1, 0.0008637479253661429, -0.0006762741926005233, 0.6666666666666666, 0, 0, -3.70829777586352, -3.70863591295982, 1, 0],
      [0, 0, 1, 0.5319225404027024, 0, 0, 0.6666666666666666, 0, 0, -3.784261550735203, -3.775676037059557, 0.9914512365979161, 0.969568493409144],
      [0, 0, 1, 0.4606676714282781, 0, 0, 0.6666666666666666, 0, 0, -3.780599448307637, -3.775676037059557, 0.9950886888747179, 0.6296541641433383],
      [0, 0, 0.9991362520746339, 0.1, 0.0008637479253661429, -0.0006629997557805467, 0.6666666666666666, 0, 0, -3.70829777586352, -3.70862927574141, 1, 0],
      [0, 0, 1, 0.2209046906161234, 0, 0, 0.6666666666666666, 0, 0, -4.566826077673512, -4.551043950136255, 0.9843417576565204, 0.9400491821868175],
      [0, 0, 1, 0.4606676714282781, 0, 0, 0.6666666666666666, 0, 0, -4.2393369427643, -4.234099302007293, 0.9947760517671322, 0.6296541641433383],
      [0, 0, 0.9991362520746339, 0.1, 0.0008637479253661429, -0.0006460039227622616, 0.6666666666666666, 0, 0, -4.211909436338685, -4.212232438300066, 1, 0],
      [0, 0, 0.9991362520746339, 0.1, 0.0008637479253661429, -0.0005239430746648566, 0.6666666666666666, 0, 0, -3.775676037059557, -3.775938008596889, 1, 0],
      [105.2855160677153, 0, 0.7399945901564953, 0, 0.2600054098435047, 0, 0.6666666666666666, 0, 0, -9.189246585209869, -9.189254515793184, 1, 105.4647374366241],
      [0, 0, 0.9991362520746339, 0.5661569435043561, 0.0008637479253661429, -0.002172215725426696, 0.6666666666666666, 0, 0, -4.258310309679448, -4.252152929253105, 0.9938615373922112, 0],
      [0, 0, 1, 0.2894945694697852, 0, 0, 0.6666666666666666, 0, 0, -3.761811201845669, -3.758708517676458, 0.9969021241809384, 0.6680266384876243],
      [0, 0, 0.9991362520746339, 0.1, 0.0008637479253661429, -0.0005070794948629498, 0.6666666666666666, 0, 0, -4.22909080564941, -4.229344345396841, 1, 0],
      [1.289602909728712, 0, 1, 0.6386835485659825, 0, 0, 0.6666666666666666, 0, 0, -4.338746304676973, -4.332018211369255, 0.993294489636609, 1.301235659993812],
      [0, 0, 1, 0.2894945694697852, 0, 0, 0.6666666666666666, 0, 0, -3.967158304620473, -3.963086509081955, 0.9959364829807664, 0.6680266384876243],
      [104.8178034075128, 0, 0.7399260950559192, 0, 0.2600739049440808, 0, 0.6666666666666666, 0, 0, -8.090037430778422, -8.090031434792211, 0.999994004031765, 105.0994058220754],
      [0, 0, 0.9991362520746339, 0.1, 0.0008637479253661429, -0.0008122535888066551, 0.6666666666666666, 0, 0, -4.137944074071132, -4.138350200865536, 1, 0],
      [0, 0, 0.9991362520746339, 0.1, 0.0008637479253661429, -0.0008484328792093265, 0.6666666666666666, 0, 0, -4.392732807289567, -4.393157023729172, 1, 0],
      [0, 0, 0.9991362520746339, 0.1, 0.0008637479253661429, -0.0005820566488132783, 0.6666666666666666, 0, 0, -4.551043950136255, -4.551334978460662, 1, 0],
      [0, 0, 1, 0.2209046906161234, 0, 0, 0.6666666666666666, 0, 0, -4.039460348735385, -4.022585425775033, 0.9832666610262646, 0.9400491821868175],
      [0, 0, 0.9991362520746339, 0.1, 0.0008637479253661429, -0.0006516921188541858, 0.6666666666666666, 0, 0, -3.559625884020451, -3.559951730079878, 1, 0],
      [0, 0, 0.9991362520746339, 0.1, 0.0008637479253661429, -0.0003838371370115112, 0.6666666666666666, 0, 0, -4.193447183286711, -4.193639101855217, 1, 0],
      [0, 0, 1, 0.4606676714282781, 0, 0, 0.6666666666666666, 0, 0, -4.444865161916697, -4.43847729341279, 0.9936324905543772, 0.6296541641433383],
      [0, 0, 1, 0.2894945694697852, 0, 0, 0.6666666666666666, 0, 0, -4.396804602828086, -4.392732807289567, 0.9959364829807664, 0.6680266384876243],
      [0, 0, 1, 0.4606676714282781, 0, 0, 0.6666666666666666, 0, 0, -4.285035733442132, -4.279287697534722, 0.9942684524436831, 0.6296541641433383],
      [0, 0, 0.9991362520746339, 0.1, 0.0008637479253661429, -0.0006453058767377229, 0.6666666666666666, 0, 0, -4.166721040811256, -4.167043693749624, 1, 0],
      [0.02590447124415981, 0.0006540975785257089, 1.0004e-08, 72.43546862818044, 0.999999989996, 1.620215408848569, 0.2240155834218128, 0, 0, -8.669485330228976, -8.671048956165462, 1, 0],
      [0.0004841546230670746, 0.0002288412973259568, 0.8524439033495365, 2220.702770819823, 0.1475560966504635, 2.290684500928148, 0.1556879292499694, 1, 0, -9.962885903791534, -9.185146672373099, 0.4594435335420527, 0],
      [0, 0, 1, 0.5319225404027024, 0, 0, 0.6666666666666666, 0, 0, -4.240989977469213, -4.22899632781052, 0.9880779874738459, 0.969568493409144],
      [0, 0, 1, 0.2209046906161234, 0, 0, 0.6666666666666666, 0, 0, -4.039460348735385, -4.022585425775033, 0.9832666610262646, 0.9400491821868175],
      [0, 0, 1, 0.4606676714282781, 0, 0, 0.6666666666666666, 0, 0, -4.444865161916697, -4.43847729341279, 0.9936324905543772, 0.6296541641433383],
      [1.250729320059885, 0, 1, 0.3986761438071433, 0, 0, 0.6666666666666666, 0, 0, -4.046088013148127, -4.035016668351286, 0.9889897169872817, 1.301235659993812],
      [0, 0, 1, 0.4606676714282781, 0, 0, 0.6666666666666666, 0, 0, -4.556864576254472, -4.551043950136255, 0.9941962809066232, 0.6296541641433383],
      [0.02424282431417275, 0.0005738039035044019, 0.0007067589674576404, 82.67817661508205, 0.9992932410325424, 0.9129767763060634, 0.3340826812739054, 1, 0, -12.81019005044758, -12.810629775929, 1, 0],
      [0, 0, 0.9991362520746339, 0.1, 0.0008637479253661429, -0.0006835326159189137, 0.6666666666666666, 0, 0, -3.559625884020451, -3.559967650328411, 1, 0],
      [0, 0, 1, 0.2209046906161234, 0, 0, 0.6666666666666666, 0, 0, -4.039460348735385, -4.022585425775033, 0.9832666610262646, 0.9400491821868175],
      [1.250729320059885, 0, 1, 0.3986761438071433, 0, 0, 0.6666666666666666, 0, 0, -4.046088013148127, -4.035016668351286, 0.9889897169872817, 1.301235659993812],
      [0, 0, 0.9991362520746339, 0.1, 0.0008637479253661429, -0.0007221732970048578, 0.6666666666666666, 0, 0, -4.080324435967451, -4.080685522615953, 1, 0],
      [0, 0, 0.009631319305790659, 48.78654600842489, 0.9903686806942094, 0.7388126344763002, 0.3704321105941067, 1, 0, -8.584515925703883, -8.584631562622311, 1, 0],
      [0.6680266384876243, 0, 1, 1.002039957731437, 0, -0.01005349286295587, 0.6666666666666666, 0, 0, -3.652939734875899, -3.655757600595908, 1, 0.6680266384876243],
      [1.488653451211722, 0.04896040095296346, 0.7327254249999998, 1.382813806975086, 0.2672745750000002, 0, 0.6666666666666666, 0, 0, -1.340342747317089, -1.340599316559909, 1, 1.301235659993812],
      [0, 0, 0.9991362520746339, 0.1, 0.0008637479253661429, -5.963286865462436e-05, 0.6666666666666666, 0, 0, -1.376937660991899, -1.376967477426226, 1, 0],
      [0.6680266384876243, 0, 1, 1.002039957731437, 0, -0.009582967361066785, 0.6666666666666666, 0, 0, -3.544621676309638, -3.547495594089146, 1, 0.6680266384876243],
      [0, 0, 1, 0.4606676714282781, 0, 0, 0.6666666666666666, 0, 0, -4.293379271240103, -4.289805401569721, 0.9964325090005338, 0.6296541641433383],
      [0, 0, 0.9991362520746339, 0.1, 0.0008637479253661429, -0.0002276409796824197, 0.6666666666666666, 0, 0, -4.171471167545728, -4.171584988035569, 1, 0],
      [0.5471432726822232, 0.02699253542263309, 1, 0.7276678296287166, 0, -0.008983375891749468, 0.6666666666666666, 0, 0, -3.778791451325922, -3.780236146963455, 1, 0.6296541641433383],
      [0, 0, 0.9991362520746339, 0.1, 0.0008637479253661429, -0.0003693876446781985, 0.6666666666666666, 0, 0, -4.505855554608827, -4.506040248431166, 1, 0],
      [0, 0, 0.9991362520746339, 0.1, 0.0008637479253661429, -0.0005472242359143564, 0.6666666666666666, 0, 0, -4.120976554688033, -4.12125016680599, 1, 0],
      [0, 0, 1, 0.4606676714282781, 0, 0, 0.6666666666666666, 0, 0, -4.291716924033747, -4.286615965914201, 0.9949120296742763, 0.6296541641433383],
      [0, 0, 0.9991362520746339, 0.1, 0.0008637479253661429, -0.0005178901628308807, 0.6666666666666666, 0, 0, -4.315050691986157, -4.315309637067572, 1, 0],
      [1, 0, 0.6727481508382481, 1.857142857142857, 0.3272518491617519, -4.440892098500627e-16, 0.6666666666666666, 0, 0, -1.110223024625157e-16, -2.220446049250314e-16, 1, 1],
      [1, 0, 0.6727481508382481, 1.857142857142857, 0.3272518491617519, -4.440892098500627e-16, 0.6666666666666666, 0, 0, -1.110223024625157e-16, -2.220446049250314e-16, 1, 1],
      [1, 0, 0.6727481508382481, 1.857142857142857, 0.3272518491617519, -4.440892098500627e-16, 0.6666666666666666, 0, 0, -1.110223024625157e-16, -2.220446049250314e-16, 1, 1],
      [1, 0, 0.6727481508382481, 1.857142857142857, 0.3272518491617519, -4.440892098500627e-16, 0.6666666666666666, 0, 0, -1.110223024625157e-16, -2.220446049250314e-16, 1, 1],
      [1, 0, 0.6727481508382481, 1.857142857142857, 0.3272518491617519, -4.440892098500627e-16, 0.6666666666666666, 0, 0, -1.110223024625157e-16, -2.220446049250314e-16, 1, 1],
      [1, 0, 0.6727481508382481, 1.857142857142857, 0.3272518491617519, -4.440892098500627e-16, 0.6666666666666666, 0, 0, -1.110223024625157e-16, -2.220446049250314e-16, 1, 1],
      [1, 0, 0.6727481508382481, 1.857142857142857, 0.3272518491617519, -4.440892098500627e-16, 0.6666666666666666, 0, 0, -1.110223024625157e-16, -2.220446049250314e-16, 1, 1],
      [1, 0, 0.6727481508382481, 1.857142857142857, 0.3272518491617519, -4.440892098500627e-16, 0.6666666666666666, 0, 0, -1.110223024625157e-16, -2.220446049250314e-16, 1, 1],
      [1, 0, 0.6727481508382481, 1.857142857142857, 0.3272518491617519, -4.440892098500627e-16, 0.6666666666666666, 0, 0, -1.110223024625157e-16, -2.220446049250314e-16, 1, 1],
      [1, 0, 0.6727481508382481, 1.857142857142857, 0.3272518491617519, -4.440892098500627e-16, 0.6666666666666666, 0, 0, -1.110223024625157e-16, -2.220446049250314e-16, 1, 1],
      [1, 0, 0.6727481508382481, 1.857142857142857, 0.3272518491617519, -4.440892098500627e-16, 0.6666666666666666, 0, 0, -1.110223024625157e-16, -2.220446049250314e-16, 1, 1],
      [1, 0, 0.6727481508382481, 1.857142857142857, 0.3272518491617519, -4.440892098500627e-16, 0.6666666666666666, 0, 0, -1.110223024625157e-16, -2.220446049250314e-16, 1, 1],
      [1, 0, 0.6727481508382481, 1.857142857142857, 0.3272518491617519, -4.440892098500627e-16, 0.6666666666666666, 0, 0, -1.110223024625157e-16, -2.220446049250314e-16, 1, 1],
      [1, 0, 0.6727481508382481, 1.857142857142857, 0.3272518491617519, -4.440892098500627e-16, 0.6666666666666666, 0, 0, -1.110223024625157e-16, -2.220446049250314e-16, 1, 1],
      [1, 0, 0.6727481508382481, 1.857142857142857, 0.3272518491617519, -4.440892098500627e-16, 0.6666666666666666, 0, 0, -1.110223024625157e-16, -2.220446049250314e-16, 1, 1],
      [1, 0, 0.6727481508382481, 1.857142857142857, 0.3272518491617519, -4.440892098500627e-16, 0.6666666666666666, 0, 0, -1.110223024625157e-16, -2.220446049250314e-16, 1, 1],
      [0, 0, 0.9991362520746339, 0.1, 0.0008637479253661429, -0.0003301701644922161, 0.6666666666666666, 0, 0, -2.292429007395311, -2.292594092477557, 1, 0],
      [1.250729320059885, 0, 1, 0.3986761438071433, 0, 0, 0.6666666666666666, 0, 0, -4.045648914012578, -4.035016668351286, 0.9894240768736474, 1.301235659993812],
      [0, 0, 0.9991362520746339, 0.1, 0.0008637479253661429, -0.0008696249225472741, 0.6666666666666666, 0, 0, -4.120976554688033, -4.121411367149307, 1, 0],
      [1.289602909728712, 0, 1, 0.6386835485659825, 0, 0, 0.6666666666666666, 0, 0, -4.338746304676973, -4.332018211369255, 0.993294489636609, 1.301235659993812],
      [0, 0, 0.9991362520746339, 0.1, 0.0008637479253661429, -0.0006710024798266545, 0.6666666666666666, 0, 0, -4.483879538867845, -4.484215040107758, 1, 0],
      [256.1255076237915, 0, 0.7859204009668163, 0.3015746191605455, 0.2140795990331837, 0, 0.6666666666666666, 0, 0, -7.111859413117816, -7.113954362382381, 1, 264.6606285246282],
      [0, 0, 1, 0.2894945694697852, 0, 0, 0.6666666666666666, 0, 0, -3.967158304620473, -3.963086509081955, 0.9959364829807664, 0.6680266384876243],
      [0, 0, 1, 0.3229468887231808, 0, 0, 0.6666666666666666, 0, 0, -4.512626745018459, -4.505855554608827, 0.9932516824451952, 0.4560207428894453],
      [0, 0, 0.9991362520746339, 0.1, 0.0008637479253661429, -0.000667880115021724, 0.6666666666666666, 0, 0, -3.814414617238886, -3.814748557296397, 1, 0],
      [0, 0, 1, 0.2209046906161234, 0, 0, 0.6666666666666666, 0, 0, -4.249652825718891, -4.234099302007293, 0.9845668076707552, 0.9400491821868175],
      [0, 0, 1, 0.5319225404027024, 0, 0, 0.6666666666666666, 0, 0, -4.240989977469213, -4.22899632781052, 0.9880779874738459, 0.969568493409144],
      [0, 0, 0.9991362520746339, 0.1, 0.0008637479253661429, -0.0008696249225472741, 0.6666666666666666, 0, 0, -4.120976554688033, -4.121411367149307, 1, 0],
      [0, 0, 1, 0.5328541063761103, 0, 0, 0.6666666666666666, 0, 0, -4.23147987272918, -4.216659563073156, 0.9852889706104855, 0.7685003037841395],
      [0, 0, 0.9991362520746339, 0.1, 0.0008637479253661429, -0.0006762741926005233, 0.6666666666666666, 0, 0, -3.70829777586352, -3.70863591295982, 1, 0],
      [0, 0, 1, 0.5319225404027024, 0, 0, 0.6666666666666666, 0, 0, -4.619692951588045, -4.608782960328673, 0.9891493068514947, 0.969568493409144],
      [0, 0, 0.9991362520746339, 0.1, 0.0008637479253661429, -0.0005430031595867746, 0.6666666666666666, 0, 0, -4.279287697534722, -4.279559199114515, 1, 0],
      [0, 0, 0.9991362520746339, 0.1, 0.0008637479253661429, -0.0004669546754607623, 0.6666666666666666, 0, 0, -3.775676037059557, -3.775909514397287, 1, 0],
      [1.289602909728712, 0, 1, 0.6386835485659825, 0, 0, 0.6666666666666666, 0, 0, -2.431940643344442, -2.427212182789622, 0.9952827010152662, 1.301235659993812],
      [0, 0, 1, 0.4408836942638507, 0, 0, 0.6666666666666666, 0, 0, -2.58750637009083, -2.578466657225867, 0.9910010225011606, 0.6504327334979301],
      [0, 0, 0.9991362520746339, 0.1, 0.0008637479253661429, -0.0006762741926005233, 0.6666666666666666, 0, 0, -3.70829777586352, -3.70863591295982, 1, 0],
      [0, 0, 0.9991362520746339, 0.1, 0.0008637479253661429, -0.0005820566485148504, 0.6666666666666666, 0, 0, -4.238635578814139, -4.238926607138397, 1, 0],
      [0, 0, 1, 0, 0, 0, 1, 0, 0, 0, 0, 1, 0],
      [0, 0, 1, 0, 0, 0, 1, 0, 0, 0, 0, 1, 0],
      [0, 0, 1, 0, 0, 0, 1, 0, 0, 0, 0, 1, 0],
      [0, 0, 1, 0, 0, 0, 1, 0, 0, 0, 0, 1, 0],
      [0, 0, 1, 0, 0, 0, 1, 0, 0, 0, 0, 1, 0],
      [0, 0, 1, 0.2894945694697852, 0, 0, 0.6666666666666666, 0, 0, -3.739559658759565, -3.736732501935475, 0.9971768358201212, 0.6680266384876243],
      [325.7377570744701, 0, 0.7423817013321872, 0.8615000008443975, 0.2576182986678128, 0, 0.6666666666666666, 0, 0, -6.301563085582633, -6.307606569259997, 1, 318.8002055115458],
      [64.02187230922546, 0, 0.7692311293291718, 0.4087786081202626, 0.2307688706708282, 0, 0.6666666666666666, 0, 0, -8.246698600262066, -8.248228466656203, 1, 62.12037732838122],
      [0, 0, 0.9991362520746339, 0.1, 0.0008637479253661429, -0.0008246247025773812, 0.6666666666666666, 0, 0, -4.269648446531102, -4.270060758882391, 1, 0],
      [0, 0, 1, 0, 0, 0, 1, 0, 0, 0, 0, 1, 0],
      [0, 0, 1, 0, 0, 0, 1, 0, 0, 0, 0, 1, 0],
      [0, 0, 1, 0.2894945694697852, 0, 0, 0.6666666666666666, 0, 0, -4.396804602828086, -4.392732807289567, 0.9959364829807664, 0.6680266384876243],
      [0, 0, 0.9991362520746339, 0.1, 0.0008637479253661429, -0.0008696249225472741, 0.6666666666666666, 0, 0, -4.120976554688033, -4.121411367149307, 1, 0],
      [0, 0, 0.9991362520746339, 0.1, 0.0008637479253661429, -0.0007704301591964224, 0.6666666666666666, 0, 0, -3.691330256480421, -3.691715471560019, 1, 0],
      [0, 0, 1, 0, 0, 0, 1, 0, 0, 0, 0, 1, 0],
      [0, 0, 1, 0, 0, 0, 1, 0, 0, 0, 0, 1, 0],
      [0, 0, 1, 0, 0, 0, 1, 0, 0, 0, 0, 1, 0],
      [1.222222222222223, 0.3055555555555556, 0.2403012927242188, 5.999999999999997, 0.7596987072757813, -3.552713678800501e-15, 0.6666666666666666, 0, 0, -3.099165209172866, -3.099165209172867, 1, 1] 
      ]
    },
   "headers":    [
["&alpha;", "Synonymous substitution rate at a site"],
    ["&beta;<sup>1</sup>", "Non-synonymous substitution rate at a site for the negative/neutral evolution component 1"],
    ["p<sup>1</sup>", "Mixture distribution weight allocated to negative/neutral evolution component 1"],
    ["&beta;<sup>+</sup>", "Non-synonymous substitution rate at a site for the positive selection component"],
    ["p<sup>+</sup>", "Mixture distribution weight allocated to the positive selection component"],
    ["LRT", "Likelihood ratio test statistic for episodic diversification, i.e., p<sup>+</sup> &gt; 0 <emph>and<emph> &beta;<sup>+</sup> &gt; &alpha;"],
    ["p-value", "Asymptotic p-value for episodic diversification, i.e., p<sup>+</sup> &gt; 0 <emph>and<emph> &beta;<sup>+</sup> &gt; &alpha;"],
    ["# branches under selection", "The (very approximate and rough) estimate of how many branches may have been under selection at this site, i.e., had an empirical Bayes factor of 100 or more for the &beta;<sup>+</sup> rate"],
    ["Total branch length", "The total length of branches contributing to inference at this site, and used to scale dN-dS"],
    ["MEME LogL", "Site Log-likelihood under the MEME model"],
    ["FEL LogL", "Site Log-likelihood under the FEL model"],
    ["FEL &alpha;", "Synonymous substitution rate at a site under the FEL model"],
    ["FEL &beta;", "Non-synonymous substitution rate at a site under the FEL model"] 
    ]
  },
 "analysis":{
   "authors":"Sergei L. Kosakovsky Pond, Steven Weaver",
   "citation":"Detecting Individual Sites Subject to Episodic Diversifying Selection. _PLoS Genet_ 8(7): e1002764.",
   "contact":"spond@temple.edu",
   "info":"MEME (Mixed Effects Model of Evolution)\n    estimates a site-wise synonymous (&alpha;) and a two-category mixture of non-synonymous\n    (&beta;-, with proportion p-, and &beta;+ with proportion [1-p-]) rates, and\n    uses a likelihood ratio test to determine if &beta;+ > &alpha; at a site.\n    The estimates aggregate information over a proportion of branches at a site,\n    so the signal is derived from\n    episodic diversification, which is a combination of strength of selection [effect size] and\n    the proportion of the tree affected. A subset of branches can be selected\n    for testing as well, in which case an additional (nuisance) parameter will be\n    inferred -- the non-synonymous rate on branches NOT selected for testing. Multiple partitions within a NEXUS file are also supported\n    for recombination - aware analysis. Version 3.0 adds a different format for ancestral state reconstruction, branch-site posterior storage, and site-level heterogeneity testing. \n    Version 4 adds support for multiple hits and more than 2 rate classes on omega, as well as site-level imputation option.\n    Version 4.1 fixes bugs with EBF computation for > 2 more rates and MH reporting.\n    ",
   "requirements":"in-frame codon alignment and a phylogenetic tree",
   "settings":{
     "Imputed States":0,
     "fit-mode":0,
     "multihit":"None",
     "rates":2,
     "site-filter":{
       "site-filter":null,
       "site-save-filter":null
      }
    },
   "version":"4.1"
  },
 "branch attributes":{
   "0":{
     "DireGB":{
       "Global MG94xREV":0.001907943586641354,
       "Nucleotide GTR":0.001905594580037654,
       "Posterior prob omega class by site":        [
[0, 0.8500156035299814, 0.8500247989794959, 0, 0.8500165978949737, 0.8500166647114482, 0, 0, 0, 0, 0, 0, 0, 0, 0, 0, 0, 0, 0, 0, 0, 0, 0.8500188000248088, 0, 0.8500247989794959, 0, 0, 0, 0, 0.8500149407156634, 0, 0, 0, 0, 0, 0.8500149407156634, 0, 0, 0.8500165978949715, 0, 0, 0, 0.8500114240701533, 0, 0, 0, 0, 0.8500165978949731, 0, 0, 0, 0, 0, 0.8500188000248088, 0, 0, 0, 0.8500165978949715, 0, 0.8500149407156634, 0, 0, 0, 0, 0, 0, 0, 0.8500247989794951, 0, 0, 0, 0, 0, 0, 0, 0, 0, 1.080790693589915e-08, 0, 0.8500165978949731, 0, 0.8500619552682421, 0, 0, 0, 0, 0, 0, 0, 0, 0, 0, 0, 0, 0, 0, 0, 0, 0.8500184016901718, 0, 0, 0, 0.8500152289667722, 0.8500125427631112, 0, 0.8500068904470351, 0.8500093546149761, 0.8500149407156634, 0.8500082420773117, 0.8500000000000001, 0.8500000000000001, 0.8500000000000004, 0.8500042632982582, 0.8500174225652407, 0.01071274019133213, 0.850019396039885, 0.8500174225652407, 0, 0.8500174225652407, 0.8500242093893153, 0, 0.8500247989794959, 0, 0.8500101042392029, 0, 0.8500207410297781, 0, 0, 0.8500101042392029, 0, 0, 0, 0.850019396039885, 0, 0, 0.8500247989794959, 0.8500192849196238, 0, 0.8500109452597646, 0.8500154027381256, 0.850019045529509, 0.01076256906325521, 0, 0.8500166647114474, 0, 0, 0.8500207410297781, 0.8500172155537681, 0, 0, 0.850018800024808, 0.8500231628077127, 0.8500000000000001, 0, 0.8500084229412006, 0.8500166647114474, 0.8500000000000001, 0, 0, 0, 0, 0, 0, 0, 0, 0, 0, 0, 0, 0, 0, 0, 0, 0, 0, 0, 0, 0, 0, 0, 0, 0, 0, 0, 0, 0, 0.8500149407156634, 0, 0, 0, 0, 0, 0, 0, 0, 0, 0.8500184016901748, 0, 0, 0, 0, 0, 0, 0, 0, 0, 0, 0, 0, 0, 0, 0, 0, 0, 0, 0, 0.8500207410297781, 0, 0, 0, 0, 0, 0, 0, 0, 0, 0, 0, 0, 0, 0, 0, 0, 0, 0, 0, 0, 0, 0, 0, 0, 0, 0, 0, 0, 0, 1.070888473175727e-08, 0, 0, 0, 0, 0, 0, 0.8500184016901748, 0, 0, 0, 0, 0, 0, 0, 0, 0.538436421535298, 0, 0, 0, 0, 0, 0, 0, 0.8500165978949715, 0, 0, 0.8500184016901748, 0, 0, 0, 0, 0, 0, 0, 0, 0.8500165978949715, 0, 0, 0.8500193960398857, 0.8500149407156634, 0.8500247989794959, 0, 0, 0, 0.8500168434026403, 0.850018899963133, 0, 0, 0.8500000000000001, 0.8, 0.7000000000000001, 0.7000000000000001, 0.7000000000000001, 0.7000000000000001, 0.7000000000000001, 0.7000000000000001, 0.7000000000000001, 0.7000000000000001, 0.7000000000000001, 0.7000000000000001, 0.850002787306969, 0.8500193960398857, 0.8500156035299814, 0, 0, 0.8500221642604583, 0, 0, 0.8500109452597654, 0.8500194174948651, 0, 0, 0.8500166647114482, 0, 0.8500149407156631, 0, 1.074808528406742e-08, 0, 0, 1.170379244611169e-08, 0, 0, 0.8500247989794959, 0.8500192849196234, 0.01073744391318258, 0.850019396039885, 0, 2.405549857801182e-15, 0.8500219700960281, 1.775077219672415e-14, 0, 0, 0, 0, 0, 0.850019396039885, 0.8500619552682415, 0.02415123980713567, 0, 0, 0, 0.8500168434026403, 0, 0.8500174225652404, 0, 0, 0.01, 0, 0, 0.8500000000000001, 0, 0.8500000000000001, 0.8500000000000001, 0, 0, 0, 0.8500190455295087, 0, 0.8500192849196234, 0, 0.8500181568678626, 0, 0.8500619552682415, 0, 0.8500174225652404, 0.8500168434026403, 0.8500247989794959, 0, 0.8500192849196234, 0.8500154027381256, 0, 0.8500235156080498, 0, 1.075634003323258e-08, 0, 0, 0.8500235156080498, 0, 0, 0.8500184016901718, 0.8500165978949737, 0.8500235156080498, 0.8500219700960281, 0.8500231628077127, 0, 0, 0.8500184016901718, 0, 0, 0, 0, 0, 0, 0, 0.8500221642604583, 0.8500165978949737, 0.8500619552682421, 0.8500215981358862, 0, 0.8500190455295087, 0.8500190455295087, 0, 0, 0.8500168434026403, 0, 0, 0, 0.8500190455295087, 0.8500168434026403, 0, 0, 0, 0.8500242093893153, 0, 0.8500235156080498, 0.8500184016901748, 0, 0, 0.8500242093893153, 0, 0, 0.8500242093893153, 0.8500172155537681, 0, 0.8500194919287432, 0.8500148383129027, 0.8500231628077127, 0.8500193960398857, 0.850019396039885, 0.8500149407156634, 0.8500174225652404, 0.8500207175264327, 0.8500174225652404, 0, 0.8500184016901748, 0.8500172155537681, 0.8500207410297781, 0, 0, 0.8500174225652404, 0.8500235156080498, 0.8500194919287435, 1.08042886823109e-08, 0.8500149407156634, 0.8500149407156634, 1.170795649329685e-08, 0.8500231628077127, 0.8500174225652404, 0.8500166647114482, 0.8500188000248088, 0.8500207410297781, 0.850023515608049, 0, 0, 0.8500109452597654, 0.8500193960398857, 0.8500231628077127, 0, 0, 0, 0, 0.8500168434026403, 0, 0.01070229313460537, 1.083137859177687e-08, 0.8500190455295087, 1.125190774232193e-08, 0.8500193960398857, 0, 0, 0, 0, 0, 0, 0, 0, 0.8500165978949715, 0.8500184016901718, 0, 0.8500235156080498, 0.8500165978949715, 0, 0.8500231628077127, 0.8500166647114482, 0.8500165978949731, 0.8500619552682415, 0.8500192849196234, 0, 0, 0.8500192849196238, 0, 0, 0.8500193960398857, 0.8500149407156634, 0, 0.8500619552682415, 0, 0.8500148383129019, 0, 0, 0, 0.8500231628077127, 0.8500209629971164, 0.8500165978949731, 0, 0.8500194919287432, 0.8500109452597654, 0, 0, 0, 0.8500184016901718, 1.063599983814857e-08, 0.9854448201520249, 0, 0, 0, 0, 0, 1.162178544648835e-08, 0.8500194919287432, 0, 0, 0.8500185474890302, 0.01, 0.8000000000000004, 0, 0.8500000000000001, 0.8, 0, 0.8500000000000001, 0.7990881375000001, 0.8499999999999993, 0.8500000000000001, 0, 0.8500000000000001, 0.7000000000000001, 0.7000000000000001, 0.7000000000000001, 0.7000000000000001, 0.7000000000000001, 0.7000000000000001, 0.7000000000000001, 0.7000000000000001, 0.7000000000000001, 0.7000000000000001, 0.7000000000000001, 0.7000000000000001, 0.7000000000000001, 0.7000000000000001, 0.7000000000000001, 0.7000000000000001, 0.8500000000000001, 0, 0.8500247989794959, 0, 0.8500191344440797, 0, 0, 0, 0.8500190455295087, 0, 0, 0.8500247989794959, 0, 0.8500192849196234, 0, 0.8500000000000009, 0.8500000000000001, 0, 0, 0.8500192849196234, 0.8500165978949715, 0, 0, 0, 0, 0, 0, 0, 0, 0.8500235156080498, 0, 0, 0, 0.8500247989794959, 0.8500219700960281, 0, 0, 0, 0.2500000000000001],
        [0, 0.1499843964700186, 0.1499752010205041, 0, 0.1499834021050263, 0.1499833352885518, 0, 0, 0, 0, 0, 0, 0, 0, 0, 0, 0, 0, 0, 0, 0, 0, 0.1499811999751912, 0, 0.1499752010205041, 0, 0, 0, 0, 0.1499850592843366, 0, 0, 0, 0, 0, 0.1499850592843366, 0, 0, 0.1499834021050285, 0, 0, 0, 0.1499885759298467, 0, 0, 0, 0, 0.1499834021050269, 0, 0, 0, 0, 0, 0.1499811999751912, 0, 0, 0, 0.1499834021050285, 0, 0.1499850592843366, 0, 0, 0, 0, 0, 0, 0, 0.1499752010205049, 0, 0, 0, 0, 0, 0, 0, 0, 0, 0.9999999891920931, 0, 0.1499834021050269, 0, 0.1499380447317579, 0, 0, 0, 0, 0, 0, 0, 0, 0, 0, 0, 0, 0, 0, 0, 0, 0.1499815983098282, 0, 0, 0, 0.1499847710332278, 0.1499874572368888, 0, 0.1499931095529649, 0.1499906453850239, 0.1499850592843366, 0.1499917579226883, 0.1499999999999999, 0.1499999999999999, 0.1499999999999996, 0.1499957367017418, 0.1499825774347593, 0.9892872598086678, 0.149980603960115, 0.1499825774347593, 0, 0.1499825774347593, 0.1499757906106847, 0, 0.1499752010205041, 0, 0.1499898957607971, 0, 0.1499792589702219, 0, 0, 0.1499898957607971, 0, 0, 0, 0.149980603960115, 0, 0, 0.1499752010205041, 0.1499807150803762, 0, 0.1499890547402354, 0.1499845972618744, 0.149980954470491, 0.9892374309367448, 0, 0.1499833352885526, 0, 0, 0.1499792589702219, 0.1499827844462319, 0, 0, 0.149981199975192, 0.1499768371922873, 0.1499999999999999, 0, 0.1499915770587994, 0.1499833352885526, 0.1499999999999999, 0, 0, 0, 0, 0, 0, 0, 0, 0, 0, 0, 0, 0, 0, 0, 0, 0, 0, 0, 0, 0, 0, 0, 0, 0, 0, 0, 0, 0, 0.1499850592843366, 0, 0, 0, 0, 0, 0, 0, 0, 0, 0.1499815983098252, 0, 0, 0, 0, 0, 0, 0, 0, 0, 0, 0, 0, 0, 0, 0, 0, 0, 0, 0, 0.1499792589702219, 0, 0, 0, 0, 0, 0, 0, 0, 0, 0, 0, 0, 0, 0, 0, 0, 0, 0, 0, 0, 0, 0, 0, 0, 0, 0, 0, 0, 0, 0.9999999892911152, 0, 0, 0, 0, 0, 0, 0.1499815983098252, 0, 0, 0, 0, 0, 0, 0, 0, 0.461563578464702, 0, 0, 0, 0, 0, 0, 0, 0.1499834021050285, 0, 0, 0.1499815983098252, 0, 0, 0, 0, 0, 0, 0, 0, 0.1499834021050285, 0, 0, 0.1499806039601143, 0.1499850592843366, 0.1499752010205041, 0, 0, 0, 0.1499831565973597, 0.149981100036867, 0, 0, 0.1499999999999999, 0.2, 0.2999999999999999, 0.2999999999999999, 0.2999999999999999, 0.2999999999999999, 0.2999999999999999, 0.2999999999999999, 0.2999999999999999, 0.2999999999999999, 0.2999999999999999, 0.2999999999999999, 0.149997212693031, 0.1499806039601143, 0.1499843964700186, 0, 0, 0.1499778357395417, 0, 0, 0.1499890547402346, 0.1499805825051349, 0, 0, 0.1499833352885518, 0, 0.1499850592843369, 0, 0.9999999892519147, 0, 0, 0.9999999882962075, 0, 0, 0.1499752010205041, 0.1499807150803766, 0.9892625560868175, 0.149980603960115, 0, 0.9999999999999976, 0.1499780299039719, 0.9999999999999822, 0, 0, 0, 0, 0, 0.149980603960115, 0.1499380447317585, 0.9758487601928644, 0, 0, 0, 0.1499831565973597, 0, 0.1499825774347596, 0, 0, 0.99, 0, 0, 0.1499999999999999, 0, 0.1499999999999999, 0.1499999999999999, 0, 0, 0, 0.1499809544704913, 0, 0.1499807150803766, 0, 0.1499818431321374, 0, 0.1499380447317585, 0, 0.1499825774347596, 0.1499831565973597, 0.1499752010205041, 0, 0.1499807150803766, 0.1499845972618744, 0, 0.1499764843919502, 0, 0.99999998924366, 0, 0, 0.1499764843919502, 0, 0, 0.1499815983098282, 0.1499834021050263, 0.1499764843919502, 0.1499780299039719, 0.1499768371922873, 0, 0, 0.1499815983098282, 0, 0, 0, 0, 0, 0, 0, 0.1499778357395417, 0.1499834021050263, 0.1499380447317579, 0.1499784018641138, 0, 0.1499809544704913, 0.1499809544704913, 0, 0, 0.1499831565973597, 0, 0, 0, 0.1499809544704913, 0.1499831565973597, 0, 0, 0, 0.1499757906106847, 0, 0.1499764843919502, 0.1499815983098252, 0, 0, 0.1499757906106847, 0, 0, 0.1499757906106847, 0.1499827844462319, 0, 0.1499805080712568, 0.1499851616870973, 0.1499768371922873, 0.1499806039601143, 0.149980603960115, 0.1499850592843366, 0.1499825774347596, 0.1499792824735673, 0.1499825774347596, 0, 0.1499815983098252, 0.1499827844462319, 0.1499792589702219, 0, 0, 0.1499825774347596, 0.1499764843919502, 0.1499805080712565, 0.9999999891957113, 0.1499850592843366, 0.1499850592843366, 0.9999999882920435, 0.1499768371922873, 0.1499825774347596, 0.1499833352885518, 0.1499811999751912, 0.1499792589702219, 0.149976484391951, 0, 0, 0.1499890547402346, 0.1499806039601143, 0.1499768371922873, 0, 0, 0, 0, 0.1499831565973597, 0, 0.9892977068653946, 0.9999999891686214, 0.1499809544704913, 0.9999999887480923, 0.1499806039601143, 0, 0, 0, 0, 0, 0, 0, 0, 0.1499834021050285, 0.1499815983098282, 0, 0.1499764843919502, 0.1499834021050285, 0, 0.1499768371922873, 0.1499833352885518, 0.1499834021050269, 0.1499380447317585, 0.1499807150803766, 0, 0, 0.1499807150803762, 0, 0, 0.1499806039601143, 0.1499850592843366, 0, 0.1499380447317585, 0, 0.1499851616870981, 0, 0, 0, 0.1499768371922873, 0.1499790370028836, 0.1499834021050269, 0, 0.1499805080712568, 0.1499890547402346, 0, 0, 0, 0.1499815983098282, 0.9999999893640001, 0.01455517984797505, 0, 0, 0, 0, 0, 0.9999999883782146, 0.1499805080712568, 0, 0, 0.1499814525109698, 0.99, 0.1999999999999996, 0, 0.1499999999999999, 0.2, 0, 0.1499999999999999, 0.2009118624999999, 0.1500000000000007, 0.1499999999999999, 0, 0.1499999999999999, 0.2999999999999999, 0.2999999999999999, 0.2999999999999999, 0.2999999999999999, 0.2999999999999999, 0.2999999999999999, 0.2999999999999999, 0.2999999999999999, 0.2999999999999999, 0.2999999999999999, 0.2999999999999999, 0.2999999999999999, 0.2999999999999999, 0.2999999999999999, 0.2999999999999999, 0.2999999999999999, 0.1499999999999999, 0, 0.1499752010205041, 0, 0.1499808655559203, 0, 0, 0, 0.1499809544704913, 0, 0, 0.1499752010205041, 0, 0.1499807150803766, 0, 0.1499999999999991, 0.1499999999999999, 0, 0, 0.1499807150803766, 0.1499834021050285, 0, 0, 0, 0, 0, 0, 0, 0, 0.1499764843919502, 0, 0, 0, 0.1499752010205041, 0.1499780299039719, 0, 0, 0, 0.7499999999999999] 
        ],
       "original name":"DireGB"
      },
     "Node16":{
       "Global MG94xREV":0.002525176823709255,
       "Nucleotide GTR":0.002515108851975306,
       "Posterior prob omega class by site":        [
[0, 0.8500098317401612, 0.8500216769427694, 0, 0.8500000000848559, 0.8500220554412545, 0, 0, 0, 0, 0, 0, 0, 0, 0, 0, 0, 0, 0, 0, 0, 0, 0.8500248814126733, 0, 0.8500328207155146, 0, 0, 0, 0, 0.8500197737658374, 0, 0, 0, 0, 0, 0.8500197737658374, 0, 0, 0.8500219670187534, 0, 0, 0, 0.850025523114339, 0, 0, 0, 0, 0.8500219670187588, 0, 0, 0, 0, 0, 0.8500248814126733, 0, 0, 0, 0.8500219670187534, 0, 0.8500197737658374, 0, 0, 0, 0, 0, 0, 0, 0.8500328207155138, 0, 0, 0, 0, 0, 0, 0, 0, 0, 1.107992741452113e-08, 0, 0.8500219670187588, 0, 0.850081991954887, 0, 0, 0, 0, 0, 0, 0, 0, 0, 0, 0, 0, 0, 0, 0, 0, 0.8500243542354059, 0, 0, 0, 0.8500230583617177, 0.8500311222482017, 0, 0.8500196382700099, 0.8500227843964371, 0.8500197737658374, 0.8500258163051716, 0.8500227843964371, 0.850025523114339, 0.850023058361718, 0.8500257970754987, 0.850023058361718, 4.805971393182874e-12, 0.8500256702221844, 0.850023058361718, 0, 0.850023058361718, 0.8500320404494367, 0, 0.8500328207155146, 0, 0.8500133728556669, 0, 0.8500274502293386, 0, 0, 0.8500133728556669, 0, 0, 0, 0.8500256702221859, 0, 0, 0.8500328207155146, 0.8500255231143394, 0, 0.8500144859326674, 0.8500203852180958, 0.8500252062955357, 0.01101908523103042, 0, 0.850022055441256, 0, 0, 0.8500274502293386, 0.8500227843964371, 0, 0, 0.8500248814126733, 0.850030655330669, 0.8500196382700099, 0, 0.8500222919068172, 0.8500220554412568, 0.8500243542354127, 0, 0, 0, 0, 0, 0, 0, 0, 0, 0, 0, 0, 0, 0, 0, 0, 0, 0, 0, 0, 0, 0, 0, 0, 0, 0, 0, 0, 0, 0.8500197737658374, 0, 0, 0, 0, 0, 0, 0, 0, 0, 0.8500243542354127, 0, 0, 0, 0, 0, 0, 0, 0, 0, 0, 0, 0, 0, 0, 0, 0, 0, 0, 0, 0.8500274502293393, 0, 0, 0, 0, 0, 0, 0, 0, 0, 0, 0, 0, 0, 0, 0, 0, 0, 0, 0, 0, 0, 0, 0, 0, 0, 0, 0, 0, 0, 1.094565917458207e-08, 0, 0, 0, 0, 0, 0, 0.8500243542354127, 0, 0, 0, 0, 0, 0, 0, 0, 0.5504636455087797, 0, 0, 0, 0, 0, 0, 0, 0.850010819813676, 0, 0, 0.8500243542354127, 0, 0, 0, 0, 0, 0, 0, 0, 0.8500219670187534, 0, 0, 0.8500256702221859, 0.8500197737658374, 0.8500328207155146, 0, 0, 0, 0.850022291906815, 0.850030655330669, 0, 0, 0.8500274502293386, 0.8001138259398263, 0.6999999999999998, 0.6999999999999998, 0.6999999999999998, 0.6999999999999998, 0.6999999999999998, 0.6999999999999998, 0.6999999999999998, 0.6999999999999998, 0.6999999999999998, 0.6999999999999998, 0.8500000000000001, 0.8500000000000009, 0.8500000000000001, 0, 0, 0.8500000000000001, 0, 0, 0.8500046547616709, 0.8500206216765317, 0, 0, 0.8500220554412568, 0, 0.8500046548407278, 0, 1.000663969395618e-08, 0, 0, 1e-08, 0, 0, 0.8500328207155146, 0.850025523114339, 0.01098455610987283, 0.8500256702221844, 0, 0.9904260543586597, 0.8500290768180992, 0.9682923400530666, 0, 0, 0, 0, 0, 0.8500256702221844, 0.850081991954887, 0.02469694582648868, 0, 0, 0, 0.850022291906815, 0, 0.850023058361718, 0, 0, 0.01102370041909033, 0, 0, 0.8500257970754984, 0, 0.8500257970754984, 0.8500256702221844, 0, 0, 0, 0.8500252062955352, 0, 0.850025523114339, 0, 0.8500000003929773, 0, 0.850081991954887, 0, 0.850023058361718, 0.850022291906815, 0.8500328207155146, 0, 0.850025523114339, 0.8500203852180958, 0, 0.8500311222482017, 0, 1.101065687805391e-08, 0, 0, 0.8500311222482017, 0, 0, 0.8500243542354059, 0.8500219670187588, 0.8500311222482032, 0.8500290768180996, 0.850030655330669, 0, 0, 0.8500243542354059, 0, 0, 0, 0, 0, 0, 0, 0.8500293337827473, 0.8500219670187588, 0.850081991954887, 0.8500285845568371, 0, 0.8500252062955352, 0.8500206216774324, 0, 0, 0.850022291906815, 0, 0, 0, 0.8500252062955352, 0.850022291906815, 0, 0, 0, 0.8500320404494367, 0, 0.8500311222482032, 0.8500243542354127, 0, 0, 0.8500320404494367, 0, 0, 0.8500320404494367, 0.8500227843964371, 0, 0.8500257970754987, 0.8500196382700106, 0.8500306553306682, 0.8500256702221859, 0.8500256702221844, 0.8500197737658374, 0.850023058361718, 0.8500108201861126, 0.850023058361718, 0, 0.8500243542354127, 0.8500227843964371, 0.8500274502293393, 0, 0, 0.850023058361718, 0.8500311222482017, 0.8500151195799316, 1.107324493101288e-08, 0.8500197737658374, 0.8500197737658374, 1.230752087833511e-08, 0.8500306553306682, 0.850023058361718, 0.8500220554412568, 0.8500248814126733, 0.8500274502293393, 0.8500311222482017, 0, 0, 0.8500144859326674, 0.8500256702221859, 0.8500306553306682, 0, 0, 0, 0, 0.850022291906815, 0, 0.01093782940931073, 1.111132417535171e-08, 0.8500252062955352, 5.496169804982566e-14, 0.8500256702221859, 0, 0, 0, 0, 0, 0, 0, 0, 0.8500219670187534, 0.8500243542354059, 0, 0.8500311222482017, 0.8500219670187534, 0, 0.8500306553306682, 0.8500220554412568, 0.8500219670187588, 0.850081991954887, 0.850025523114339, 0, 0, 0.850019881328011, 0, 0, 0.8500111477033511, 0.8500197737658374, 0, 0.850081991954887, 0, 0.8500139963594324, 0, 0, 0, 0.8500306553306682, 0.8500323284643716, 0.8500219670187588, 0, 0.8500257970754987, 0.8500144859326674, 0, 0, 0, 0.8500243542354059, 1.084788305739217e-08, 0.9890787623549899, 0, 0, 0, 0, 0, 1.111497350322082e-08, 0.8500257970754987, 0, 0, 0.8500274502293386, 0.0110098068066696, 0.800130781688225, 0, 0.8500000000000001, 0.8, 0, 0.8500048772225894, 0.7990881374999997, 0.8500098317401612, 0.8500000000000001, 0, 0.8500000000000001, 0.6999999999999998, 0.6999999999999998, 0.6999999999999998, 0.6999999999999998, 0.6999999999999998, 0.6999999999999998, 0.6999999999999998, 0.6999999999999998, 0.6999999999999998, 0.6999999999999998, 0.6999999999999998, 0.6999999999999998, 0.6999999999999998, 0.6999999999999998, 0.6999999999999998, 0.6999999999999998, 0.8500133567517483, 0, 0.8500328207155146, 0, 0.8500253240350952, 0, 0, 0, 0.8500252062955352, 0, 0, 0.8500328207155146, 0, 0.850025523114339, 0, 0.8500219670187594, 0.8500197737658374, 0, 0, 0.850025523114339, 0.8500219670187534, 0, 0, 0, 0, 0, 0, 0, 0, 0.8500311222482032, 0, 0, 0, 0.8500328207155146, 0.8500290768180992, 0, 0, 0, 0.25],
        [0, 0.1499901682598388, 0.1499783230572306, 0, 0.1499999999151441, 0.1499779445587455, 0, 0, 0, 0, 0, 0, 0, 0, 0, 0, 0, 0, 0, 0, 0, 0, 0.1499751185873267, 0, 0.1499671792844854, 0, 0, 0, 0, 0.1499802262341626, 0, 0, 0, 0, 0, 0.1499802262341626, 0, 0, 0.1499780329812466, 0, 0, 0, 0.149974476885661, 0, 0, 0, 0, 0.1499780329812412, 0, 0, 0, 0, 0, 0.1499751185873267, 0, 0, 0, 0.1499780329812466, 0, 0.1499802262341626, 0, 0, 0, 0, 0, 0, 0, 0.1499671792844862, 0, 0, 0, 0, 0, 0, 0, 0, 0, 0.9999999889200726, 0, 0.1499780329812412, 0, 0.149918008045113, 0, 0, 0, 0, 0, 0, 0, 0, 0, 0, 0, 0, 0, 0, 0, 0, 0.1499756457645941, 0, 0, 0, 0.1499769416382823, 0.1499688777517983, 0, 0.1499803617299901, 0.1499772156035629, 0.1499802262341626, 0.1499741836948284, 0.1499772156035629, 0.149974476885661, 0.149976941638282, 0.1499742029245013, 0.149976941638282, 0.9999999999951941, 0.1499743297778156, 0.149976941638282, 0, 0.149976941638282, 0.1499679595505633, 0, 0.1499671792844854, 0, 0.1499866271443331, 0, 0.1499725497706614, 0, 0, 0.1499866271443331, 0, 0, 0, 0.1499743297778141, 0, 0, 0.1499671792844854, 0.1499744768856606, 0, 0.1499855140673326, 0.1499796147819042, 0.1499747937044643, 0.9889809147689695, 0, 0.149977944558744, 0, 0, 0.1499725497706614, 0.1499772156035629, 0, 0, 0.1499751185873267, 0.149969344669331, 0.1499803617299901, 0, 0.1499777080931828, 0.1499779445587432, 0.1499756457645873, 0, 0, 0, 0, 0, 0, 0, 0, 0, 0, 0, 0, 0, 0, 0, 0, 0, 0, 0, 0, 0, 0, 0, 0, 0, 0, 0, 0, 0, 0.1499802262341626, 0, 0, 0, 0, 0, 0, 0, 0, 0, 0.1499756457645873, 0, 0, 0, 0, 0, 0, 0, 0, 0, 0, 0, 0, 0, 0, 0, 0, 0, 0, 0, 0.1499725497706607, 0, 0, 0, 0, 0, 0, 0, 0, 0, 0, 0, 0, 0, 0, 0, 0, 0, 0, 0, 0, 0, 0, 0, 0, 0, 0, 0, 0, 0, 0.9999999890543408, 0, 0, 0, 0, 0, 0, 0.1499756457645873, 0, 0, 0, 0, 0, 0, 0, 0, 0.4495363544912203, 0, 0, 0, 0, 0, 0, 0, 0.149989180186324, 0, 0, 0.1499756457645873, 0, 0, 0, 0, 0, 0, 0, 0, 0.1499780329812466, 0, 0, 0.1499743297778141, 0.1499802262341626, 0.1499671792844854, 0, 0, 0, 0.149977708093185, 0.149969344669331, 0, 0, 0.1499725497706614, 0.1998861740601737, 0.3000000000000002, 0.3000000000000002, 0.3000000000000002, 0.3000000000000002, 0.3000000000000002, 0.3000000000000002, 0.3000000000000002, 0.3000000000000002, 0.3000000000000002, 0.3000000000000002, 0.1499999999999999, 0.1499999999999991, 0.1499999999999999, 0, 0, 0.1499999999999999, 0, 0, 0.1499953452383291, 0.1499793783234683, 0, 0, 0.1499779445587432, 0, 0.1499953451592722, 0, 0.9999999899933603, 0, 0, 0.9999999899999999, 0, 0, 0.1499671792844854, 0.149974476885661, 0.9890154438901272, 0.1499743297778156, 0, 0.009573945641340287, 0.1499709231819008, 0.03170765994693336, 0, 0, 0, 0, 0, 0.1499743297778156, 0.149918008045113, 0.9753030541735113, 0, 0, 0, 0.149977708093185, 0, 0.149976941638282, 0, 0, 0.9889762995809097, 0, 0, 0.1499742029245016, 0, 0.1499742029245016, 0.1499743297778156, 0, 0, 0, 0.1499747937044648, 0, 0.149974476885661, 0, 0.1499999996070227, 0, 0.149918008045113, 0, 0.149976941638282, 0.149977708093185, 0.1499671792844854, 0, 0.149974476885661, 0.1499796147819042, 0, 0.1499688777517983, 0, 0.9999999889893432, 0, 0, 0.1499688777517983, 0, 0, 0.1499756457645941, 0.1499780329812412, 0.1499688777517968, 0.1499709231819004, 0.149969344669331, 0, 0, 0.1499756457645941, 0, 0, 0, 0, 0, 0, 0, 0.1499706662172527, 0.1499780329812412, 0.149918008045113, 0.1499714154431629, 0, 0.1499747937044648, 0.1499793783225676, 0, 0, 0.149977708093185, 0, 0, 0, 0.1499747937044648, 0.149977708093185, 0, 0, 0, 0.1499679595505633, 0, 0.1499688777517968, 0.1499756457645873, 0, 0, 0.1499679595505633, 0, 0, 0.1499679595505633, 0.1499772156035629, 0, 0.1499742029245013, 0.1499803617299894, 0.1499693446693318, 0.1499743297778141, 0.1499743297778156, 0.1499802262341626, 0.149976941638282, 0.1499891798138874, 0.149976941638282, 0, 0.1499756457645873, 0.1499772156035629, 0.1499725497706607, 0, 0, 0.149976941638282, 0.1499688777517983, 0.1499848804200684, 0.9999999889267551, 0.1499802262341626, 0.1499802262341626, 0.9999999876924791, 0.1499693446693318, 0.149976941638282, 0.1499779445587432, 0.1499751185873267, 0.1499725497706607, 0.1499688777517983, 0, 0, 0.1499855140673326, 0.1499743297778141, 0.1499693446693318, 0, 0, 0, 0, 0.149977708093185, 0, 0.9890621705906892, 0.9999999888886758, 0.1499747937044648, 0.999999999999945, 0.1499743297778141, 0, 0, 0, 0, 0, 0, 0, 0, 0.1499780329812466, 0.1499756457645941, 0, 0.1499688777517983, 0.1499780329812466, 0, 0.1499693446693318, 0.1499779445587432, 0.1499780329812412, 0.149918008045113, 0.149974476885661, 0, 0, 0.149980118671989, 0, 0, 0.1499888522966489, 0.1499802262341626, 0, 0.149918008045113, 0, 0.1499860036405676, 0, 0, 0, 0.1499693446693318, 0.1499676715356284, 0.1499780329812412, 0, 0.1499742029245013, 0.1499855140673326, 0, 0, 0, 0.1499756457645941, 0.999999989152117, 0.01092123764501007, 0, 0, 0, 0, 0, 0.9999999888850265, 0.1499742029245013, 0, 0, 0.1499725497706614, 0.9889901931933304, 0.199869218311775, 0, 0.1499999999999999, 0.2, 0, 0.1499951227774106, 0.2009118625000003, 0.1499901682598388, 0.1499999999999999, 0, 0.1499999999999999, 0.3000000000000002, 0.3000000000000002, 0.3000000000000002, 0.3000000000000002, 0.3000000000000002, 0.3000000000000002, 0.3000000000000002, 0.3000000000000002, 0.3000000000000002, 0.3000000000000002, 0.3000000000000002, 0.3000000000000002, 0.3000000000000002, 0.3000000000000002, 0.3000000000000002, 0.3000000000000002, 0.1499866432482517, 0, 0.1499671792844854, 0, 0.1499746759649048, 0, 0, 0, 0.1499747937044648, 0, 0, 0.1499671792844854, 0, 0.149974476885661, 0, 0.1499780329812406, 0.1499802262341626, 0, 0, 0.149974476885661, 0.1499780329812466, 0, 0, 0, 0, 0, 0, 0, 0, 0.1499688777517968, 0, 0, 0, 0.1499671792844854, 0.1499709231819008, 0, 0, 0, 0.75] 
        ]
      },
     "Node4":{
       "Global MG94xREV":0.005340030304769004,
       "Nucleotide GTR":0.005329789448707409,
       "Posterior prob omega class by site":        [
[0, 0.8500436673629316, 0.8500693977052165, 0, 0.8500464500141751, 0.8500466369102353, 0, 0, 0, 0, 0, 0, 0, 0, 0, 0, 0, 0, 0, 0, 0, 0, 0.8500526117731166, 0, 0.8500693977052165, 0, 0, 0, 0, 0.8500418122518965, 0, 0, 0, 0, 0, 0.8500418122518965, 0, 0, 0.8500464500141268, 0, 0, 0, 0.8500539682104952, 0, 0, 0, 0, 0.8500464500141744, 0, 0, 0, 0, 0, 0.8500526117731166, 0, 0, 0, 0.8500464500141268, 0, 0.8500418122518965, 0, 0, 0, 0, 0, 0, 0, 0.8500693977052165, 0, 0, 0, 0, 0, 0, 0, 0, 0, 5.619015784309439e-10, 0, 0.8500464500141744, 0, 0.8501733290960194, 0, 0, 0, 0, 0, 0, 0, 0, 0, 0, 0, 0, 0, 0, 0, 0, 0.8500514971499886, 0, 0, 0, 0.8500487567949758, 0.8500658063704215, 0, 0.8500415258639656, 0.8500481775893778, 0.8500418122518965, 0.8500545886859502, 0.8500481775893778, 0.8500539682104952, 0.8500487567949762, 0.850054547397661, 0.8500487567949762, 0.01209157385221366, 0.8500542796815289, 0.8500487567949762, 0, 0.8500487567949762, 0.8500677482497571, 0, 0.8500693977052165, 0, 0.8500282780831871, 0, 0.8500580429597582, 0, 0, 0.8500282780831871, 0, 0, 0, 0.8500542796815448, 0, 0, 0.8500693977052165, 0.8500539682104955, 0, 0.8500306317346733, 0.8500431049355215, 0.8500532983803438, 0.01197725997516789, 0, 0.8500466369102337, 0, 0, 0.8500580429597582, 0.8500481775893778, 0, 0, 0.8500526117731166, 0.8500648194975956, 0.8500415260538059, 0, 0.8500471366446082, 0.8500466369102361, 0.8500514971500536, 0, 0, 0, 0, 0, 0, 0, 0, 0, 0, 0, 0, 0, 0, 0, 0, 0, 0, 0, 0, 0, 0, 0, 0, 0, 0, 0, 0, 0, 0.8500418122518965, 0, 0, 0, 0, 0, 0, 0, 0, 0, 0.8500514971500536, 0, 0, 0, 0, 0, 0, 0, 0, 0, 0, 0, 0, 0, 0, 0, 0, 0, 0, 0, 0.8500580429597582, 0, 0, 0, 0, 0, 0, 0, 0, 0, 0, 0, 0, 0, 0, 0, 0, 0, 0, 0, 0, 0, 0, 0, 0, 0, 0, 0, 0, 0, 1.1667104795773e-08, 0, 0, 0, 0, 0, 0, 0.8500514971500536, 0, 0, 0, 0, 0, 0, 0, 0, 0.004369741473867652, 0, 0, 0, 0, 0, 0, 0, 0.8500464500141336, 0, 0, 0.8500514971500536, 0, 0, 0, 0, 0, 0, 0, 0, 0.8500464500141268, 0, 0, 0.8500542796815448, 0.8500418122518965, 0.8500693977052165, 0, 0, 0, 0.8500471366445885, 0.850064819406697, 0, 0, 0.8500580422592655, 0.800240573912695, 0.7000000000000001, 0.7000000000000001, 0.7000000000000001, 0.7000000000000001, 0.7000000000000001, 0.7000000000000001, 0.7000000000000001, 0.7000000000000001, 0.7000000000000001, 0.7000000000000001, 0.8500078007276286, 0.850054279121615, 0.8500436669761537, 0, 0, 0.8500620251511598, 0, 0, 0.8500306317346876, 0.8500543391184384, 0, 0, 0.8500466369102337, 0, 0.850041812251896, 0, 2.284550251235214e-10, 0, 0, 1.385189161154174e-08, 0, 0, 0.8500693977052165, 0.8500539682104952, 0.0115127424669948, 0.8500542796815289, 0, 0.9952798935095718, 0.850061481872772, 0.9943978820663296, 0, 0, 0, 0, 0, 0.8500542796815289, 0.8501733290960194, 0.02730267612708498, 0, 0, 0, 0.8500471366445885, 0, 0.8500487567949762, 0, 0, 0.0122559206828274, 0, 0, 0.8500545473976605, 0, 0.8500545473976605, 0.8500542796815289, 0, 0, 0, 0.8500532983803438, 0, 0.8500539682104952, 0, 0.850050812171792, 0, 0.8501733290960194, 0, 0.8500487567949762, 0.8500471366445885, 0.8500693977052165, 0, 0.8500539682104952, 0.8500431049355215, 0, 0.8500658067390023, 0, 1.193935170118959e-08, 0, 0, 0.8500658067390023, 0, 0, 0.8500514971499886, 0.8500464500141751, 0.8500658059928025, 0.8500614810556245, 0.8500648187379558, 0, 0, 0.8500514971499886, 0, 0, 0, 0, 0, 0, 0, 0.8500620248491495, 0.850046449831938, 0.8501733215787514, 0.85006044044483, 0, 0.8500532983803438, 0.8500532980273422, 0, 0, 0.8500471366445885, 0, 0, 0, 0.8500532983803438, 0.8500471366445885, 0, 0, 0, 0.8500677482497571, 0, 0.8500658067390152, 0.8500514971500536, 0, 0, 0.8500677482497571, 0, 0, 0.8500677482497571, 0.8500481775893778, 0, 0.8500545473976605, 0.8500415260538059, 0.8500648194975948, 0.8500542796815456, 0.8500542796815289, 0.8500418122518965, 0.8500487567949762, 0.8500579775673405, 0.8500487567949762, 0, 0.8500514971500536, 0.8500481775893778, 0.8500580429597582, 0, 0, 0.8500487567949762, 0.8500658067390023, 0.850054547397661, 1.138148742612312e-08, 0.8500418122518965, 0.8500418122518965, 1.291592343653921e-08, 0.8500648194975948, 0.8500487567949762, 0.8500466369102337, 0.8500526117731166, 0.8500580429597582, 0.8500658067390023, 0, 0, 0.8500306317346733, 0.8500542796815448, 0.8500648194975948, 0, 0, 0, 0, 0.8500471366445885, 0, 0.01206315912526186, 6.705445916227268e-10, 0.8500532983803438, 1.084736151543775e-09, 0.8500542796815456, 0, 0, 0, 0, 0, 0, 0, 0, 0.8500464500141268, 0.8500514971499886, 0, 0.8500658067390023, 0.8500464500141268, 0, 0.8500648194975948, 0.8500466369102337, 0.8500464500141744, 0.8501733290960194, 0.8500539682104952, 0, 0, 0.8500539682104955, 0, 0, 0.8500542796815456, 0.8500418122518965, 0, 0.8501733290960194, 0, 0.8500415260538059, 0, 0, 0, 0.8500648194975948, 0.8500683570532072, 0.8500464500141744, 0, 0.850054547397661, 0.8500306317346733, 0, 0, 0, 0.8500514971499886, 1.15505732582212e-08, 0.9939320731362036, 0, 0, 0, 0, 0, 5.262535901275082e-10, 0.8500545473976605, 0, 0, 0.8500580429597574, 0.01222179405270788, 0.800604865158821, 0, 0.8500078008662852, 0.800682142079989, 0, 0.8500282780831871, 0.7994567068926443, 0.8500436673629316, 0.8500693977052165, 0, 0.8500677482497563, 0.7000000000000001, 0.7000000000000001, 0.7000000000000001, 0.7000000000000001, 0.7000000000000001, 0.7000000000000001, 0.7000000000000001, 0.7000000000000001, 0.7000000000000001, 0.7000000000000001, 0.7000000000000001, 0.7000000000000001, 0.7000000000000001, 0.7000000000000001, 0.7000000000000001, 0.7000000000000001, 0.8500282435947485, 0, 0.8500693977052165, 0, 0.8500535479492873, 0, 0, 0, 0.8500532983803438, 0, 0, 0.8500693977052165, 0, 0.8500539682104952, 0, 0.8500464500141759, 0.8500418122518965, 0, 0, 0.8500539682104952, 0.8500464500141268, 0, 0, 0, 0, 0, 0, 0, 0, 0.8500658067390152, 0, 0, 0, 0.8500693977052165, 0.850061481872772, 0, 0, 0, 0.25],
        [0, 0.1499563326370684, 0.1499306022947835, 0, 0.1499535499858249, 0.1499533630897647, 0, 0, 0, 0, 0, 0, 0, 0, 0, 0, 0, 0, 0, 0, 0, 0, 0.1499473882268834, 0, 0.1499306022947835, 0, 0, 0, 0, 0.1499581877481035, 0, 0, 0, 0, 0, 0.1499581877481035, 0, 0, 0.1499535499858732, 0, 0, 0, 0.1499460317895048, 0, 0, 0, 0, 0.1499535499858256, 0, 0, 0, 0, 0, 0.1499473882268834, 0, 0, 0, 0.1499535499858732, 0, 0.1499581877481035, 0, 0, 0, 0, 0, 0, 0, 0.1499306022947835, 0, 0, 0, 0, 0, 0, 0, 0, 0, 0.9999999994380985, 0, 0.1499535499858256, 0, 0.1498266709039806, 0, 0, 0, 0, 0, 0, 0, 0, 0, 0, 0, 0, 0, 0, 0, 0, 0.1499485028500114, 0, 0, 0, 0.1499512432050242, 0.1499341936295785, 0, 0.1499584741360344, 0.1499518224106222, 0.1499581877481035, 0.1499454113140498, 0.1499518224106222, 0.1499460317895048, 0.1499512432050238, 0.149945452602339, 0.1499512432050238, 0.9879084261477863, 0.1499457203184711, 0.1499512432050238, 0, 0.1499512432050238, 0.1499322517502429, 0, 0.1499306022947835, 0, 0.1499717219168129, 0, 0.1499419570402418, 0, 0, 0.1499717219168129, 0, 0, 0, 0.1499457203184552, 0, 0, 0.1499306022947835, 0.1499460317895045, 0, 0.1499693682653267, 0.1499568950644785, 0.1499467016196562, 0.9880227400248321, 0, 0.1499533630897663, 0, 0, 0.1499419570402418, 0.1499518224106222, 0, 0, 0.1499473882268834, 0.1499351805024044, 0.1499584739461941, 0, 0.1499528633553918, 0.1499533630897639, 0.1499485028499464, 0, 0, 0, 0, 0, 0, 0, 0, 0, 0, 0, 0, 0, 0, 0, 0, 0, 0, 0, 0, 0, 0, 0, 0, 0, 0, 0, 0, 0, 0.1499581877481035, 0, 0, 0, 0, 0, 0, 0, 0, 0, 0.1499485028499464, 0, 0, 0, 0, 0, 0, 0, 0, 0, 0, 0, 0, 0, 0, 0, 0, 0, 0, 0, 0.1499419570402418, 0, 0, 0, 0, 0, 0, 0, 0, 0, 0, 0, 0, 0, 0, 0, 0, 0, 0, 0, 0, 0, 0, 0, 0, 0, 0, 0, 0, 0, 0.9999999883328952, 0, 0, 0, 0, 0, 0, 0.1499485028499464, 0, 0, 0, 0, 0, 0, 0, 0, 0.9956302585261323, 0, 0, 0, 0, 0, 0, 0, 0.1499535499858664, 0, 0, 0.1499485028499464, 0, 0, 0, 0, 0, 0, 0, 0, 0.1499535499858732, 0, 0, 0.1499457203184552, 0.1499581877481035, 0.1499306022947835, 0, 0, 0, 0.1499528633554115, 0.149935180593303, 0, 0, 0.1499419577407345, 0.199759426087305, 0.2999999999999999, 0.2999999999999999, 0.2999999999999999, 0.2999999999999999, 0.2999999999999999, 0.2999999999999999, 0.2999999999999999, 0.2999999999999999, 0.2999999999999999, 0.2999999999999999, 0.1499921992723714, 0.149945720878385, 0.1499563330238463, 0, 0, 0.1499379748488402, 0, 0, 0.1499693682653124, 0.1499456608815616, 0, 0, 0.1499533630897663, 0, 0.149958187748104, 0, 0.999999999771545, 0, 0, 0.9999999861481084, 0, 0, 0.1499306022947835, 0.1499460317895048, 0.9884872575330051, 0.1499457203184711, 0, 0.0047201064904282, 0.149938518127228, 0.005602117933670381, 0, 0, 0, 0, 0, 0.1499457203184711, 0.1498266709039806, 0.9726973238729151, 0, 0, 0, 0.1499528633554115, 0, 0.1499512432050238, 0, 0, 0.9877440793171726, 0, 0, 0.1499454526023395, 0, 0.1499454526023395, 0.1499457203184711, 0, 0, 0, 0.1499467016196562, 0, 0.1499460317895048, 0, 0.149949187828208, 0, 0.1498266709039806, 0, 0.1499512432050238, 0.1499528633554115, 0.1499306022947835, 0, 0.1499460317895048, 0.1499568950644785, 0, 0.1499341932609977, 0, 0.9999999880606483, 0, 0, 0.1499341932609977, 0, 0, 0.1499485028500114, 0.1499535499858249, 0.1499341940071975, 0.1499385189443755, 0.1499351812620442, 0, 0, 0.1499485028500114, 0, 0, 0, 0, 0, 0, 0, 0.1499379751508505, 0.149953550168062, 0.1498266784212486, 0.14993955955517, 0, 0.1499467016196562, 0.1499467019726578, 0, 0, 0.1499528633554115, 0, 0, 0, 0.1499467016196562, 0.1499528633554115, 0, 0, 0, 0.1499322517502429, 0, 0.1499341932609848, 0.1499485028499464, 0, 0, 0.1499322517502429, 0, 0, 0.1499322517502429, 0.1499518224106222, 0, 0.1499454526023395, 0.1499584739461941, 0.1499351805024052, 0.1499457203184544, 0.1499457203184711, 0.1499581877481035, 0.1499512432050238, 0.1499420224326595, 0.1499512432050238, 0, 0.1499485028499464, 0.1499518224106222, 0.1499419570402418, 0, 0, 0.1499512432050238, 0.1499341932609977, 0.149945452602339, 0.9999999886185126, 0.1499581877481035, 0.1499581877481035, 0.9999999870840766, 0.1499351805024052, 0.1499512432050238, 0.1499533630897663, 0.1499473882268834, 0.1499419570402418, 0.1499341932609977, 0, 0, 0.1499693682653267, 0.1499457203184552, 0.1499351805024052, 0, 0, 0, 0, 0.1499528633554115, 0, 0.9879368408747381, 0.9999999993294554, 0.1499467016196562, 0.9999999989152638, 0.1499457203184544, 0, 0, 0, 0, 0, 0, 0, 0, 0.1499535499858732, 0.1499485028500114, 0, 0.1499341932609977, 0.1499535499858732, 0, 0.1499351805024052, 0.1499533630897663, 0.1499535499858256, 0.1498266709039806, 0.1499460317895048, 0, 0, 0.1499460317895045, 0, 0, 0.1499457203184544, 0.1499581877481035, 0, 0.1498266709039806, 0, 0.1499584739461941, 0, 0, 0, 0.1499351805024052, 0.1499316429467928, 0.1499535499858256, 0, 0.149945452602339, 0.1499693682653267, 0, 0, 0, 0.1499485028500114, 0.9999999884494267, 0.006067926863796425, 0, 0, 0, 0, 0, 0.9999999994737464, 0.1499454526023395, 0, 0, 0.1499419570402426, 0.9877782059472922, 0.199395134841179, 0, 0.1499921991337148, 0.199317857920011, 0, 0.1499717219168129, 0.2005432931073557, 0.1499563326370684, 0.1499306022947835, 0, 0.1499322517502437, 0.2999999999999999, 0.2999999999999999, 0.2999999999999999, 0.2999999999999999, 0.2999999999999999, 0.2999999999999999, 0.2999999999999999, 0.2999999999999999, 0.2999999999999999, 0.2999999999999999, 0.2999999999999999, 0.2999999999999999, 0.2999999999999999, 0.2999999999999999, 0.2999999999999999, 0.2999999999999999, 0.1499717564052515, 0, 0.1499306022947835, 0, 0.1499464520507127, 0, 0, 0, 0.1499467016196562, 0, 0, 0.1499306022947835, 0, 0.1499460317895048, 0, 0.1499535499858241, 0.1499581877481035, 0, 0, 0.1499460317895048, 0.1499535499858732, 0, 0, 0, 0, 0, 0, 0, 0, 0.1499341932609848, 0, 0, 0, 0.1499306022947835, 0.149938518127228, 0, 0, 0, 0.75] 
        ]
      },
     "canBai_SAMN02921314":{
       "Global MG94xREV":0,
       "Nucleotide GTR":1e-06,
       "Posterior prob omega class by site":        [
[0, 0.8500000000000001, 0.8500000000000001, 0, 0.8500000000000001, 0.8500000000000001, 0, 0, 0, 0, 0, 0, 0, 0, 0, 0, 0, 0, 0, 0, 0, 0, 0.8500000000000001, 0, 0.8500000000000001, 0, 0, 0, 0, 0.8500000000000001, 0, 0, 0, 0, 0, 0.8500000000000001, 0, 0, 0.8500000000000001, 0, 0, 0, 0.8500000000000001, 0, 0, 0, 0, 0.8500000000000001, 0, 0, 0, 0, 0, 0.8500000000000001, 0, 0, 0, 0.8500000000000001, 0, 0.8500000000000001, 0, 0, 0, 0, 0, 0, 0, 0.8500000000000001, 0, 0, 0, 0, 0, 0, 0, 0, 0, 1e-08, 0, 0.8500000000000001, 0, 0.8500000000000001, 0, 0, 0, 0, 0, 0, 0, 0, 0, 0, 0, 0, 0, 0, 0, 0, 0.8500000000000001, 0, 0, 0, 0.8500000000000001, 0.8500000000000001, 0, 0.8500000000000001, 0.8500000000000001, 0.8500000000000001, 0.8500000000000001, 0.8500000000000001, 0.8500000000000001, 0.8500000000000001, 0.8500000000000001, 0.8500000000000001, 0.01, 0.8500000000000001, 0.8500000000000001, 0, 0.8500000000000001, 0.8500000000000001, 0, 0.8500000000000001, 0, 0.8500000000000001, 0, 0.8500000000000001, 0, 0, 0.8500000000000001, 0, 0, 0, 0.8500000000000001, 0, 0, 0.8500000000000001, 0.8500000000000001, 0, 0.8500000000000001, 0.8500000000000001, 0.8500000000000001, 0.01, 0, 0.8500000000000001, 0, 0, 0.8500000000000001, 0.8500000000000001, 0, 0, 0.8500000000000001, 0.8500000000000001, 0.8500000000000001, 0, 0.8500000000000001, 0.8500000000000001, 0.8500000000000001, 0, 0, 0, 0, 0, 0, 0, 0, 0, 0, 0, 0, 0, 0, 0, 0, 0, 0, 0, 0, 0, 0, 0, 0, 0, 0, 0, 0, 0, 0.8500000000000001, 0, 0, 0, 0, 0, 0, 0, 0, 0, 0.8500000000000001, 0, 0, 0, 0, 0, 0, 0, 0, 0, 0, 0, 0, 0, 0, 0, 0, 0, 0, 0, 0.8500000000000001, 0, 0, 0, 0, 0, 0, 0, 0, 0, 0, 0, 0, 0, 0, 0, 0, 0, 0, 0, 0, 0, 0, 0, 0, 0, 0, 0, 0, 0, 1e-08, 0, 0, 0, 0, 0, 0, 0.8500000000000001, 0, 0, 0, 0, 0, 0, 0, 0, 0.5, 0, 0, 0, 0, 0, 0, 0, 0.8500000000000001, 0, 0, 0.8500000000000001, 0, 0, 0, 0, 0, 0, 0, 0, 0.8500000000000001, 0, 0, 0.8500000000000001, 0.8500000000000001, 0.8500000000000001, 0, 0, 0, 0.8500000000000001, 0.8500000000000001, 0, 0, 0.8500000000000001, 0.8, 0.7, 0.7, 0.7, 0.7, 0.7, 0.7, 0.7, 0.7, 0.7, 0.7, 0.8500000000000001, 0.8500000000000001, 0.8500000000000001, 0, 0, 0.8500000000000001, 0, 0, 0.8500000000000001, 0.8500000000000001, 0, 0, 0.8500000000000001, 0, 0.8500000000000001, 0, 1e-08, 0, 0, 1e-08, 0, 0, 0.8500000000000001, 0.8500000000000001, 0.01, 0.8500000000000001, 0, 0.8864594473208275, 0.8500000000000001, 0.8846622068179772, 0, 0, 0, 0, 0, 0.8500000000000001, 0.8500000000000001, 0.02252399223491497, 0, 0, 0, 0.8500000000000001, 0, 0.8500000000000001, 0, 0, 0.01, 0, 0, 0.8500000000000001, 0, 0.8500000000000001, 0.8500000000000001, 0, 0, 0, 0.8500000000000001, 0, 0.8500000000000001, 0, 0.8500000000000001, 0, 0.8500000000000001, 0, 0.8500000000000001, 0.8500000000000001, 0.8500000000000001, 0, 0.8500000000000001, 0.8500000000000001, 0, 0.8500000000000001, 0, 1e-08, 0, 0, 0.8500000000000001, 0, 0, 0.8500000000000001, 0.8500000000000001, 0.8500000000000001, 0.8500000000000001, 0.8500000000000001, 0, 0, 0.8500000000000001, 0, 0, 0, 0, 0, 0, 0, 0.8500000000000001, 0.8500000000000001, 0.8500000000000001, 0.8500000000000001, 0, 0.8500000000000001, 0.8500000000000001, 0, 0, 0.8500000000000001, 0, 0, 0, 0.8500000000000001, 0.8500000000000001, 0, 0, 0, 0.8500000000000001, 0, 0.8500000000000001, 0.8500000000000001, 0, 0, 0.8500000000000001, 0, 0, 0.8500000000000001, 0.8500000000000001, 0, 0.8500000000000001, 0.8500000000000001, 0.8500000000000001, 0.8500000000000001, 0.8500000000000001, 0.8500000000000001, 0.8500000000000001, 0.8500000000000001, 0.8500000000000001, 0, 0.8500000000000001, 0.8500000000000001, 0.8500000000000001, 0, 0, 0.8500000000000001, 0.8500000000000001, 0.8500000000000001, 1e-08, 0.8500000000000001, 0.8500000000000001, 1e-08, 0.8500000000000001, 0.8500000000000001, 0.8500000000000001, 0.8500000000000001, 0.8500000000000001, 0.8500000000000001, 0, 0, 0.8500000000000001, 0.8500000000000001, 0.8500000000000001, 0, 0, 0, 0, 0.8500000000000001, 0, 0.01, 1e-08, 0.8500000000000001, 1e-08, 0.8500000000000001, 0, 0, 0, 0, 0, 0, 0, 0, 0.8500000000000001, 0.8500000000000001, 0, 0.8500000000000001, 0.8500000000000001, 0, 0.8500000000000001, 0.8500000000000001, 0.8500000000000001, 0.8500000000000001, 0.8500000000000001, 0, 0, 0.8500000000000001, 0, 0, 0.8500000000000001, 0.8500000000000001, 0, 0.8500000000000001, 0, 0.8500000000000001, 0, 0, 0, 0.8500000000000001, 0.8500000000000001, 0.8500000000000001, 0, 0.8500000000000001, 0.8500000000000001, 0, 0, 0, 0.8500000000000001, 1e-08, 0.8882124120113117, 0, 0, 0, 0, 0, 1e-08, 0.8500000000000001, 0, 0, 0.8500000000000001, 0.01, 0.8, 0, 0.8500000000000001, 0.8, 0, 0.8500000000000001, 0.7990881375000001, 0.8500000000000001, 0.8500000000000001, 0, 0.8500000000000001, 0.7, 0.7, 0.7, 0.7, 0.7, 0.7, 0.7, 0.7, 0.7, 0.7, 0.7, 0.7, 0.7, 0.7, 0.7, 0.7, 0.8500000000000001, 0, 0.8500000000000001, 0, 0.8500000000000001, 0, 0, 0, 0.8500000000000001, 0, 0, 0.8500000000000001, 0, 0.8500000000000001, 0, 0.8500000000000001, 0.8500000000000001, 0, 0, 0.8500000000000001, 0.8500000000000001, 0, 0, 0, 0, 0, 0, 0, 0, 0.8500000000000001, 0, 0, 0, 0.8500000000000001, 0.8500000000000001, 0, 0, 0, 0.25],
        [0, 0.1499999999999999, 0.1499999999999999, 0, 0.1499999999999999, 0.1499999999999999, 0, 0, 0, 0, 0, 0, 0, 0, 0, 0, 0, 0, 0, 0, 0, 0, 0.1499999999999999, 0, 0.1499999999999999, 0, 0, 0, 0, 0.1499999999999999, 0, 0, 0, 0, 0, 0.1499999999999999, 0, 0, 0.1499999999999999, 0, 0, 0, 0.1499999999999999, 0, 0, 0, 0, 0.1499999999999999, 0, 0, 0, 0, 0, 0.1499999999999999, 0, 0, 0, 0.1499999999999999, 0, 0.1499999999999999, 0, 0, 0, 0, 0, 0, 0, 0.1499999999999999, 0, 0, 0, 0, 0, 0, 0, 0, 0, 0.9999999899999999, 0, 0.1499999999999999, 0, 0.1499999999999999, 0, 0, 0, 0, 0, 0, 0, 0, 0, 0, 0, 0, 0, 0, 0, 0, 0.1499999999999999, 0, 0, 0, 0.1499999999999999, 0.1499999999999999, 0, 0.1499999999999999, 0.1499999999999999, 0.1499999999999999, 0.1499999999999999, 0.1499999999999999, 0.1499999999999999, 0.1499999999999999, 0.1499999999999999, 0.1499999999999999, 0.99, 0.1499999999999999, 0.1499999999999999, 0, 0.1499999999999999, 0.1499999999999999, 0, 0.1499999999999999, 0, 0.1499999999999999, 0, 0.1499999999999999, 0, 0, 0.1499999999999999, 0, 0, 0, 0.1499999999999999, 0, 0, 0.1499999999999999, 0.1499999999999999, 0, 0.1499999999999999, 0.1499999999999999, 0.1499999999999999, 0.99, 0, 0.1499999999999999, 0, 0, 0.1499999999999999, 0.1499999999999999, 0, 0, 0.1499999999999999, 0.1499999999999999, 0.1499999999999999, 0, 0.1499999999999999, 0.1499999999999999, 0.1499999999999999, 0, 0, 0, 0, 0, 0, 0, 0, 0, 0, 0, 0, 0, 0, 0, 0, 0, 0, 0, 0, 0, 0, 0, 0, 0, 0, 0, 0, 0, 0.1499999999999999, 0, 0, 0, 0, 0, 0, 0, 0, 0, 0.1499999999999999, 0, 0, 0, 0, 0, 0, 0, 0, 0, 0, 0, 0, 0, 0, 0, 0, 0, 0, 0, 0.1499999999999999, 0, 0, 0, 0, 0, 0, 0, 0, 0, 0, 0, 0, 0, 0, 0, 0, 0, 0, 0, 0, 0, 0, 0, 0, 0, 0, 0, 0, 0, 0.9999999899999999, 0, 0, 0, 0, 0, 0, 0.1499999999999999, 0, 0, 0, 0, 0, 0, 0, 0, 0.5, 0, 0, 0, 0, 0, 0, 0, 0.1499999999999999, 0, 0, 0.1499999999999999, 0, 0, 0, 0, 0, 0, 0, 0, 0.1499999999999999, 0, 0, 0.1499999999999999, 0.1499999999999999, 0.1499999999999999, 0, 0, 0, 0.1499999999999999, 0.1499999999999999, 0, 0, 0.1499999999999999, 0.2, 0.3, 0.3, 0.3, 0.3, 0.3, 0.3, 0.3, 0.3, 0.3, 0.3, 0.1499999999999999, 0.1499999999999999, 0.1499999999999999, 0, 0, 0.1499999999999999, 0, 0, 0.1499999999999999, 0.1499999999999999, 0, 0, 0.1499999999999999, 0, 0.1499999999999999, 0, 0.9999999899999999, 0, 0, 0.9999999899999999, 0, 0, 0.1499999999999999, 0.1499999999999999, 0.99, 0.1499999999999999, 0, 0.1135405526791725, 0.1499999999999999, 0.1153377931820228, 0, 0, 0, 0, 0, 0.1499999999999999, 0.1499999999999999, 0.977476007765085, 0, 0, 0, 0.1499999999999999, 0, 0.1499999999999999, 0, 0, 0.99, 0, 0, 0.1499999999999999, 0, 0.1499999999999999, 0.1499999999999999, 0, 0, 0, 0.1499999999999999, 0, 0.1499999999999999, 0, 0.1499999999999999, 0, 0.1499999999999999, 0, 0.1499999999999999, 0.1499999999999999, 0.1499999999999999, 0, 0.1499999999999999, 0.1499999999999999, 0, 0.1499999999999999, 0, 0.9999999899999999, 0, 0, 0.1499999999999999, 0, 0, 0.1499999999999999, 0.1499999999999999, 0.1499999999999999, 0.1499999999999999, 0.1499999999999999, 0, 0, 0.1499999999999999, 0, 0, 0, 0, 0, 0, 0, 0.1499999999999999, 0.1499999999999999, 0.1499999999999999, 0.1499999999999999, 0, 0.1499999999999999, 0.1499999999999999, 0, 0, 0.1499999999999999, 0, 0, 0, 0.1499999999999999, 0.1499999999999999, 0, 0, 0, 0.1499999999999999, 0, 0.1499999999999999, 0.1499999999999999, 0, 0, 0.1499999999999999, 0, 0, 0.1499999999999999, 0.1499999999999999, 0, 0.1499999999999999, 0.1499999999999999, 0.1499999999999999, 0.1499999999999999, 0.1499999999999999, 0.1499999999999999, 0.1499999999999999, 0.1499999999999999, 0.1499999999999999, 0, 0.1499999999999999, 0.1499999999999999, 0.1499999999999999, 0, 0, 0.1499999999999999, 0.1499999999999999, 0.1499999999999999, 0.9999999899999999, 0.1499999999999999, 0.1499999999999999, 0.9999999899999999, 0.1499999999999999, 0.1499999999999999, 0.1499999999999999, 0.1499999999999999, 0.1499999999999999, 0.1499999999999999, 0, 0, 0.1499999999999999, 0.1499999999999999, 0.1499999999999999, 0, 0, 0, 0, 0.1499999999999999, 0, 0.99, 0.9999999899999999, 0.1499999999999999, 0.9999999899999999, 0.1499999999999999, 0, 0, 0, 0, 0, 0, 0, 0, 0.1499999999999999, 0.1499999999999999, 0, 0.1499999999999999, 0.1499999999999999, 0, 0.1499999999999999, 0.1499999999999999, 0.1499999999999999, 0.1499999999999999, 0.1499999999999999, 0, 0, 0.1499999999999999, 0, 0, 0.1499999999999999, 0.1499999999999999, 0, 0.1499999999999999, 0, 0.1499999999999999, 0, 0, 0, 0.1499999999999999, 0.1499999999999999, 0.1499999999999999, 0, 0.1499999999999999, 0.1499999999999999, 0, 0, 0, 0.1499999999999999, 0.9999999899999999, 0.1117875879886883, 0, 0, 0, 0, 0, 0.9999999899999999, 0.1499999999999999, 0, 0, 0.1499999999999999, 0.99, 0.2, 0, 0.1499999999999999, 0.2, 0, 0.1499999999999999, 0.2009118624999999, 0.1499999999999999, 0.1499999999999999, 0, 0.1499999999999999, 0.3, 0.3, 0.3, 0.3, 0.3, 0.3, 0.3, 0.3, 0.3, 0.3, 0.3, 0.3, 0.3, 0.3, 0.3, 0.3, 0.1499999999999999, 0, 0.1499999999999999, 0, 0.1499999999999999, 0, 0, 0, 0.1499999999999999, 0, 0, 0.1499999999999999, 0, 0.1499999999999999, 0, 0.1499999999999999, 0.1499999999999999, 0, 0, 0.1499999999999999, 0.1499999999999999, 0, 0, 0, 0, 0, 0, 0, 0, 0.1499999999999999, 0, 0, 0, 0.1499999999999999, 0.1499999999999999, 0, 0, 0, 0.75] 
        ],
       "original name":"canBai_SAMN02921314"
      },
     "canLup_SAMN02921310":{
       "Global MG94xREV":0,
       "Nucleotide GTR":1e-06,
       "Posterior prob omega class by site":        [
[0, 0.8500000000000001, 0.8500000000000001, 0, 0.8500000000000001, 0.8500000000000001, 0, 0, 0, 0, 0, 0, 0, 0, 0, 0, 0, 0, 0, 0, 0, 0, 0.8500000000000001, 0, 0.8500000000000001, 0, 0, 0, 0, 0.8500000000000001, 0, 0, 0, 0, 0, 0.8500000000000001, 0, 0, 0.8500000000000001, 0, 0, 0, 0.8500000000000001, 0, 0, 0, 0, 0.8500000000000001, 0, 0, 0, 0, 0, 0.8500000000000001, 0, 0, 0, 0.8500000000000001, 0, 0.8500000000000001, 0, 0, 0, 0, 0, 0, 0, 0.8500000000000001, 0, 0, 0, 0, 0, 0, 0, 0, 0, 1e-08, 0, 0.8500000000000001, 0, 0.8500000000000001, 0, 0, 0, 0, 0, 0, 0, 0, 0, 0, 0, 0, 0, 0, 0, 0, 0.8500000000000001, 0, 0, 0, 0.8500000000000001, 0.8500000000000001, 0, 0.8500000000000001, 0.8500000000000001, 0.8500000000000001, 0.8500000000000001, 0.8500000000000001, 0.8500000000000001, 0.8500000000000001, 0.8500000000000001, 0.8500000000000001, 0.01, 0.8500000000000001, 0.8500000000000001, 0, 0.8500000000000001, 0.8500000000000001, 0, 0.8500000000000001, 0, 0.8500000000000001, 0, 0.8500000000000001, 0, 0, 0.8500000000000001, 0, 0, 0, 0.8500000000000001, 0, 0, 0.8500000000000001, 0.8500000000000001, 0, 0.8500000000000001, 0.8500000000000001, 0.8500000000000001, 0.01, 0, 0.8500000000000001, 0, 0, 0.8500000000000001, 0.8500000000000001, 0, 0, 0.8500000000000001, 0.8500000000000001, 0.8500000000000001, 0, 0.8500000000000001, 0.8500000000000001, 0.8500000000000001, 0, 0, 0, 0, 0, 0, 0, 0, 0, 0, 0, 0, 0, 0, 0, 0, 0, 0, 0, 0, 0, 0, 0, 0, 0, 0, 0, 0, 0, 0.8500000000000001, 0, 0, 0, 0, 0, 0, 0, 0, 0, 0.8500000000000001, 0, 0, 0, 0, 0, 0, 0, 0, 0, 0, 0, 0, 0, 0, 0, 0, 0, 0, 0, 0.8500000000000001, 0, 0, 0, 0, 0, 0, 0, 0, 0, 0, 0, 0, 0, 0, 0, 0, 0, 0, 0, 0, 0, 0, 0, 0, 0, 0, 0, 0, 0, 1e-08, 0, 0, 0, 0, 0, 0, 0.8500000000000001, 0, 0, 0, 0, 0, 0, 0, 0, 0.5, 0, 0, 0, 0, 0, 0, 0, 0.8500000000000001, 0, 0, 0.8500000000000001, 0, 0, 0, 0, 0, 0, 0, 0, 0.8500000000000001, 0, 0, 0.8500000000000001, 0.8500000000000001, 0.8500000000000001, 0, 0, 0, 0.8500000000000001, 0.8500000000000001, 0, 0, 0.8500000000000001, 0.8, 0.7, 0.7, 0.7, 0.7, 0.7, 0.7, 0.7, 0.7, 0.7, 0.7, 0.8500000000000001, 0.8500000000000001, 0.8500000000000001, 0, 0, 0.8500000000000001, 0, 0, 0.8500000000000001, 0.8500000000000001, 0, 0, 0.8500000000000001, 0, 0.8500000000000001, 0, 1e-08, 0, 0, 1e-08, 0, 0, 0.8500000000000001, 0.8500000000000001, 0.01, 0.8500000000000001, 0, 0.8864594473208275, 0.8500000000000001, 0.8846622068179772, 0, 0, 0, 0, 0, 0.8500000000000001, 0.8500000000000001, 0.02252399223491497, 0, 0, 0, 0.8500000000000001, 0, 0.8500000000000001, 0, 0, 0.01, 0, 0, 0.8500000000000001, 0, 0.8500000000000001, 0.8500000000000001, 0, 0, 0, 0.8500000000000001, 0, 0.8500000000000001, 0, 0.8500000000000001, 0, 0.8500000000000001, 0, 0.8500000000000001, 0.8500000000000001, 0.8500000000000001, 0, 0.8500000000000001, 0.8500000000000001, 0, 0.8500000000000001, 0, 1e-08, 0, 0, 0.8500000000000001, 0, 0, 0.8500000000000001, 0.8500000000000001, 0.8500000000000001, 0.8500000000000001, 0.8500000000000001, 0, 0, 0.8500000000000001, 0, 0, 0, 0, 0, 0, 0, 0.8500000000000001, 0.8500000000000001, 0.8500000000000001, 0.8500000000000001, 0, 0.8500000000000001, 0.8500000000000001, 0, 0, 0.8500000000000001, 0, 0, 0, 0.8500000000000001, 0.8500000000000001, 0, 0, 0, 0.8500000000000001, 0, 0.8500000000000001, 0.8500000000000001, 0, 0, 0.8500000000000001, 0, 0, 0.8500000000000001, 0.8500000000000001, 0, 0.8500000000000001, 0.8500000000000001, 0.8500000000000001, 0.8500000000000001, 0.8500000000000001, 0.8500000000000001, 0.8500000000000001, 0.8500000000000001, 0.8500000000000001, 0, 0.8500000000000001, 0.8500000000000001, 0.8500000000000001, 0, 0, 0.8500000000000001, 0.8500000000000001, 0.8500000000000001, 1e-08, 0.8500000000000001, 0.8500000000000001, 1e-08, 0.8500000000000001, 0.8500000000000001, 0.8500000000000001, 0.8500000000000001, 0.8500000000000001, 0.8500000000000001, 0, 0, 0.8500000000000001, 0.8500000000000001, 0.8500000000000001, 0, 0, 0, 0, 0.8500000000000001, 0, 0.01, 1e-08, 0.8500000000000001, 1e-08, 0.8500000000000001, 0, 0, 0, 0, 0, 0, 0, 0, 0.8500000000000001, 0.8500000000000001, 0, 0.8500000000000001, 0.8500000000000001, 0, 0.8500000000000001, 0.8500000000000001, 0.8500000000000001, 0.8500000000000001, 0.8500000000000001, 0, 0, 0.8500000000000001, 0, 0, 0.8500000000000001, 0.8500000000000001, 0, 0.8500000000000001, 0, 0.8500000000000001, 0, 0, 0, 0.8500000000000001, 0.8500000000000001, 0.8500000000000001, 0, 0.8500000000000001, 0.8500000000000001, 0, 0, 0, 0.8500000000000001, 1e-08, 0.8882124120113117, 0, 0, 0, 0, 0, 1e-08, 0.8500000000000001, 0, 0, 0.8500000000000001, 0.01, 0.8, 0, 0.8500000000000001, 0.8, 0, 0.8500000000000001, 0.7990881375000001, 0.8500000000000001, 0.8500000000000001, 0, 0.8500000000000001, 0.7, 0.7, 0.7, 0.7, 0.7, 0.7, 0.7, 0.7, 0.7, 0.7, 0.7, 0.7, 0.7, 0.7, 0.7, 0.7, 0.8500000000000001, 0, 0.8500000000000001, 0, 0.8500000000000001, 0, 0, 0, 0.8500000000000001, 0, 0, 0.8500000000000001, 0, 0.8500000000000001, 0, 0.8500000000000001, 0.8500000000000001, 0, 0, 0.8500000000000001, 0.8500000000000001, 0, 0, 0, 0, 0, 0, 0, 0, 0.8500000000000001, 0, 0, 0, 0.8500000000000001, 0.8500000000000001, 0, 0, 0, 0.25],
        [0, 0.1499999999999999, 0.1499999999999999, 0, 0.1499999999999999, 0.1499999999999999, 0, 0, 0, 0, 0, 0, 0, 0, 0, 0, 0, 0, 0, 0, 0, 0, 0.1499999999999999, 0, 0.1499999999999999, 0, 0, 0, 0, 0.1499999999999999, 0, 0, 0, 0, 0, 0.1499999999999999, 0, 0, 0.1499999999999999, 0, 0, 0, 0.1499999999999999, 0, 0, 0, 0, 0.1499999999999999, 0, 0, 0, 0, 0, 0.1499999999999999, 0, 0, 0, 0.1499999999999999, 0, 0.1499999999999999, 0, 0, 0, 0, 0, 0, 0, 0.1499999999999999, 0, 0, 0, 0, 0, 0, 0, 0, 0, 0.9999999899999999, 0, 0.1499999999999999, 0, 0.1499999999999999, 0, 0, 0, 0, 0, 0, 0, 0, 0, 0, 0, 0, 0, 0, 0, 0, 0.1499999999999999, 0, 0, 0, 0.1499999999999999, 0.1499999999999999, 0, 0.1499999999999999, 0.1499999999999999, 0.1499999999999999, 0.1499999999999999, 0.1499999999999999, 0.1499999999999999, 0.1499999999999999, 0.1499999999999999, 0.1499999999999999, 0.99, 0.1499999999999999, 0.1499999999999999, 0, 0.1499999999999999, 0.1499999999999999, 0, 0.1499999999999999, 0, 0.1499999999999999, 0, 0.1499999999999999, 0, 0, 0.1499999999999999, 0, 0, 0, 0.1499999999999999, 0, 0, 0.1499999999999999, 0.1499999999999999, 0, 0.1499999999999999, 0.1499999999999999, 0.1499999999999999, 0.99, 0, 0.1499999999999999, 0, 0, 0.1499999999999999, 0.1499999999999999, 0, 0, 0.1499999999999999, 0.1499999999999999, 0.1499999999999999, 0, 0.1499999999999999, 0.1499999999999999, 0.1499999999999999, 0, 0, 0, 0, 0, 0, 0, 0, 0, 0, 0, 0, 0, 0, 0, 0, 0, 0, 0, 0, 0, 0, 0, 0, 0, 0, 0, 0, 0, 0.1499999999999999, 0, 0, 0, 0, 0, 0, 0, 0, 0, 0.1499999999999999, 0, 0, 0, 0, 0, 0, 0, 0, 0, 0, 0, 0, 0, 0, 0, 0, 0, 0, 0, 0.1499999999999999, 0, 0, 0, 0, 0, 0, 0, 0, 0, 0, 0, 0, 0, 0, 0, 0, 0, 0, 0, 0, 0, 0, 0, 0, 0, 0, 0, 0, 0, 0.9999999899999999, 0, 0, 0, 0, 0, 0, 0.1499999999999999, 0, 0, 0, 0, 0, 0, 0, 0, 0.5, 0, 0, 0, 0, 0, 0, 0, 0.1499999999999999, 0, 0, 0.1499999999999999, 0, 0, 0, 0, 0, 0, 0, 0, 0.1499999999999999, 0, 0, 0.1499999999999999, 0.1499999999999999, 0.1499999999999999, 0, 0, 0, 0.1499999999999999, 0.1499999999999999, 0, 0, 0.1499999999999999, 0.2, 0.3, 0.3, 0.3, 0.3, 0.3, 0.3, 0.3, 0.3, 0.3, 0.3, 0.1499999999999999, 0.1499999999999999, 0.1499999999999999, 0, 0, 0.1499999999999999, 0, 0, 0.1499999999999999, 0.1499999999999999, 0, 0, 0.1499999999999999, 0, 0.1499999999999999, 0, 0.9999999899999999, 0, 0, 0.9999999899999999, 0, 0, 0.1499999999999999, 0.1499999999999999, 0.99, 0.1499999999999999, 0, 0.1135405526791725, 0.1499999999999999, 0.1153377931820228, 0, 0, 0, 0, 0, 0.1499999999999999, 0.1499999999999999, 0.977476007765085, 0, 0, 0, 0.1499999999999999, 0, 0.1499999999999999, 0, 0, 0.99, 0, 0, 0.1499999999999999, 0, 0.1499999999999999, 0.1499999999999999, 0, 0, 0, 0.1499999999999999, 0, 0.1499999999999999, 0, 0.1499999999999999, 0, 0.1499999999999999, 0, 0.1499999999999999, 0.1499999999999999, 0.1499999999999999, 0, 0.1499999999999999, 0.1499999999999999, 0, 0.1499999999999999, 0, 0.9999999899999999, 0, 0, 0.1499999999999999, 0, 0, 0.1499999999999999, 0.1499999999999999, 0.1499999999999999, 0.1499999999999999, 0.1499999999999999, 0, 0, 0.1499999999999999, 0, 0, 0, 0, 0, 0, 0, 0.1499999999999999, 0.1499999999999999, 0.1499999999999999, 0.1499999999999999, 0, 0.1499999999999999, 0.1499999999999999, 0, 0, 0.1499999999999999, 0, 0, 0, 0.1499999999999999, 0.1499999999999999, 0, 0, 0, 0.1499999999999999, 0, 0.1499999999999999, 0.1499999999999999, 0, 0, 0.1499999999999999, 0, 0, 0.1499999999999999, 0.1499999999999999, 0, 0.1499999999999999, 0.1499999999999999, 0.1499999999999999, 0.1499999999999999, 0.1499999999999999, 0.1499999999999999, 0.1499999999999999, 0.1499999999999999, 0.1499999999999999, 0, 0.1499999999999999, 0.1499999999999999, 0.1499999999999999, 0, 0, 0.1499999999999999, 0.1499999999999999, 0.1499999999999999, 0.9999999899999999, 0.1499999999999999, 0.1499999999999999, 0.9999999899999999, 0.1499999999999999, 0.1499999999999999, 0.1499999999999999, 0.1499999999999999, 0.1499999999999999, 0.1499999999999999, 0, 0, 0.1499999999999999, 0.1499999999999999, 0.1499999999999999, 0, 0, 0, 0, 0.1499999999999999, 0, 0.99, 0.9999999899999999, 0.1499999999999999, 0.9999999899999999, 0.1499999999999999, 0, 0, 0, 0, 0, 0, 0, 0, 0.1499999999999999, 0.1499999999999999, 0, 0.1499999999999999, 0.1499999999999999, 0, 0.1499999999999999, 0.1499999999999999, 0.1499999999999999, 0.1499999999999999, 0.1499999999999999, 0, 0, 0.1499999999999999, 0, 0, 0.1499999999999999, 0.1499999999999999, 0, 0.1499999999999999, 0, 0.1499999999999999, 0, 0, 0, 0.1499999999999999, 0.1499999999999999, 0.1499999999999999, 0, 0.1499999999999999, 0.1499999999999999, 0, 0, 0, 0.1499999999999999, 0.9999999899999999, 0.1117875879886883, 0, 0, 0, 0, 0, 0.9999999899999999, 0.1499999999999999, 0, 0, 0.1499999999999999, 0.99, 0.2, 0, 0.1499999999999999, 0.2, 0, 0.1499999999999999, 0.2009118624999999, 0.1499999999999999, 0.1499999999999999, 0, 0.1499999999999999, 0.3, 0.3, 0.3, 0.3, 0.3, 0.3, 0.3, 0.3, 0.3, 0.3, 0.3, 0.3, 0.3, 0.3, 0.3, 0.3, 0.1499999999999999, 0, 0.1499999999999999, 0, 0.1499999999999999, 0, 0, 0, 0.1499999999999999, 0, 0, 0.1499999999999999, 0, 0.1499999999999999, 0, 0.1499999999999999, 0.1499999999999999, 0, 0, 0.1499999999999999, 0.1499999999999999, 0, 0, 0, 0, 0, 0, 0, 0, 0.1499999999999999, 0, 0, 0, 0.1499999999999999, 0.1499999999999999, 0, 0, 0, 0.75] 
        ],
       "original name":"canLup_SAMN02921310"
      },
     "canRuf_SAMN02921317":{
       "Global MG94xREV":0,
       "Nucleotide GTR":1e-06,
       "Posterior prob omega class by site":        [
[0, 0.8500000000000001, 0.8500000000000001, 0, 0.8500000000000001, 0.8500000000000001, 0, 0, 0, 0, 0, 0, 0, 0, 0, 0, 0, 0, 0, 0, 0, 0, 0.8500000000000001, 0, 0.8500000000000001, 0, 0, 0, 0, 0.8500000000000001, 0, 0, 0, 0, 0, 0.8500000000000001, 0, 0, 0.8500000000000001, 0, 0, 0, 0.8500000000000001, 0, 0, 0, 0, 0.8500000000000001, 0, 0, 0, 0, 0, 0.8500000000000001, 0, 0, 0, 0.8500000000000001, 0, 0.8500000000000001, 0, 0, 0, 0, 0, 0, 0, 0.8500000000000001, 0, 0, 0, 0, 0, 0, 0, 0, 0, 1e-08, 0, 0.8500000000000001, 0, 0.8500000000000001, 0, 0, 0, 0, 0, 0, 0, 0, 0, 0, 0, 0, 0, 0, 0, 0, 0.8500000000000001, 0, 0, 0, 0.8500000000000001, 0.8500000000000001, 0, 0.8500000000000001, 0.8500000000000001, 0.8500000000000001, 0.8500000000000001, 0.8500000000000001, 0.8500000000000001, 0.8500000000000001, 0.8500000000000001, 0.8500000000000001, 0.01, 0.8500000000000001, 0.8500000000000001, 0, 0.8500000000000001, 0.8500000000000001, 0, 0.8500000000000001, 0, 0.8500000000000001, 0, 0.8500000000000001, 0, 0, 0.8500000000000001, 0, 0, 0, 0.8500000000000001, 0, 0, 0.8500000000000001, 0.8500000000000001, 0, 0.8500000000000001, 0.8500000000000001, 0.8500000000000001, 0.01, 0, 0.8500000000000001, 0, 0, 0.8500000000000001, 0.8500000000000001, 0, 0, 0.8500000000000001, 0.8500000000000001, 0.8500000000000001, 0, 0.8500000000000001, 0.8500000000000001, 0.8500000000000001, 0, 0, 0, 0, 0, 0, 0, 0, 0, 0, 0, 0, 0, 0, 0, 0, 0, 0, 0, 0, 0, 0, 0, 0, 0, 0, 0, 0, 0, 0.8500000000000001, 0, 0, 0, 0, 0, 0, 0, 0, 0, 0.8500000000000001, 0, 0, 0, 0, 0, 0, 0, 0, 0, 0, 0, 0, 0, 0, 0, 0, 0, 0, 0, 0.8500000000000001, 0, 0, 0, 0, 0, 0, 0, 0, 0, 0, 0, 0, 0, 0, 0, 0, 0, 0, 0, 0, 0, 0, 0, 0, 0, 0, 0, 0, 0, 1e-08, 0, 0, 0, 0, 0, 0, 0.8500000000000001, 0, 0, 0, 0, 0, 0, 0, 0, 0.5, 0, 0, 0, 0, 0, 0, 0, 0.8500000000000001, 0, 0, 0.8500000000000001, 0, 0, 0, 0, 0, 0, 0, 0, 0.8500000000000001, 0, 0, 0.8500000000000001, 0.8500000000000001, 0.8500000000000001, 0, 0, 0, 0.8500000000000001, 0.8500000000000001, 0, 0, 0.8500000000000001, 0.8, 0.7, 0.7, 0.7, 0.7, 0.7, 0.7, 0.7, 0.7, 0.7, 0.7, 0.8500000000000001, 0.8500000000000001, 0.8500000000000001, 0, 0, 0.8500000000000001, 0, 0, 0.8500000000000001, 0.8500000000000001, 0, 0, 0.8500000000000001, 0, 0.8500000000000001, 0, 1e-08, 0, 0, 1e-08, 0, 0, 0.8500000000000001, 0.8500000000000001, 0.01, 0.8500000000000001, 0, 0.8864594473208275, 0.8500000000000001, 0.8846622068179772, 0, 0, 0, 0, 0, 0.8500000000000001, 0.8500000000000001, 0.02252399223491497, 0, 0, 0, 0.8500000000000001, 0, 0.8500000000000001, 0, 0, 0.01, 0, 0, 0.8500000000000001, 0, 0.8500000000000001, 0.8500000000000001, 0, 0, 0, 0.8500000000000001, 0, 0.8500000000000001, 0, 0.8500000000000001, 0, 0.8500000000000001, 0, 0.8500000000000001, 0.8500000000000001, 0.8500000000000001, 0, 0.8500000000000001, 0.8500000000000001, 0, 0.8500000000000001, 0, 1e-08, 0, 0, 0.8500000000000001, 0, 0, 0.8500000000000001, 0.8500000000000001, 0.8500000000000001, 0.8500000000000001, 0.8500000000000001, 0, 0, 0.8500000000000001, 0, 0, 0, 0, 0, 0, 0, 0.8500000000000001, 0.8500000000000001, 0.8500000000000001, 0.8500000000000001, 0, 0.8500000000000001, 0.8500000000000001, 0, 0, 0.8500000000000001, 0, 0, 0, 0.8500000000000001, 0.8500000000000001, 0, 0, 0, 0.8500000000000001, 0, 0.8500000000000001, 0.8500000000000001, 0, 0, 0.8500000000000001, 0, 0, 0.8500000000000001, 0.8500000000000001, 0, 0.8500000000000001, 0.8500000000000001, 0.8500000000000001, 0.8500000000000001, 0.8500000000000001, 0.8500000000000001, 0.8500000000000001, 0.8500000000000001, 0.8500000000000001, 0, 0.8500000000000001, 0.8500000000000001, 0.8500000000000001, 0, 0, 0.8500000000000001, 0.8500000000000001, 0.8500000000000001, 1e-08, 0.8500000000000001, 0.8500000000000001, 1e-08, 0.8500000000000001, 0.8500000000000001, 0.8500000000000001, 0.8500000000000001, 0.8500000000000001, 0.8500000000000001, 0, 0, 0.8500000000000001, 0.8500000000000001, 0.8500000000000001, 0, 0, 0, 0, 0.8500000000000001, 0, 0.01, 1e-08, 0.8500000000000001, 1e-08, 0.8500000000000001, 0, 0, 0, 0, 0, 0, 0, 0, 0.8500000000000001, 0.8500000000000001, 0, 0.8500000000000001, 0.8500000000000001, 0, 0.8500000000000001, 0.8500000000000001, 0.8500000000000001, 0.8500000000000001, 0.8500000000000001, 0, 0, 0.8500000000000001, 0, 0, 0.8500000000000001, 0.8500000000000001, 0, 0.8500000000000001, 0, 0.8500000000000001, 0, 0, 0, 0.8500000000000001, 0.8500000000000001, 0.8500000000000001, 0, 0.8500000000000001, 0.8500000000000001, 0, 0, 0, 0.8500000000000001, 1e-08, 0.8882124120113117, 0, 0, 0, 0, 0, 1e-08, 0.8500000000000001, 0, 0, 0.8500000000000001, 0.01, 0.8, 0, 0.8500000000000001, 0.8, 0, 0.8500000000000001, 0.7990881375000001, 0.8500000000000001, 0.8500000000000001, 0, 0.8500000000000001, 0.7, 0.7, 0.7, 0.7, 0.7, 0.7, 0.7, 0.7, 0.7, 0.7, 0.7, 0.7, 0.7, 0.7, 0.7, 0.7, 0.8500000000000001, 0, 0.8500000000000001, 0, 0.8500000000000001, 0, 0, 0, 0.8500000000000001, 0, 0, 0.8500000000000001, 0, 0.8500000000000001, 0, 0.8500000000000001, 0.8500000000000001, 0, 0, 0.8500000000000001, 0.8500000000000001, 0, 0, 0, 0, 0, 0, 0, 0, 0.8500000000000001, 0, 0, 0, 0.8500000000000001, 0.8500000000000001, 0, 0, 0, 0.25],
        [0, 0.1499999999999999, 0.1499999999999999, 0, 0.1499999999999999, 0.1499999999999999, 0, 0, 0, 0, 0, 0, 0, 0, 0, 0, 0, 0, 0, 0, 0, 0, 0.1499999999999999, 0, 0.1499999999999999, 0, 0, 0, 0, 0.1499999999999999, 0, 0, 0, 0, 0, 0.1499999999999999, 0, 0, 0.1499999999999999, 0, 0, 0, 0.1499999999999999, 0, 0, 0, 0, 0.1499999999999999, 0, 0, 0, 0, 0, 0.1499999999999999, 0, 0, 0, 0.1499999999999999, 0, 0.1499999999999999, 0, 0, 0, 0, 0, 0, 0, 0.1499999999999999, 0, 0, 0, 0, 0, 0, 0, 0, 0, 0.9999999899999999, 0, 0.1499999999999999, 0, 0.1499999999999999, 0, 0, 0, 0, 0, 0, 0, 0, 0, 0, 0, 0, 0, 0, 0, 0, 0.1499999999999999, 0, 0, 0, 0.1499999999999999, 0.1499999999999999, 0, 0.1499999999999999, 0.1499999999999999, 0.1499999999999999, 0.1499999999999999, 0.1499999999999999, 0.1499999999999999, 0.1499999999999999, 0.1499999999999999, 0.1499999999999999, 0.99, 0.1499999999999999, 0.1499999999999999, 0, 0.1499999999999999, 0.1499999999999999, 0, 0.1499999999999999, 0, 0.1499999999999999, 0, 0.1499999999999999, 0, 0, 0.1499999999999999, 0, 0, 0, 0.1499999999999999, 0, 0, 0.1499999999999999, 0.1499999999999999, 0, 0.1499999999999999, 0.1499999999999999, 0.1499999999999999, 0.99, 0, 0.1499999999999999, 0, 0, 0.1499999999999999, 0.1499999999999999, 0, 0, 0.1499999999999999, 0.1499999999999999, 0.1499999999999999, 0, 0.1499999999999999, 0.1499999999999999, 0.1499999999999999, 0, 0, 0, 0, 0, 0, 0, 0, 0, 0, 0, 0, 0, 0, 0, 0, 0, 0, 0, 0, 0, 0, 0, 0, 0, 0, 0, 0, 0, 0.1499999999999999, 0, 0, 0, 0, 0, 0, 0, 0, 0, 0.1499999999999999, 0, 0, 0, 0, 0, 0, 0, 0, 0, 0, 0, 0, 0, 0, 0, 0, 0, 0, 0, 0.1499999999999999, 0, 0, 0, 0, 0, 0, 0, 0, 0, 0, 0, 0, 0, 0, 0, 0, 0, 0, 0, 0, 0, 0, 0, 0, 0, 0, 0, 0, 0, 0.9999999899999999, 0, 0, 0, 0, 0, 0, 0.1499999999999999, 0, 0, 0, 0, 0, 0, 0, 0, 0.5, 0, 0, 0, 0, 0, 0, 0, 0.1499999999999999, 0, 0, 0.1499999999999999, 0, 0, 0, 0, 0, 0, 0, 0, 0.1499999999999999, 0, 0, 0.1499999999999999, 0.1499999999999999, 0.1499999999999999, 0, 0, 0, 0.1499999999999999, 0.1499999999999999, 0, 0, 0.1499999999999999, 0.2, 0.3, 0.3, 0.3, 0.3, 0.3, 0.3, 0.3, 0.3, 0.3, 0.3, 0.1499999999999999, 0.1499999999999999, 0.1499999999999999, 0, 0, 0.1499999999999999, 0, 0, 0.1499999999999999, 0.1499999999999999, 0, 0, 0.1499999999999999, 0, 0.1499999999999999, 0, 0.9999999899999999, 0, 0, 0.9999999899999999, 0, 0, 0.1499999999999999, 0.1499999999999999, 0.99, 0.1499999999999999, 0, 0.1135405526791725, 0.1499999999999999, 0.1153377931820228, 0, 0, 0, 0, 0, 0.1499999999999999, 0.1499999999999999, 0.977476007765085, 0, 0, 0, 0.1499999999999999, 0, 0.1499999999999999, 0, 0, 0.99, 0, 0, 0.1499999999999999, 0, 0.1499999999999999, 0.1499999999999999, 0, 0, 0, 0.1499999999999999, 0, 0.1499999999999999, 0, 0.1499999999999999, 0, 0.1499999999999999, 0, 0.1499999999999999, 0.1499999999999999, 0.1499999999999999, 0, 0.1499999999999999, 0.1499999999999999, 0, 0.1499999999999999, 0, 0.9999999899999999, 0, 0, 0.1499999999999999, 0, 0, 0.1499999999999999, 0.1499999999999999, 0.1499999999999999, 0.1499999999999999, 0.1499999999999999, 0, 0, 0.1499999999999999, 0, 0, 0, 0, 0, 0, 0, 0.1499999999999999, 0.1499999999999999, 0.1499999999999999, 0.1499999999999999, 0, 0.1499999999999999, 0.1499999999999999, 0, 0, 0.1499999999999999, 0, 0, 0, 0.1499999999999999, 0.1499999999999999, 0, 0, 0, 0.1499999999999999, 0, 0.1499999999999999, 0.1499999999999999, 0, 0, 0.1499999999999999, 0, 0, 0.1499999999999999, 0.1499999999999999, 0, 0.1499999999999999, 0.1499999999999999, 0.1499999999999999, 0.1499999999999999, 0.1499999999999999, 0.1499999999999999, 0.1499999999999999, 0.1499999999999999, 0.1499999999999999, 0, 0.1499999999999999, 0.1499999999999999, 0.1499999999999999, 0, 0, 0.1499999999999999, 0.1499999999999999, 0.1499999999999999, 0.9999999899999999, 0.1499999999999999, 0.1499999999999999, 0.9999999899999999, 0.1499999999999999, 0.1499999999999999, 0.1499999999999999, 0.1499999999999999, 0.1499999999999999, 0.1499999999999999, 0, 0, 0.1499999999999999, 0.1499999999999999, 0.1499999999999999, 0, 0, 0, 0, 0.1499999999999999, 0, 0.99, 0.9999999899999999, 0.1499999999999999, 0.9999999899999999, 0.1499999999999999, 0, 0, 0, 0, 0, 0, 0, 0, 0.1499999999999999, 0.1499999999999999, 0, 0.1499999999999999, 0.1499999999999999, 0, 0.1499999999999999, 0.1499999999999999, 0.1499999999999999, 0.1499999999999999, 0.1499999999999999, 0, 0, 0.1499999999999999, 0, 0, 0.1499999999999999, 0.1499999999999999, 0, 0.1499999999999999, 0, 0.1499999999999999, 0, 0, 0, 0.1499999999999999, 0.1499999999999999, 0.1499999999999999, 0, 0.1499999999999999, 0.1499999999999999, 0, 0, 0, 0.1499999999999999, 0.9999999899999999, 0.1117875879886883, 0, 0, 0, 0, 0, 0.9999999899999999, 0.1499999999999999, 0, 0, 0.1499999999999999, 0.99, 0.2, 0, 0.1499999999999999, 0.2, 0, 0.1499999999999999, 0.2009118624999999, 0.1499999999999999, 0.1499999999999999, 0, 0.1499999999999999, 0.3, 0.3, 0.3, 0.3, 0.3, 0.3, 0.3, 0.3, 0.3, 0.3, 0.3, 0.3, 0.3, 0.3, 0.3, 0.3, 0.1499999999999999, 0, 0.1499999999999999, 0, 0.1499999999999999, 0, 0, 0, 0.1499999999999999, 0, 0, 0.1499999999999999, 0, 0.1499999999999999, 0, 0.1499999999999999, 0.1499999999999999, 0, 0, 0.1499999999999999, 0.1499999999999999, 0, 0, 0, 0, 0, 0, 0, 0, 0.1499999999999999, 0, 0, 0, 0.1499999999999999, 0.1499999999999999, 0, 0, 0, 0.75] 
        ],
       "original name":"canRuf_SAMN02921317"
      },
     "chrBra_SAMN27257233":{
       "Global MG94xREV":0.00360619008316216,
       "Nucleotide GTR":0.003598962053878685,
       "Posterior prob omega class by site":        [
[0, 0.8500294906354401, 0.8500468687958437, 0, 0.8500313699376764, 0.8500314961893675, 0, 0, 0, 0, 0, 0, 0, 0, 0, 0, 0, 0, 0, 0, 0, 0, 0.8500355316150211, 0, 0.850046868795843, 0, 0, 0, 0, 0.8500282378552229, 0, 0, 0, 0, 0, 0.8500282378552229, 0, 0, 0.8500313699376613, 0, 0, 0, 0.8500364478751955, 0, 0, 0, 0, 0.8500313699376764, 0, 0, 0, 0, 0, 0.8500355316150211, 0, 0, 0, 0.8500313699376613, 0, 0.8500282378552229, 0, 0, 0, 0, 0, 0, 0, 0.850046868795843, 0, 0, 0, 0, 0, 0, 0, 0, 0, 1.15691250415613e-08, 0, 0.8500313699376764, 0, 0.8501170765192984, 0, 0, 0, 0, 0, 0, 0, 0, 0, 0, 0, 0, 0, 0, 0, 0, 0.8500347788099065, 0, 0, 0, 0.8500329281930707, 0.8500444434344795, 0, 0.8500280444418447, 0.8500325369845554, 0.8500282378552229, 0.8500368666986787, 0.8500325369845549, 0.8500364478751959, 0.8500329281930707, 0.8500368390753057, 0.8500329281930707, 0.01138003271971555, 0.8500366580575548, 0.8500329281930707, 0, 0.8500329281930707, 0.8500457546542642, 0, 0.8500468687958437, 0, 0.8500190972550178, 0, 0.850039199833955, 0, 0, 0.8500190972550178, 0, 0, 0, 0.8500366580575593, 0, 0, 0.8500468687958437, 0.8500364478751959, 0, 0.8500206867845289, 0.8500291109721982, 0.8500359954674163, 0.01148016075707387, 0, 0.8500314961893667, 0, 0, 0.850039199833955, 0.8500325369845554, 0, 0, 0.8500355316150211, 0.8500437766728473, 0.8500280444418447, 0, 0.8500318338006635, 0.8500314961893682, 0.8500347788099268, 0, 0, 0, 0, 0, 0, 0, 0, 0, 0, 0, 0, 0, 0, 0, 0, 0, 0, 0, 0, 0, 0, 0, 0, 0, 0, 0, 0, 0, 0.8500282378552229, 0, 0, 0, 0, 0, 0, 0, 0, 0, 0.8500347788099261, 0, 0, 0, 0, 0, 0, 0, 0, 0, 0, 0, 0, 0, 0, 0, 0, 0, 0, 0, 0.8500391998339558, 0, 0, 0, 0, 0, 0, 0, 0, 0, 0, 0, 0, 0, 0, 0, 0, 0, 0, 0, 0, 0, 0, 0, 0, 0, 0, 0, 0, 0, 1.136919127807863e-08, 0, 0, 0, 0, 0, 0, 0.8500347788099261, 0, 0, 0, 0, 0, 0, 0, 0, 0.5709953059764631, 0, 0, 0, 0, 0, 0, 0, 0.8500313699376643, 0, 0, 0.8500347788099261, 0, 0, 0, 0, 0, 0, 0, 0, 0.8500313699376613, 0, 0, 0.8500366580575593, 0.8500282378552229, 0.850046868795843, 0, 0, 0, 0.8500318338006575, 0.8500437766728473, 0, 0, 0.850039199833955, 0.8001625262361437, 0.7000000000000001, 0.7000000000000001, 0.7000000000000001, 0.7000000000000001, 0.7000000000000001, 0.7000000000000001, 0.7000000000000001, 0.7000000000000001, 0.7000000000000001, 0.7000000000000001, 0.8500052681245776, 0.8500366580575601, 0.8500294906354401, 0, 0, 0.8500418894691889, 0, 0, 0.8500206867845335, 0.8500366984048714, 0, 0, 0.8500314961893675, 0, 0.8500282378552229, 0, 1.144892307321026e-08, 0, 0, 1.34094670789508e-08, 0, 0, 0.850046868795843, 0.8500364478751955, 0.01142754289681664, 0.8500366580575548, 0, 0.9935287619421184, 0.850041522532878, 0.9922093048971531, 0, 0, 0, 0, 0, 0.8500366580575548, 0.8501170765192984, 0.0256757518087178, 0, 0, 0, 0.8500318338006575, 0, 0.8500329281930707, 0, 0, 0.01148616749667788, 0, 0, 0.8500368390753057, 0, 0.8500368390753057, 0.8500366580575548, 0, 0, 0, 0.8500359954674163, 0, 0.8500364478751955, 0, 0.8500343161534294, 0, 0.8501170765192984, 0, 0.8500329281930707, 0.8500318338006575, 0.850046868795843, 0, 0.8500364478751955, 0.8500291109721982, 0, 0.8500444434344803, 0, 1.146767308057138e-08, 0, 0, 0.8500444434344803, 0, 0, 0.8500347788099065, 0.8500313699376771, 0.850044443434484, 0.850041522532878, 0.8500437766728473, 0, 0, 0.8500347788099065, 0, 0, 0, 0, 0, 0, 0, 0.8500418894691886, 0.8500313699376764, 0.8501170765192984, 0.85004081961405, 0, 0.8500359954674163, 0.8500359954674159, 0, 0, 0.8500318338006575, 0, 0, 0, 0.8500359954674163, 0.8500318338006575, 0, 0, 0, 0.8500457546542635, 0, 0.850044443434484, 0.8500347788099261, 0, 0, 0.8500457546542635, 0, 0, 0.8500457546542635, 0.8500325369845549, 0, 0.8500368390753057, 0.8500280444418454, 0.8500437766728465, 0.8500366580575601, 0.8500366580575548, 0.8500282378552229, 0.8500329281930707, 0.8500391555406899, 0.8500329281930707, 0, 0.8500347788099261, 0.8500325369845549, 0.8500391998339558, 0, 0, 0.8500329281930707, 0.8500444434344803, 0.8500368390753061, 1.155458399374657e-08, 0.8500282378552229, 0.8500282378552229, 1.341540314640795e-08, 0.8500437766728465, 0.8500329281930707, 0.8500314961893675, 0.8500355316150211, 0.8500391998339558, 0.8500444434344803, 0, 0, 0.8500206867845289, 0.8500366580575593, 0.8500437766728465, 0, 0, 0, 0, 0.8500318338006575, 0, 0.01136036458675068, 1.161478561634298e-08, 0.8500359954674163, 1.244776415234686e-08, 0.8500366580575601, 0, 0, 0, 0, 0, 0, 0, 0, 0.8500313699376613, 0.8500347788099065, 0, 0.8500444434344803, 0.8500313699376613, 0, 0.8500437766728465, 0.8500314961893675, 0.8500313699376764, 0.8501170765192984, 0.8500364478751955, 0, 0, 0.8500364478751959, 0, 0, 0.8500366580575601, 0.8500282378552229, 0, 0.8501170765192984, 0, 0.8500280444418447, 0, 0, 0, 0.8500437766728465, 0.8500461658976514, 0.8500313699376764, 0, 0.8500233063852881, 0.8500206867845289, 0, 0, 0, 0.8500347788099065, 1.122631652199131e-08, 0.9919838236826619, 0, 0, 0, 0, 0, 1.323588825927967e-08, 0.8500368390753057, 0, 0, 0.850039199833955, 0.01146525744727777, 0.8001867336687469, 0, 0.8500000000000001, 0.8, 0, 0.8500000000000001, 0.7990881375000001, 0.8500000000000001, 0.8499999999999993, 0, 0.8500000000000001, 0.7000000000000001, 0.7000000000000001, 0.7000000000000001, 0.7000000000000001, 0.7000000000000001, 0.7000000000000001, 0.7000000000000001, 0.7000000000000001, 0.7000000000000001, 0.7000000000000001, 0.7000000000000001, 0.7000000000000001, 0.7000000000000001, 0.7000000000000001, 0.7000000000000001, 0.7000000000000001, 0.8500190741447451, 0, 0.850046868795843, 0, 0.8500361637618747, 0, 0, 0, 0.8500359954674163, 0, 0, 0.850046868795843, 0, 0.8500364478751955, 0, 0.8500313699376771, 0.8500282378552232, 0, 0, 0.8500364478751955, 0.8500313699376613, 0, 0, 0, 0, 0, 0, 0, 0, 0.850044443434484, 0, 0, 0, 0.850046868795843, 0.850041522532878, 0, 0, 0, 0.2500000000000001],
        [0, 0.1499705093645599, 0.1499531312041563, 0, 0.1499686300623236, 0.1499685038106325, 0, 0, 0, 0, 0, 0, 0, 0, 0, 0, 0, 0, 0, 0, 0, 0, 0.1499644683849789, 0, 0.149953131204157, 0, 0, 0, 0, 0.1499717621447771, 0, 0, 0, 0, 0, 0.1499717621447771, 0, 0, 0.1499686300623387, 0, 0, 0, 0.1499635521248045, 0, 0, 0, 0, 0.1499686300623236, 0, 0, 0, 0, 0, 0.1499644683849789, 0, 0, 0, 0.1499686300623387, 0, 0.1499717621447771, 0, 0, 0, 0, 0, 0, 0, 0.149953131204157, 0, 0, 0, 0, 0, 0, 0, 0, 0, 0.999999988430875, 0, 0.1499686300623236, 0, 0.1498829234807016, 0, 0, 0, 0, 0, 0, 0, 0, 0, 0, 0, 0, 0, 0, 0, 0, 0.1499652211900935, 0, 0, 0, 0.1499670718069293, 0.1499555565655205, 0, 0.1499719555581553, 0.1499674630154446, 0.1499717621447771, 0.1499631333013213, 0.1499674630154451, 0.1499635521248041, 0.1499670718069293, 0.1499631609246943, 0.1499670718069293, 0.9886199672802845, 0.1499633419424452, 0.1499670718069293, 0, 0.1499670718069293, 0.1499542453457358, 0, 0.1499531312041563, 0, 0.1499809027449822, 0, 0.149960800166045, 0, 0, 0.1499809027449822, 0, 0, 0, 0.1499633419424407, 0, 0, 0.1499531312041563, 0.1499635521248041, 0, 0.1499793132154711, 0.1499708890278018, 0.1499640045325837, 0.9885198392429261, 0, 0.1499685038106333, 0, 0, 0.149960800166045, 0.1499674630154446, 0, 0, 0.1499644683849789, 0.1499562233271527, 0.1499719555581553, 0, 0.1499681661993365, 0.1499685038106318, 0.1499652211900732, 0, 0, 0, 0, 0, 0, 0, 0, 0, 0, 0, 0, 0, 0, 0, 0, 0, 0, 0, 0, 0, 0, 0, 0, 0, 0, 0, 0, 0, 0.1499717621447771, 0, 0, 0, 0, 0, 0, 0, 0, 0, 0.1499652211900739, 0, 0, 0, 0, 0, 0, 0, 0, 0, 0, 0, 0, 0, 0, 0, 0, 0, 0, 0, 0.1499608001660442, 0, 0, 0, 0, 0, 0, 0, 0, 0, 0, 0, 0, 0, 0, 0, 0, 0, 0, 0, 0, 0, 0, 0, 0, 0, 0, 0, 0, 0, 0.9999999886308087, 0, 0, 0, 0, 0, 0, 0.1499652211900739, 0, 0, 0, 0, 0, 0, 0, 0, 0.4290046940235369, 0, 0, 0, 0, 0, 0, 0, 0.1499686300623357, 0, 0, 0.1499652211900739, 0, 0, 0, 0, 0, 0, 0, 0, 0.1499686300623387, 0, 0, 0.1499633419424407, 0.1499717621447771, 0.149953131204157, 0, 0, 0, 0.1499681661993425, 0.1499562233271527, 0, 0, 0.149960800166045, 0.1998374737638563, 0.2999999999999999, 0.2999999999999999, 0.2999999999999999, 0.2999999999999999, 0.2999999999999999, 0.2999999999999999, 0.2999999999999999, 0.2999999999999999, 0.2999999999999999, 0.2999999999999999, 0.1499947318754224, 0.1499633419424399, 0.1499705093645599, 0, 0, 0.1499581105308111, 0, 0, 0.1499793132154665, 0.1499633015951286, 0, 0, 0.1499685038106325, 0, 0.1499717621447771, 0, 0.999999988551077, 0, 0, 0.9999999865905329, 0, 0, 0.149953131204157, 0.1499635521248045, 0.9885724571031833, 0.1499633419424452, 0, 0.006471238057881634, 0.149958477467122, 0.007790695102846912, 0, 0, 0, 0, 0, 0.1499633419424452, 0.1498829234807016, 0.9743242481912822, 0, 0, 0, 0.1499681661993425, 0, 0.1499670718069293, 0, 0, 0.9885138325033221, 0, 0, 0.1499631609246943, 0, 0.1499631609246943, 0.1499633419424452, 0, 0, 0, 0.1499640045325837, 0, 0.1499635521248045, 0, 0.1499656838465706, 0, 0.1498829234807016, 0, 0.1499670718069293, 0.1499681661993425, 0.149953131204157, 0, 0.1499635521248045, 0.1499708890278018, 0, 0.1499555565655197, 0, 0.999999988532327, 0, 0, 0.1499555565655197, 0, 0, 0.1499652211900935, 0.1499686300623229, 0.149955556565516, 0.149958477467122, 0.1499562233271527, 0, 0, 0.1499652211900935, 0, 0, 0, 0, 0, 0, 0, 0.1499581105308114, 0.1499686300623236, 0.1498829234807016, 0.14995918038595, 0, 0.1499640045325837, 0.1499640045325841, 0, 0, 0.1499681661993425, 0, 0, 0, 0.1499640045325837, 0.1499681661993425, 0, 0, 0, 0.1499542453457365, 0, 0.149955556565516, 0.1499652211900739, 0, 0, 0.1499542453457365, 0, 0, 0.1499542453457365, 0.1499674630154451, 0, 0.1499631609246943, 0.1499719555581546, 0.1499562233271535, 0.1499633419424399, 0.1499633419424452, 0.1499717621447771, 0.1499670718069293, 0.1499608444593101, 0.1499670718069293, 0, 0.1499652211900739, 0.1499674630154451, 0.1499608001660442, 0, 0, 0.1499670718069293, 0.1499555565655197, 0.1499631609246939, 0.999999988445416, 0.1499717621447771, 0.1499717621447771, 0.9999999865845969, 0.1499562233271535, 0.1499670718069293, 0.1499685038106325, 0.1499644683849789, 0.1499608001660442, 0.1499555565655197, 0, 0, 0.1499793132154711, 0.1499633419424407, 0.1499562233271535, 0, 0, 0, 0, 0.1499681661993425, 0, 0.9886396354132493, 0.9999999883852144, 0.1499640045325837, 0.9999999875522358, 0.1499633419424399, 0, 0, 0, 0, 0, 0, 0, 0, 0.1499686300623387, 0.1499652211900935, 0, 0.1499555565655197, 0.1499686300623387, 0, 0.1499562233271535, 0.1499685038106325, 0.1499686300623236, 0.1498829234807016, 0.1499635521248045, 0, 0, 0.1499635521248041, 0, 0, 0.1499633419424399, 0.1499717621447771, 0, 0.1498829234807016, 0, 0.1499719555581553, 0, 0, 0, 0.1499562233271535, 0.1499538341023486, 0.1499686300623236, 0, 0.1499766936147119, 0.1499793132154711, 0, 0, 0, 0.1499652211900935, 0.9999999887736835, 0.008016176317338086, 0, 0, 0, 0, 0, 0.9999999867641117, 0.1499631609246943, 0, 0, 0.149960800166045, 0.9885347425527222, 0.1998132663312531, 0, 0.1499999999999999, 0.2, 0, 0.1499999999999999, 0.2009118624999999, 0.1499999999999999, 0.1500000000000007, 0, 0.1499999999999999, 0.2999999999999999, 0.2999999999999999, 0.2999999999999999, 0.2999999999999999, 0.2999999999999999, 0.2999999999999999, 0.2999999999999999, 0.2999999999999999, 0.2999999999999999, 0.2999999999999999, 0.2999999999999999, 0.2999999999999999, 0.2999999999999999, 0.2999999999999999, 0.2999999999999999, 0.2999999999999999, 0.1499809258552549, 0, 0.149953131204157, 0, 0.1499638362381253, 0, 0, 0, 0.1499640045325837, 0, 0, 0.149953131204157, 0, 0.1499635521248045, 0, 0.1499686300623229, 0.1499717621447768, 0, 0, 0.1499635521248045, 0.1499686300623387, 0, 0, 0, 0, 0, 0, 0, 0, 0.149955556565516, 0, 0, 0, 0.149953131204157, 0.149958477467122, 0, 0, 0, 0.7499999999999999] 
        ],
       "original name":"chrBra_SAMN27257233"
      },
     "cuoAlp_SAMN10180424":{
       "Global MG94xREV":0.0006468829947855534,
       "Nucleotide GTR":0.0006462411917961092,
       "Posterior prob omega class by site":        [
[0, 0.8500052905310027, 0.8500071078104209, 0, 0.8500056276863097, 0.8500056503452642, 0, 0, 0, 0, 0, 0, 0, 0, 0, 0, 0, 0, 0, 0, 0, 0, 0.8500063743858721, 0, 0.8500084085012453, 0, 0, 0, 0, 0.8500050658056116, 0, 0, 0, 0, 0, 0.8500050658056116, 0, 0, 0.8500056276863097, 0, 0, 0, 0.8500065388195494, 0, 0, 0, 0, 0.8500056276863097, 0, 0, 0, 0, 0, 0.8500063743858721, 0, 0, 0, 0.8500056276863097, 0, 0.8500050658056116, 0, 0, 0, 0, 0, 0, 0, 0.8500013007219505, 0, 0, 0, 0, 0, 0, 0, 0, 0, 1.026839654083851e-08, 0, 0.8500056276863097, 0, 0.8500000000000001, 0, 0, 0, 0, 0, 0, 0, 0, 0, 0, 0, 0, 0, 0, 0, 0, 0.850006239320394, 0, 0, 0, 0.8500059073481361, 0.8500079733338091, 0, 0.8500050310679439, 0.8500058371531649, 0.8500050658056116, 0.8500027945383649, 0.8500000000000001, 0.8500000000000001, 0.8500000000000001, 0.8500000000000001, 0.8500000000000001, 0.01, 0.8500000000000001, 0.8500000000000001, 0, 0.8500000000000001, 0.8500000000000001, 0, 0.8500000000000001, 0, 0.8500000000000001, 0, 0.8500000000000001, 0, 0, 0.8500000000000001, 0, 0, 0, 0.8500000000000001, 0, 0, 0.8500000000000001, 0.8500000000000001, 0, 0.8500000000000001, 0.8500000000000001, 0.8500000000000001, 0.01, 0, 0.8500000000000001, 0, 0, 0.8500000000000001, 0.8500000000000001, 0, 0, 0.8500000000000001, 0.8500000000000001, 0.8500050310679447, 0, 0.8500057109475525, 0.850005650345265, 0.850006239320394, 0, 0, 0, 0, 0, 0, 0, 0, 0, 0, 0, 0, 0, 0, 0, 0, 0, 0, 0, 0, 0, 0, 0, 0, 0, 0, 0, 0, 0, 0.8500050658056116, 0, 0, 0, 0, 0, 0, 0, 0, 0, 0.850006239320394, 0, 0, 0, 0, 0, 0, 0, 0, 0, 0, 0, 0, 0, 0, 0, 0, 0, 0, 0, 0.8500070325395459, 0, 0, 0, 0, 0, 0, 0, 0, 0, 0, 0, 0, 0, 0, 0, 0, 0, 0, 0, 0, 0, 0, 0, 0, 0, 0, 0, 0, 0, 1.023646814831409e-08, 0, 0, 0, 0, 0, 0, 0.850006239320394, 0, 0, 0, 0, 0, 0, 0, 0, 0.5132308627605807, 0, 0, 0, 0, 0, 0, 0, 0.8500056276863097, 0, 0, 0.850006239320394, 0, 0, 0, 0, 0, 0, 0, 0, 0.8500056276863097, 0, 0, 0.8500065764739446, 0.8500050658056116, 0.8500084085012453, 0, 0, 0, 0.8500057109475525, 0.8500078537093492, 0, 0, 0.8500070325395451, 0.8000291678749024, 0.7, 0.7, 0.7, 0.7, 0.7, 0.7, 0.7, 0.7, 0.7, 0.7, 0.8500009450478645, 0.8500065764739454, 0.8500000000092769, 0, 0, 0.8500075151355985, 0, 0, 0.8500037110626303, 0.8500065837754542, 0, 0, 0.850005650345265, 0, 0.8500050658056116, 0, 1.024904121434648e-08, 0, 0, 1.055346899418671e-08, 0, 0, 0.8500084085012453, 0.850006538819549, 0.01024558912374368, 0.8500065764739454, 0, 0.9538293362648903, 0.8500074492976983, 0.9517921207076909, 0, 0, 0, 0, 0, 0.8500065764739454, 0.8500210090499662, 0.02306570053637074, 0, 0, 0, 0.8500057109475525, 0, 0.8500059073481365, 0, 0, 0.01025481402817621, 0, 0, 0.8500066090142502, 0, 0.8500066090142502, 0.8500065764739454, 0, 0, 0, 0.8500064576467729, 0, 0.850006538819549, 0, 0.8500061563033605, 0, 0.8500210090499662, 0, 0.8500059073481365, 0.8500057109475525, 0.8500084085012453, 0, 0.850006538819549, 0.850005222472802, 0, 0.8500079733338091, 0, 1.02514524968e-08, 0, 0, 0.8500079733338091, 0, 0, 0.850006239320394, 0.8500056276863097, 0.8500079733338098, 0.8500074492976987, 0.8500078537093492, 0, 0, 0.850006239320394, 0, 0, 0, 0, 0, 0, 0, 0.8500075151355985, 0.8500056276863097, 0.8500210090499662, 0.8500073231696171, 0, 0.8500064576467729, 0.8500064576467724, 0, 0, 0.8500057109475525, 0, 0, 0, 0.8500064576467729, 0.8500057109475525, 0, 0, 0, 0.8500082085705563, 0, 0.8500079733338098, 0.850006239320394, 0, 0, 0.8500082085705563, 0, 0, 0.8500082085705563, 0.8500058371531649, 0, 0.8500066090142506, 0.8500050310679447, 0.8500078537093492, 0.8500065764739454, 0.8500065764739454, 0.8500050658056116, 0.8500059073481365, 0.850007024553451, 0.8500059073481365, 0, 0.850006239320394, 0.8500058371531649, 0.8500070325395459, 0, 0, 0.8500059073481365, 0.8500079733338091, 0.850006609014251, 1.026810166879432e-08, 0.8500050658056116, 0.8500050658056116, 1.055504261263171e-08, 0.8500078537093492, 0.8500059073481365, 0.850005650345265, 0.8500063743858721, 0.8500070325395459, 0.8500079733338098, 0, 0, 0.8500037110626303, 0.8500065764739446, 0.8500078537093492, 0, 0, 0, 0, 0.8500057109475525, 0, 0.01023379212208041, 1.027617928553492e-08, 0.8500064576467729, 1.041364720149761e-08, 0.8500065764739454, 0, 0, 0, 0, 0, 0, 0, 0, 0.8500056276863097, 0.850006239320394, 0, 0.8500079733338091, 0.8500056276863097, 0, 0.8500078537093492, 0.850005650345265, 0.8500056276863097, 0.8500210090499662, 0.850006538819549, 0, 0, 0.8500065388195494, 0, 0, 0.8500065764739454, 0.8500050658056116, 0, 0.8500210090499662, 0, 0.8500050310679447, 0, 0, 0, 0.8500078537093492, 0.8500082823738272, 0.8500056276863097, 0, 0.8500066090142506, 0.8500037110626303, 0, 0, 0, 0.850006239320394, 1.021245211906708e-08, 2.160033830636145e-06, 0, 0, 0, 0, 0, 1.052797923639616e-08, 0.8500066090142506, 0, 0, 0.8500070325395451, 0.01025155802014939, 0.8000335136585403, 0, 0.8500000000000001, 0.8000827715536234, 0, 0.8500000000000001, 0.7991328272593577, 0.8500052905310019, 0.8500071078104209, 0, 0.8500000000000001, 0.7, 0.7, 0.7, 0.7, 0.7, 0.7, 0.7, 0.7, 0.7, 0.7, 0.7, 0.7, 0.7, 0.7, 0.7, 0.7, 0.8500034218162754, 0, 0.8500084085012453, 0, 0.8500064877613458, 0, 0, 0, 0.8500064576467729, 0, 0, 0.8500084085012453, 0, 0.850006538819549, 0, 0.8500056276863105, 0.8500050658056121, 0, 0, 0.850006538819549, 0.8500056276863097, 0, 0, 0, 0, 0, 0, 0, 0, 0.8500079733338098, 0, 0, 0, 0.8500084085012453, 0.8500074492976983, 0, 0, 0, 0.2500000000000001],
        [0, 0.1499947094689973, 0.1499928921895791, 0, 0.1499943723136903, 0.1499943496547358, 0, 0, 0, 0, 0, 0, 0, 0, 0, 0, 0, 0, 0, 0, 0, 0, 0.1499936256141279, 0, 0.1499915914987547, 0, 0, 0, 0, 0.1499949341943884, 0, 0, 0, 0, 0, 0.1499949341943884, 0, 0, 0.1499943723136903, 0, 0, 0, 0.1499934611804506, 0, 0, 0, 0, 0.1499943723136903, 0, 0, 0, 0, 0, 0.1499936256141279, 0, 0, 0, 0.1499943723136903, 0, 0.1499949341943884, 0, 0, 0, 0, 0, 0, 0, 0.1499986992780495, 0, 0, 0, 0, 0, 0, 0, 0, 0, 0.9999999897316034, 0, 0.1499943723136903, 0, 0.1499999999999999, 0, 0, 0, 0, 0, 0, 0, 0, 0, 0, 0, 0, 0, 0, 0, 0, 0.149993760679606, 0, 0, 0, 0.1499940926518639, 0.1499920266661909, 0, 0.1499949689320561, 0.1499941628468351, 0.1499949341943884, 0.1499972054616351, 0.1499999999999999, 0.1499999999999999, 0.1499999999999999, 0.1499999999999999, 0.1499999999999999, 0.99, 0.1499999999999999, 0.1499999999999999, 0, 0.1499999999999999, 0.1499999999999999, 0, 0.1499999999999999, 0, 0.1499999999999999, 0, 0.1499999999999999, 0, 0, 0.1499999999999999, 0, 0, 0, 0.1499999999999999, 0, 0, 0.1499999999999999, 0.1499999999999999, 0, 0.1499999999999999, 0.1499999999999999, 0.1499999999999999, 0.99, 0, 0.1499999999999999, 0, 0, 0.1499999999999999, 0.1499999999999999, 0, 0, 0.1499999999999999, 0.1499999999999999, 0.1499949689320553, 0, 0.1499942890524475, 0.149994349654735, 0.149993760679606, 0, 0, 0, 0, 0, 0, 0, 0, 0, 0, 0, 0, 0, 0, 0, 0, 0, 0, 0, 0, 0, 0, 0, 0, 0, 0, 0, 0, 0, 0.1499949341943884, 0, 0, 0, 0, 0, 0, 0, 0, 0, 0.149993760679606, 0, 0, 0, 0, 0, 0, 0, 0, 0, 0, 0, 0, 0, 0, 0, 0, 0, 0, 0, 0.1499929674604541, 0, 0, 0, 0, 0, 0, 0, 0, 0, 0, 0, 0, 0, 0, 0, 0, 0, 0, 0, 0, 0, 0, 0, 0, 0, 0, 0, 0, 0, 0.9999999897635319, 0, 0, 0, 0, 0, 0, 0.149993760679606, 0, 0, 0, 0, 0, 0, 0, 0, 0.4867691372394193, 0, 0, 0, 0, 0, 0, 0, 0.1499943723136903, 0, 0, 0.149993760679606, 0, 0, 0, 0, 0, 0, 0, 0, 0.1499943723136903, 0, 0, 0.1499934235260554, 0.1499949341943884, 0.1499915914987547, 0, 0, 0, 0.1499942890524475, 0.1499921462906508, 0, 0, 0.1499929674604549, 0.1999708321250976, 0.3, 0.3, 0.3, 0.3, 0.3, 0.3, 0.3, 0.3, 0.3, 0.3, 0.1499990549521355, 0.1499934235260546, 0.1499999999907231, 0, 0, 0.1499924848644015, 0, 0, 0.1499962889373697, 0.1499934162245458, 0, 0, 0.149994349654735, 0, 0.1499949341943884, 0, 0.9999999897509588, 0, 0, 0.999999989446531, 0, 0, 0.1499915914987547, 0.149993461180451, 0.9897544108762564, 0.1499934235260546, 0, 0.0461706637351097, 0.1499925507023017, 0.04820787929230907, 0, 0, 0, 0, 0, 0.1499934235260546, 0.1499789909500338, 0.9769342994636293, 0, 0, 0, 0.1499942890524475, 0, 0.1499940926518635, 0, 0, 0.9897451859718238, 0, 0, 0.1499933909857498, 0, 0.1499933909857498, 0.1499934235260546, 0, 0, 0, 0.1499935423532271, 0, 0.149993461180451, 0, 0.1499938436966395, 0, 0.1499789909500338, 0, 0.1499940926518635, 0.1499942890524475, 0.1499915914987547, 0, 0.149993461180451, 0.149994777527198, 0, 0.1499920266661909, 0, 0.9999999897485475, 0, 0, 0.1499920266661909, 0, 0, 0.149993760679606, 0.1499943723136903, 0.1499920266661902, 0.1499925507023013, 0.1499921462906508, 0, 0, 0.149993760679606, 0, 0, 0, 0, 0, 0, 0, 0.1499924848644015, 0.1499943723136903, 0.1499789909500338, 0.1499926768303829, 0, 0.1499935423532271, 0.1499935423532276, 0, 0, 0.1499942890524475, 0, 0, 0, 0.1499935423532271, 0.1499942890524475, 0, 0, 0, 0.1499917914294437, 0, 0.1499920266661902, 0.149993760679606, 0, 0, 0.1499917914294437, 0, 0, 0.1499917914294437, 0.1499941628468351, 0, 0.1499933909857494, 0.1499949689320553, 0.1499921462906508, 0.1499934235260546, 0.1499934235260546, 0.1499949341943884, 0.1499940926518635, 0.149992975446549, 0.1499940926518635, 0, 0.149993760679606, 0.1499941628468351, 0.1499929674604541, 0, 0, 0.1499940926518635, 0.1499920266661909, 0.149993390985749, 0.9999999897318983, 0.1499949341943884, 0.1499949341943884, 0.9999999894449574, 0.1499921462906508, 0.1499940926518635, 0.149994349654735, 0.1499936256141279, 0.1499929674604541, 0.1499920266661902, 0, 0, 0.1499962889373697, 0.1499934235260554, 0.1499921462906508, 0, 0, 0, 0, 0.1499942890524475, 0, 0.9897662078779196, 0.9999999897238208, 0.1499935423532271, 0.9999999895863528, 0.1499934235260546, 0, 0, 0, 0, 0, 0, 0, 0, 0.1499943723136903, 0.149993760679606, 0, 0.1499920266661909, 0.1499943723136903, 0, 0.1499921462906508, 0.149994349654735, 0.1499943723136903, 0.1499789909500338, 0.149993461180451, 0, 0, 0.1499934611804506, 0, 0, 0.1499934235260546, 0.1499949341943884, 0, 0.1499789909500338, 0, 0.1499949689320553, 0, 0, 0, 0.1499921462906508, 0.1499917176261728, 0.1499943723136903, 0, 0.1499933909857494, 0.1499962889373697, 0, 0, 0, 0.149993760679606, 0.9999999897875479, 0.9999978399661693, 0, 0, 0, 0, 0, 0.9999999894720207, 0.1499933909857494, 0, 0, 0.1499929674604549, 0.9897484419798506, 0.1999664863414597, 0, 0.1499999999999999, 0.1999172284463766, 0, 0.1499999999999999, 0.2008671727406423, 0.1499947094689981, 0.1499928921895791, 0, 0.1499999999999999, 0.3, 0.3, 0.3, 0.3, 0.3, 0.3, 0.3, 0.3, 0.3, 0.3, 0.3, 0.3, 0.3, 0.3, 0.3, 0.3, 0.1499965781837246, 0, 0.1499915914987547, 0, 0.1499935122386542, 0, 0, 0, 0.1499935423532271, 0, 0, 0.1499915914987547, 0, 0.149993461180451, 0, 0.1499943723136895, 0.1499949341943879, 0, 0, 0.149993461180451, 0.1499943723136903, 0, 0, 0, 0, 0, 0, 0, 0, 0.1499920266661902, 0, 0, 0, 0.1499915914987547, 0.1499925507023017, 0, 0, 0, 0.7499999999999999] 
        ],
       "original name":"cuoAlp_SAMN10180424"
      },
     "lupMes_SAMEA5411047":{
       "Global MG94xREV":0.002403082854822141,
       "Nucleotide GTR":0.002398124960465533,
       "Posterior prob omega class by site":        [
[0, 0.8500196525864301, 0.8500312339833604, 0, 0.8500209049765414, 0.8500209891255555, 0, 0, 0, 0, 0, 0, 0, 0, 0, 0, 0, 0, 0, 0, 0, 0, 0.850023678484029, 0, 0.8500312339833604, 0, 0, 0, 0, 0.8500188177621453, 0, 0, 0, 0, 0, 0.8500188177621453, 0, 0, 0.8500209049765368, 0, 0, 0, 0.8500242891702987, 0, 0, 0, 0, 0.8500209049765414, 0, 0, 0, 0, 0, 0.850023678484029, 0, 0, 0, 0.8500209049765368, 0, 0.8500188177621453, 0, 0, 0, 0, 0, 0, 0, 0.8500312339833604, 0, 0, 0, 0, 0, 0, 0, 0, 0, 1.102570093978727e-08, 0, 0.8500209049765414, 0, 0.8500780287718958, 0, 0, 0, 0, 0, 0, 0, 0, 0, 0, 0, 0, 0, 0, 0, 0, 0.8500231767920952, 0, 0, 0, 0.8500219435737999, 0.850029617622277, 0, 0.8500186888110512, 0.8500216828519354, 0.8500188177621453, 0.850024568176174, 0.8500216828519354, 0.8500242891702987, 0.8500219435738002, 0.8500245498884317, 0.8500219435738007, 0.01090405773798873, 0.8500244291579671, 0.8500219435738007, 0, 0.8500219435738007, 0.8500304914322389, 0, 0.8500312339833604, 0, 0.8500127263024492, 0, 0.8500261231187595, 0, 0, 0.8500127263024492, 0, 0, 0, 0.8500244291579678, 0, 0, 0.8500312339833604, 0.850024289170299, 0, 0.8500137855651413, 0.8500193996573863, 0.8500239876669375, 0.0109679577505931, 0, 0.8500209891255555, 0, 0, 0.8500261231187595, 0.850021682851935, 0, 0, 0.850023678484029, 0.8500291732774655, 0.8500186888110512, 0, 0.8500212141641558, 0.8500209891255561, 0.8500231767921013, 0, 0, 0, 0, 0, 0, 0, 0, 0, 0, 0, 0, 0, 0, 0, 0, 0, 0, 0, 0, 0, 0, 0, 0, 0, 0, 0, 0, 0, 0.8500188177621453, 0, 0, 0, 0, 0, 0, 0, 0, 0, 0.8500231767921013, 0, 0, 0, 0, 0, 0, 0, 0, 0, 0, 0, 0, 0, 0, 0, 0, 0, 0, 0, 0.8500261231187595, 0, 0, 0, 0, 0, 0, 0, 0, 0, 0, 0, 0, 0, 0, 0, 0, 0, 0, 0, 0, 0, 0, 0, 0, 0, 0, 0, 0, 0, 1.089853262314014e-08, 0, 0, 0, 0, 0, 0, 0.8500231767921013, 0, 0, 0, 0, 0, 0, 0, 0, 0.5481015843828994, 0, 0, 0, 0, 0, 0, 0, 0.8500209049765376, 0, 0, 0.8500231767921013, 0, 0, 0, 0, 0, 0, 0, 0, 0.8500209049765368, 0, 0, 0.8500244291579685, 0.8500188177621453, 0.8500312339833604, 0, 0, 0, 0.8500212141641542, 0.8500291732774655, 0, 0, 0.8500261231187595, 0.8001083244816126, 0.7, 0.7, 0.7, 0.7, 0.7, 0.7, 0.7, 0.7, 0.7, 0.7, 0.8500035106259697, 0.8500244291579693, 0.8500196525864301, 0, 0, 0.850027915620402, 0, 0, 0.8500137855651428, 0.8500244561410768, 0, 0, 0.8500209891255561, 0, 0.8500188177621453, 0, 1.094898204887642e-08, 0, 0, 8.66936948888216e-14, 0, 0, 0.8500312339833604, 0.8500242891702987, 0.01093534082573382, 0.8500244291579671, 0, 0.9898246678865407, 0.8500276710776522, 0.9879611398940393, 0, 0, 0, 0, 0, 0.8500244291579671, 0.8500780287718958, 0.02458824482546693, 0, 0, 0, 0.8500212141641542, 0, 0.8500219435738007, 0, 0, 1.678578572980061e-11, 0, 0, 0.8500245498884312, 0, 0.8500245498884312, 0.8500244291579671, 0, 0, 0, 0.8500239876669372, 0, 0.8500242891702987, 0, 0.8500228684504303, 0, 0.8500780287718958, 0, 0.8500219435738007, 0.8500212141641542, 0.8500312339833604, 0, 0.8500242891702987, 0.8500193996573863, 0, 0.8500296176222777, 0, 1.095997139815335e-08, 0, 0, 0.8500296176222777, 0, 0, 0.8500231767920952, 0.8500209049765414, 0.8500296176222792, 0.8500276710776522, 0.8500291732774647, 0, 0, 0.8500231767920952, 0, 0, 0, 0, 0, 0, 0, 0.8500279156204017, 0.8500209049765414, 0.8500780287718958, 0.8500272026117845, 0, 0.8500239876669372, 0.8500239876669372, 0, 0, 0.8500212141641534, 0, 0, 0, 0.8500239876669372, 0.8500212141641542, 0, 0, 0, 0.8500304914322389, 0, 0.8500296176222792, 0.8500231767921013, 0, 0, 0.8500304914322389, 0, 0, 0.8500304914322389, 0.850021682851935, 0, 0.8500245498884312, 0.850018688811052, 0.8500291732774647, 0.8500244291579685, 0.8500244291579671, 0.8500188177621453, 0.8500219435738007, 0.8500260935412572, 0.8500219435738007, 0, 0.8500231767921013, 0.850021682851935, 0.8500261231187595, 0, 0, 0.8500219435738007, 0.8500296176222777, 0.8500245498884317, 1.101970372655764e-08, 0.8500188177621453, 0.8500188177621453, 1.218704400378249e-08, 0.8500291732774647, 0.8500219435738007, 0.8500209891255561, 0.850023678484029, 0.8500261231187595, 0.8500296176222777, 0, 0, 0.8500137855651413, 0.8500244291579685, 0.8500291732774647, 0, 0, 0, 0, 0.8500212141641542, 0, 0.01089091051596461, 1.105551732754827e-08, 0.8500239876669372, 1.159260070057572e-08, 0.8500244291579685, 0, 0, 0, 0, 0, 0, 0, 0, 0.8500209049765368, 0.8500231767920952, 0, 0.8500296176222777, 0.8500209049765368, 0, 0.8500291732774647, 0.8500209891255561, 0.8500209049765414, 0.8500780287718958, 0.8500242891702987, 0, 0, 0.850024289170299, 0, 0, 0.8500244291579685, 0.8500188177621453, 0, 0.8500780287718958, 0, 0.850018688811052, 0, 0, 0, 0.8500291732774647, 0.8500307655266571, 0.8500209049765414, 0, 0.8500245498884317, 0.8500137855651413, 0, 0, 0, 0.8500231767920952, 1.080573024103996e-08, 0.988539453214181, 0, 0, 0, 0, 0, 1.207530773691315e-08, 0.8500245498884312, 0, 0, 0.8500261231187595, 0.01095924766751168, 0.8, 0, 0.8500000000000001, 0.7999999999999997, 0, 0.8500000000000009, 0.7990881375000001, 0.8500000000000001, 0.8500000000000001, 0, 0.8500000000000001, 0.7, 0.7, 0.7, 0.7, 0.7, 0.7, 0.7, 0.7, 0.7, 0.7, 0.7, 0.7, 0.7, 0.7, 0.7, 0.7, 0.8500127109856234, 0, 0.8500312339833604, 0, 0.8500240997023237, 0, 0, 0, 0.8500239876669372, 0, 0, 0.8500312339833604, 0, 0.8500242891702987, 0, 0.850020904976542, 0.8500188177621453, 0, 0, 0.8500242891702987, 0.8500209049765368, 0, 0, 0, 0, 0, 0, 0, 0, 0.8500296176222792, 0, 0, 0, 0.8500312339833604, 0.8500276710776522, 0, 0, 0, 0.2499999999999999],
        [0, 0.1499803474135699, 0.1499687660166396, 0, 0.1499790950234586, 0.1499790108744445, 0, 0, 0, 0, 0, 0, 0, 0, 0, 0, 0, 0, 0, 0, 0, 0, 0.149976321515971, 0, 0.1499687660166396, 0, 0, 0, 0, 0.1499811822378547, 0, 0, 0, 0, 0, 0.1499811822378547, 0, 0, 0.1499790950234632, 0, 0, 0, 0.1499757108297013, 0, 0, 0, 0, 0.1499790950234586, 0, 0, 0, 0, 0, 0.149976321515971, 0, 0, 0, 0.1499790950234632, 0, 0.1499811822378547, 0, 0, 0, 0, 0, 0, 0, 0.1499687660166396, 0, 0, 0, 0, 0, 0, 0, 0, 0, 0.9999999889742991, 0, 0.1499790950234586, 0, 0.1499219712281042, 0, 0, 0, 0, 0, 0, 0, 0, 0, 0, 0, 0, 0, 0, 0, 0, 0.1499768232079048, 0, 0, 0, 0.1499780564262001, 0.149970382377723, 0, 0.1499813111889488, 0.1499783171480646, 0.1499811822378547, 0.149975431823826, 0.1499783171480646, 0.1499757108297013, 0.1499780564261998, 0.1499754501115683, 0.1499780564261993, 0.9890959422620113, 0.1499755708420329, 0.1499780564261993, 0, 0.1499780564261993, 0.1499695085677611, 0, 0.1499687660166396, 0, 0.1499872736975508, 0, 0.1499738768812405, 0, 0, 0.1499872736975508, 0, 0, 0, 0.1499755708420322, 0, 0, 0.1499687660166396, 0.149975710829701, 0, 0.1499862144348587, 0.1499806003426137, 0.1499760123330625, 0.9890320422494069, 0, 0.1499790108744445, 0, 0, 0.1499738768812405, 0.149978317148065, 0, 0, 0.149976321515971, 0.1499708267225345, 0.1499813111889488, 0, 0.1499787858358442, 0.1499790108744439, 0.1499768232078987, 0, 0, 0, 0, 0, 0, 0, 0, 0, 0, 0, 0, 0, 0, 0, 0, 0, 0, 0, 0, 0, 0, 0, 0, 0, 0, 0, 0, 0, 0.1499811822378547, 0, 0, 0, 0, 0, 0, 0, 0, 0, 0.1499768232078987, 0, 0, 0, 0, 0, 0, 0, 0, 0, 0, 0, 0, 0, 0, 0, 0, 0, 0, 0, 0.1499738768812405, 0, 0, 0, 0, 0, 0, 0, 0, 0, 0, 0, 0, 0, 0, 0, 0, 0, 0, 0, 0, 0, 0, 0, 0, 0, 0, 0, 0, 0, 0.9999999891014674, 0, 0, 0, 0, 0, 0, 0.1499768232078987, 0, 0, 0, 0, 0, 0, 0, 0, 0.4518984156171006, 0, 0, 0, 0, 0, 0, 0, 0.1499790950234624, 0, 0, 0.1499768232078987, 0, 0, 0, 0, 0, 0, 0, 0, 0.1499790950234632, 0, 0, 0.1499755708420315, 0.1499811822378547, 0.1499687660166396, 0, 0, 0, 0.1499787858358458, 0.1499708267225345, 0, 0, 0.1499738768812405, 0.1998916755183874, 0.3, 0.3, 0.3, 0.3, 0.3, 0.3, 0.3, 0.3, 0.3, 0.3, 0.1499964893740303, 0.1499755708420307, 0.1499803474135699, 0, 0, 0.149972084379598, 0, 0, 0.1499862144348572, 0.1499755438589232, 0, 0, 0.1499790108744439, 0, 0.1499811822378547, 0, 0.9999999890510179, 0, 0, 0.9999999999999133, 0, 0, 0.1499687660166396, 0.1499757108297013, 0.9890646591742662, 0.1499755708420329, 0, 0.01017533211345933, 0.1499723289223478, 0.01203886010596067, 0, 0, 0, 0, 0, 0.1499755708420329, 0.1499219712281042, 0.975411755174533, 0, 0, 0, 0.1499787858358458, 0, 0.1499780564261993, 0, 0, 0.9999999999832142, 0, 0, 0.1499754501115688, 0, 0.1499754501115688, 0.1499755708420329, 0, 0, 0, 0.1499760123330628, 0, 0.1499757108297013, 0, 0.1499771315495697, 0, 0.1499219712281042, 0, 0.1499780564261993, 0.1499787858358458, 0.1499687660166396, 0, 0.1499757108297013, 0.1499806003426137, 0, 0.1499703823777223, 0, 0.9999999890400286, 0, 0, 0.1499703823777223, 0, 0, 0.1499768232079048, 0.1499790950234586, 0.1499703823777208, 0.1499723289223478, 0.1499708267225353, 0, 0, 0.1499768232079048, 0, 0, 0, 0, 0, 0, 0, 0.1499720843795983, 0.1499790950234586, 0.1499219712281042, 0.1499727973882155, 0, 0.1499760123330628, 0.1499760123330628, 0, 0, 0.1499787858358466, 0, 0, 0, 0.1499760123330628, 0.1499787858358458, 0, 0, 0, 0.1499695085677611, 0, 0.1499703823777208, 0.1499768232078987, 0, 0, 0.1499695085677611, 0, 0, 0.1499695085677611, 0.149978317148065, 0, 0.1499754501115688, 0.149981311188948, 0.1499708267225353, 0.1499755708420315, 0.1499755708420329, 0.1499811822378547, 0.1499780564261993, 0.1499739064587428, 0.1499780564261993, 0, 0.1499768232078987, 0.149978317148065, 0.1499738768812405, 0, 0, 0.1499780564261993, 0.1499703823777223, 0.1499754501115683, 0.9999999889802963, 0.1499811822378547, 0.1499811822378547, 0.999999987812956, 0.1499708267225353, 0.1499780564261993, 0.1499790108744439, 0.149976321515971, 0.1499738768812405, 0.1499703823777223, 0, 0, 0.1499862144348587, 0.1499755708420315, 0.1499708267225353, 0, 0, 0, 0, 0.1499787858358458, 0, 0.9891090894840354, 0.9999999889444827, 0.1499760123330628, 0.9999999884073993, 0.1499755708420315, 0, 0, 0, 0, 0, 0, 0, 0, 0.1499790950234632, 0.1499768232079048, 0, 0.1499703823777223, 0.1499790950234632, 0, 0.1499708267225353, 0.1499790108744439, 0.1499790950234586, 0.1499219712281042, 0.1499757108297013, 0, 0, 0.149975710829701, 0, 0, 0.1499755708420315, 0.1499811822378547, 0, 0.1499219712281042, 0, 0.149981311188948, 0, 0, 0, 0.1499708267225353, 0.1499692344733429, 0.1499790950234586, 0, 0.1499754501115683, 0.1499862144348587, 0, 0, 0, 0.1499768232079048, 0.9999999891942698, 0.01146054678581898, 0, 0, 0, 0, 0, 0.9999999879246922, 0.1499754501115688, 0, 0, 0.1499738768812405, 0.9890407523324883, 0.2, 0, 0.1499999999999999, 0.2000000000000003, 0, 0.1499999999999991, 0.2009118624999999, 0.1499999999999999, 0.1499999999999999, 0, 0.1499999999999999, 0.3, 0.3, 0.3, 0.3, 0.3, 0.3, 0.3, 0.3, 0.3, 0.3, 0.3, 0.3, 0.3, 0.3, 0.3, 0.3, 0.1499872890143766, 0, 0.1499687660166396, 0, 0.1499759002976763, 0, 0, 0, 0.1499760123330628, 0, 0, 0.1499687660166396, 0, 0.1499757108297013, 0, 0.149979095023458, 0.1499811822378547, 0, 0, 0.1499757108297013, 0.1499790950234632, 0, 0, 0, 0, 0, 0, 0, 0, 0.1499703823777208, 0, 0, 0, 0.1499687660166396, 0.1499723289223478, 0, 0, 0, 0.7500000000000001] 
        ],
       "original name":"lupMes_SAMEA5411047"
      },
     "lycPic_SAMN09924608":{
       "Global MG94xREV":0.00118497909963883,
       "Nucleotide GTR":0.00118228980030867,
       "Posterior prob omega class by site":        [
[0, 0.8500096911944472, 0.8500154025653865, 0, 0.8500103087908081, 0.8500103502942219, 0, 0, 0, 0, 0, 0, 0, 0, 0, 0, 0, 0, 0, 0, 0, 0, 0.8500116765593233, 0, 0.8500154025653865, 0, 0, 0, 0, 0.8500092795359583, 0, 0, 0, 0, 0, 0.8500092795359583, 0, 0, 0.8500103087908081, 0, 0, 0, 0.8500119777491504, 0, 0, 0, 0, 0.8500103087908081, 0, 0, 0, 0, 0, 0.8500116765593233, 0, 0, 0, 0.8500103087908081, 0, 0.8500092795359583, 0, 0, 0, 0, 0, 0, 0, 0.8500154025653865, 0, 0, 0, 0, 0, 0, 0, 0, 0, 1.049595594624795e-08, 0, 0.8500103087908081, 0, 0.8500384824193331, 0, 0, 0, 0, 0, 0, 0, 0, 0, 0, 0, 0, 0, 0, 0, 0, 0.8500114291512205, 0, 0, 0, 0.8500108210368529, 0.8500146054473225, 0, 0.8500092159167881, 0.8500106924581529, 0.8500092795359583, 0.8500121152849323, 0.8500106924581525, 0.8500119777491504, 0.8500108210368533, 0.8500121063269438, 0.8500108210368533, 0.0104381220647071, 0.850012046741688, 0.8500108210368533, 0, 0.8500108210368533, 0.8500150363513642, 0, 0.8500154025653865, 0, 0.8500062756033727, 0, 0.8500128821364578, 0, 0, 0.8500062756033727, 0, 0, 0, 0.850012046741688, 0, 0, 0.8500154025653865, 0.8500119777491508, 0, 0.8500067979523622, 0.8500095665080374, 0.8500118290609214, 0.01046826040882067, 0, 0.8500103502942219, 0, 0, 0.8500128821364578, 0.8500106924581525, 0, 0, 0.8500116765593225, 0.8500143863223847, 0.8500092159167881, 0, 0.8500104612935514, 0.8500103502942219, 0.8500114291512213, 0, 0, 0, 0, 0, 0, 0, 0, 0, 0, 0, 0, 0, 0, 0, 0, 0, 0, 0, 0, 0, 0, 0, 0, 0, 0, 0, 0, 0, 0.8500092795359583, 0, 0, 0, 0, 0, 0, 0, 0, 0, 0.8500114291512213, 0, 0, 0, 0, 0, 0, 0, 0, 0, 0, 0, 0, 0, 0, 0, 0, 0, 0, 0, 0.8500128821364585, 0, 0, 0, 0, 0, 0, 0, 0, 0, 0, 0, 0, 0, 0, 0, 0, 0, 0, 0, 0, 0, 0, 0, 0, 0, 0, 0, 0, 0, 1.043619387636584e-08, 0, 0, 0, 0, 0, 0, 0.8500114291512213, 0, 0, 0, 0, 0, 0, 0, 0, 0.5240855200997843, 0, 0, 0, 0, 0, 0, 0, 0.8500103087908081, 0, 0, 0.8500114291512213, 0, 0, 0, 0, 0, 0, 0, 0, 0.8500103087908081, 0, 0, 0.850012046741688, 0.8500092795359583, 0.8500154025653865, 0, 0, 0, 0.8500104612935514, 0.8500143863223847, 0, 0, 0.8500128821364578, 0.8000534259944322, 0.7, 0.7, 0.7, 0.7, 0.7, 0.7, 0.7, 0.7, 0.7, 0.7, 0.8500017311512202, 0.8500120467416887, 0.8500096911944472, 0, 0, 0.8500137661280361, 0, 0, 0.8500067979523629, 0.8500120600954985, 0, 0, 0.8500103502942219, 0, 0.8500092795359583, 0, 1.045978028761572e-08, 0, 0, 1.103258282184825e-08, 0, 0, 0.8500154025653865, 0.85001197774915, 0.01045333720437584, 0.850012046741688, 0, 0.9749400567503121, 0.8500136455297165, 0.972546904778243, 0, 0, 0, 0, 0, 0.850012046741688, 0.8500384824193323, 0.02352410392537861, 0, 0, 0, 0.8500104612935514, 0, 0.8500108210368533, 0, 0, 0.01047064629378817, 0, 0, 0.8500121063269438, 0, 0.8500121063269438, 0.850012046741688, 0, 0, 0, 0.850011829060921, 0, 0.85001197774915, 0, 0.8500112770865709, 0, 0.8500384824193323, 0, 0.8500108210368533, 0.8500104612935514, 0.8500154025653865, 0, 0.85001197774915, 0.8500095665080374, 0, 0.8500146054473233, 0, 1.046449427685942e-08, 0, 0, 0.8500146054473233, 0, 0, 0.8500114291512205, 0.8500103087908089, 0.8500146054473233, 0.8500136455297165, 0.8500143863223847, 0, 0, 0.8500114291512205, 0, 0, 0, 0, 0, 0, 0, 0.8500137661280361, 0.8500103087908089, 0.8500384824193331, 0.8500134144971512, 0, 0.850011829060921, 0.850011829060921, 0, 0, 0.8500104612935514, 0, 0, 0, 0.850011829060921, 0.8500104612935514, 0, 0, 0, 0.8500150363513642, 0, 0.8500146054473233, 0.8500114291512213, 0, 0, 0.8500150363513642, 0, 0, 0.8500150363513642, 0.8500106924581525, 0, 0.8500121063269438, 0.8500092159167888, 0.8500143863223847, 0.850012046741688, 0.850012046741688, 0.8500092795359583, 0.8500108210368533, 0.85001286752086, 0.8500108210368533, 0, 0.8500114291512213, 0.8500106924581525, 0.8500128821364585, 0, 0, 0.8500108210368533, 0.8500146054473233, 0.8500121063269441, 1.049470503265278e-08, 0.8500092795359583, 0.8500092795359583, 1.103535396381846e-08, 0.8500143863223847, 0.8500108210368533, 0.8500103502942219, 0.8500116765593233, 0.8500128821364585, 0.8500146054473233, 0, 0, 0.8500067979523622, 0.850012046741688, 0.8500143863223847, 0, 0, 0, 0, 0.8500104612935514, 0, 0.01043162866993283, 1.051035005473638e-08, 0.850011829060921, 1.07661769817914e-08, 0.850012046741688, 0, 0, 0, 0, 0, 0, 0, 0, 0.8500103087908081, 0.8500114291512205, 0, 0.8500146054473233, 0.8500103087908081, 0, 0.8500143863223847, 0.8500103502942219, 0.8500103087908081, 0.8500384824193323, 0.85001197774915, 0, 0, 0.8500119777491508, 0, 0, 0.8500120467416887, 0.8500092795359583, 0, 0.8500384824193323, 0, 0.8500092159167881, 0, 0, 0, 0.8500143863223847, 0.8500151715350491, 0.8500103087908081, 0, 0.8500121063269438, 0.8500067979523622, 0, 0, 0, 0.8500114291512205, 1.039165466271371e-08, 0.9753287467141386, 0, 0, 0, 0, 0, 8.409552306910334e-14, 0.8500121063269438, 0, 0, 0.8500128821364578, 0.01046452954968062, 0.8001344070563724, 0, 0.8500017311663232, 0.8001515943536351, 0, 0.8500062756033727, 0.7991699927117721, 0.8500096911944465, 0.8500154025653858, 0, 0.8500150363513634, 0.7, 0.7, 0.7, 0.7, 0.7, 0.7, 0.7, 0.7, 0.7, 0.7, 0.7, 0.7, 0.7, 0.7, 0.7, 0.7, 0.8500062680921319, 0, 0.8500154025653865, 0, 0.8500118842504255, 0, 0, 0, 0.850011829060921, 0, 0, 0.8500154025653865, 0, 0.85001197774915, 0, 0.8500103087908089, 0.8500000000000001, 0, 0, 0.85001197774915, 0.8500103087908081, 0, 0, 0, 0, 0, 0, 0, 0, 0.8500146054473233, 0, 0, 0, 0.8500154025653865, 0.8500136455297165, 0, 0, 0, 0.2500000000000001],
        [0, 0.1499903088055528, 0.1499845974346135, 0, 0.1499896912091919, 0.1499896497057781, 0, 0, 0, 0, 0, 0, 0, 0, 0, 0, 0, 0, 0, 0, 0, 0, 0.1499883234406767, 0, 0.1499845974346135, 0, 0, 0, 0, 0.1499907204640417, 0, 0, 0, 0, 0, 0.1499907204640417, 0, 0, 0.1499896912091919, 0, 0, 0, 0.1499880222508496, 0, 0, 0, 0, 0.1499896912091919, 0, 0, 0, 0, 0, 0.1499883234406767, 0, 0, 0, 0.1499896912091919, 0, 0.1499907204640417, 0, 0, 0, 0, 0, 0, 0, 0.1499845974346135, 0, 0, 0, 0, 0, 0, 0, 0, 0, 0.999999989504044, 0, 0.1499896912091919, 0, 0.1499615175806669, 0, 0, 0, 0, 0, 0, 0, 0, 0, 0, 0, 0, 0, 0, 0, 0, 0.1499885708487795, 0, 0, 0, 0.1499891789631471, 0.1499853945526775, 0, 0.1499907840832119, 0.1499893075418471, 0.1499907204640417, 0.1499878847150677, 0.1499893075418475, 0.1499880222508496, 0.1499891789631467, 0.1499878936730562, 0.1499891789631467, 0.9895618779352929, 0.149987953258312, 0.1499891789631467, 0, 0.1499891789631467, 0.1499849636486358, 0, 0.1499845974346135, 0, 0.1499937243966273, 0, 0.1499871178635422, 0, 0, 0.1499937243966273, 0, 0, 0, 0.149987953258312, 0, 0, 0.1499845974346135, 0.1499880222508492, 0, 0.1499932020476378, 0.1499904334919626, 0.1499881709390786, 0.9895317395911793, 0, 0.1499896497057781, 0, 0, 0.1499871178635422, 0.1499893075418475, 0, 0, 0.1499883234406775, 0.1499856136776153, 0.1499907840832119, 0, 0.1499895387064486, 0.1499896497057781, 0.1499885708487787, 0, 0, 0, 0, 0, 0, 0, 0, 0, 0, 0, 0, 0, 0, 0, 0, 0, 0, 0, 0, 0, 0, 0, 0, 0, 0, 0, 0, 0, 0.1499907204640417, 0, 0, 0, 0, 0, 0, 0, 0, 0, 0.1499885708487787, 0, 0, 0, 0, 0, 0, 0, 0, 0, 0, 0, 0, 0, 0, 0, 0, 0, 0, 0, 0.1499871178635415, 0, 0, 0, 0, 0, 0, 0, 0, 0, 0, 0, 0, 0, 0, 0, 0, 0, 0, 0, 0, 0, 0, 0, 0, 0, 0, 0, 0, 0, 0.9999999895638061, 0, 0, 0, 0, 0, 0, 0.1499885708487787, 0, 0, 0, 0, 0, 0, 0, 0, 0.4759144799002157, 0, 0, 0, 0, 0, 0, 0, 0.1499896912091919, 0, 0, 0.1499885708487787, 0, 0, 0, 0, 0, 0, 0, 0, 0.1499896912091919, 0, 0, 0.149987953258312, 0.1499907204640417, 0.1499845974346135, 0, 0, 0, 0.1499895387064486, 0.1499856136776153, 0, 0, 0.1499871178635422, 0.1999465740055678, 0.3, 0.3, 0.3, 0.3, 0.3, 0.3, 0.3, 0.3, 0.3, 0.3, 0.1499982688487798, 0.1499879532583113, 0.1499903088055528, 0, 0, 0.1499862338719639, 0, 0, 0.1499932020476371, 0.1499879399045015, 0, 0, 0.1499896497057781, 0, 0.1499907204640417, 0, 0.9999999895402197, 0, 0, 0.9999999889674172, 0, 0, 0.1499845974346135, 0.14998802225085, 0.9895466627956242, 0.149987953258312, 0, 0.02505994324968785, 0.1499863544702835, 0.02745309522175698, 0, 0, 0, 0, 0, 0.149987953258312, 0.1499615175806677, 0.9764758960746214, 0, 0, 0, 0.1499895387064486, 0, 0.1499891789631467, 0, 0, 0.9895293537062119, 0, 0, 0.1499878936730562, 0, 0.1499878936730562, 0.149987953258312, 0, 0, 0, 0.149988170939079, 0, 0.14998802225085, 0, 0.1499887229134291, 0, 0.1499615175806677, 0, 0.1499891789631467, 0.1499895387064486, 0.1499845974346135, 0, 0.14998802225085, 0.1499904334919626, 0, 0.1499853945526767, 0, 0.9999999895355057, 0, 0, 0.1499853945526767, 0, 0, 0.1499885708487795, 0.1499896912091911, 0.1499853945526767, 0.1499863544702835, 0.1499856136776153, 0, 0, 0.1499885708487795, 0, 0, 0, 0, 0, 0, 0, 0.1499862338719639, 0.1499896912091911, 0.1499615175806669, 0.1499865855028488, 0, 0.149988170939079, 0.149988170939079, 0, 0, 0.1499895387064486, 0, 0, 0, 0.149988170939079, 0.1499895387064486, 0, 0, 0, 0.1499849636486358, 0, 0.1499853945526767, 0.1499885708487787, 0, 0, 0.1499849636486358, 0, 0, 0.1499849636486358, 0.1499893075418475, 0, 0.1499878936730562, 0.1499907840832112, 0.1499856136776153, 0.149987953258312, 0.149987953258312, 0.1499907204640417, 0.1499891789631467, 0.14998713247914, 0.1499891789631467, 0, 0.1499885708487787, 0.1499893075418475, 0.1499871178635415, 0, 0, 0.1499891789631467, 0.1499853945526767, 0.1499878936730559, 0.999999989505295, 0.1499907204640417, 0.1499907204640417, 0.999999988964646, 0.1499856136776153, 0.1499891789631467, 0.1499896497057781, 0.1499883234406767, 0.1499871178635415, 0.1499853945526767, 0, 0, 0.1499932020476378, 0.149987953258312, 0.1499856136776153, 0, 0, 0, 0, 0.1499895387064486, 0, 0.9895683713300671, 0.99999998948965, 0.149988170939079, 0.9999999892338231, 0.149987953258312, 0, 0, 0, 0, 0, 0, 0, 0, 0.1499896912091919, 0.1499885708487795, 0, 0.1499853945526767, 0.1499896912091919, 0, 0.1499856136776153, 0.1499896497057781, 0.1499896912091919, 0.1499615175806677, 0.14998802225085, 0, 0, 0.1499880222508492, 0, 0, 0.1499879532583113, 0.1499907204640417, 0, 0.1499615175806677, 0, 0.1499907840832119, 0, 0, 0, 0.1499856136776153, 0.1499848284649509, 0.1499896912091919, 0, 0.1499878936730562, 0.1499932020476378, 0, 0, 0, 0.1499885708487795, 0.9999999896083454, 0.02467125328586139, 0, 0, 0, 0, 0, 0.999999999999916, 0.1499878936730562, 0, 0, 0.1499871178635422, 0.9895354704503194, 0.1998655929436276, 0, 0.1499982688336768, 0.1998484056463649, 0, 0.1499937243966273, 0.2008300072882279, 0.1499903088055535, 0.1499845974346142, 0, 0.1499849636486366, 0.3, 0.3, 0.3, 0.3, 0.3, 0.3, 0.3, 0.3, 0.3, 0.3, 0.3, 0.3, 0.3, 0.3, 0.3, 0.3, 0.1499937319078681, 0, 0.1499845974346135, 0, 0.1499881157495745, 0, 0, 0, 0.149988170939079, 0, 0, 0.1499845974346135, 0, 0.14998802225085, 0, 0.1499896912091911, 0.1499999999999999, 0, 0, 0.14998802225085, 0.1499896912091919, 0, 0, 0, 0, 0, 0, 0, 0, 0.1499853945526767, 0, 0, 0, 0.1499845974346135, 0.1499863544702835, 0, 0, 0, 0.7499999999999999] 
        ],
       "original name":"lycPic_SAMN09924608"
      },
     "speVen_SAMN27257238":{
       "Global MG94xREV":0.002378862925979157,
       "Nucleotide GTR":0.002370277284196951,
       "Posterior prob omega class by site":        [
[0, 0.8500194545280263, 0.8500309192193097, 0, 0.8500206942969994, 0.8500207775982555, 0, 0, 0, 0, 0, 0, 0, 0, 0, 0, 0, 0, 0, 0, 0, 0, 0.8500234398563558, 0, 0.8500309192193091, 0, 0, 0, 0, 0.8500186281176749, 0, 0, 0, 0, 0, 0.8500186281176749, 0, 0, 0.8500206942969949, 0, 0, 0, 0.850024044389927, 0, 0, 0, 0, 0.8500206942969994, 0, 0, 0, 0, 0, 0.8500234398563558, 0, 0, 0, 0.8500206942969949, 0, 0.8500186281176749, 0, 0, 0, 0, 0, 0, 0, 0.8500309192193091, 0, 0, 0, 0, 0, 0, 0, 0, 0, 1.101496855905884e-08, 0, 0.8500206942969994, 0, 0.8500772425761974, 0, 0, 0, 0, 0, 0, 0, 0, 0, 0, 0, 0, 0, 0, 0, 0, 0.8500229432200276, 0, 0, 0, 0.8500217224307701, 0.8500293191459299, 0, 0.8500185004649475, 0.8500214643360541, 0.8500186281176749, 0.8500243205820239, 0.8500214643360541, 0.8500240443899274, 0.8500217224307709, 0.8500243024809864, 0.8500217224307705, 0.010894637749275, 0.8500241829652468, 0.8500217224307705, 0, 0.8500217224307705, 0.8500301841498875, 0, 0.8500309192193097, 0, 0.850012598044502, 0, 0.8500258598566987, 0, 0, 0.850012598044502, 0, 0, 0, 0.8500241829652483, 0, 0, 0.8500309192193097, 0.8500240443899277, 0, 0.8500136466319393, 0.8500192041495689, 0.8500237459247442, 0.0109578382437783, 0, 0.8500207775982555, 0, 0, 0.8500258598566987, 0.8500214643360541, 0, 0, 0.8500234398563558, 0.8500288792789324, 0.8500185004649475, 0, 0.8500210003699993, 0.8500207775982562, 0.8500229432200336, 0, 0, 0, 0, 0, 0, 0, 0, 0, 0, 0, 0, 0, 0, 0, 0, 0, 0, 0, 0, 0, 0, 0, 0, 0, 0, 0, 0, 0, 0.8500186281176749, 0, 0, 0, 0, 0, 0, 0, 0, 0, 0.8500229432200328, 0, 0, 0, 0, 0, 0, 0, 0, 0, 0, 0, 0, 0, 0, 0, 0, 0, 0, 0, 0.8500258598566993, 0, 0, 0, 0, 0, 0, 0, 0, 0, 0, 0, 0, 0, 0, 0, 0, 0, 0, 0, 0, 0, 0, 0, 0, 0, 0, 0, 0, 0, 1.088920112367485e-08, 0, 0, 0, 0, 0, 0, 0.8500229432200328, 0, 0, 0, 0, 0, 0, 0, 0, 0.547632008834618, 0, 0, 0, 0, 0, 0, 0, 0.8500206942969957, 0, 0, 0.8500229432200328, 0, 0, 0, 0, 0, 0, 0, 0, 0.8500206942969949, 0, 0, 0.8500241829652483, 0.8500186281176749, 0.8500309192193091, 0, 0, 0, 0.8500210003699978, 0.8500288792789324, 0, 0, 0.8500000000000001, 0.8, 0.7000000000000001, 0.7000000000000001, 0.7000000000000001, 0.7000000000000001, 0.7000000000000001, 0.7000000000000001, 0.7000000000000001, 0.7000000000000001, 0.7000000000000001, 0.7000000000000001, 0.8500034752448088, 0.8500241829652491, 0.8500194545280263, 0, 0, 0.8500276342960591, 0, 0, 0.8500136466319409, 0.8500242096783274, 0, 0, 0.8500207775982562, 0, 0.8500186281176749, 0, 1.093908961898324e-08, 0, 0, 1.215835704518674e-08, 0, 0, 0.8500309192193091, 0.8500240443899274, 0.01092559756531499, 0.8500241829652476, 0, 0.9896956809717311, 0.8500273922174869, 0.9878186414406211, 0, 0, 0, 0, 0, 0.8500241829652476, 0.8500772425761974, 1.167259297064203e-07, 0, 0, 0, 0.8500210003699978, 0, 0.8500217224307705, 0, 0, 0.01096223619022205, 0, 0, 0.8500243024809864, 0, 0.8500243024809864, 0.8500241829652476, 0, 0, 0, 0.8500237459247442, 0, 0.8500240443899274, 0, 0.8500226379852868, 0, 0.8500772425761974, 0, 0.8500217224307705, 0.8500210003699978, 0.8500309192193091, 0, 0.8500240443899274, 0.8500192041495689, 0, 0.8500293191459299, 0, 1.09499391663865e-08, 0, 0, 0.8500293191459299, 0, 0, 0.8500229432200276, 0.8500206942969994, 0.8500293191459315, 0.8500273922174869, 0.8500288792789324, 0, 0, 0.8500229432200276, 0, 0, 0, 0, 0, 0, 0, 0.8500276342960591, 0.8500206942969994, 0.8500772425761982, 0.8500269284720097, 0, 0.8500237459247442, 0.8500237459247442, 0, 0, 0.8500210003699978, 0, 0, 0, 0.8500237459247442, 0.8500210003699978, 0, 0, 0, 0.8500301841498875, 0, 0.8500293191459315, 0.8500229432200328, 0, 0, 0.8500301841498875, 0, 0, 0.8500301841498875, 0.8500214643360541, 0, 0.8500243024809864, 0.8500185004649483, 0.8500288792789324, 0.8500241829652483, 0.8500241829652476, 0.8500186281176749, 0.8500217224307705, 0.8500258305760744, 0.8500217224307705, 0, 0.8500229432200328, 0.8500214643360541, 0.8500258598566993, 0, 0, 0.8500217224307705, 0.8500293191459299, 0.8500243024809867, 1.100910257820838e-08, 0.8500186281176749, 0.8500186281176749, 1.216325554610407e-08, 0.8500288792789324, 0.8500217224307705, 0.8500207775982562, 0.8500234398563558, 0.8500258598566993, 0.8500293191459239, 0, 0, 0.8500136466319393, 0.8500241829652483, 0.8500288792789324, 0, 0, 0, 0, 0.8500210003699978, 0, 1.754756108106305e-18, 1.104447219015029e-08, 0.8500237459247442, 1.157578334317789e-08, 0.8500241829652483, 0, 0, 0, 0, 0, 0, 0, 0, 0.8500206942969949, 0.8500229432200276, 0, 0.8500293191459299, 0.8500206942969949, 0, 0.8500288792789324, 0.8500207775982562, 0.8500206942969994, 0.8500772425761974, 0.8500240443899274, 0, 0, 0.8500240443899274, 0, 0, 0.8500241829652491, 0.8500186281176749, 0, 0.8500772425761974, 0, 0.8500185004649475, 0, 0, 0, 0.8500288792789324, 0.8500304554828134, 0.8500206942969994, 0, 0.8500243024809867, 0.8500136466319393, 0, 0, 0, 0.8500229432200276, 1.079738246505585e-08, 0.9884242408534797, 0, 0, 0, 0, 0, 1.20528011810671e-08, 0.8500243024809864, 0, 0, 0.8500258598566987, 1.068473669580227e-10, 0.8002697183710514, 0, 0.8500034752751259, 0.8003041988141599, 0, 0.850012598044502, 0.7992524238931227, 0.8500194545280255, 0.8500309192193091, 0, 0.8500301841498868, 0.7000000000000001, 0.7000000000000001, 0.7000000000000001, 0.7000000000000001, 0.7000000000000001, 0.7000000000000001, 0.7000000000000001, 0.7000000000000001, 0.7000000000000001, 0.7000000000000001, 0.7000000000000001, 0.7000000000000001, 0.7000000000000001, 0.7000000000000001, 0.7000000000000001, 0.7000000000000001, 0.8500125828837098, 0, 0.8500309192193091, 0, 0.8500238568287249, 0, 0, 0, 0.8500237459247442, 0, 0, 0.8500309192193091, 0, 0.8500240443899274, 0, 0.8500206942970002, 0.8500186281176754, 0, 0, 0.8500240443899274, 0.8500206942969949, 0, 0, 0, 0, 0, 0, 0, 0, 0.8500293191459315, 0, 0, 0, 0.8500309192193091, 0.8500273922174869, 0, 0, 0, 0.25],
        [0, 0.1499805454719737, 0.1499690807806903, 0, 0.1499793057030006, 0.1499792224017445, 0, 0, 0, 0, 0, 0, 0, 0, 0, 0, 0, 0, 0, 0, 0, 0, 0.1499765601436442, 0, 0.1499690807806909, 0, 0, 0, 0, 0.1499813718823251, 0, 0, 0, 0, 0, 0.1499813718823251, 0, 0, 0.1499793057030051, 0, 0, 0, 0.149975955610073, 0, 0, 0, 0, 0.1499793057030006, 0, 0, 0, 0, 0, 0.1499765601436442, 0, 0, 0, 0.1499793057030051, 0, 0.1499813718823251, 0, 0, 0, 0, 0, 0, 0, 0.1499690807806909, 0, 0, 0, 0, 0, 0, 0, 0, 0, 0.9999999889850314, 0, 0.1499793057030006, 0, 0.1499227574238026, 0, 0, 0, 0, 0, 0, 0, 0, 0, 0, 0, 0, 0, 0, 0, 0, 0.1499770567799724, 0, 0, 0, 0.1499782775692299, 0.1499706808540701, 0, 0.1499814995350525, 0.1499785356639459, 0.1499813718823251, 0.1499756794179761, 0.1499785356639459, 0.1499759556100726, 0.1499782775692291, 0.1499756975190136, 0.1499782775692295, 0.989105362250725, 0.1499758170347532, 0.1499782775692295, 0, 0.1499782775692295, 0.1499698158501125, 0, 0.1499690807806903, 0, 0.149987401955498, 0, 0.1499741401433013, 0, 0, 0.149987401955498, 0, 0, 0, 0.1499758170347517, 0, 0, 0.1499690807806903, 0.1499759556100723, 0, 0.1499863533680607, 0.1499807958504311, 0.1499762540752558, 0.9890421617562217, 0, 0.1499792224017445, 0, 0, 0.1499741401433013, 0.1499785356639459, 0, 0, 0.1499765601436442, 0.1499711207210676, 0.1499814995350525, 0, 0.1499789996300007, 0.1499792224017438, 0.1499770567799664, 0, 0, 0, 0, 0, 0, 0, 0, 0, 0, 0, 0, 0, 0, 0, 0, 0, 0, 0, 0, 0, 0, 0, 0, 0, 0, 0, 0, 0, 0.1499813718823251, 0, 0, 0, 0, 0, 0, 0, 0, 0, 0.1499770567799672, 0, 0, 0, 0, 0, 0, 0, 0, 0, 0, 0, 0, 0, 0, 0, 0, 0, 0, 0, 0.1499741401433007, 0, 0, 0, 0, 0, 0, 0, 0, 0, 0, 0, 0, 0, 0, 0, 0, 0, 0, 0, 0, 0, 0, 0, 0, 0, 0, 0, 0, 0, 0.9999999891107989, 0, 0, 0, 0, 0, 0, 0.1499770567799672, 0, 0, 0, 0, 0, 0, 0, 0, 0.452367991165382, 0, 0, 0, 0, 0, 0, 0, 0.1499793057030043, 0, 0, 0.1499770567799672, 0, 0, 0, 0, 0, 0, 0, 0, 0.1499793057030051, 0, 0, 0.1499758170347517, 0.1499813718823251, 0.1499690807806909, 0, 0, 0, 0.1499789996300022, 0.1499711207210676, 0, 0, 0.1499999999999999, 0.2, 0.2999999999999999, 0.2999999999999999, 0.2999999999999999, 0.2999999999999999, 0.2999999999999999, 0.2999999999999999, 0.2999999999999999, 0.2999999999999999, 0.2999999999999999, 0.2999999999999999, 0.1499965247551912, 0.1499758170347509, 0.1499805454719737, 0, 0, 0.1499723657039409, 0, 0, 0.1499863533680591, 0.1499757903216726, 0, 0, 0.1499792224017438, 0, 0.1499813718823251, 0, 0.9999999890609104, 0, 0, 0.9999999878416429, 0, 0, 0.1499690807806909, 0.1499759556100726, 0.989074402434685, 0.1499758170347524, 0, 0.01030431902826889, 0.1499726077825131, 0.01218135855937885, 0, 0, 0, 0, 0, 0.1499758170347524, 0.1499227574238026, 0.9999998832740703, 0, 0, 0, 0.1499789996300022, 0, 0.1499782775692295, 0, 0, 0.9890377638097779, 0, 0, 0.1499756975190136, 0, 0.1499756975190136, 0.1499758170347524, 0, 0, 0, 0.1499762540752558, 0, 0.1499759556100726, 0, 0.1499773620147132, 0, 0.1499227574238026, 0, 0.1499782775692295, 0.1499789996300022, 0.1499690807806909, 0, 0.1499759556100726, 0.1499807958504311, 0, 0.1499706808540701, 0, 0.9999999890500608, 0, 0, 0.1499706808540701, 0, 0, 0.1499770567799724, 0.1499793057030006, 0.1499706808540685, 0.1499726077825131, 0.1499711207210676, 0, 0, 0.1499770567799724, 0, 0, 0, 0, 0, 0, 0, 0.1499723657039409, 0.1499793057030006, 0.1499227574238018, 0.1499730715279903, 0, 0.1499762540752558, 0.1499762540752558, 0, 0, 0.1499789996300022, 0, 0, 0, 0.1499762540752558, 0.1499789996300022, 0, 0, 0, 0.1499698158501125, 0, 0.1499706808540685, 0.1499770567799672, 0, 0, 0.1499698158501125, 0, 0, 0.1499698158501125, 0.1499785356639459, 0, 0.1499756975190136, 0.1499814995350517, 0.1499711207210676, 0.1499758170347517, 0.1499758170347524, 0.1499813718823251, 0.1499782775692295, 0.1499741694239256, 0.1499782775692295, 0, 0.1499770567799672, 0.1499785356639459, 0.1499741401433007, 0, 0, 0.1499782775692295, 0.1499706808540701, 0.1499756975190133, 0.9999999889908974, 0.1499813718823251, 0.1499813718823251, 0.9999999878367445, 0.1499711207210676, 0.1499782775692295, 0.1499792224017438, 0.1499765601436442, 0.1499741401433007, 0.1499706808540761, 0, 0, 0.1499863533680607, 0.1499758170347517, 0.1499711207210676, 0, 0, 0, 0, 0.1499789996300022, 0, 1, 0.9999999889555278, 0.1499762540752558, 0.9999999884242167, 0.1499758170347517, 0, 0, 0, 0, 0, 0, 0, 0, 0.1499793057030051, 0.1499770567799724, 0, 0.1499706808540701, 0.1499793057030051, 0, 0.1499711207210676, 0.1499792224017438, 0.1499793057030006, 0.1499227574238026, 0.1499759556100726, 0, 0, 0.1499759556100726, 0, 0, 0.1499758170347509, 0.1499813718823251, 0, 0.1499227574238026, 0, 0.1499814995350525, 0, 0, 0, 0.1499711207210676, 0.1499695445171866, 0.1499793057030006, 0, 0.1499756975190133, 0.1499863533680607, 0, 0, 0, 0.1499770567799724, 0.9999999892026176, 0.01157575914652031, 0, 0, 0, 0, 0, 0.9999999879471988, 0.1499756975190136, 0, 0, 0.1499741401433013, 0.9999999998931526, 0.1997302816289486, 0, 0.1499965247248741, 0.1996958011858401, 0, 0.149987401955498, 0.2007475761068773, 0.1499805454719745, 0.1499690807806909, 0, 0.1499698158501132, 0.2999999999999999, 0.2999999999999999, 0.2999999999999999, 0.2999999999999999, 0.2999999999999999, 0.2999999999999999, 0.2999999999999999, 0.2999999999999999, 0.2999999999999999, 0.2999999999999999, 0.2999999999999999, 0.2999999999999999, 0.2999999999999999, 0.2999999999999999, 0.2999999999999999, 0.2999999999999999, 0.1499874171162902, 0, 0.1499690807806909, 0, 0.1499761431712751, 0, 0, 0, 0.1499762540752558, 0, 0, 0.1499690807806909, 0, 0.1499759556100726, 0, 0.1499793057029998, 0.1499813718823246, 0, 0, 0.1499759556100726, 0.1499793057030051, 0, 0, 0, 0, 0, 0, 0, 0, 0.1499706808540685, 0, 0, 0, 0.1499690807806909, 0.1499726077825131, 0, 0, 0, 0.75] 
        ],
       "original name":"speVen_SAMN27257238"
      },
     "uroCin_SAMN04495241":{
       "Global MG94xREV":0.004300384567029972,
       "Nucleotide GTR":0.004281050007353742,
       "Posterior prob omega class by site":        [
[0, 0.8500351668843457, 0.8500558893354363, 0, 0.8500374078856775, 0.8500375584225779, 0, 0, 0, 0, 0, 0, 0, 0, 0, 0, 0, 0, 0, 0, 0, 0, 0.8500423704201894, 0, 0.8500558893354363, 0, 0, 0, 0, 0.850033672943044, 0, 0, 0, 0, 0, 0.850033672943044, 0, 0, 0.8500374078856526, 0, 0, 0, 0.8500434629461844, 0, 0, 0, 0, 0.8500374078856768, 0, 0, 0, 0, 0, 0.8500423704201894, 0, 0, 0, 0.8500374078856526, 0, 0.850033672943044, 0, 0, 0, 0, 0, 0, 0, 0.8500558893354363, 0, 0, 0, 0, 0, 0, 0, 0, 0, 1.109313031065127e-08, 0, 0.8500374078856768, 0, 0.8501396018167527, 0, 0, 0, 0, 0, 0, 0, 0, 0, 0, 0, 0, 0, 0, 0, 0, 0.8500414727405494, 0, 0, 0, 0.8500392658882202, 0.8500247322841555, 0, 0.8500179142257076, 0.8500387994021388, 0.850033672943044, 0.8500439624849448, 0.8500387994021388, 0.8500434629461844, 0.8500392658882207, 0.8500439294203126, 0.8500392658882207, 0.01165946616730131, 0.8500437136642528, 0.8500392658882207, 0, 0.8500392658882207, 0.85005456083694, 0, 0.8500558893354363, 0, 0.8500227731541857, 0, 0.8500467445498846, 0, 0, 0.8500227731541857, 0, 0, 0, 0.8500437136642603, 0, 0, 0.8500558893354363, 0.8500434629461848, 0, 0.8500246686317512, 0.8500347140634688, 0.850042923479623, 0.01152031002359004, 0, 0.8500375584225763, 0, 0, 0.8500467445498846, 0.8500387994021388, 0, 0, 0.8500423704201886, 0.8500522021679459, 0.8500334423643732, 0, 0.8500379609601689, 0.8500375584225779, 0.8500414727405842, 0, 0, 0, 0, 0, 0, 0, 0, 0, 0, 0, 0, 0, 0, 0, 0, 0, 0, 0, 0, 0, 0, 0, 0, 0, 0, 0, 0, 0, 0.850033672943044, 0, 0, 0, 0, 0, 0, 0, 0, 0, 0.8500414727405834, 0, 0, 0, 0, 0, 0, 0, 0, 0, 0, 0, 0, 0, 0, 0, 0, 0, 0, 0, 0.8500467445498846, 0, 0, 0, 0, 0, 0, 0, 0, 0, 0, 0, 0, 0, 0, 0, 0, 0, 0, 0, 0, 0, 0, 0, 0, 0, 0, 0, 0, 0, 1.12563116739884e-08, 0, 0, 0, 0, 0, 0, 0.8500414727405834, 0, 0, 0, 0, 0, 0, 0, 0, 0.5931382859283781, 0, 0, 0, 0, 0, 0, 0, 0.8500374078856564, 0, 0, 0.8500414727405834, 0, 0, 0, 0, 0, 0, 0, 0, 0.8500374078856526, 0, 0, 0.8500437136642603, 0.850033672943044, 0.8500558893354363, 0, 0, 0, 0.850037960960159, 0.8500425956146042, 0, 0, 0.8500000000000001, 0.8, 0.7, 0.7, 0.7, 0.7, 0.7, 0.7, 0.7, 0.7, 0.7, 0.7, 0.8500000000000001, 0.8500000000000001, 0.8500000000000001, 0, 0, 0.8500499517458371, 0, 0, 0.8500246686317587, 0.8500437616787455, 0, 0, 0.8500375584225771, 0, 0.850033672943044, 0, 1.171579152992326e-08, 0, 0, 1.325983742623475e-09, 0, 0, 0.8500558893354363, 0.8500434629461844, 0.0006286558248464831, 0.8500437136642528, 0, 0.9944669116688143, 0.8500495141995539, 0.9933570426618124, 0, 0, 0, 0, 0, 0.8500437136642528, 0.8501396018167527, 0.02631499191743334, 0, 0, 0, 0.850037960960159, 0, 0.8500392658882202, 0, 0, 0.01178792645070672, 0, 0, 0.8500439294203126, 0, 0.8500439294203126, 0.8500437136642528, 0, 0, 0, 0.8500429234796226, 0, 0.8500434629461844, 0, 0.8500409210614974, 0, 0.8501396018167527, 0, 0.8500392658882202, 0.850037960960159, 0.8500558893354363, 0, 0.8500434629461844, 0.8500347140634688, 0, 0.8500529972506889, 0, 2.659105093279936e-10, 0, 0, 0.8500529972506889, 0, 0, 0.8500414727405494, 0.8500374078856753, 0.8500000000000001, 0.8500000000000001, 0.8500000000000001, 0, 0, 0.8500414727405494, 0, 0, 0, 0, 0, 0, 0, 0.8500357199656177, 0.8500184258482264, 0.8500000000000009, 0.8500078076688675, 0, 0.8500429234796226, 0.8500267863961296, 0, 0, 0.8500379609601538, 0, 0, 0, 0.8500429234796226, 0.850037960960159, 0, 0, 0, 0.85005456083694, 0, 0.8500529972506957, 0.8500414727405834, 0, 0, 0.85005456083694, 0, 0, 0.85005456083694, 0.8500387994021384, 0, 0.8500439294203126, 0.8500334423643739, 0.8500522021679452, 0.8500437136642611, 0.8500437136642528, 0.850033672943044, 0.8500392658882202, 0.850046691793608, 0.8500392658882202, 0, 0.8500414727405834, 0.8500387994021384, 0.8500467445498846, 0, 0, 0.8500392658882202, 0.8500529972506889, 0.8500439294203126, 9.256146037668878e-10, 0.850033672943044, 0.850033672943044, 1.330864278167107e-09, 0.8500522021679452, 0.8500392658882202, 0.8500375584225771, 0.8500423704201894, 0.8500467445498846, 0.8500529972506889, 0, 0, 0.8500246686317512, 0.8500437136642603, 0.8500522021679452, 0, 0, 0, 0, 0.850037960960159, 0, 0.01163655118309882, 1.097525829371811e-08, 0.8500429234796226, 1.387319224256994e-08, 0.8500437136642611, 0, 0, 0, 0, 0, 0, 0, 0, 0.8500374078856526, 0.8500414727405494, 0, 0.8500529972506889, 0.8500374078856526, 0, 0.8500522021679452, 0.8500375584225771, 0.8500374078856768, 0.8501396018167527, 0.8500434629461844, 0, 0, 0.8500434629461848, 0, 0, 0.8500437136642611, 0.850033672943044, 0, 0.8501396018167527, 0, 0.8500334423643732, 0, 0, 0, 0.8500522021679452, 0.8500550511921455, 0.8500374078856768, 0, 0.8500439294203126, 0.8500246686317512, 0, 0, 0, 0.8500414727405494, 1.118144329591968e-08, 0.9929652353156846, 0, 0, 0, 0, 0, 1.356248858239703e-08, 0.8500439294203126, 0, 0, 0.8500467445498846, 0.01176175036887507, 0.8004252322864053, 0, 0.850006282227515, 0.800549539411996, 0, 0.8500227731541865, 0.7993850120256303, 0.8500351668843457, 0.8500558893354363, 0, 0.8500545608369408, 0.7, 0.7, 0.7, 0.7, 0.7, 0.7, 0.7, 0.7, 0.7, 0.7, 0.7, 0.7, 0.7, 0.7, 0.7, 0.7, 0.8500227455091206, 0, 0.8500558893354363, 0, 0.850043124286749, 0, 0, 0, 0.8500429234796226, 0, 0, 0.8500558893354363, 0, 0.8500434629461844, 0, 0.8500374078856783, 0.850033672943044, 0, 0, 0.8500434629461844, 0.8500374078856526, 0, 0, 0, 0, 0, 0, 0, 0, 0.8500529972506957, 0, 0, 0, 0.8500558893354363, 0.8500495141995539, 0, 0, 0, 0.2500000000000001],
        [0, 0.1499648331156543, 0.1499441106645637, 0, 0.1499625921143225, 0.1499624415774221, 0, 0, 0, 0, 0, 0, 0, 0, 0, 0, 0, 0, 0, 0, 0, 0, 0.1499576295798106, 0, 0.1499441106645637, 0, 0, 0, 0, 0.149966327056956, 0, 0, 0, 0, 0, 0.149966327056956, 0, 0, 0.1499625921143474, 0, 0, 0, 0.1499565370538156, 0, 0, 0, 0, 0.1499625921143232, 0, 0, 0, 0, 0, 0.1499576295798106, 0, 0, 0, 0.1499625921143474, 0, 0.149966327056956, 0, 0, 0, 0, 0, 0, 0, 0.1499441106645637, 0, 0, 0, 0, 0, 0, 0, 0, 0, 0.9999999889068697, 0, 0.1499625921143232, 0, 0.1498603981832473, 0, 0, 0, 0, 0, 0, 0, 0, 0, 0, 0, 0, 0, 0, 0, 0, 0.1499585272594506, 0, 0, 0, 0.1499607341117798, 0.1499752677158445, 0, 0.1499820857742924, 0.1499612005978612, 0.149966327056956, 0.1499560375150552, 0.1499612005978612, 0.1499565370538156, 0.1499607341117793, 0.1499560705796874, 0.1499607341117793, 0.9883405338326987, 0.1499562863357472, 0.1499607341117793, 0, 0.1499607341117793, 0.14994543916306, 0, 0.1499441106645637, 0, 0.1499772268458143, 0, 0.1499532554501154, 0, 0, 0.1499772268458143, 0, 0, 0, 0.1499562863357397, 0, 0, 0.1499441106645637, 0.1499565370538152, 0, 0.1499753313682488, 0.1499652859365312, 0.149957076520377, 0.98847968997641, 0, 0.1499624415774237, 0, 0, 0.1499532554501154, 0.1499612005978612, 0, 0, 0.1499576295798114, 0.1499477978320541, 0.1499665576356268, 0, 0.1499620390398311, 0.1499624415774221, 0.1499585272594158, 0, 0, 0, 0, 0, 0, 0, 0, 0, 0, 0, 0, 0, 0, 0, 0, 0, 0, 0, 0, 0, 0, 0, 0, 0, 0, 0, 0, 0, 0.149966327056956, 0, 0, 0, 0, 0, 0, 0, 0, 0, 0.1499585272594166, 0, 0, 0, 0, 0, 0, 0, 0, 0, 0, 0, 0, 0, 0, 0, 0, 0, 0, 0, 0.1499532554501154, 0, 0, 0, 0, 0, 0, 0, 0, 0, 0, 0, 0, 0, 0, 0, 0, 0, 0, 0, 0, 0, 0, 0, 0, 0, 0, 0, 0, 0, 0.9999999887436883, 0, 0, 0, 0, 0, 0, 0.1499585272594166, 0, 0, 0, 0, 0, 0, 0, 0, 0.4068617140716219, 0, 0, 0, 0, 0, 0, 0, 0.1499625921143436, 0, 0, 0.1499585272594166, 0, 0, 0, 0, 0, 0, 0, 0, 0.1499625921143474, 0, 0, 0.1499562863357397, 0.149966327056956, 0.1499441106645637, 0, 0, 0, 0.149962039039841, 0.1499574043853958, 0, 0, 0.1499999999999999, 0.2, 0.3, 0.3, 0.3, 0.3, 0.3, 0.3, 0.3, 0.3, 0.3, 0.3, 0.1499999999999999, 0.1499999999999999, 0.1499999999999999, 0, 0, 0.1499500482541629, 0, 0, 0.1499753313682413, 0.1499562383212545, 0, 0, 0.1499624415774229, 0, 0.149966327056956, 0, 0.9999999882842084, 0, 0, 0.9999999986740162, 0, 0, 0.1499441106645637, 0.1499565370538156, 0.9993713441751535, 0.1499562863357472, 0, 0.005533088331185709, 0.1499504858004461, 0.006642957338187649, 0, 0, 0, 0, 0, 0.1499562863357472, 0.1498603981832473, 0.9736850080825666, 0, 0, 0, 0.149962039039841, 0, 0.1499607341117798, 0, 0, 0.9882120735492933, 0, 0, 0.1499560705796874, 0, 0.1499560705796874, 0.1499562863357472, 0, 0, 0, 0.1499570765203774, 0, 0.1499565370538156, 0, 0.1499590789385026, 0, 0.1498603981832473, 0, 0.1499607341117798, 0.149962039039841, 0.1499441106645637, 0, 0.1499565370538156, 0.1499652859365312, 0, 0.1499470027493111, 0, 0.9999999997340895, 0, 0, 0.1499470027493111, 0, 0, 0.1499585272594506, 0.1499625921143247, 0.1499999999999999, 0.1499999999999999, 0.1499999999999999, 0, 0, 0.1499585272594506, 0, 0, 0, 0, 0, 0, 0, 0.1499642800343823, 0.1499815741517736, 0.1499999999999991, 0.1499921923311325, 0, 0.1499570765203774, 0.1499732136038704, 0, 0, 0.1499620390398462, 0, 0, 0, 0.1499570765203774, 0.149962039039841, 0, 0, 0, 0.14994543916306, 0, 0.1499470027493043, 0.1499585272594166, 0, 0, 0.14994543916306, 0, 0, 0.14994543916306, 0.1499612005978616, 0, 0.1499560705796874, 0.1499665576356261, 0.1499477978320548, 0.1499562863357389, 0.1499562863357472, 0.149966327056956, 0.1499607341117798, 0.149953308206392, 0.1499607341117798, 0, 0.1499585272594166, 0.1499612005978616, 0.1499532554501154, 0, 0, 0.1499607341117798, 0.1499470027493111, 0.1499560705796874, 0.9999999990743854, 0.149966327056956, 0.149966327056956, 0.9999999986691357, 0.1499477978320548, 0.1499607341117798, 0.1499624415774229, 0.1499576295798106, 0.1499532554501154, 0.1499470027493111, 0, 0, 0.1499753313682488, 0.1499562863357397, 0.1499477978320548, 0, 0, 0, 0, 0.149962039039841, 0, 0.9883634488169012, 0.9999999890247417, 0.1499570765203774, 0.9999999861268077, 0.1499562863357389, 0, 0, 0, 0, 0, 0, 0, 0, 0.1499625921143474, 0.1499585272594506, 0, 0.1499470027493111, 0.1499625921143474, 0, 0.1499477978320548, 0.1499624415774229, 0.1499625921143232, 0.1498603981832473, 0.1499565370538156, 0, 0, 0.1499565370538152, 0, 0, 0.1499562863357389, 0.149966327056956, 0, 0.1498603981832473, 0, 0.1499665576356268, 0, 0, 0, 0.1499477978320548, 0.1499449488078545, 0.1499625921143232, 0, 0.1499560705796874, 0.1499753313682488, 0, 0, 0, 0.1499585272594506, 0.9999999888185567, 0.007034764684315409, 0, 0, 0, 0, 0, 0.9999999864375114, 0.1499560705796874, 0, 0, 0.1499532554501154, 0.9882382496311249, 0.1995747677135947, 0, 0.149993717772485, 0.199450460588004, 0, 0.1499772268458135, 0.2006149879743697, 0.1499648331156543, 0.1499441106645637, 0, 0.1499454391630592, 0.3, 0.3, 0.3, 0.3, 0.3, 0.3, 0.3, 0.3, 0.3, 0.3, 0.3, 0.3, 0.3, 0.3, 0.3, 0.3, 0.1499772544908794, 0, 0.1499441106645637, 0, 0.149956875713251, 0, 0, 0, 0.1499570765203774, 0, 0, 0.1499441106645637, 0, 0.1499565370538156, 0, 0.1499625921143217, 0.149966327056956, 0, 0, 0.1499565370538156, 0.1499625921143474, 0, 0, 0, 0, 0, 0, 0, 0, 0.1499470027493043, 0, 0, 0, 0.1499441106645637, 0.1499504858004461, 0, 0, 0, 0.7499999999999999] 
        ],
       "original name":"uroCin_SAMN04495241"
      },
     "vulVul_marble_Fox4":{
       "Global MG94xREV":0.004144268504467205,
       "Nucleotide GTR":0.004140456249129458,
       "Posterior prob omega class by site":        [
[0, 0.8500338903839608, 0.8500538607726219, 0, 0.850036050045394, 0.8500361951213563, 0, 0, 0, 0, 0, 0, 0, 0, 0, 0, 0, 0, 0, 0, 0, 0, 0.8500408324842463, 0, 0.8500538607726212, 0, 0, 0, 0, 0.8500324506769067, 0, 0, 0, 0, 0, 0.8500324506769067, 0, 0, 0.8500360500453713, 0, 0, 0, 0.8500418853733943, 0, 0, 0, 0, 0.850036050045394, 0, 0, 0, 0, 0, 0.8500408324842463, 0, 0, 0, 0.8500360500453713, 0, 0.8500324506769067, 0, 0, 0, 0, 0, 0, 0, 0.8500538607726212, 0, 0, 0, 0, 0, 0, 0, 0, 0, 1.103391092113927e-08, 0, 0.850036050045394, 0, 0.8501345364841144, 0, 0, 0, 0, 0, 0, 0, 0, 0, 0, 0, 0, 0, 0, 0, 0, 0.8500399673840049, 0, 0, 0, 0.8500378406445152, 0.8500510732753049, 0, 0.8500322282645468, 0.8500373910866061, 0.8500324506769067, 0.8500423667576812, 0.8500373910866061, 0.8500418853733943, 0.8500378406445155, 0.8500423349202022, 0.8500378406445155, 0.01159562252786302, 0.8500421269733442, 0.8500378406445155, 0, 0.8500378406445155, 0.850052580477171, 0, 0.8500538607726212, 0, 0.8500219464977933, 0, 0.8500450478693395, 0, 0, 0.8500219464977933, 0, 0, 0, 0.8500421269733518, 0, 0, 0.8500538607726212, 0.8500418853733948, 0, 0.850023773172348, 0.8500334540173921, 0.8500413654844686, 0.0002425172176130344, 0, 0.8500361951213555, 0, 0, 0.8500450478693395, 0.8500373910866057, 0, 0, 0.8500408324842456, 0.8500503074181498, 0.8500322284543852, 0, 0.8500365830596019, 0.8500361951213571, 0.8500399673840359, 0, 0, 0, 0, 0, 0, 0, 0, 0, 0, 0, 0, 0, 0, 0, 0, 0, 0, 0, 0, 0, 0, 0, 0, 0, 0, 0, 0, 0, 0.8500324506769067, 0, 0, 0, 0, 0, 0, 0, 0, 0, 0.8500399673840359, 0, 0, 0, 0, 0, 0, 0, 0, 0, 0, 0, 0, 0, 0, 0, 0, 0, 0, 0, 0.8500450478693395, 0, 0, 0, 0, 0, 0, 0, 0, 0, 0, 0, 0, 0, 0, 0, 0, 0, 0, 0, 0, 0, 0, 0, 0, 0, 0, 0, 0, 0, 3.937673842329959e-10, 0, 0, 0, 0, 0, 0, 0.8500399673840359, 0, 0, 0, 0, 0, 0, 0, 0, 0.5897656570691241, 0, 0, 0, 0, 0, 0, 0, 0.8500360500453751, 0, 0, 0.8500399673840359, 0, 0, 0, 0, 0, 0, 0, 0, 0.8500360500453713, 0, 0, 0.8500421269733518, 0.8500324506769067, 0.8500538607726212, 0, 0, 0, 0.850036583059593, 0.8500503073272527, 0, 0, 0.8500450471688574, 0.8001867328043951, 0.7000000000000001, 0.7000000000000001, 0.7000000000000001, 0.7000000000000001, 0.7000000000000001, 0.7000000000000001, 0.7000000000000001, 0.7000000000000001, 0.7000000000000001, 0.7000000000000001, 0.850006054056739, 0.85004212641343, 0.8500338899971873, 0, 0, 0.8500481386775769, 0, 0, 0.8500237731723548, 0.8500421732663839, 0, 0, 0.8500361951213563, 0, 0.8500324506769067, 0, 1.16418361438904e-08, 0, 0, 1.262587203008215e-08, 0, 0, 0.8500538607726212, 0.8500418853733943, 0.01102768665477656, 0.8500421269733442, 0, 0.9942936553408643, 0.8500477170099155, 0.9931415620797328, 0, 0, 0, 0, 0, 0.8500421269733442, 0.8501345364841144, 0.02616907605240986, 0, 0, 0, 0.850036583059593, 0, 0.8500378406445152, 0, 0, 0.01171885697304282, 0, 0, 0.8500423349202022, 0, 0.8500423349202022, 0.8500421269733442, 0, 0, 0, 0.8500413654844686, 0, 0.8500418853733943, 0, 0.8500394357239675, 0, 0.8501345364841144, 0, 0.8500378406445152, 0.850036583059593, 0.8500538607726212, 0, 0.8500418853733943, 0.8500334540173913, 0, 0.8500510736438793, 0, 1.14206183290767e-08, 0, 0, 0.8500510736438793, 0, 0, 0.8500399673840049, 0.8500360500453947, 0.8500510728976848, 0.8500477161927817, 0.8500503066585231, 0, 0, 0.8500399673840049, 0, 0, 0, 0, 0, 0, 0, 0.8500481383755711, 0.8500360498631597, 0.8501345289671893, 0.8500469085219231, 0, 0.8500413654844686, 0.8500413651314719, 0, 0, 0.850036583059593, 0, 0, 0, 0.8500413654844686, 0.850036583059593, 0, 0, 0, 0.8500525804771702, 0, 0.8500510736438853, 0.8500399673840359, 0, 0, 0.8500525804771702, 0, 0, 0.8500525804771702, 0.8500373910866057, 0, 0.8500423349202022, 0.850032228454386, 0.8500503074181498, 0.8500421269733518, 0.8500421269733442, 0.8500324506769067, 0.8500378406445152, 0.8500449970145082, 0.8500378406445152, 0, 0.8500399673840359, 0.8500373910866057, 0.8500450478693395, 0, 0, 0.8500378406445152, 0.8500510736438793, 0.8500423349202022, 1.087035990297337e-08, 0.8500324506769067, 0.8500324506769067, 7.092924104158944e-10, 0.8500503074181498, 0.8500378406445152, 0.8500361951213563, 0.8500408324842463, 0.8500450478693395, 0.8500510736438793, 0, 0, 0.8500237731723487, 0.8500421269733518, 0.8500503074181498, 0, 0, 0, 0, 0.850036583059593, 0, 0.01157354037499222, 1.091763229576641e-08, 0.8500413654844686, 1.367529446548019e-08, 0.8500421269733518, 0, 0, 0, 0, 0, 0, 0, 0, 0.8500360500453713, 0.8500399673840049, 0, 0.8500510736438793, 0.8500360500453713, 0, 0.8500503074181498, 0.8500361951213563, 0.850036050045394, 0.8501345364841144, 0.8500418853733943, 0, 0, 0.8500418853733948, 0, 0, 0.8500421269733518, 0.8500324506769067, 0, 0.8501345364841144, 0, 0.8500322284543852, 0, 0, 0, 0.8500503074181498, 0.8500530530425585, 0.850036050045394, 0, 0.8500423349202022, 0.8500237731723487, 0, 0, 0, 0.8500399673840049, 3.420477624320499e-10, 0.9927760737387681, 0, 0, 0, 0, 0, 1.339956949756597e-08, 0.8500423349202022, 0, 0, 0.8500450478693395, 0.01169381023623392, 0.8004696043727587, 0, 0.8500060541801606, 0.8005296189621011, 0, 0.8500219464977941, 0.7993742435571832, 0.85003389038396, 0.8500538607726212, 0, 0.850052580477171, 0.7000000000000001, 0.7000000000000001, 0.7000000000000001, 0.7000000000000001, 0.7000000000000001, 0.7000000000000001, 0.7000000000000001, 0.7000000000000001, 0.7000000000000001, 0.7000000000000001, 0.7000000000000001, 0.7000000000000001, 0.7000000000000001, 0.7000000000000001, 0.7000000000000001, 0.7000000000000001, 0.8500219198749682, 0, 0.8500538607726212, 0, 0.8500415589766266, 0, 0, 0, 0.8500413654844686, 0, 0, 0.8500538607726212, 0, 0.8500418853733943, 0, 0.8500360500453947, 0.850032450676907, 0, 0, 0.8500418853733943, 0.8500360500453713, 0, 0, 0, 0, 0, 0, 0, 0, 0.8500510736438853, 0, 0, 0, 0.8500538607726212, 0.8500477170099155, 0, 0, 0, 0.25],
        [0, 0.1499661096160392, 0.1499461392273781, 0, 0.149963949954606, 0.1499638048786437, 0, 0, 0, 0, 0, 0, 0, 0, 0, 0, 0, 0, 0, 0, 0, 0, 0.1499591675157537, 0, 0.1499461392273788, 0, 0, 0, 0, 0.1499675493230933, 0, 0, 0, 0, 0, 0.1499675493230933, 0, 0, 0.1499639499546287, 0, 0, 0, 0.1499581146266057, 0, 0, 0, 0, 0.149963949954606, 0, 0, 0, 0, 0, 0.1499591675157537, 0, 0, 0, 0.1499639499546287, 0, 0.1499675493230933, 0, 0, 0, 0, 0, 0, 0, 0.1499461392273788, 0, 0, 0, 0, 0, 0, 0, 0, 0, 0.9999999889660891, 0, 0.149963949954606, 0, 0.1498654635158856, 0, 0, 0, 0, 0, 0, 0, 0, 0, 0, 0, 0, 0, 0, 0, 0, 0.1499600326159951, 0, 0, 0, 0.1499621593554848, 0.1499489267246951, 0, 0.1499677717354532, 0.1499626089133939, 0.1499675493230933, 0.1499576332423188, 0.1499626089133939, 0.1499581146266057, 0.1499621593554845, 0.1499576650797978, 0.1499621593554845, 0.9884043774721369, 0.1499578730266558, 0.1499621593554845, 0, 0.1499621593554845, 0.149947419522829, 0, 0.1499461392273788, 0, 0.1499780535022067, 0, 0.1499549521306605, 0, 0, 0.1499780535022067, 0, 0, 0, 0.1499578730266482, 0, 0, 0.1499461392273788, 0.1499581146266052, 0, 0.149976226827652, 0.1499665459826079, 0.1499586345155314, 0.999757482782387, 0, 0.1499638048786445, 0, 0, 0.1499549521306605, 0.1499626089133943, 0, 0, 0.1499591675157544, 0.1499496925818502, 0.1499677715456148, 0, 0.1499634169403981, 0.1499638048786429, 0.1499600326159641, 0, 0, 0, 0, 0, 0, 0, 0, 0, 0, 0, 0, 0, 0, 0, 0, 0, 0, 0, 0, 0, 0, 0, 0, 0, 0, 0, 0, 0, 0.1499675493230933, 0, 0, 0, 0, 0, 0, 0, 0, 0, 0.1499600326159641, 0, 0, 0, 0, 0, 0, 0, 0, 0, 0, 0, 0, 0, 0, 0, 0, 0, 0, 0, 0.1499549521306605, 0, 0, 0, 0, 0, 0, 0, 0, 0, 0, 0, 0, 0, 0, 0, 0, 0, 0, 0, 0, 0, 0, 0, 0, 0, 0, 0, 0, 0, 0.9999999996062326, 0, 0, 0, 0, 0, 0, 0.1499600326159641, 0, 0, 0, 0, 0, 0, 0, 0, 0.4102343429308759, 0, 0, 0, 0, 0, 0, 0, 0.1499639499546249, 0, 0, 0.1499600326159641, 0, 0, 0, 0, 0, 0, 0, 0, 0.1499639499546287, 0, 0, 0.1499578730266482, 0.1499675493230933, 0.1499461392273788, 0, 0, 0, 0.149963416940407, 0.1499496926727473, 0, 0, 0.1499549528311426, 0.1998132671956049, 0.2999999999999999, 0.2999999999999999, 0.2999999999999999, 0.2999999999999999, 0.2999999999999999, 0.2999999999999999, 0.2999999999999999, 0.2999999999999999, 0.2999999999999999, 0.2999999999999999, 0.149993945943261, 0.14995787358657, 0.1499661100028127, 0, 0, 0.1499518613224231, 0, 0, 0.1499762268276452, 0.1499578267336161, 0, 0, 0.1499638048786437, 0, 0.1499675493230933, 0, 0.9999999883581638, 0, 0, 0.999999987374128, 0, 0, 0.1499461392273788, 0.1499581146266057, 0.9889723133452234, 0.1499578730266558, 0, 0.005706344659135665, 0.1499522829900845, 0.006858437920267191, 0, 0, 0, 0, 0, 0.1499578730266558, 0.1498654635158856, 0.9738309239475902, 0, 0, 0, 0.149963416940407, 0, 0.1499621593554848, 0, 0, 0.9882811430269571, 0, 0, 0.1499576650797978, 0, 0.1499576650797978, 0.1499578730266558, 0, 0, 0, 0.1499586345155314, 0, 0.1499581146266057, 0, 0.1499605642760325, 0, 0.1498654635158856, 0, 0.1499621593554848, 0.149963416940407, 0.1499461392273788, 0, 0.1499581146266057, 0.1499665459826087, 0, 0.1499489263561207, 0, 0.9999999885793817, 0, 0, 0.1499489263561207, 0, 0, 0.1499600326159951, 0.1499639499546053, 0.1499489271023152, 0.1499522838072183, 0.1499496933414769, 0, 0, 0.1499600326159951, 0, 0, 0, 0, 0, 0, 0, 0.1499518616244289, 0.1499639501368403, 0.1498654710328107, 0.1499530914780769, 0, 0.1499586345155314, 0.1499586348685281, 0, 0, 0.149963416940407, 0, 0, 0, 0.1499586345155314, 0.149963416940407, 0, 0, 0, 0.1499474195228298, 0, 0.1499489263561147, 0.1499600326159641, 0, 0, 0.1499474195228298, 0, 0, 0.1499474195228298, 0.1499626089133943, 0, 0.1499576650797978, 0.149967771545614, 0.1499496925818502, 0.1499578730266482, 0.1499578730266558, 0.1499675493230933, 0.1499621593554848, 0.1499550029854918, 0.1499621593554848, 0, 0.1499600326159641, 0.1499626089133943, 0.1499549521306605, 0, 0, 0.1499621593554848, 0.1499489263561207, 0.1499576650797978, 0.9999999891296401, 0.1499675493230933, 0.1499675493230933, 0.9999999992907076, 0.1499496925818502, 0.1499621593554848, 0.1499638048786437, 0.1499591675157537, 0.1499549521306605, 0.1499489263561207, 0, 0, 0.1499762268276513, 0.1499578730266482, 0.1499496925818502, 0, 0, 0, 0, 0.149963416940407, 0, 0.9884264596250077, 0.9999999890823678, 0.1499586345155314, 0.9999999863247055, 0.1499578730266482, 0, 0, 0, 0, 0, 0, 0, 0, 0.1499639499546287, 0.1499600326159951, 0, 0.1499489263561207, 0.1499639499546287, 0, 0.1499496925818502, 0.1499638048786437, 0.149963949954606, 0.1498654635158856, 0.1499581146266057, 0, 0, 0.1499581146266052, 0, 0, 0.1499578730266482, 0.1499675493230933, 0, 0.1498654635158856, 0, 0.1499677715456148, 0, 0, 0, 0.1499496925818502, 0.1499469469574415, 0.149963949954606, 0, 0.1499576650797978, 0.1499762268276513, 0, 0, 0, 0.1499600326159951, 0.9999999996579523, 0.007223926261231917, 0, 0, 0, 0, 0, 0.9999999866004305, 0.1499576650797978, 0, 0, 0.1499549521306605, 0.9883061897637661, 0.1995303956272413, 0, 0.1499939458198394, 0.1994703810378989, 0, 0.1499780535022059, 0.2006257564428168, 0.14996610961604, 0.1499461392273788, 0, 0.149947419522829, 0.2999999999999999, 0.2999999999999999, 0.2999999999999999, 0.2999999999999999, 0.2999999999999999, 0.2999999999999999, 0.2999999999999999, 0.2999999999999999, 0.2999999999999999, 0.2999999999999999, 0.2999999999999999, 0.2999999999999999, 0.2999999999999999, 0.2999999999999999, 0.2999999999999999, 0.2999999999999999, 0.1499780801250318, 0, 0.1499461392273788, 0, 0.1499584410233734, 0, 0, 0, 0.1499586345155314, 0, 0, 0.1499461392273788, 0, 0.1499581146266057, 0, 0.1499639499546053, 0.149967549323093, 0, 0, 0.1499581146266057, 0.1499639499546287, 0, 0, 0, 0, 0, 0, 0, 0, 0.1499489263561147, 0, 0, 0, 0.1499461392273788, 0.1499522829900845, 0, 0, 0, 0.75] 
        ],
       "original name":"vulVul_marble_Fox4"
      }
    },
   "attributes":{
     "Global MG94xREV":{
       "attribute type":"branch length",
       "display order":1
      },
     "Nucleotide GTR":{
       "attribute type":"branch length",
       "display order":0
      },
     "Posterior prob omega class by site":{
       "attribute type":"branch annotations",
       "display order":-1
      },
     "original name":{
       "attribute type":"node label",
       "display order":-1
      }
    }
  },
 "data partitions":{
   "0":{
     "coverage":      [
[0, 1, 2, 3, 4, 5, 6, 7, 8, 9, 10, 11, 12, 13, 14, 15, 16, 17, 18, 19, 20, 21, 22, 23, 24, 25, 26, 27, 28, 29, 30, 31, 32, 33, 34, 35, 36, 37, 38, 39, 40, 41, 42, 43, 44, 45, 46, 47, 48, 49, 50, 51, 52, 53, 54, 55, 56, 57, 58, 59, 60, 61, 62, 63, 64, 65, 66, 67, 68, 69, 70, 71, 72, 73, 74, 75, 76, 77, 78, 79, 80, 81, 82, 83, 84, 85, 86, 87, 88, 89, 90, 91, 92, 93, 94, 95, 96, 97, 98, 99, 100, 101, 102, 103, 104, 105, 106, 107, 108, 109, 110, 111, 112, 113, 114, 115, 116, 117, 118, 119, 120, 121, 122, 123, 124, 125, 126, 127, 128, 129, 130, 131, 132, 133, 134, 135, 136, 137, 138, 139, 140, 141, 142, 143, 144, 145, 146, 147, 148, 149, 150, 151, 152, 153, 154, 155, 156, 157, 158, 159, 160, 161, 162, 163, 164, 165, 166, 167, 168, 169, 170, 171, 172, 173, 174, 175, 176, 177, 178, 179, 180, 181, 182, 183, 184, 185, 186, 187, 188, 189, 190, 191, 192, 193, 194, 195, 196, 197, 198, 199, 200, 201, 202, 203, 204, 205, 206, 207, 208, 209, 210, 211, 212, 213, 214, 215, 216, 217, 218, 219, 220, 221, 222, 223, 224, 225, 226, 227, 228, 229, 230, 231, 232, 233, 234, 235, 236, 237, 238, 239, 240, 241, 242, 243, 244, 245, 246, 247, 248, 249, 250, 251, 252, 253, 254, 255, 256, 257, 258, 259, 260, 261, 262, 263, 264, 265, 266, 267, 268, 269, 270, 271, 272, 273, 274, 275, 276, 277, 278, 279, 280, 281, 282, 283, 284, 285, 286, 287, 288, 289, 290, 291, 292, 293, 294, 295, 296, 297, 298, 299, 300, 301, 302, 303, 304, 305, 306, 307, 308, 309, 310, 311, 312, 313, 314, 315, 316, 317, 318, 319, 320, 321, 322, 323, 324, 325, 326, 327, 328, 329, 330, 331, 332, 333, 334, 335, 336, 337, 338, 339, 340, 341, 342, 343, 344, 345, 346, 347, 348, 349, 350, 351, 352, 353, 354, 355, 356, 357, 358, 359, 360, 361, 362, 363, 364, 365, 366, 367, 368, 369, 370, 371, 372, 373, 374, 375, 376, 377, 378, 379, 380, 381, 382, 383, 384, 385, 386, 387, 388, 389, 390, 391, 392, 393, 394, 395, 396, 397, 398, 399, 400, 401, 402, 403, 404, 405, 406, 407, 408, 409, 410, 411, 412, 413, 414, 415, 416, 417, 418, 419, 420, 421, 422, 423, 424, 425, 426, 427, 428, 429, 430, 431, 432, 433, 434, 435, 436, 437, 438, 439, 440, 441, 442, 443, 444, 445, 446, 447, 448, 449, 450, 451, 452, 453, 454, 455, 456, 457, 458, 459, 460, 461, 462, 463, 464, 465, 466, 467, 468, 469, 470, 471, 472, 473, 474, 475, 476, 477, 478, 479, 480, 481, 482, 483, 484, 485, 486, 487, 488, 489, 490, 491, 492, 493, 494, 495, 496, 497, 498, 499, 500, 501, 502, 503, 504, 505, 506, 507, 508, 509, 510, 511, 512, 513, 514, 515, 516, 517, 518, 519, 520, 521, 522, 523, 524, 525, 526, 527, 528, 529, 530, 531, 532, 533, 534, 535, 536, 537, 538, 539, 540, 541, 542, 543, 544, 545, 546, 547, 548, 549, 550, 551, 552, 553, 554, 555, 556, 557, 558, 559, 560, 561, 562, 563, 564, 565, 566, 567, 568, 569, 570, 571, 572, 573, 574, 575, 576, 577, 578, 579, 580, 581, 582, 583, 584, 585, 586, 587, 588, 589, 590, 591, 592, 593, 594, 595, 596] 
      ],
     "name":"meme.filter.default"
    }
  },
 "fits":{
   "Global MG94xREV":{
     "AIC-c":5364.169557634838,
     "Equilibrium frequencies":      [
[0.0301368607770857],
      [0.02205061872838191],
      [0.02844946612338618],
      [0.02893630150586498],
      [0.01790660883216937],
      [0.01310195534289573],
      [0.01690399889768457],
      [0.01719326495044929],
      [0.01690198115246178],
      [0.01236688668086526],
      [0.01595562138245948],
      [0.01622865852856014],
      [0.0187343408485149],
      [0.01370759251382456],
      [0.01768538532450741],
      [0.01798802268477984],
      [0.02428111481350541],
      [0.01776607089281744],
      [0.02292158955886024],
      [0.02331383034016393],
      [0.01442726328367369],
      [0.01055617850563119],
      [0.01361946557997601],
      [0.01385252576135264],
      [0.01361783989295502],
      [0.009963937438766576],
      [0.01285536265950076],
      [0.01307534729366221],
      [0.01509416274186085],
      [0.01104413728114608],
      [0.01424902463338035],
      [0.01449285800892616],
      [0.02597350918783982],
      [0.01900436652561544],
      [0.02451922498532925],
      [0.02493880495994269],
      [0.01543284393373306],
      [0.01129194443955212],
      [0.01456874270773673],
      [0.01481804719020384],
      [0.01456700371028539],
      [0.01065842415394035],
      [0.01375138179256242],
      [0.01398669936181167],
      [0.01614622630260827],
      [0.01181391395522171],
      [0.01524218204458259],
      [0.01550301061315056],
      [0.01816081996561027],
      [0.02383184656139549],
      [0.01474782649872147],
      [0.01079072905439762],
      [0.01392208012215951],
      [0.01416031872993432],
      [0.01018532882513716],
      [0.01314099939487511],
      [0.01336587192635993],
      [0.01542954397403541],
      [0.01128952991623299],
      [0.01456562751626669],
      [0.01481487869068843] 
      ],
     "Log Likelihood":-2653.960581815278,
     "Rate Distributions":{
       "non-synonymous/synonymous rate ratio for *test*":        [
[0.5197722506228658, 1] 
        ]
      },
     "display order":1,
     "estimated parameters":28
    },
   "Nucleotide GTR":{
     "AIC-c":5452.084238205329,
     "Equilibrium frequencies":      [
[0.2974048091098572],
      [0.2287250266890346],
      [0.2383330791520512],
      [0.235537085049057] 
      ],
     "Log Likelihood":-2699.003690799914,
     "Rate Distributions":{
       "Substitution rate from nucleotide A to nucleotide C":0.3260981302054384,
       "Substitution rate from nucleotide A to nucleotide G":1,
       "Substitution rate from nucleotide A to nucleotide T":0.05281573690352289,
       "Substitution rate from nucleotide C to nucleotide G":0.1356678177250935,
       "Substitution rate from nucleotide C to nucleotide T":0.8374586214275976,
       "Substitution rate from nucleotide G to nucleotide T":0.4687102326426214
      },
     "display order":0,
     "estimated parameters":27
    }
  },
 "input":{
   "file name":"/home/morrillk/species-x/dw/analysis/2025-03-10_hyphy-analysis/data/res/FormBio034958/FormBio034958.t1.cds.aln.fa",
   "number of sequences":11,
   "number of sites":597,
   "partition count":1,
   "trees":{
     "0":"(vulVul_marble_Fox4,(chrBra_SAMN27257233,speVen_SAMN27257238,DireGB,lupMes_SAMEA5411047,lycPic_SAMN09924608,cuoAlp_SAMN10180424,(canRuf_SAMN02921317,canLup_SAMN02921310,canBai_SAMN02921314)Node16)Node4,uroCin_SAMN04495241)"
    }
  },
 "runtime":"2.5.64",
 "substitutions":{
   "0":{
     "0":null,
     "1":{
       "canBai_SAMN02921314":"NNN",
       "canLup_SAMN02921310":"NNN",
       "canRuf_SAMN02921317":"NTC",
       "root":"CTC"
      },
     "10":null,
     "100":null,
     "101":null,
     "102":{
       "DireGB":"AAN",
       "root":"AAA"
      },
     "103":{
       "DireGB":"NGN",
       "root":"GGC",
       "uroCin_SAMN04495241":"GNN"
      },
     "104":{
       "DireGB":"NNN",
       "cuoAlp_SAMN10180424":"NTT",
       "root":"CTT",
       "uroCin_SAMN04495241":"NTT"
      },
     "105":{
       "DireGB":"NTN",
       "root":"TTG",
       "uroCin_SAMN04495241":"TNG"
      },
     "106":{
       "DireGB":"NAA",
       "root":"GAA"
      },
     "107":{
       "canBai_SAMN02921314":"CAN",
       "canLup_SAMN02921310":"NAN",
       "canRuf_SAMN02921317":"NAG",
       "root":"CAG"
      },
     "108":{
       "DireGB":"TNN",
       "cuoAlp_SAMN10180424":"TNN",
       "root":"TTT"
      },
     "109":{
       "DireGB":"NNN",
       "cuoAlp_SAMN10180424":"NNN",
       "root":"GAA"
      },
     "11":null,
     "110":{
       "DireGB":"NNN",
       "cuoAlp_SAMN10180424":"NNN",
       "root":"GAG"
      },
     "111":{
       "DireGB":"NNN",
       "cuoAlp_SAMN10180424":"NNN",
       "root":"AAA"
      },
     "112":{
       "DireGB":"NNG",
       "canLup_SAMN02921310":"ANG",
       "cuoAlp_SAMN10180424":"NNN",
       "root":"AAG"
      },
     "113":{
       "canLup_SAMN02921310":"ANA",
       "cuoAlp_SAMN10180424":"NNN",
       "root":"AAA"
      },
     "114":{
       "Node16":"AGT",
       "canBai_SAMN02921314":"ANT",
       "canLup_SAMN02921310":"ANN",
       "canRuf_SAMN02921317":"AGN",
       "cuoAlp_SAMN10180424":"NNN",
       "root":"AGG"
      },
     "115":{
       "canBai_SAMN02921314":"NCA",
       "canLup_SAMN02921310":"GNA",
       "canRuf_SAMN02921317":"NNN",
       "cuoAlp_SAMN10180424":"NNN",
       "root":"GCA"
      },
     "116":{
       "canRuf_SAMN02921317":"ANA",
       "cuoAlp_SAMN10180424":"NNN",
       "root":"AAA"
      },
     "117":{
       "canLup_SAMN02921310":"GAN",
       "canRuf_SAMN02921317":"NNN",
       "cuoAlp_SAMN10180424":"NNN",
       "root":"GAC"
      },
     "118":{
       "canRuf_SAMN02921317":"NAN",
       "cuoAlp_SAMN10180424":"NNN",
       "root":"AAA"
      },
     "119":{
       "canBai_SAMN02921314":"TNN",
       "canRuf_SAMN02921317":"NNN",
       "cuoAlp_SAMN10180424":"NNN",
       "root":"TGT"
      },
     "12":null,
     "120":{
       "canLup_SAMN02921310":"GAN",
       "canRuf_SAMN02921317":"NNN",
       "cuoAlp_SAMN10180424":"NNN",
       "root":"GAC"
      },
     "121":{
       "canBai_SAMN02921314":"ANT",
       "canRuf_SAMN02921317":"NNT",
       "cuoAlp_SAMN10180424":"NNN",
       "root":"AGT"
      },
     "122":{
       "cuoAlp_SAMN10180424":"NNN",
       "root":"ATT"
      },
     "123":{
       "cuoAlp_SAMN10180424":"NNN",
       "root":"TTA"
      },
     "124":{
       "cuoAlp_SAMN10180424":"NNN",
       "root":"CAA"
      },
     "125":{
       "cuoAlp_SAMN10180424":"NNN",
       "root":"AGA"
      },
     "126":{
       "cuoAlp_SAMN10180424":"NNN",
       "root":"TTT"
      },
     "127":{
       "cuoAlp_SAMN10180424":"NNN",
       "root":"ATT"
      },
     "128":{
       "cuoAlp_SAMN10180424":"NNN",
       "root":"TTA"
      },
     "129":{
       "cuoAlp_SAMN10180424":"NNN",
       "root":"TTT"
      },
     "13":null,
     "130":{
       "cuoAlp_SAMN10180424":"NNN",
       "root":"TTT"
      },
     "131":{
       "cuoAlp_SAMN10180424":"NNN",
       "root":"CTT"
      },
     "132":{
       "cuoAlp_SAMN10180424":"NNN",
       "root":"GCT"
      },
     "133":{
       "cuoAlp_SAMN10180424":"NNN",
       "root":"TAT"
      },
     "134":{
       "cuoAlp_SAMN10180424":"NNN",
       "root":"TCT"
      },
     "135":{
       "cuoAlp_SAMN10180424":"NNN",
       "root":"AGT"
      },
     "136":{
       "cuoAlp_SAMN10180424":"NNN",
       "root":"GAG"
      },
     "137":{
       "cuoAlp_SAMN10180424":"NNN",
       "root":"ACT"
      },
     "138":{
       "cuoAlp_SAMN10180424":"NNN",
       "root":"CTA"
      },
     "139":{
       "cuoAlp_SAMN10180424":"NNN",
       "root":"TAC"
      },
     "14":null,
     "140":{
       "cuoAlp_SAMN10180424":"NNN",
       "root":"AAC"
      },
     "141":{
       "cuoAlp_SAMN10180424":"NNN",
       "root":"TTC",
       "vulVul_marble_Fox4":"TTA"
      },
     "142":{
       "cuoAlp_SAMN10180424":"NNN",
       "root":"ATT"
      },
     "143":{
       "cuoAlp_SAMN10180424":"NNN",
       "root":"TCC"
      },
     "144":{
       "cuoAlp_SAMN10180424":"NNN",
       "root":"CAT"
      },
     "145":{
       "cuoAlp_SAMN10180424":"NNN",
       "root":"ATC"
      },
     "146":{
       "cuoAlp_SAMN10180424":"NNN",
       "root":"AGA"
      },
     "147":{
       "cuoAlp_SAMN10180424":"NNN",
       "root":"GAA"
      },
     "148":{
       "cuoAlp_SAMN10180424":"NNN",
       "root":"AGC"
      },
     "149":{
       "cuoAlp_SAMN10180424":"NNN",
       "root":"ATT"
      },
     "15":null,
     "150":{
       "cuoAlp_SAMN10180424":"NNN",
       "root":"CAC"
      },
     "151":{
       "cuoAlp_SAMN10180424":"NNN",
       "root":"AGG"
      },
     "152":{
       "DireGB":"NNN",
       "root":"TTG"
      },
     "153":{
       "DireGB":"NAG",
       "root":"CAG"
      },
     "154":{
       "DireGB":"NCA",
       "canRuf_SAMN02921317":"ANA",
       "root":"ACA"
      },
     "155":{
       "DireGB":"TCN",
       "root":"TCT"
      },
     "156":{
       "DireGB":"NNN",
       "root":"GTG"
      },
     "157":null,
     "158":null,
     "159":null,
     "16":null,
     "160":null,
     "161":null,
     "162":{
       "canRuf_SAMN02921317":"CNT",
       "root":"CAT"
      },
     "163":null,
     "164":{
       "Node4":"AGT",
       "canLup_SAMN02921310":"ANT",
       "canRuf_SAMN02921317":"ANT",
       "root":"AGC"
      },
     "165":null,
     "166":null,
     "167":null,
     "168":null,
     "169":null,
     "17":null,
     "170":null,
     "171":null,
     "172":null,
     "173":null,
     "174":null,
     "175":null,
     "176":null,
     "177":null,
     "178":null,
     "179":null,
     "18":null,
     "180":null,
     "181":null,
     "182":{
       "Node16":"CAG",
       "canRuf_SAMN02921317":"CAN",
       "root":"CAA"
      },
     "183":null,
     "184":{
       "canRuf_SAMN02921317":"ANT",
       "root":"ACT"
      },
     "185":null,
     "186":{
       "canRuf_SAMN02921317":"NAG",
       "root":"CAG"
      },
     "187":{
       "root":"GCC",
       "uroCin_SAMN04495241":"NCC"
      },
     "188":null,
     "189":null,
     "19":null,
     "190":null,
     "191":null,
     "192":null,
     "193":null,
     "194":null,
     "195":null,
     "196":{
       "canLup_SAMN02921310":"NTG",
       "root":"GTG"
      },
     "197":null,
     "198":null,
     "199":null,
     "2":{
       "canBai_SAMN02921314":"NNN",
       "canLup_SAMN02921310":"NNN",
       "canRuf_SAMN02921317":"NGT",
       "cuoAlp_SAMN10180424":"AGN",
       "root":"AGT"
      },
     "20":{
       "canLup_SAMN02921310":"ANT",
       "root":"ACT"
      },
     "200":{
       "Node4":"GGA",
       "root":"GGC"
      },
     "201":null,
     "202":null,
     "203":null,
     "204":null,
     "205":null,
     "206":null,
     "207":null,
     "208":{
       "root":"GAG",
       "speVen_SAMN27257238":"GAA"
      },
     "209":null,
     "21":null,
     "210":null,
     "211":null,
     "212":null,
     "213":null,
     "214":null,
     "215":null,
     "216":{
       "canLup_SAMN02921310":"AGN",
       "root":"AGA"
      },
     "217":{
       "canLup_SAMN02921310":"NNA",
       "root":"CAA"
      },
     "218":null,
     "219":null,
     "22":{
       "canLup_SAMN02921310":"CAN",
       "root":"CAC"
      },
     "220":null,
     "221":null,
     "222":null,
     "223":null,
     "224":null,
     "225":null,
     "226":{
       "canLup_SAMN02921310":"GAN",
       "root":"GAC"
      },
     "227":null,
     "228":null,
     "229":null,
     "23":null,
     "230":null,
     "231":null,
     "232":null,
     "233":null,
     "234":null,
     "235":null,
     "236":null,
     "237":null,
     "238":null,
     "239":null,
     "24":{
       "canRuf_SAMN02921317":"ANT",
       "root":"AGT"
      },
     "240":null,
     "241":null,
     "242":null,
     "243":null,
     "244":null,
     "245":null,
     "246":{
       "root":"GAG",
       "vulVul_marble_Fox4":"GAT"
      },
     "247":null,
     "248":null,
     "249":null,
     "25":null,
     "250":null,
     "251":{
       "chrBra_SAMN27257233":"CTT",
       "root":"CTG"
      },
     "252":null,
     "253":{
       "canBai_SAMN02921314":"NTG",
       "canRuf_SAMN02921317":"GNG",
       "root":"GTG"
      },
     "254":null,
     "255":null,
     "256":null,
     "257":null,
     "258":null,
     "259":null,
     "26":null,
     "260":null,
     "261":null,
     "262":{
       "Node4":"ACA",
       "canRuf_SAMN02921317":"ANA",
       "root":"AGA"
      },
     "263":null,
     "264":null,
     "265":null,
     "266":null,
     "267":null,
     "268":null,
     "269":{
       "canBai_SAMN02921314":"NTA",
       "canRuf_SAMN02921317":"GNN",
       "root":"GTA"
      },
     "27":null,
     "270":{
       "canBai_SAMN02921314":"CNG",
       "canLup_SAMN02921310":"CNG",
       "canRuf_SAMN02921317":"NNN",
       "root":"CCG"
      },
     "271":null,
     "272":null,
     "273":{
       "canRuf_SAMN02921317":"GNG",
       "root":"GTG"
      },
     "274":null,
     "275":null,
     "276":{
       "Node4":"AGT",
       "canRuf_SAMN02921317":"ANT",
       "root":"AGC"
      },
     "277":{
       "canBai_SAMN02921314":"ANT",
       "root":"ACT"
      },
     "278":null,
     "279":null,
     "28":null,
     "280":null,
     "281":{
       "canRuf_SAMN02921317":"TCN",
       "root":"TCA"
      },
     "282":{
       "canRuf_SAMN02921317":"NNN",
       "root":"CCA"
      },
     "283":null,
     "284":null,
     "285":{
       "canLup_SAMN02921310":"NNC",
       "canRuf_SAMN02921317":"NCC",
       "root":"GCC"
      },
     "286":{
       "canRuf_SAMN02921317":"CAN",
       "root":"CAG"
      },
     "287":{
       "canLup_SAMN02921310":"ANT",
       "canRuf_SAMN02921317":"ANT",
       "root":"AGT"
      },
     "288":null,
     "289":null,
     "29":{
       "canLup_SAMN02921310":"CNG",
       "canRuf_SAMN02921317":"CNG",
       "root":"CAG"
      },
     "290":{
       "root":"TTC",
       "uroCin_SAMN04495241":"TNN"
      },
     "291":{
       "canRuf_SAMN02921317":"NNC",
       "root":"ACC"
      },
     "292":{
       "DireGB":"AGN",
       "canRuf_SAMN02921317":"NNN",
       "root":"AGG",
       "uroCin_SAMN04495241":"AGN"
      },
     "293":{
       "DireGB":"NNN",
       "canBai_SAMN02921314":"CAN",
       "canLup_SAMN02921310":"CAN",
       "canRuf_SAMN02921317":"NNN",
       "root":"CAC",
       "speVen_SAMN27257238":"CAN",
       "uroCin_SAMN04495241":"NNN"
      },
     "294":{
       "DireGB":"NNN",
       "canBai_SAMN02921314":"NAC",
       "canLup_SAMN02921310":"NNN",
       "canRuf_SAMN02921317":"NNN",
       "root":"GAC",
       "speVen_SAMN27257238":"NNN",
       "uroCin_SAMN04495241":"NNN"
      },
     "295":{
       "DireGB":"NNN",
       "canLup_SAMN02921310":"NGN",
       "canRuf_SAMN02921317":"NNN",
       "root":"AGA",
       "speVen_SAMN27257238":"NNN",
       "uroCin_SAMN04495241":"NNN"
      },
     "296":{
       "DireGB":"NNN",
       "canBai_SAMN02921314":"TNN",
       "canLup_SAMN02921310":"NNN",
       "canRuf_SAMN02921317":"NNN",
       "chrBra_SAMN27257233":"TNN",
       "cuoAlp_SAMN10180424":"TNN",
       "lupMes_SAMEA5411047":"TNN",
       "lycPic_SAMN09924608":"TNN",
       "root":"TAT",
       "speVen_SAMN27257238":"NNN",
       "uroCin_SAMN04495241":"NNN",
       "vulVul_marble_Fox4":"TNN"
      },
     "297":{
       "root":"NNN"
      },
     "298":{
       "root":"NNN"
      },
     "299":{
       "root":"NNN"
      },
     "3":{
       "canBai_SAMN02921314":"NNN",
       "canLup_SAMN02921310":"NNN",
       "canRuf_SAMN02921317":"NTT",
       "root":"ATT"
      },
     "30":null,
     "300":{
       "root":"NNN"
      },
     "301":{
       "root":"NNN"
      },
     "302":{
       "root":"NNN"
      },
     "303":{
       "root":"NNN"
      },
     "304":{
       "root":"NNN"
      },
     "305":{
       "root":"NNN"
      },
     "306":{
       "root":"NNN"
      },
     "307":{
       "DireGB":"NNG",
       "Node16":"NNN",
       "chrBra_SAMN27257233":"NNG",
       "cuoAlp_SAMN10180424":"NNG",
       "lupMes_SAMEA5411047":"NNG",
       "lycPic_SAMN09924608":"NNG",
       "root":"AAG",
       "speVen_SAMN27257238":"NNG",
       "uroCin_SAMN04495241":"NNN",
       "vulVul_marble_Fox4":"NNG"
      },
     "308":{
       "Node16":"NNN",
       "root":"GCC",
       "uroCin_SAMN04495241":"NNN"
      },
     "309":{
       "Node16":"NNN",
       "cuoAlp_SAMN10180424":"NNC",
       "root":"CTC",
       "uroCin_SAMN04495241":"NNN"
      },
     "31":{
       "canLup_SAMN02921310":"NTC",
       "canRuf_SAMN02921317":"NTC",
       "root":"CTC"
      },
     "310":{
       "Node16":"NNN",
       "root":"CCT",
       "uroCin_SAMN04495241":"NNN"
      },
     "311":{
       "Node16":"NNN",
       "root":"GGT",
       "vulVul_marble_Fox4":"GGC"
      },
     "312":{
       "Node16":"NNN",
       "root":"ATA"
      },
     "313":{
       "canBai_SAMN02921314":"NNN",
       "canLup_SAMN02921310":"NNG",
       "canRuf_SAMN02921317":"NNN",
       "root":"TGG"
      },
     "314":{
       "canBai_SAMN02921314":"NNN",
       "canRuf_SAMN02921317":"NNN",
       "root":"AAT"
      },
     "315":{
       "canBai_SAMN02921314":"NNN",
       "canLup_SAMN02921310":"CNG",
       "canRuf_SAMN02921317":"NNN",
       "root":"CTG"
      },
     "316":{
       "canBai_SAMN02921314":"NNN",
       "canLup_SAMN02921310":"AAN",
       "canRuf_SAMN02921317":"NNN",
       "root":"AAT"
      },
     "317":{
       "canBai_SAMN02921314":"NNN",
       "canLup_SAMN02921310":"NNG",
       "canRuf_SAMN02921317":"NNN",
       "root":"ATG"
      },
     "318":{
       "canBai_SAMN02921314":"NNN",
       "canLup_SAMN02921310":"NGC",
       "canRuf_SAMN02921317":"NNN",
       "root":"GGC",
       "uroCin_SAMN04495241":"GGT"
      },
     "319":{
       "canBai_SAMN02921314":"NNN",
       "canRuf_SAMN02921317":"NNN",
       "root":"TCC"
      },
     "32":null,
     "320":{
       "canBai_SAMN02921314":"NNN",
       "canLup_SAMN02921310":"CNN",
       "canRuf_SAMN02921317":"NNN",
       "lupMes_SAMEA5411047":"CCA",
       "root":"CCG"
      },
     "321":{
       "canBai_SAMN02921314":"NNN",
       "canLup_SAMN02921310":"CNN",
       "canRuf_SAMN02921317":"NNN",
       "root":"CAG"
      },
     "322":{
       "Node16":"NNN",
       "root":"CCT"
      },
     "323":{
       "Node4":"GTA",
       "canBai_SAMN02921314":"NNN",
       "canLup_SAMN02921310":"NNA",
       "canRuf_SAMN02921317":"NNN",
       "root":"GGA"
      },
     "324":{
       "Node16":"NNN",
       "root":"GAG",
       "vulVul_marble_Fox4":"GAA"
      },
     "325":{
       "canBai_SAMN02921314":"NNT",
       "canLup_SAMN02921310":"NNN",
       "canRuf_SAMN02921317":"NNN",
       "root":"TTT"
      },
     "326":{
       "Node16":"NNN",
       "lupMes_SAMEA5411047":"CAT",
       "root":"CGT",
       "uroCin_SAMN04495241":"CAT"
      },
     "327":{
       "canBai_SAMN02921314":"NTC",
       "canLup_SAMN02921310":"NNN",
       "canRuf_SAMN02921317":"NNC",
       "root":"GTC"
      },
     "328":{
       "canLup_SAMN02921310":"NNN",
       "canRuf_SAMN02921317":"NNA",
       "root":"CAA"
      },
     "329":{
       "canLup_SAMN02921310":"NNN",
       "canRuf_SAMN02921317":"NNN",
       "root":"AGT"
      },
     "33":null,
     "330":{
       "canLup_SAMN02921310":"NNN",
       "canRuf_SAMN02921317":"NAG",
       "root":"GAG"
      },
     "331":{
       "canLup_SAMN02921310":"NNA",
       "root":"GGA",
       "uroCin_SAMN04495241":"AGA"
      },
     "332":{
       "canLup_SAMN02921310":"NCA",
       "root":"GCA"
      },
     "333":null,
     "334":{
       "DireGB":"TGT",
       "canLup_SAMN02921310":"ANN",
       "canRuf_SAMN02921317":"ANN",
       "root":"AGT"
      },
     "335":{
       "canBai_SAMN02921314":"GAN",
       "canLup_SAMN02921310":"GAN",
       "root":"GAT"
      },
     "336":{
       "DireGB":"GAT",
       "canBai_SAMN02921314":"NNT",
       "canLup_SAMN02921310":"NNT",
       "canRuf_SAMN02921317":"NCT",
       "root":"ACT"
      },
     "337":null,
     "338":null,
     "339":null,
     "34":{
       "canLup_SAMN02921310":"TCN",
       "canRuf_SAMN02921317":"TCN",
       "root":"TCA"
      },
     "340":null,
     "341":{
       "canLup_SAMN02921310":"ANT",
       "root":"ACT"
      },
     "342":{
       "canLup_SAMN02921310":"GCN",
       "root":"GCA"
      },
     "343":{
       "canLup_SAMN02921310":"NTG",
       "root":"CTG"
      },
     "344":{
       "root":"ATG",
       "speVen_SAMN27257238":"ATT"
      },
     "345":null,
     "346":null,
     "347":null,
     "348":{
       "canLup_SAMN02921310":"ANC",
       "root":"ACC"
      },
     "349":null,
     "35":{
       "canLup_SAMN02921310":"NNG",
       "canRuf_SAMN02921317":"NAG",
       "root":"CAG"
      },
     "350":{
       "canLup_SAMN02921310":"NAA",
       "root":"AAA"
      },
     "351":null,
     "352":{
       "DireGB":"AAN",
       "canLup_SAMN02921310":"AAN",
       "root":"AAC"
      },
     "353":{
       "DireGB":"NNN",
       "lupMes_SAMEA5411047":"AAG",
       "root":"AGG"
      },
     "354":{
       "DireGB":"NNN",
       "root":"CAA"
      },
     "355":{
       "DireGB":"NNN",
       "root":"GGA"
      },
     "356":{
       "DireGB":"NNN",
       "root":"AAG"
      },
     "357":{
       "DireGB":"NNN",
       "canLup_SAMN02921310":"GAN",
       "root":"GAC"
      },
     "358":{
       "DireGB":"NNN",
       "root":"AAG"
      },
     "359":{
       "DireGB":"NNN",
       "canLup_SAMN02921310":"NCA",
       "root":"GCA"
      },
     "36":null,
     "360":{
       "DireGB":"NTG",
       "canLup_SAMN02921310":"NNN",
       "canRuf_SAMN02921317":"NNG",
       "root":"GTG"
      },
     "361":{
       "DireGB":"NAG",
       "root":"CAG"
      },
     "362":null,
     "363":{
       "canRuf_SAMN02921317":"ANC",
       "root":"AAC"
      },
     "364":{
       "canBai_SAMN02921314":"TGN",
       "canLup_SAMN02921310":"TGN",
       "canRuf_SAMN02921317":"NNN",
       "root":"TGC"
      },
     "365":{
       "canLup_SAMN02921310":"NAG",
       "canRuf_SAMN02921317":"NAN",
       "root":"GAG"
      },
     "366":{
       "DireGB":"AAN",
       "canRuf_SAMN02921317":"NNN",
       "root":"AAC"
      },
     "367":{
       "canBai_SAMN02921314":"NNG",
       "canLup_SAMN02921310":"NNG",
       "canRuf_SAMN02921317":"NNN",
       "root":"CGG"
      },
     "368":{
       "canRuf_SAMN02921317":"NNT",
       "cuoAlp_SAMN10180424":"NCT",
       "root":"ACT"
      },
     "369":{
       "canRuf_SAMN02921317":"CNG",
       "root":"CTG"
      },
     "37":null,
     "370":{
       "canRuf_SAMN02921317":"NNT",
       "root":"ACT"
      },
     "371":{
       "canRuf_SAMN02921317":"NAA",
       "root":"AAA"
      },
     "372":{
       "canRuf_SAMN02921317":"NNC",
       "root":"ACC"
      },
     "373":{
       "canRuf_SAMN02921317":"ANT",
       "root":"AGT"
      },
     "374":{
       "canRuf_SAMN02921317":"TCN",
       "root":"TCT"
      },
     "375":{
       "canRuf_SAMN02921317":"GAN",
       "root":"GAG"
      },
     "376":{
       "canRuf_SAMN02921317":"NNN",
       "root":"TAC"
      },
     "377":{
       "canRuf_SAMN02921317":"CNN",
       "root":"CAT"
      },
     "378":{
       "canRuf_SAMN02921317":"NNC",
       "root":"GGC"
      },
     "379":null,
     "38":{
       "canRuf_SAMN02921317":"CNA",
       "root":"CCA"
      },
     "380":{
       "canRuf_SAMN02921317":"GNN",
       "root":"GGT",
       "uroCin_SAMN04495241":"GTT"
      },
     "381":null,
     "382":null,
     "383":{
       "canRuf_SAMN02921317":"NNC",
       "root":"GGC"
      },
     "384":null,
     "385":null,
     "386":{
       "canBai_SAMN02921314":"NTT",
       "canRuf_SAMN02921317":"NTT",
       "root":"GTT"
      },
     "387":{
       "root":"CCT",
       "uroCin_SAMN04495241":"CCN"
      },
     "388":{
       "canRuf_SAMN02921317":"GNT",
       "root":"GGT",
       "uroCin_SAMN04495241":"NNN"
      },
     "389":{
       "canRuf_SAMN02921317":"GAN",
       "root":"GAT",
       "uroCin_SAMN04495241":"NNN"
      },
     "39":null,
     "390":{
       "canRuf_SAMN02921317":"AGN",
       "root":"AGG",
       "uroCin_SAMN04495241":"NNN"
      },
     "391":{
       "root":"GAC",
       "uroCin_SAMN04495241":"NNN"
      },
     "392":{
       "canRuf_SAMN02921317":"TNN",
       "root":"TGG",
       "uroCin_SAMN04495241":"NGG"
      },
     "393":{
       "canRuf_SAMN02921317":"NTT",
       "root":"GTT"
      },
     "394":null,
     "395":null,
     "396":null,
     "397":{
       "canRuf_SAMN02921317":"NCC",
       "lupMes_SAMEA5411047":"GCT",
       "root":"GCC"
      },
     "398":null,
     "399":null,
     "4":{
       "canBai_SAMN02921314":"NNN",
       "canLup_SAMN02921310":"NNN",
       "canRuf_SAMN02921317":"NNT",
       "root":"CCT"
      },
     "40":null,
     "400":null,
     "401":{
       "canBai_SAMN02921314":"ANN",
       "canRuf_SAMN02921317":"ANN",
       "root":"ATA",
       "uroCin_SAMN04495241":"ATN"
      },
     "402":{
       "canRuf_SAMN02921317":"NCC",
       "root":"CCC",
       "uroCin_SAMN04495241":"CNN"
      },
     "403":{
       "root":"CTG",
       "uroCin_SAMN04495241":"NNN"
      },
     "404":{
       "canLup_SAMN02921310":"GAN",
       "canRuf_SAMN02921317":"GAN",
       "root":"GAC",
       "uroCin_SAMN04495241":"NNC"
      },
     "405":null,
     "406":{
       "canLup_SAMN02921310":"AAN",
       "canRuf_SAMN02921317":"AAN",
       "root":"AAC"
      },
     "407":{
       "canBai_SAMN02921314":"AAN",
       "canLup_SAMN02921310":"AAN",
       "canRuf_SAMN02921317":"AAN",
       "root":"AAC",
       "uroCin_SAMN04495241":"ANC"
      },
     "408":{
       "canBai_SAMN02921314":"NTT",
       "root":"TTT",
       "uroCin_SAMN04495241":"NNN"
      },
     "409":null,
     "41":null,
     "410":{
       "canLup_SAMN02921310":"NCC",
       "canRuf_SAMN02921317":"ANC",
       "root":"ACC",
       "uroCin_SAMN04495241":"ACN"
      },
     "411":{
       "canRuf_SAMN02921317":"TGN",
       "root":"TGC",
       "uroCin_SAMN04495241":"NGC"
      },
     "412":null,
     "413":null,
     "414":{
       "canLup_SAMN02921310":"AAN",
       "canRuf_SAMN02921317":"AAN",
       "root":"AAC"
      },
     "415":{
       "canLup_SAMN02921310":"NNC",
       "canRuf_SAMN02921317":"ANC",
       "root":"ACC"
      },
     "416":null,
     "417":{
       "canLup_SAMN02921310":"CNA",
       "root":"CAA"
      },
     "418":null,
     "419":{
       "canLup_SAMN02921310":"NNT",
       "canRuf_SAMN02921317":"TGN",
       "root":"TGT"
      },
     "42":{
       "DireGB":"NAG",
       "root":"GAG"
      },
     "420":null,
     "421":{
       "canRuf_SAMN02921317":"GGN",
       "root":"GGT"
      },
     "422":{
       "canBai_SAMN02921314":"NTG",
       "root":"GTG"
      },
     "423":{
       "canRuf_SAMN02921317":"NNN",
       "root":"TTT"
      },
     "424":{
       "canBai_SAMN02921314":"CNN",
       "canLup_SAMN02921310":"CCN",
       "canRuf_SAMN02921317":"NNN",
       "root":"CCG"
      },
     "425":{
       "canRuf_SAMN02921317":"NNN",
       "root":"TGT"
      },
     "426":{
       "canLup_SAMN02921310":"GAN",
       "canRuf_SAMN02921317":"NAN",
       "root":"GAC"
      },
     "427":{
       "canRuf_SAMN02921317":"CNT",
       "root":"CCT"
      },
     "428":{
       "canRuf_SAMN02921317":"NNN",
       "root":"TGT"
      },
     "429":{
       "canRuf_SAMN02921317":"NNN",
       "root":"GAA"
      },
     "43":{
       "canLup_SAMN02921310":"ANT",
       "canRuf_SAMN02921317":"ANT",
       "root":"ACT"
      },
     "430":{
       "canLup_SAMN02921310":"NAA",
       "canRuf_SAMN02921317":"NNN",
       "root":"CAA"
      },
     "431":{
       "canRuf_SAMN02921317":"NNN",
       "root":"AAG"
      },
     "432":{
       "canRuf_SAMN02921317":"NNN",
       "root":"TTG"
      },
     "433":{
       "canRuf_SAMN02921317":"NNN",
       "root":"AGG"
      },
     "434":{
       "canRuf_SAMN02921317":"NNN",
       "root":"GCT"
      },
     "435":{
       "canLup_SAMN02921310":"GCN",
       "canRuf_SAMN02921317":"NNN",
       "root":"GCA"
      },
     "436":{
       "canLup_SAMN02921310":"NAG",
       "canRuf_SAMN02921317":"NNN",
       "root":"CAG"
      },
     "437":{
       "canRuf_SAMN02921317":"NNN",
       "root":"AAA"
      },
     "438":{
       "canBai_SAMN02921314":"CNC",
       "canLup_SAMN02921310":"NNC",
       "canRuf_SAMN02921317":"NNN",
       "root":"CGC"
      },
     "439":{
       "canRuf_SAMN02921317":"NNN",
       "root":"AAA"
      },
     "44":null,
     "440":{
       "canLup_SAMN02921310":"ANT",
       "canRuf_SAMN02921317":"NNN",
       "root":"ACT"
      },
     "441":{
       "canLup_SAMN02921310":"GNG",
       "canRuf_SAMN02921317":"NNN",
       "root":"GTG"
      },
     "442":{
       "canRuf_SAMN02921317":"NNN",
       "root":"GAA"
      },
     "443":{
       "canRuf_SAMN02921317":"NNN",
       "root":"AGA"
      },
     "444":{
       "canRuf_SAMN02921317":"NNN",
       "root":"GGG"
      },
     "445":{
       "canRuf_SAMN02921317":"NNN",
       "root":"GGG"
      },
     "446":{
       "canBai_SAMN02921314":"NNN",
       "canLup_SAMN02921310":"NNN",
       "root":"AAA"
      },
     "447":{
       "canBai_SAMN02921314":"NGC",
       "canRuf_SAMN02921317":"NNC",
       "root":"GGC"
      },
     "448":{
       "canBai_SAMN02921314":"NNG",
       "canLup_SAMN02921310":"NNG",
       "canRuf_SAMN02921317":"NAG",
       "root":"AAG"
      },
     "449":{
       "canBai_SAMN02921314":"ANA",
       "canLup_SAMN02921310":"ANN",
       "root":"AAA",
       "uroCin_SAMN04495241":"GAA"
      },
     "45":null,
     "450":{
       "canBai_SAMN02921314":"CNG",
       "canLup_SAMN02921310":"NNG",
       "canRuf_SAMN02921317":"NAG",
       "root":"CAG"
      },
     "451":{
       "canBai_SAMN02921314":"CNG",
       "canLup_SAMN02921310":"CNG",
       "root":"CAG"
      },
     "452":{
       "canRuf_SAMN02921317":"NCC",
       "root":"CCC",
       "uroCin_SAMN04495241":"CTC",
       "vulVul_marble_Fox4":"ACC"
      },
     "453":{
       "canLup_SAMN02921310":"NGG",
       "root":"AGG"
      },
     "454":{
       "canLup_SAMN02921310":"ANN",
       "root":"AAA"
      },
     "455":{
       "canLup_SAMN02921310":"NNC",
       "canRuf_SAMN02921317":"NCN",
       "root":"TCC"
      },
     "456":{
       "canLup_SAMN02921310":"CNN",
       "canRuf_SAMN02921317":"NNN",
       "root":"CAC"
      },
     "457":{
       "canLup_SAMN02921310":"NGA",
       "canRuf_SAMN02921317":"NGA",
       "root":"AGA"
      },
     "458":{
       "canRuf_SAMN02921317":"GGN",
       "root":"GGC",
       "speVen_SAMN27257238":"GGN"
      },
     "459":null,
     "46":null,
     "460":null,
     "461":{
       "canLup_SAMN02921310":"NTA",
       "canRuf_SAMN02921317":"NTA",
       "root":"CTA"
      },
     "462":{
       "canLup_SAMN02921310":"GNC",
       "canRuf_SAMN02921317":"GNN",
       "root":"GCC"
      },
     "463":{
       "canLup_SAMN02921310":"NGG",
       "root":"AGG"
      },
     "464":null,
     "465":{
       "canRuf_SAMN02921317":"NAA",
       "root":"CAA"
      },
     "466":null,
     "467":{
       "canRuf_SAMN02921317":"NNA",
       "root":"CAA"
      },
     "468":{
       "canRuf_SAMN02921317":"ANC",
       "root":"ACC"
      },
     "469":{
       "canRuf_SAMN02921317":"CNT",
       "root":"CCT"
      },
     "47":{
       "canRuf_SAMN02921317":"NCN",
       "root":"CCC"
      },
     "470":{
       "canRuf_SAMN02921317":"NNN",
       "root":"AGC",
       "speVen_SAMN27257238":"AGG"
      },
     "471":{
       "Node4":"AGA",
       "root":"AAA"
      },
     "472":{
       "canLup_SAMN02921310":"AAN",
       "canRuf_SAMN02921317":"AAN",
       "root":"AAC"
      },
     "473":{
       "Node16":"TGT",
       "Node4":"TAT",
       "canRuf_SAMN02921317":"TNN",
       "root":"TGT"
      },
     "474":{
       "canRuf_SAMN02921317":"NNT",
       "root":"GCT"
      },
     "475":{
       "canRuf_SAMN02921317":"NTC",
       "root":"GTC"
      },
     "476":{
       "canLup_SAMN02921310":"ANT",
       "canRuf_SAMN02921317":"NNT",
       "root":"ACT"
      },
     "477":null,
     "478":null,
     "479":{
       "canRuf_SAMN02921317":"NNN",
       "root":"TAT"
      },
     "48":null,
     "480":{
       "canRuf_SAMN02921317":"NNT",
       "root":"CCT"
      },
     "481":{
       "canRuf_SAMN02921317":"NNN",
       "chrBra_SAMN27257233":"CAA",
       "root":"CAG"
      },
     "482":{
       "canRuf_SAMN02921317":"NNN",
       "root":"CCT"
      },
     "483":{
       "canRuf_SAMN02921317":"NNN",
       "root":"CCA"
      },
     "484":{
       "canRuf_SAMN02921317":"NNN",
       "root":"GTT"
      },
     "485":{
       "canRuf_SAMN02921317":"NNN",
       "root":"TCT"
      },
     "486":{
       "canRuf_SAMN02921317":"NNN",
       "root":"GGC"
      },
     "487":{
       "canLup_SAMN02921310":"CCN",
       "canRuf_SAMN02921317":"NNN",
       "root":"CCA"
      },
     "488":{
       "canLup_SAMN02921310":"NNA",
       "canRuf_SAMN02921317":"NNN",
       "root":"CAA"
      },
     "489":{
       "canLup_SAMN02921310":"NGN",
       "canRuf_SAMN02921317":"NNN",
       "root":"AGG"
      },
     "49":{
       "canLup_SAMN02921310":"GAN",
       "canRuf_SAMN02921317":"GAN",
       "root":"GAC"
      },
     "490":{
       "canLup_SAMN02921310":"NCC",
       "canRuf_SAMN02921317":"NNN",
       "root":"TCC"
      },
     "491":{
       "canLup_SAMN02921310":"NCC",
       "canRuf_SAMN02921317":"NNN",
       "root":"CCC"
      },
     "492":{
       "canLup_SAMN02921310":"CNG",
       "canRuf_SAMN02921317":"NNN",
       "root":"CTG"
      },
     "493":{
       "canLup_SAMN02921310":"GNG",
       "canRuf_SAMN02921317":"NNN",
       "root":"GAG"
      },
     "494":{
       "canBai_SAMN02921314":"CAN",
       "canLup_SAMN02921310":"CNN",
       "canRuf_SAMN02921317":"NNN",
       "root":"CAG"
      },
     "495":{
       "canBai_SAMN02921314":"CNG",
       "canLup_SAMN02921310":"CNN",
       "canRuf_SAMN02921317":"NNN",
       "root":"CAG"
      },
     "496":{
       "canBai_SAMN02921314":"GAN",
       "canLup_SAMN02921310":"NNN",
       "canRuf_SAMN02921317":"NNN",
       "root":"GAG"
      },
     "497":{
       "canBai_SAMN02921314":"NCN",
       "canLup_SAMN02921310":"NCN",
       "canRuf_SAMN02921317":"NNN",
       "root":"CCC"
      },
     "498":{
       "canBai_SAMN02921314":"CTN",
       "canLup_SAMN02921310":"NNN",
       "canRuf_SAMN02921317":"NNN",
       "root":"CTT"
      },
     "499":{
       "canBai_SAMN02921314":"NCT",
       "canLup_SAMN02921310":"NNN",
       "canRuf_SAMN02921317":"NNN",
       "root":"GCT"
      },
     "5":{
       "canBai_SAMN02921314":"NNN",
       "canLup_SAMN02921310":"NNN",
       "canRuf_SAMN02921317":"TCN",
       "root":"TCT"
      },
     "50":null,
     "500":{
       "canRuf_SAMN02921317":"NNN",
       "root":"CAG"
      },
     "501":{
       "Node16":"CCA",
       "canRuf_SAMN02921317":"NNN",
       "root":"CCC"
      },
     "502":{
       "canRuf_SAMN02921317":"NNN",
       "root":"CTG"
      },
     "503":{
       "canRuf_SAMN02921317":"NNN",
       "root":"CAT"
      },
     "504":{
       "canBai_SAMN02921314":"TTN",
       "canLup_SAMN02921310":"TTN",
       "canRuf_SAMN02921317":"NNN",
       "root":"TTG"
      },
     "505":{
       "canRuf_SAMN02921317":"NNN",
       "root":"TGG"
      },
     "506":{
       "canLup_SAMN02921310":"NNC",
       "canRuf_SAMN02921317":"NNN",
       "root":"GAC"
      },
     "507":{
       "canRuf_SAMN02921317":"NNN",
       "chrBra_SAMN27257233":"CCT",
       "root":"CCC"
      },
     "508":{
       "canRuf_SAMN02921317":"NNN",
       "root":"AGG"
      },
     "509":{
       "DireGB":"AGN",
       "canRuf_SAMN02921317":"NNN",
       "root":"AGC"
      },
     "51":null,
     "510":{
       "canRuf_SAMN02921317":"NNN",
       "root":"CCC"
      },
     "511":{
       "canRuf_SAMN02921317":"NNN",
       "root":"ACA"
      },
     "512":{
       "canRuf_SAMN02921317":"NNN",
       "chrBra_SAMN27257233":"ANG",
       "root":"AAG"
      },
     "513":{
       "canRuf_SAMN02921317":"NNN",
       "root":"CTA"
      },
     "514":{
       "canLup_SAMN02921310":"NTC",
       "canRuf_SAMN02921317":"NNN",
       "root":"GTC"
      },
     "515":{
       "canRuf_SAMN02921317":"NNN",
       "root":"AGC"
      },
     "516":{
       "canRuf_SAMN02921317":"NNN",
       "root":"CCT"
      },
     "517":{
       "canLup_SAMN02921310":"NTT",
       "canRuf_SAMN02921317":"NNN",
       "root":"GTT"
      },
     "518":{
       "canRuf_SAMN02921317":"NNN",
       "root":"CTG",
       "vulVul_marble_Fox4":"ATG"
      },
     "519":{
       "canRuf_SAMN02921317":"NNN",
       "cuoAlp_SAMN10180424":"ACA",
       "root":"GCA"
      },
     "52":null,
     "520":{
       "canRuf_SAMN02921317":"NNN",
       "root":"GGA"
      },
     "521":{
       "canRuf_SAMN02921317":"NNN",
       "root":"ACA"
      },
     "522":{
       "canLup_SAMN02921310":"NTC",
       "canRuf_SAMN02921317":"NNN",
       "root":"GTC"
      },
     "523":{
       "canLup_SAMN02921310":"ANG",
       "canRuf_SAMN02921317":"NNN",
       "root":"ATG"
      },
     "524":{
       "canBai_SAMN02921314":"CCN",
       "canLup_SAMN02921310":"CCN",
       "canRuf_SAMN02921317":"NNN",
       "root":"CCC"
      },
     "525":{
       "Node4":"GGT",
       "canBai_SAMN02921314":"NGN",
       "canLup_SAMN02921310":"NNN",
       "canRuf_SAMN02921317":"NNN",
       "lycPic_SAMN09924608":"AGT",
       "root":"TGT"
      },
     "526":{
       "canBai_SAMN02921314":"NAG",
       "canRuf_SAMN02921317":"NNN",
       "root":"AAG"
      },
     "527":{
       "canLup_SAMN02921310":"ANN",
       "canRuf_SAMN02921317":"NNN",
       "root":"ACA"
      },
     "528":{
       "canRuf_SAMN02921317":"NNN",
       "root":"ATG"
      },
     "529":{
       "DireGB":"AGN",
       "canRuf_SAMN02921317":"NNN",
       "root":"AGA"
      },
     "53":{
       "canLup_SAMN02921310":"CAN",
       "canRuf_SAMN02921317":"CAN",
       "root":"CAC"
      },
     "530":{
       "DireGB":"NNN",
       "canBai_SAMN02921314":"GCN",
       "canRuf_SAMN02921317":"NNN",
       "root":"GCA",
       "speVen_SAMN27257238":"ACA"
      },
     "531":{
       "DireGB":"NNN",
       "canBai_SAMN02921314":"GNN",
       "canLup_SAMN02921310":"GNN",
       "canRuf_SAMN02921317":"NNN",
       "chrBra_SAMN27257233":"GNN",
       "cuoAlp_SAMN10180424":"GNN",
       "lupMes_SAMEA5411047":"NNN",
       "root":"GAA",
       "uroCin_SAMN04495241":"GAN"
      },
     "532":{
       "DireGB":"NNN",
       "Node16":"NNN",
       "chrBra_SAMN27257233":"NNN",
       "cuoAlp_SAMN10180424":"NNN",
       "lupMes_SAMEA5411047":"NNN",
       "lycPic_SAMN09924608":"NNN",
       "root":"GAA",
       "speVen_SAMN27257238":"GNN",
       "uroCin_SAMN04495241":"NNN",
       "vulVul_marble_Fox4":"GNN"
      },
     "533":{
       "DireGB":"NNN",
       "Node16":"NNN",
       "chrBra_SAMN27257233":"NNN",
       "cuoAlp_SAMN10180424":"NNN",
       "lupMes_SAMEA5411047":"NNN",
       "lycPic_SAMN09924608":"NNG",
       "root":"AAG",
       "speVen_SAMN27257238":"NNG",
       "uroCin_SAMN04495241":"NNG",
       "vulVul_marble_Fox4":"NNG"
      },
     "534":{
       "DireGB":"NNN",
       "Node16":"NNN",
       "chrBra_SAMN27257233":"NNN",
       "lupMes_SAMEA5411047":"NNN",
       "root":"AAT"
      },
     "535":{
       "DireGB":"NNN",
       "Node16":"NNN",
       "chrBra_SAMN27257233":"NNN",
       "lupMes_SAMEA5411047":"NNN",
       "root":"ATC"
      },
     "536":{
       "DireGB":"NNN",
       "canBai_SAMN02921314":"NNN",
       "canLup_SAMN02921310":"TNN",
       "canRuf_SAMN02921317":"NNN",
       "chrBra_SAMN27257233":"NNN",
       "cuoAlp_SAMN10180424":"NNN",
       "lupMes_SAMEA5411047":"NNN",
       "root":"TTA"
      },
     "537":{
       "DireGB":"NNN",
       "Node16":"NNN",
       "chrBra_SAMN27257233":"NNN",
       "lupMes_SAMEA5411047":"NNN",
       "root":"CAG"
      },
     "538":{
       "DireGB":"NNN",
       "canBai_SAMN02921314":"NNN",
       "canLup_SAMN02921310":"NTC",
       "canRuf_SAMN02921317":"NNN",
       "chrBra_SAMN27257233":"NNN",
       "lupMes_SAMEA5411047":"NNN",
       "root":"CTC"
      },
     "539":{
       "DireGB":"NNN",
       "Node16":"NNN",
       "chrBra_SAMN27257233":"NNN",
       "cuoAlp_SAMN10180424":"AGN",
       "lupMes_SAMEA5411047":"NNN",
       "root":"AGT"
      },
     "54":null,
     "540":{
       "DireGB":"NNN",
       "Node16":"NNN",
       "chrBra_SAMN27257233":"NNN",
       "lupMes_SAMEA5411047":"NNN",
       "root":"GGG"
      },
     "541":{
       "DireGB":"NNN",
       "Node16":"NNN",
       "chrBra_SAMN27257233":"NNN",
       "cuoAlp_SAMN10180424":"NNN",
       "lupMes_SAMEA5411047":"NNN",
       "root":"TGT"
      },
     "542":{
       "root":"NNN"
      },
     "543":{
       "root":"NNN"
      },
     "544":{
       "root":"NNN"
      },
     "545":{
       "root":"NNN"
      },
     "546":{
       "root":"NNN"
      },
     "547":{
       "root":"NNN"
      },
     "548":{
       "root":"NNN"
      },
     "549":{
       "root":"NNN"
      },
     "55":null,
     "550":{
       "root":"NNN"
      },
     "551":{
       "root":"NNN"
      },
     "552":{
       "root":"NNN"
      },
     "553":{
       "root":"NNN"
      },
     "554":{
       "root":"NNN"
      },
     "555":{
       "root":"NNN"
      },
     "556":{
       "root":"NNN"
      },
     "557":{
       "root":"NNN"
      },
     "558":{
       "DireGB":"NNN",
       "canBai_SAMN02921314":"NAT",
       "canLup_SAMN02921310":"NAT",
       "canRuf_SAMN02921317":"NNN",
       "chrBra_SAMN27257233":"NAT",
       "cuoAlp_SAMN10180424":"NAT",
       "lupMes_SAMEA5411047":"NAT",
       "lycPic_SAMN09924608":"NAT",
       "root":"AAT",
       "speVen_SAMN27257238":"NAT",
       "uroCin_SAMN04495241":"NAT",
       "vulVul_marble_Fox4":"NAT"
      },
     "559":{
       "DireGB":"NNG",
       "canRuf_SAMN02921317":"NNN",
       "root":"ATG"
      },
     "56":{
       "canLup_SAMN02921310":"NAT",
       "canRuf_SAMN02921317":"NAT",
       "root":"CAT"
      },
     "560":{
       "canLup_SAMN02921310":"ANN",
       "canRuf_SAMN02921317":"NNN",
       "root":"AGT"
      },
     "561":{
       "canRuf_SAMN02921317":"NNN",
       "root":"TGG"
      },
     "562":{
       "canRuf_SAMN02921317":"NNN",
       "root":"TTC"
      },
     "563":{
       "canLup_SAMN02921310":"ANT",
       "canRuf_SAMN02921317":"NNN",
       "chrBra_SAMN27257233":"AGC",
       "root":"AGT"
      },
     "564":{
       "canRuf_SAMN02921317":"NNN",
       "root":"GAC"
      },
     "565":{
       "canRuf_SAMN02921317":"NNN",
       "root":"CTC"
      },
     "566":{
       "canRuf_SAMN02921317":"NNN",
       "root":"AAC"
      },
     "567":{
       "canRuf_SAMN02921317":"NNN",
       "root":"CTT"
      },
     "568":{
       "canRuf_SAMN02921317":"NNN",
       "root":"GGA"
      },
     "569":{
       "canRuf_SAMN02921317":"NNN",
       "root":"AGT"
      },
     "57":{
       "canLup_SAMN02921310":"NCA",
       "root":"CCA"
      },
     "570":{
       "canRuf_SAMN02921317":"NNN",
       "root":"TCA"
      },
     "571":{
       "canRuf_SAMN02921317":"NNN",
       "root":"GAG"
      },
     "572":{
       "DireGB":"NNN",
       "canBai_SAMN02921314":"NGC",
       "canLup_SAMN02921310":"NGC",
       "canRuf_SAMN02921317":"NNN",
       "lycPic_SAMN09924608":"CGN",
       "root":"CGC"
      },
     "573":{
       "DireGB":"NNN",
       "canRuf_SAMN02921317":"NNN",
       "lycPic_SAMN09924608":"CCN",
       "root":"CCT"
      },
     "574":{
       "DireGB":"NNN",
       "canRuf_SAMN02921317":"NNN",
       "lycPic_SAMN09924608":"NNN",
       "root":"CAG"
      },
     "575":{
       "DireGB":"NNN",
       "canBai_SAMN02921314":"CAN",
       "canLup_SAMN02921310":"CAN",
       "canRuf_SAMN02921317":"NNN",
       "chrBra_SAMN27257233":"CAN",
       "cuoAlp_SAMN10180424":"CAN",
       "lupMes_SAMEA5411047":"CAN",
       "lycPic_SAMN09924608":"NNN",
       "root":"CAA",
       "speVen_SAMN27257238":"CAN",
       "uroCin_SAMN04495241":"CAN",
       "vulVul_marble_Fox4":"CAN"
      },
     "576":{
       "DireGB":"NNG",
       "canBai_SAMN02921314":"NAG",
       "canLup_SAMN02921310":"NAG",
       "canRuf_SAMN02921317":"NNN",
       "chrBra_SAMN27257233":"NAG",
       "cuoAlp_SAMN10180424":"NAG",
       "lupMes_SAMEA5411047":"NAG",
       "lycPic_SAMN09924608":"NAG",
       "root":"AAG",
       "speVen_SAMN27257238":"NAG",
       "uroCin_SAMN04495241":"NAG",
       "vulVul_marble_Fox4":"NAG"
      },
     "577":{
       "canRuf_SAMN02921317":"GAN",
       "root":"GAG"
      },
     "578":{
       "canRuf_SAMN02921317":"NCA",
       "root":"CCA"
      },
     "579":null,
     "58":null,
     "580":null,
     "581":null,
     "582":null,
     "583":null,
     "584":{
       "canBai_SAMN02921314":"TAN",
       "canLup_SAMN02921310":"TAN",
       "canRuf_SAMN02921317":"TNN",
       "root":"TAT"
      },
     "585":{
       "canBai_SAMN02921314":"NAT",
       "root":"GAT",
       "vulVul_marble_Fox4":"GAC"
      },
     "586":{
       "root":"CTG",
       "uroCin_SAMN04495241":"TTG"
      },
     "587":{
       "canRuf_SAMN02921317":"GNT",
       "root":"GGT"
      },
     "588":null,
     "589":null,
     "59":{
       "canLup_SAMN02921310":"NAN",
       "canRuf_SAMN02921317":"NAG",
       "root":"CAG"
      },
     "590":{
       "canRuf_SAMN02921317":"ANC",
       "root":"AGC"
      },
     "591":{
       "canRuf_SAMN02921317":"ANT",
       "root":"AGT"
      },
     "592":{
       "canRuf_SAMN02921317":"GAN",
       "root":"GAT"
      },
     "593":null,
     "594":null,
     "595":null,
     "596":{
       "DireGB":"---",
       "canBai_SAMN02921314":"---",
       "canLup_SAMN02921310":"---",
       "canRuf_SAMN02921317":"NGA",
       "chrBra_SAMN27257233":"---",
       "cuoAlp_SAMN10180424":"---",
       "lupMes_SAMEA5411047":"---",
       "lycPic_SAMN09924608":"---",
       "root":"AGA",
       "speVen_SAMN27257238":"---",
       "uroCin_SAMN04495241":"---",
       "vulVul_marble_Fox4":"---"
      },
     "6":{
       "canBai_SAMN02921314":"NNN",
       "canLup_SAMN02921310":"NNN",
       "canRuf_SAMN02921317":"NGN",
       "lycPic_SAMN09924608":"GGT",
       "root":"GGC"
      },
     "60":null,
     "61":{
       "canLup_SAMN02921310":"NAA",
       "canRuf_SAMN02921317":"NAA",
       "root":"CAA"
      },
     "62":{
       "canBai_SAMN02921314":"CNN",
       "canLup_SAMN02921310":"CNN",
       "canRuf_SAMN02921317":"NNN",
       "root":"CCG"
      },
     "63":null,
     "64":{
       "chrBra_SAMN27257233":"TCC",
       "root":"TCT"
      },
     "65":{
       "chrBra_SAMN27257233":"CTA",
       "root":"CTG"
      },
     "66":{
       "canBai_SAMN02921314":"GAN",
       "canLup_SAMN02921310":"GAN",
       "canRuf_SAMN02921317":"GAN",
       "root":"GAC"
      },
     "67":{
       "cuoAlp_SAMN10180424":"NNT",
       "root":"AGT"
      },
     "68":null,
     "69":null,
     "7":{
       "Node16":"NNN",
       "root":"TCT"
      },
     "70":null,
     "71":null,
     "72":null,
     "73":null,
     "74":null,
     "75":null,
     "76":null,
     "77":{
       "Node4":"GCA",
       "root":"ACA"
      },
     "78":null,
     "79":{
       "canRuf_SAMN02921317":"NCC",
       "root":"CCC"
      },
     "8":{
       "canBai_SAMN02921314":"NNG",
       "canLup_SAMN02921310":"NNG",
       "canRuf_SAMN02921317":"GNG",
       "root":"GGG"
      },
     "80":{
       "cuoAlp_SAMN10180424":"CNG",
       "root":"CAG"
      },
     "81":{
       "cuoAlp_SAMN10180424":"NNN",
       "root":"CTG"
      },
     "82":{
       "cuoAlp_SAMN10180424":"NNN",
       "root":"TTT"
      },
     "83":null,
     "84":null,
     "85":null,
     "86":null,
     "87":{
       "canRuf_SAMN02921317":"NAA",
       "root":"CAA"
      },
     "88":null,
     "89":null,
     "9":null,
     "90":null,
     "91":null,
     "92":null,
     "93":null,
     "94":null,
     "95":null,
     "96":null,
     "97":null,
     "98":{
       "canLup_SAMN02921310":"NTT",
       "root":"GTT"
      },
     "99":null
    }
  },
 "tested":{
   "0":{
     "DireGB":"test",
     "Node16":"test",
     "Node4":"test",
     "canBai_SAMN02921314":"test",
     "canLup_SAMN02921310":"test",
     "canRuf_SAMN02921317":"test",
     "chrBra_SAMN27257233":"test",
     "cuoAlp_SAMN10180424":"test",
     "lupMes_SAMEA5411047":"test",
     "lycPic_SAMN09924608":"test",
     "speVen_SAMN27257238":"test",
     "uroCin_SAMN04495241":"test",
     "vulVul_marble_Fox4":"test"
    }
  },
 "timers":{
   "MEME analysis":{
     "order":2,
     "timer":33
    },
   "Model fitting":{
     "order":1,
     "timer":1
    },
   "Total time":{
     "order":0,
     "timer":35
    }
  }
}
```
