## Supplementary material for "On the ancestry and evolution of the extinct dire wolf": HyPhy results: FormBio035431.t1.cds.aln.fa.BUSTED.json

```
{
 "Evidence Ratios":{
   "constrained":    [
[0.9953195384295335, 0.9949377090761147, 0.9966110342911555, 0.9964538160170127, 0.9960058673868901, 0.9953195384295335, 0.9958781008481368, 0.9966753361617173, 0.9964538220207567, 0.9971859921548478, 0.997009144826062, 0.9978487647113518, 0.9978443724221564, 0.9960058673868901, 0.9963970473567028, 0.9962153517472357, 1, 1, 1, 1, 1, 1, 1, 1, 1, 1, 1, 1, 0.999525395834804, 0.9966612863008569, 0.9967939636181974, 0.997077522675957, 0.9971172073868531, 0.9971859972212603, 0.9962151707533863, 0.9978480808137813, 0.9961919260187219, 0.996666781848235, 0.9958842031437345, 0.9968524590058737, 0.9980883217808203, 0.9964616595020276, 0.9978472965132589, 20.41971104110896, 1379.77626762096, 0.9967939636181974, 21.00255553094384, 0.9962334076573891, 0.9978472965132589, 0.9940109284393941, 0.997002163052492, 0.9964616595020276, 0.9970855761973542, 0.9980883217808203, 0.9953195384295335, 0.9971259704209655, 0.997557346606407, 0.9962379769248849, 0.9962172458713731, 0.9968616427490092, 0.9958914010577208, 0.9981018777743539, 0.9964612728319074, 1, 0.9999794409352714, 0.9978460002862463, 0.9966513611721323, 0.9966513611721323, 0.9962035778426588, 0.9966779377666528, 0.9978452580364049, 1, 1, 1, 0.9959043630790486, 0.9976767621211226, 0.9963221691561283, 0.9978563561743604, 0.9967376378480142, 0.9966908485430681, 0.9975543369625958, 0.9971224796124175, 0.9978491176988832, 0.997009144826062, 0.9963231138304892, 0.9964672178338906, 0.9966675145342242, 0.9967395911533453, 0.9965158474568031, 0.9960195874213938, 0.9974828799296641, 0.9978491176988832, 0.9976798423897278, 0.997557346606407, 0.997309545080578, 0.9971888420989821, 0.9970950757259274, 0.9956857061969482, 0.9966939429529728, 0.9958853436910748, 0.9925173060702985, 0.9956857061969482, 0.9966709297546327, 0.9966634406750238, 0.9970115796650166, 0.9971259704209655, 0.9962408619864392, 0.9981018777743539, 0.9981018777743539, 0.9974828799296641, 0.9967939636181974, 0.9978485150271478, 0.9981018777743539, 0.9978574393053311, 0.9966634406750238, 0.9968616427490092, 0.9976984354469195, 0.9964700988791743, 0.9963231138304892, 0.9970115796650166, 0.9965158474568031, 0.9966634406750238, 0.9978491176988832, 0.9965193581439875, 0.997309545080578, 0.9976798423897278, 0.9965146754294981, 0.9962408619864392, 0.9966675145342242, 0.9971330536818931, 0.9959088911030707, 0.9971229177305675, 0.9968616427490092, 0.9956857061969482, 0.9966709297546327, 0.9964612728319074, 0.9962172458713731, 0.9956857061969482, 0.9970950757259274, 0.9964423319933227, 0.9971888420989821, 0.9964241271537018, 0.9958853436910748, 0.9966235493912655, 0.9956857061969482, 0.9978574393053311, 0.997309545080578, 0.9966634406750238, 0.9976798423897278, 0.9971330536818931, 0.9971330536818931, 0.9964672178338906, 0.9971888420989821, 0.9978491176988832, 0.9956857061969482, 0.9960195874213938, 0.9978491176988832, 0.9971280273846723, 0.9966616672624503, 0.997309545080578, 0.9964844353494721, 0.995587252722304, 0.9964612728319074, 0.9968616427490092, 0.997309545080578, 0.9962374190379828, 0.9984812400552996, 0.9967554303194417, 0.9975543369625958, 0.9966660185048717, 0.997009144826062, 0.9964219480706298, 0.9953923118924574, 0.997131367786123, 0.9967574550345309, 0.9960195874213938, 0.997309545080578, 0.9978574393053311, 0.9966616672624503, 0.996666781848235, 0.9963231138304892, 0.9964672178338906, 0.9978574393053311, 0.9981018777743539, 0.997557346606407, 0.9966675145342242, 0.9976798423897278, 0.9955369282455915, 0.9966634406750238, 0.9970944961892965, 0.9964241271537018, 0.996082344727501, 0.9966611791639955, 0.9975543369625958, 0.997125478558534, 0.9966660185048717, 0.9966908485430681, 0.9976767621211226, 0.9966611791639955, 0.9978563561743604, 0.9973066273114743, 0.9971355771106744, 0.99784798142649, 0.9965128113965429, 0.9960405480719328, 0.9956839528700875, 0.9965128113965429, 0.997131367786123, 0.9976767621211226, 0.9962729881560839, 0.9963200602969908, 0.9981018777743539, 0.9971859972212603, 0.9965158474568031, 0.9965146754294981, 0.9964844353494721, 0.9963231138304892, 0.9966709297546327, 0.9970950757259274, 0.995587252722304, 0.9971888420989821, 0.9970115796650166, 0.9962172458713731, 0.9964612728319074, 0.9964423319933227, 0.9971888420989821, 0.9965158474568031, 0.9970944961892965, 0.9971229177305675, 0.9976798423897278, 0.9967574550345309, 0.9976798423897278, 0.9962408619864392, 0.9978491176988832, 0.9971367655592664, 0.9976985989942199, 0.9962408619864392, 0.9984848674103848, 0.9966709297546327, 0.9964657385875227, 0.9964700988791743, 0.9980883217808203, 1, 1, 1, 1, 1, 1, 1, 1, 1, 1, 0.997084745952886, 0.996688743917341, 0.9964632657363188, 0.9965103778749682, 0.9970882411406797, 0.9970944961892965, 0.9966709297546327, 0.9964564130144509, 0.9973021384149727, 1, 0.9976798423897278, 0.9984848674103848, 0.9966939429529728, 0.9963223892495925, 0.9965227229823322, 0.9967939636181974, 0.9967939636181974, 0.9963231138304892, 0.9966939429529728, 0.9967574550345309, 0.9964241271537018, 0.9970944961892965, 0.9976798423897278, 0.9966939429529728, 0.9967554303194417, 0.9962379769248849, 0.998098349026181, 0.9970919793222349, 0.9966634406750238, 0.9971229177305675, 0.9984848674103848, 0.9966634406750238, 0.9976798423897278, 0.9964612728319074, 0.9976798423897278, 0.9965227229823322, 0.9961929246963588, 0.9976767621211226, 0.998476650558965, 0.9960195874213938, 0.9984848674103848, 0.9967939636181974, 0.9976798423897278, 0.9981018777743539, 0.9978491176988832, 0.9971888420989821, 0.9974828799296641, 0.9978574393053311, 0.9970950757259274, 0.9960195874213938, 0.9960952695416083, 0.9971888420989821, 0.9976798423897278, 0.9976798423897278, 0.9960195874213938, 0.9966709297546327, 0.996003525149438, 0.997557346606407, 0.9964628799237248, 0.9968616427490092, 0.9966634406750238, 0.9965146754294981, 0.996192986740845, 0.9962172458713731, 0.9964423319933227, 0.9964875641462357, 0.9964672178338906, 0.9967395911533453, 0.9966931857760766, 0.9966931857760766, 0.9971330536818931, 0.9956857061969482, 0.9962386561848611, 0.9984848674103848, 0.9960843383321992, 0.9962379769248849, 0.9963200602969908, 0.9956857061969482, 0.9964672178338906, 0.9984848674103848, 0.9971316032074657, 0.9967939636181974, 0.9970944961892965, 0.9966616672624503, 0.9974828799296641, 0.9965227229823322, 0.9964875641462357, 0.9963200602969908, 0.9967574550345309, 0.997309545080578, 0.9964844353494721, 0.9967574550345309, 0.9967939636181974, 0.9964612728319074, 0.9953195384295335, 0.9966616672624503, 0.9964423319933227, 0.9960843383321992, 0.9981018777743539, 0.9965158474568031, 0.998098349026181, 0.9956857061969482, 0.9970926194470491, 0.9971229177305675, 0.9970115796650166, 0.996192986740845, 0.997309545080578, 0.9984848674103848, 0.9964241271537018, 0.9976798423897278, 0.9966616672624503, 0.9976798423897278, 0.9964423319933227, 0.9965227229823322, 0.9967395911533453, 0.9966675145342242, 0.9962172458713731, 0.9960843383321992, 0.9978574393053311, 0.9966634406750238, 0.9821306817295294, 0.9946526919989341, 0.9966540725263333, 0.9953195384295335, 0.9966634406750238, 0.9971229177305675, 0.9971367655592664, 0.9971888420989821, 0.9971259704209655, 0.9966939429529728, 0.9945149596863054, 0.9965146754294981, 0.9962172458713731, 0.9964669814050827, 0.9964844353494721, 0.9976798423897278, 0.9953195384295335, 0.9964672178338906, 0.9971259704209655, 0.9978489568811976, 0.9971888420989821, 0.9966616672624503, 0.9976798423897278, 0.9960843383321992, 0.9981018777743539, 0.9960195874213938, 0.9967574550345309, 0.9953195384295335, 0.9959139822953808, 0.9964241271537018, 0.9971280273846723, 0.9962379769248849, 0.9960843383321992, 0.9978574393053311, 0.9967574550345309, 0.9964875641462357, 0.9967395911533453, 0.9962408619864392, 0.9964875641462357, 0.9956222104514043, 1, 1.000000000000001, 1, 1, 1, 1, 1, 1, 1, 0.9999999999999991, 1, 1, 1, 1, 1, 1, 1, 1, 1, 1, 1, 1, 1, 1, 0.9997695018994942, 0.9976798423897278, 0.9963200602969908, 0.9978491176988832, 0.9976798423897278, 0.9976798423897278, 0.9964669814050827, 0.9971888420989821, 0.9971888420989821, 0.9963231138304892, 0.997309545080578, 0.997309545080578, 0.9967574550345309, 0.995587252722304, 0.9971229177305675, 0.996192986740845, 0.9971888420989821, 0.9966709297546327, 0.9971713514672124, 0.9963102799684008, 0.9971259704209655, 0.9962379769248849, 0.9976798423897278, 0.9953195384295335, 0.9965128113965429, 0.997309545080578, 0.997557346606407, 0.9970944961892965, 0.9965194734045216, 0.9978491176988832, 0.9974801426230543, 0.9964612728319074, 0.9957734792291677, 0.9971888420989821, 0.9976798423897278, 1, 1, 1, 1, 0.9999999999999991, 1, 1, 0.9980906957685713, 0.9962379769248849, 0.9971330536818931, 0.9966616672624503, 0.9960195874213938, 0.9976798423897278, 0.9978491176988832, 0.9966634406750238, 0.9970115796650166, 0.9974828799296641, 0.9978485150271478, 0.9978491176988832, 0.9965193581439875, 0.9960843383321992, 0.997557346606407, 0.9971888420989821, 0.9966634406750238, 0.9965227229823322, 0.9966709297546327, 0.9971229177305675, 0.9984848674103848, 0.997557346606407, 0.9978491176988832, 0.9971888420989821, 0.9964241271537018, 0.9971280273846723, 0.9960195874213938, 0.9978485150271478, 0.9958853436910748, 0.9981018777743539, 0.9984848674103848, 0.997309545080578, 0.9978491176988832, 0.9964700988791743, 0.997557346606407, 0.9966709297546327, 0.9966616672624503, 0.997309545080578, 0.997309545080578, 0.9963231138304892, 0.9966675145342242, 0.9971280273846723, 0.9971888420989821, 0.9965146754294981, 0.9970115796650166, 0.9960029946036412, 0.995587252722304, 0.9976798423897278, 0.997131367786123, 0.9964672178338906, 0.997309545080578, 0.9976798423897278, 0.9976798423897278, 0.9976984354469195, 0.997309545080578, 0.9984848674103848, 0.9966634406750238, 0.9970950757259274, 0.9839904904943051, 0.9966634406750238, 0.9966616672624503, 0.9964672178338906, 0.9976798423897278, 0.997309545080578, 0.9963231138304892, 0.9981018777743539, 0.9971888420989821, 0.9964423319933227, 0.9987021422851027, 0.9999999999999996, 0.9966237331390487, 0.9988912651919772, 0.9977591660305197, 0.997557346606407, 0.9970950757259274, 0.9976984354469195, 0.9967574550345309, 0.9966931857760766, 0.995587252722304, 0.9966939429529728, 0.997309545080578, 0.9976798423897278, 0.9965193581439875, 0.9964241271537018, 0.9981018777743539, 0.9976798423897278, 0.9966616672624503, 0.9971259704209655, 0.9964700988791743, 0.9964423319933227, 0.9978574393053311, 0.9965146754294981, 0.9975543369625958, 0.997009144826062, 0.9958838151003729, 0.9967554303194417, 0.9965178907016046, 0.9967395911533453, 0.9971888420989821, 0.9964241271537018, 0.9964241271537018, 0.9964844353494721, 0.9971229177305675, 0.9964875641462357, 0.9970115796650166, 0.9971367655592664, 0.9971330536818931, 0.9971330536818931, 0.9970944961892965, 0.9966634406750238, 0.9966634406750238, 0.9964844353494721, 0.9971280273846723, 0.9970115796650166, 0.9971330536818931, 0.9960195874213938, 0.9971367655592664, 0.9963231138304892, 0.9966709297546327, 0.9962386561848611, 0.9981018777743539, 0.9976984354469195, 0.9965146754294981, 0.9960843383321992, 0.9967395911533453, 0.9964612728319074, 0.9965227229823322, 0.9965158474568031, 0.9964875641462357, 0.9965146754294981, 0.9966931857760766, 0.9964423319933227, 0.9963231138304892, 0.9965193581439875, 0.9965227229823322, 0.9949246235341059, 0.9964875641462357, 0.9958396234099069, 0.9962408619864392, 0.9964423319933227, 0.997557346606407, 0.9976984354469195, 0.9967574550345309, 0.9965158474568031, 0.9960195874213938, 0.9966931857760766, 0.997309545080578, 0.9967395911533453, 0.9964844353494721, 0.9964669814050827, 0.9971280273846723, 0.997557346606407, 0.9981018777743539, 0.9956857061969482, 0.9964672178338906, 0.9966634406750238, 0.9971330536818931, 0.9962172458713731, 0.9981018777743539, 0.9964844353494721, 0.9966800754263195, 0.9832333291459114, 0.997557346606407, 0.9964875641462357, 0.9967395911533453, 0.9966675145342242, 0.9984848674103848, 0.9968592681230449, 0.9958914010577208, 0.9960911953440917, 0.998098349026181, 0.9961929246963588, 0.9960700315802272, 0.9966939429529728, 0.9964241271537018, 0.9963231138304892, 0.9971888420989821, 0.9964875641462357, 0.998098349026181, 0.9964844353494721, 0.9968592681230449, 0.9978491176988832, 0.9974237688638566, 0.9964802815559751, 0.9971713514672124, 0.9953195384295335, 0.9969941798208168, 0.9971097362521621, 0.9966611791639955, 0.9972865479891956, 1.000000000000001, 1, 1, 1, 1, 1, 1, 1, 1, 0.9976610528490081, 0.9964219480706298, 0.996082344727501, 0.996082344727501, 0.9971237557138224, 0.997557346606407, 0.9967554303194417, 0.9978491176988832, 0.9966611791639955, 0.997009144826062, 0.9962260070082677, 0.998014356021835, 0.9964830032549979, 0.9970926194470491, 0.9971330536818931, 0.9964241271537018, 0.9984812400552996, 0.9967376378480142, 0.9964241271537018, 0.9971237557138224, 0.9971859972212603, 0.9970919793222349, 0.997077522675957, 0.9960528497649954, 1, 1, 1, 1, 1, 1, 1, 1, 1, 1, 1, 1, 1, 1, 1, 0.9971315821176198, 0.9960912754274441, 0.9966660185048717, 0.9962151707533863, 0.9962366244528402, 0.9961919260187219, 0.9966930238293609, 0.9962153307687996, 0.9964844353494721, 0.997309545080578, 0.9976798423897278, 0.9981018777743539, 0.9974801426230543, 0.9964700988791743, 0.9966235493912655, 0.9971367655592664, 0.9967395911533453, 0.9971280273846723, 0.9967395911533453, 0.9966939429529728, 0.9964241271537018, 0.9953195384295335, 0.9965193581439875, 0.9974828799296641, 0.9978485150271478, 0.9966616672624503, 0.9984848674103848, 0.997309545080578, 0.9966634406750238, 0.9960843383321992, 0.9953195384295335, 0.9962172458713731, 0.9971280273846723, 0.9962379769248849, 0.9964669814050827, 0.9970950757259274, 0.9971259704209655, 0.997309545080578, 0.9960843383321992, 0.9981018777743539, 0.9971888420989821, 0.9984848674103848, 0.9965227229823322, 0.9964875641462357, 0.9964875641462357, 0.9960843383321992, 0.9970950757259274, 0.9970944961892965, 0.9964423319933227, 0.9966709297546327, 0.9966917193628078, 0.9999999999999996, 1, 1, 1, 1, 1, 0.9994731297466386, 0.9966634406750238, 1, 1, 0.9999999999999996, 0.9960843383321992, 0.9962348091830775, 0.9962366244528402, 0.9970926194470491, 0.9964655651385728, 0.9970919793222349, 0.9971859972212603, 0.9974801426230543, 0.997009144826062, 0.9971355771106744, 0.9971859972212603, 0.9966919662256353, 0.998098349026181, 0.9970926194470491, 0.996082344727501, 0.9964655651385728, 0.997125478558534, 0.9965216933666967, 0.9964830032549979, 0.9970919793222349, 0.9961919260187219, 0.9966660185048717, 0.9967376378480142, 0.9966597193755397, 0.9968592681230449, 0.9970919793222349, 0.9966919662256353, 0.9970926194470491, 0.9971859972212603, 0.9960911953440917, 0.9984812400552996, 0.9962151707533863, 0.997009144826062, 0.9970919793222349, 0.9964219480706298, 0.9962151707533863, 0.9964830032549979, 0.9956839528700875, 0.9965136466420159, 0.9975543369625958, 0.9966611791639955, 0.9971846131125823, 0.9964648301435767, 1, 1, 1, 1, 1, 1, 1, 1, 1, 1, 1, 1, 1, 0.9999999999999998, 1, 1, 1, 0.9966698764137422, 0.9966660185048717, 0.9973066273114743, 0.9966235493912655, 0.9971859972212603, 0.9968592681230449, 0.9967554303194417, 0.997131367786123, 0.9976767621211226, 0.9974801426230543, 0.9967554303194417, 0.9968592681230449, 0.9973066273114743, 0.9966660185048717, 0.9978563561743604, 0.9964690987290876, 0.9956708408856512, 0.9971859972212603, 0.9968592681230449, 0.9978487661430872, 0.9960943496342219, 0.9962366244528402, 0.9967939636181974, 0.9970926194470491, 0.998098349026181, 0.9961929246963588, 0.9982215396162905, 1, 0.9962386561848611, 0.9984627929728969, 0.9972916063115856, 0.9966513611721323, 0.9980801826931158, 0.9962290858078173, 0.9968490094420317, 0.9964125341410627, 0.9965009536412448, 0.9981018777743539, 0.9971367655592664, 0.9964241271537018, 0.9956857061969482, 0.9970115796650166, 0.9967395911533453, 0.9970115796650166, 0.9962172458713731, 0.9966939429529728, 0.9966235493912655, 0.9981018777743539, 0.9966931857760766, 0.9958914010577208, 0.9978491176988832, 0.9962386561848611, 0.9956857061969482, 0.9966709297546327, 0.9962386561848611, 0.9978491176988832, 0.9965055506451609, 0.9964594250790644, 0.9965193581439875, 0.9944879697588377, 0.9961485348366982, 0.9965193581439875, 0.9964241271537018, 0.996082344727501, 0.9976964426155079, 0.9971237557138224, 0.9957389971341802, 0.9964830032549979, 0.9970926194470491, 0.9964865551797609, 0.9967376378480142, 0.9964612728319074, 0.9964875641462357, 0.9964875641462357, 0.9971259704209655, 0.9971280273846723, 0.9960363204247086, 0.9964875641462357, 0.9962386561848611, 0.9974828799296641, 0.9967939636181974, 0.9962172458713731, 0.9971330536818931, 0.9981018777743539, 0.9958853436910748, 0.9966709297546327, 0.9958853436910748, 0.9962386561848611, 0.9978485150271478, 0.9964875641462357, 0.997557346606407, 0.995464712937161, 0.9971888420989821, 0.9971330536818931, 0.9955778407800725, 0.9966616672624503, 0.9965158474568031, 0.9964875641462357, 0.9959784927777179, 0.9959858446692732, 0.9971330536818931, 0.9964241271537018, 0.9958914010577208, 0.9970944961892965, 0.9962379769248849, 0.9974683171447533, 0.9967574550345309, 0.9970944961892965, 0.9971280273846723, 0.9965227229823322, 0.9971229177305675, 0.9965193581439875, 0.9964844353494721, 0.9965146754294981, 0.9962379769248849, 0.9966931857760766, 0.9981018777743539, 0.9970950757259274, 0.9971259704209655, 0.9971888420989821, 0.9967574550345309, 0.996082344727501, 0.9984848674103848, 0.9978489568811976, 0.9970115796650166, 0.9960843383321992, 0.9971259704209655, 0.9966634406750238, 0.9966939429529728, 0.9964241271537018, 0.9961929246963588, 0.9971229177305675, 0.997557346606407, 0.997557346606407, 0.9964241271537018, 0.9978491176988832, 0.9971888420989821, 0.9964241271537018, 0.9962172458713731, 0.9971888420989821, 0.9981018777743539, 0.9962172458713731, 0.9963200602969908, 0.9956857061969482, 0.9967939636181974, 0.9965158474568031, 0.997557346606407, 0.9966634406750238, 0.9967395911533453, 0.997309545080578, 0.9965227229823322, 0.9966939429529728, 0.9971259704209655, 0.9978574393053311, 0.9964669814050827, 1] 
    ],
   "optimized null":    [
[1.000043775598115, 1.079340661710184, 1.000595172457405, 1.000604158611691, 0.9997397748488654, 1.000043775598115, 0.999572500237777, 1.001269824063785, 1.000604738421848, 0.9989472621875733, 0.9992087589646601, 1.002392199839252, 1.002225700014373, 0.9997397748488654, 1.000178025778961, 1.001021910234162, 0.9989937650379381, 1.000558844044408, 1, 1, 1, 1, 1, 1, 1, 1, 1, 1, 1.001043132083267, 1.000776829306121, 1.000179846082432, 0.9999169303927732, 1.000788256681287, 0.9989480330257399, 0.9999717200850931, 1.002233980240678, 1.001895500724748, 1.000432514049995, 0.9991300988437783, 0.999429442403032, 0.9995282356092774, 1.000438757831528, 1.002263818167301, 1.33582443286299, 6.460601277806137, 1.000179846082432, 1.32237071946885, 1.000295649525594, 1.002263818167301, 1.098394350899462, 0.9994584390603473, 1.000438757831528, 0.9994814606256486, 0.9995282356092774, 1.000043775598115, 1.001612088163283, 0.9989632324274008, 1.000653756511188, 0.9998829845900555, 0.9990380888373989, 0.9987303332094095, 0.9991310212016706, 1.001424110197369, 0.9986948620229077, 1.001660528178763, 1.002106884961225, 0.999642968210989, 0.999642968210989, 1.000196606419536, 1.000316846403921, 1.00219646673795, 0.998912815490924, 0.9998546718325919, 0.9983762342785449, 1.043315288780351, 0.9991775400819085, 1.002512218206957, 0.9999518003235396, 1.001467823103509, 1.000097666927564, 0.9991005402280997, 0.9996721921412234, 1.002327695883578, 0.9992087589646601, 1.002535783484001, 1.000350983432092, 1.000818644658373, 1.001447894724757, 0.9989946286331163, 0.9989013861399642, 0.9992393095341944, 1.002327695883578, 0.999040518513074, 0.9989632324274008, 0.9988851472473138, 0.9988095822890808, 0.9990933946206932, 0.9988680133940334, 1.001350723799566, 1.003238585300315, 1.034881218321025, 0.9988680133940334, 1.002589989704844, 0.9990222802873946, 0.9990676067757195, 1.001612088163283, 1.002423697607827, 0.9991310212016706, 0.9991310212016706, 0.9992393095341944, 1.000179846082432, 1.003058416550197, 0.9991310212016706, 0.9998192740851543, 0.9990222802873946, 0.9990380888373989, 1.003286877648337, 1.002568621387306, 1.002535783484001, 0.9990676067757195, 0.9989946286331163, 0.9990222802873946, 1.002327695883578, 1.000790543138508, 0.9988851472473138, 0.999040518513074, 1.001417284671572, 1.002423697607827, 1.000818644658373, 1.000988365555804, 1.052561541442147, 0.9996055035180942, 0.9990380888373989, 0.9988680133940334, 1.002589989704844, 1.001424110197369, 0.9998829845900555, 0.9988680133940334, 0.9990933946206932, 1.000641677979722, 0.9988095822890808, 0.9988988311324674, 1.003238585300315, 1.000405160032745, 0.9988680133940334, 0.9998192740851543, 0.9988851472473138, 0.9990222802873946, 0.999040518513074, 1.000988365555804, 1.000988365555804, 1.000350983432092, 0.9988095822890808, 1.002327695883578, 0.9988680133940334, 0.9989013861399642, 1.002327695883578, 0.9991884567309433, 1.001444290980028, 0.9988851472473138, 1.000831680793275, 0.9987086513230689, 1.001424110197369, 0.9990380888373989, 0.9988851472473138, 1.000267900247284, 0.9994291865316782, 1.000829512133973, 0.9991005402280997, 1.000871911466676, 0.9992087589646601, 0.9990415255385207, 1.089800941581477, 1.001041158345884, 1.000760595343446, 0.9989013861399642, 0.9988851472473138, 0.9998192740851543, 1.001444290980028, 1.000432514049995, 1.002535783484001, 1.000350983432092, 0.9998192740851543, 0.9991310212016706, 0.9989632324274008, 1.000818644658373, 0.999040518513074, 1.071506025400622, 0.9990222802873946, 0.9990940215662679, 0.9988988311324674, 0.9990036163703365, 0.9991641581804667, 0.9991005402280997, 0.9993293270189493, 1.000871911466676, 1.000097666927564, 0.9991775400819085, 0.9991641581804667, 0.9999518003235396, 0.9990233085967906, 1.002737665652752, 1.003063576491876, 1.0014377268422, 1.043320924470337, 0.999011787228376, 1.0014377268422, 1.001041158345884, 0.9991775400819085, 1.044419555658056, 1.000769196927891, 0.9991310212016706, 0.9989480330257399, 0.9989946286331163, 1.001417284671572, 1.000831680793275, 1.002535783484001, 1.002589989704844, 0.9990933946206932, 0.9987086513230689, 0.9988095822890808, 0.9990676067757195, 0.9998829845900555, 1.001424110197369, 1.000641677979722, 0.9988095822890808, 0.9989946286331163, 0.9990940215662679, 0.9996055035180942, 0.999040518513074, 1.000760595343446, 0.999040518513074, 1.002423697607827, 1.002327695883578, 1.002760880482624, 1.003355422277315, 1.002423697607827, 0.9992951322495325, 1.002589989704844, 1.000396457122206, 1.002568621387306, 0.9995282356092774, 0.9992220846587544, 1, 0.999967203100249, 1, 0.9993864539540588, 1, 0.9992220846587544, 0.9993567365054667, 0.9993789824309213, 0.9990352505888357, 0.99948124896371, 1.001267419224176, 1.000765907775427, 0.9992191719583381, 0.9993145570959034, 0.9990940215662679, 1.002589989704844, 1.001342007201995, 0.9991339849733123, 0.9980312698269301, 0.999040518513074, 0.9992951322495325, 1.001350723799566, 1.002498852321279, 1.002561724146694, 1.000179846082432, 1.000179846082432, 1.002535783484001, 1.001350723799566, 1.000760595343446, 0.9988988311324674, 0.9990940215662679, 0.999040518513074, 1.001350723799566, 1.000829512133973, 1.000653756511188, 0.9992666498726198, 0.9992343475338965, 0.9990222802873946, 0.9996055035180942, 0.9992951322495325, 0.9990222802873946, 0.999040518513074, 1.001424110197369, 0.999040518513074, 1.002561724146694, 1.001842523634729, 0.9991775400819085, 0.9982302975376548, 0.9989013861399642, 0.9992951322495325, 1.000179846082432, 0.999040518513074, 0.9991310212016706, 1.002327695883578, 0.9988095822890808, 0.9992393095341944, 0.9998192740851543, 0.9990933946206932, 0.9989013861399642, 1.002397744550241, 0.9988095822890808, 0.999040518513074, 0.999040518513074, 0.9989013861399642, 1.002589989704844, 0.9108358847306027, 0.9989632324274008, 1.001888430053991, 0.9990380888373989, 0.9990222802873946, 1.001417284671572, 1.001913685408382, 0.9998829845900555, 1.000641677979722, 1.002602640401225, 1.000350983432092, 1.001447894724757, 1.000009535326833, 1.000009535326833, 1.000988365555804, 0.9988680133940334, 1.000207154193147, 0.9992951322495325, 0.9988603746553111, 1.000653756511188, 1.000769196927891, 0.9988680133940334, 1.000350983432092, 0.9992951322495325, 1.000601216950761, 1.000179846082432, 0.9990940215662679, 1.001444290980028, 0.9992393095341944, 1.002561724146694, 1.002602640401225, 1.000769196927891, 1.000760595343446, 0.9988851472473138, 1.000831680793275, 1.000760595343446, 1.000179846082432, 1.001424110197369, 1.000043775598115, 1.001444290980028, 1.000641677979722, 0.9988603746553111, 0.9991310212016706, 0.9989946286331163, 0.9992666498726198, 0.9988680133940334, 0.9992338546848913, 0.9996055035180942, 0.9990676067757195, 1.001913685408382, 0.9988851472473138, 0.9992951322495325, 0.9988988311324674, 0.999040518513074, 1.001444290980028, 0.999040518513074, 1.000641677979722, 1.002561724146694, 1.001447894724757, 1.000818644658373, 0.9998829845900555, 0.9988603746553111, 0.9998192740851543, 0.9990222802873946, 1.317290482988149, 1.101493275051445, 1.000623713633921, 1.000043775598115, 0.9990222802873946, 0.9996055035180942, 1.002760880482624, 0.9988095822890808, 1.001612088163283, 1.001350723799566, 0.6665011558635363, 1.001417284671572, 0.9998829845900555, 1.000797922799507, 1.000831680793275, 0.999040518513074, 1.000043775598115, 1.000350983432092, 1.001612088163283, 1.002392137210789, 0.9988095822890808, 1.001444290980028, 0.999040518513074, 0.9988603746553111, 0.9991310212016706, 0.9989013861399642, 1.000760595343446, 1.000043775598115, 1.082697733683397, 0.9988988311324674, 0.9991884567309433, 1.000653756511188, 0.9988603746553111, 0.9998192740851543, 1.000760595343446, 1.002602640401225, 1.001447894724757, 1.002423697607827, 1.002602640401225, 1.105131754553406, 0.9980811291316938, 1.000416418791263, 0.9981460312512247, 1.000429569898102, 0.997951237545217, 0.9981204857799574, 0.9981204857799574, 0.9981460312512247, 0.9981204857799574, 0.9992786184164947, 0.9981204857799574, 0.9981460312512247, 0.9994117918996438, 1.043650656766814, 0.9981204857799574, 0.9993450606514008, 0.9981204857799574, 0.9981204857799574, 0.9981204857799574, 0.9981460312512247, 0.9981204857799574, 0.9993450606514008, 0.997274562418241, 0.9981460312512247, 0.9995488104327134, 0.999040518513074, 1.000769196927891, 1.002327695883578, 0.999040518513074, 0.999040518513074, 1.000797922799507, 0.9988095822890808, 0.9988095822890808, 1.002535783484001, 0.9988851472473138, 0.9988851472473138, 1.000760595343446, 0.9987086513230689, 0.9996055035180942, 1.001913685408382, 0.9988095822890808, 1.002589989704844, 0.999545840900448, 1.000739408078198, 1.001612088163283, 1.000653756511188, 0.999040518513074, 1.000043775598115, 1.0014377268422, 0.9988851472473138, 0.9989632324274008, 0.9990940215662679, 1.000405250242991, 1.002327695883578, 0.9993792789108139, 1.001424110197369, 0.8968074737457232, 0.9988095822890808, 0.999040518513074, 1.456005496393178, 1.000429569898102, 0.9981204857799574, 0.9993433159336548, 0.9992786184164947, 0.9992505369346734, 1.000430422281285, 1.00183006624723, 1.000653756511188, 1.000988365555804, 1.001444290980028, 0.9989013861399642, 0.999040518513074, 1.002327695883578, 0.9990222802873946, 0.9990676067757195, 0.9992393095341944, 1.003058416550197, 1.002327695883578, 1.000790543138508, 0.9988603746553111, 0.9989632324274008, 0.9988095822890808, 0.9990222802873946, 1.002561724146694, 1.002589989704844, 0.9996055035180942, 0.9992951322495325, 0.9989632324274008, 1.002327695883578, 0.9988095822890808, 0.9988988311324674, 0.9991884567309433, 0.9989013861399642, 1.003058416550197, 1.003238585300315, 0.9991310212016706, 0.9992951322495325, 0.9988851472473138, 1.002327695883578, 1.002568621387306, 0.9989632324274008, 1.002589989704844, 1.001444290980028, 0.9988851472473138, 0.9988851472473138, 1.002535783484001, 1.000818644658373, 0.9991884567309433, 0.9988095822890808, 1.001417284671572, 0.9990676067757195, 1.029672824370304, 0.9987086513230689, 0.999040518513074, 1.001041158345884, 1.000350983432092, 0.9988851472473138, 0.999040518513074, 0.999040518513074, 1.003286877648337, 0.9988851472473138, 0.9992951322495325, 0.9990222802873946, 0.9990933946206932, 0.9158606365287391, 0.9990222802873946, 1.001444290980028, 1.000350983432092, 0.999040518513074, 0.9988851472473138, 1.002535783484001, 0.9991310212016706, 0.9988095822890808, 1.000641677979722, 0.9977539079713262, 0.997959405849562, 0.9980386708217667, 1.003723375519544, 0.9974458016969316, 0.9989632324274008, 0.9990933946206932, 1.003286877648337, 1.000760595343446, 1.000009535326833, 0.9987086513230689, 1.001350723799566, 0.9988851472473138, 0.999040518513074, 1.000790543138508, 0.9988988311324674, 0.9991310212016706, 0.999040518513074, 1.001444290980028, 1.001612088163283, 1.002568621387306, 1.000641677979722, 0.9998192740851543, 1.001417284671572, 0.9991005402280997, 0.9992087589646601, 1.00315265556861, 1.000829512133973, 1.0008438718197, 1.001447894724757, 0.9988095822890808, 0.9988988311324674, 0.9988988311324674, 1.000831680793275, 0.9996055035180942, 1.002602640401225, 0.9990676067757195, 1.002760880482624, 1.000988365555804, 1.000988365555804, 0.9990940215662679, 0.9990222802873946, 0.9990222802873946, 1.000831680793275, 0.9991884567309433, 0.9990676067757195, 1.000988365555804, 0.9989013861399642, 1.002760880482624, 1.002535783484001, 1.002589989704844, 1.000207154193147, 0.9991310212016706, 1.003286877648337, 1.001417284671572, 0.9988603746553111, 1.001447894724757, 1.001424110197369, 1.002561724146694, 0.9989946286331163, 1.002602640401225, 1.001417284671572, 1.000009535326833, 1.000641677979722, 1.002535783484001, 1.000790543138508, 1.002561724146694, 1.117578673857844, 1.002602640401225, 1.03789899098783, 1.002423697607827, 1.000641677979722, 0.9989632324274008, 1.003286877648337, 1.000760595343446, 0.9989946286331163, 0.9989013861399642, 1.000009535326833, 0.9988851472473138, 1.001447894724757, 1.000831680793275, 1.000797922799507, 0.9991884567309433, 0.9989632324274008, 0.9991310212016706, 0.9988680133940334, 1.000350983432092, 0.9990222802873946, 1.000988365555804, 0.9998829845900555, 0.9991310212016706, 1.000831680793275, 1.000734700291817, 3.179250418647692, 0.9989632324274008, 1.002602640401225, 1.001447894724757, 1.000818644658373, 0.9992951322495325, 0.9991793708080527, 0.9987303332094095, 1.000682302214901, 0.9992666498726198, 1.001842523634729, 0.9997022111996653, 1.001350723799566, 0.9988988311324674, 1.002535783484001, 0.9988095822890808, 1.002602640401225, 0.9992666498726198, 1.000831680793275, 0.9991793708080527, 1.002327695883578, 0.8798157728013934, 1.001922018415665, 0.999545840900448, 1.000043775598115, 0.9998955082330527, 1.000015070626975, 0.9991641581804667, 0.99981717368332, 1.000239152731379, 0.9986876361948348, 0.9986948620229081, 0.9993952588999032, 0.9993801352131817, 0.9993952588999032, 0.9982616183161562, 0.9993433159336548, 0.9981460312512247, 0.9999614341410176, 0.9990415255385207, 0.9990036163703365, 0.9990036163703365, 1.001631713989505, 0.9989632324274008, 1.000829512133973, 1.002327695883578, 0.9991641581804667, 0.9992087589646601, 1.000462496453234, 1.002954548012605, 1.000885073101237, 0.9992338546848913, 1.000988365555804, 0.9988988311324674, 0.9994291865316782, 1.001467823103509, 0.9988988311324674, 1.001631713989505, 0.9989480330257399, 0.9992343475338965, 0.9999169303927732, 0.9971189480740362, 1, 1, 1, 1, 1, 1, 1, 1, 1, 1, 1, 1, 1, 1, 1, 1.002499775316404, 1.002139751497546, 1.000871911466676, 0.9999717200850931, 1.000707452880771, 1.001895500724748, 0.9999571553539719, 1.000023847933524, 1.000831680793275, 0.9988851472473138, 0.999040518513074, 0.9991310212016706, 0.9993792789108139, 1.002568621387306, 1.000405160032745, 1.002760880482624, 1.001447894724757, 0.9991884567309433, 1.001447894724757, 1.001350723799566, 0.9988988311324674, 1.000043775598115, 1.000790543138508, 0.9992393095341944, 1.003058416550197, 1.001444290980028, 0.9992951322495325, 0.9988851472473138, 0.9990222802873946, 0.9988603746553111, 1.000043775598115, 0.9998829845900555, 0.9991884567309433, 1.000653756511188, 1.000797922799507, 0.9990933946206932, 1.001612088163283, 0.9988851472473138, 0.9988603746553111, 0.9991310212016706, 0.9988095822890808, 0.9992951322495325, 1.002561724146694, 1.002602640401225, 1.002602640401225, 0.9988603746553111, 0.9990933946206932, 0.9990940215662679, 1.000641677979722, 1.002589989704844, 0.999435667296885, 0.9979594058495624, 0.9990285567592683, 0.9993433159336548, 0.9979512375452174, 1.000416418791262, 0.9981204857799574, 0.9996918949447396, 0.9990222802873946, 0.9984113367210746, 0.9979512375452174, 0.9980811291316929, 0.9988603746553111, 1.000758474740519, 1.000707452880771, 0.9992338546848913, 1.000851424983987, 0.9992343475338965, 0.9989480330257399, 0.9993792789108139, 0.9992087589646601, 1.002737665652752, 0.9989480330257399, 1.001370945605379, 0.9992666498726198, 0.9992338546848913, 0.9990036163703365, 1.000851424983987, 0.9993293270189493, 1.002538831958801, 1.000885073101237, 0.9992343475338965, 1.001895500724748, 1.000871911466676, 1.001467823103509, 1.001464624029859, 0.9991793708080527, 0.9992343475338965, 1.001370945605379, 0.9992338546848913, 0.9989480330257399, 1.000682302214901, 0.9994291865316782, 0.9999717200850931, 0.9992087589646601, 0.9992343475338965, 0.9990415255385207, 0.9999717200850931, 1.000885073101237, 0.999011787228376, 0.9991365685474797, 0.9991005402280997, 0.9991641581804667, 0.9989951972882666, 1.000863191836664, 1, 1, 1, 1, 1, 1, 1, 1, 1, 1, 1, 1, 1, 0.9987695023484452, 1.000380033248634, 0.9982369033786616, 1.000410397313231, 1.002567058371818, 1.000871911466676, 0.9990233085967906, 1.000405160032745, 0.9989480330257399, 0.9991793708080527, 1.000829512133973, 1.001041158345884, 0.9991775400819085, 0.9993792789108139, 1.000829512133973, 0.9991793708080527, 0.9990233085967906, 1.000871911466676, 0.9999518003235396, 1.002545823448526, 1.088251842203267, 0.9989480330257399, 0.9991793708080527, 1.002392216411339, 1.002375177443429, 1.000707452880771, 1.000179846082432, 0.9992338546848913, 0.9992666498726198, 1.001842523634729, 0.9988087299247141, 0.9998517626183892, 1.000207154193147, 1.000006225159125, 0.9996198239864068, 0.999642968210989, 0.9998517619973009, 1.000311067421715, 0.9996561150331996, 0.9995230947094518, 1.001238621049358, 0.9991310212016706, 1.002760880482624, 0.9988988311324674, 0.9988680133940334, 0.9990676067757195, 1.001447894724757, 0.9990676067757195, 0.9998829845900555, 1.001350723799566, 1.000405160032745, 0.9991310212016706, 1.000009535326833, 0.9987303332094095, 1.002327695883578, 1.000207154193147, 0.9988680133940334, 1.002589989704844, 1.000207154193147, 1.002327695883578, 0.5619875902262486, 1.001444772646447, 1.000790543138508, 1.077888666334871, 1.030012999433318, 1.000790543138508, 0.9988988311324674, 0.9990036163703365, 1.003296474544686, 1.001631713989505, 1.068580262906778, 1.000885073101237, 0.9992338546848913, 1.002579780086589, 1.001467823103509, 1.001424110197369, 1.002602640401225, 1.002602640401225, 1.001612088163283, 0.9991884567309433, 0.6860795597227995, 1.002602640401225, 1.000207154193147, 0.9992393095341944, 1.000179846082432, 0.9998829845900555, 1.000988365555804, 0.9991310212016706, 1.003238585300315, 1.002589989704844, 1.003238585300315, 1.000207154193147, 1.003058416550197, 1.002602640401225, 0.9989632324274008, 0.5533712586056603, 0.9988095822890808, 1.000988365555804, 0.9332764371795731, 1.001444290980028, 0.9989946286331163, 1.002602640401225, 1.038187134872749, 1.054147518843234, 1.000988365555804, 0.9988988311324674, 0.9987303332094095, 0.9990940215662679, 1.000653756511188, 0.9998514445177078, 1.000760595343446, 0.9990940215662679, 0.9991884567309433, 1.002561724146694, 0.9996055035180942, 1.000790543138508, 1.000831680793275, 1.001417284671572, 1.000653756511188, 1.000009535326833, 0.9991310212016706, 0.9990933946206932, 1.001612088163283, 0.9988095822890808, 1.000760595343446, 0.9990036163703365, 0.9992951322495325, 1.002392137210789, 0.9990676067757195, 0.9988603746553111, 1.001612088163283, 0.9990222802873946, 1.001350723799566, 0.9988988311324674, 1.001842523634729, 0.9996055035180942, 0.9989632324274008, 0.9989632324274008, 0.9988988311324674, 1.002327695883578, 0.9988095822890808, 0.9988988311324674, 0.9998829845900555, 0.9988095822890808, 0.9991310212016706, 0.9998829845900555, 1.000769196927891, 0.9988680133940334, 1.000179846082432, 0.9989946286331163, 0.9989632324274008, 0.9990222802873946, 1.001447894724757, 0.9988851472473138, 1.002561724146694, 1.001350723799566, 1.001612088163283, 0.9998192740851543, 1.000797922799507, 1] 
    ]
  },
 "Site Log Likelihood":{
   "constrained":    [
[-4.069715759410771, -9.354624734415887, -4.205664150656327, -4.161405491987378, -4.306505718633422, -4.069715759410771, -4.405435557221741, -4.238235994920702, -4.161406038265605, -3.586452108028699, -3.754168551894445, -4.408256713698873, -4.382536656323773, -4.306505718633422, -4.34771668899943, -4.416218256152444, -4.344837553224422, -3.123837442767897, 6.661338147750937e-16, 6.661338147750937e-16, 6.661338147750937e-16, 6.661338147750937e-16, 6.661338147750937e-16, 6.661338147750937e-16, 6.661338147750937e-16, 6.661338147750937e-16, 6.661338147750937e-16, 6.661338147750937e-16, -1.362761000468026, -4.167241396565482, -4.221603129304075, -3.729923814369399, -4.152566878723162, -3.586452488823534, -4.198418529197596, -4.403788909874957, -4.478004864029471, -4.231762968158153, -4.413193606417064, -3.951640285027286, -3.784712775313973, -4.170511421756212, -4.399464746086967, -13.91318294056586, -25.04722011817178, -4.221603129304075, -14.13388267515156, -4.269442981042693, -4.399464746086967, -11.02390272750132, -3.74994299404093, -4.170511421756212, -3.737683736332704, -3.784712775313973, -4.069715759410771, -4.142940054869844, -3.570573991919209, -4.437409237310863, -4.199765231981115, -3.957469589324461, -4.41902117862389, -3.789378950612136, -4.151778226350574, -3.941256866450559, -4.526085600872078, -4.385964489491109, -3.749833183371117, -3.749833183371117, -4.189655971305002, -4.172628840100146, -4.384281003533212, -3.574660828269885, -4.531406302873793, -4.37765028976844, -9.056138044588797, -3.503974537593363, -4.551613708368792, -4.15990311495787, -4.194601334453654, -4.181277236927877, -3.569308133903615, -4.178156452643016, -4.411615547264428, -3.754168551894445, -4.553795354336715, -4.177044514690071, -4.39498956557136, -4.196030938194981, -3.963439735171628, -4.320094237025753, -3.690422749616336, -4.411615547264428, -3.505240469112729, -3.570573991919209, -3.522399946123088, -3.587733419353189, -3.743513517563743, -4.326064211403241, -4.250687846130625, -4.060148473582218, -11.04306990499772, -4.326064211403241, -4.40860002077356, -3.761742691924577, -3.755772508651295, -4.142940054869844, -4.451019368314288, -3.789378950612136, -3.789378950612136, -3.690422749616336, -4.221603129304075, -4.386790344790688, -3.789378950612136, -4.162373824467366, -3.761742691924577, -3.957469589324461, -4.454536276656368, -4.352088233892316, -4.553795354336715, -3.755772508651295, -3.963439735171628, -3.761742691924577, -4.411615547264428, -4.596686473308974, -3.522399946123088, -3.505240469112729, -4.409986673618103, -4.451019368314288, -4.39498956557136, -4.329640570974885, -8.714415645270307, -4.179509746742304, -3.957469589324461, -4.326064211403241, -4.40860002077356, -4.151778226350574, -4.199765231981115, -4.326064211403241, -3.743513517563743, -4.275954629618467, -3.587733419353189, -4.365922797019826, -4.060148473582218, -4.219509981921359, -4.326064211403241, -4.162373824467366, -3.522399946123088, -3.761742691924577, -3.505240469112729, -4.329640570974885, -4.329640570974885, -4.177044514690071, -3.587733419353189, -4.411615547264428, -4.326064211403241, -4.320094237025753, -4.411615547264428, -3.696393047788163, -4.208289635056476, -3.522399946123088, -4.382743002979263, -4.424989741938584, -4.151778226350574, -3.957469589324461, -3.522399946123088, -4.274182680096313, -3.770952655560355, -4.267632421580177, -3.569308133903615, -4.39315573103728, -3.754168551894445, -4.364319128981283, -8.220125781524935, -4.327806588110914, -4.269321461081974, -4.320094237025753, -3.522399946123088, -4.162373824467366, -4.208289635056476, -4.231762968158153, -4.553795354336715, -4.177044514690071, -4.162373824467366, -3.789378950612136, -3.570573991919209, -4.39498956557136, -3.505240469112729, -11.30510678822451, -3.761742691924577, -3.749467234188784, -4.365922797019826, -4.37028236391552, -3.76013193978394, -3.569308133903615, -3.694782072989855, -4.39315573103728, -4.181277236927877, -3.503974537593363, -3.76013193978394, -4.15990311495787, -3.521118946302351, -4.341067117114868, -4.383828057446821, -4.40855716836383, -8.854426626765212, -4.324453865977329, -4.40855716836383, -4.327806588110914, -3.503974537593363, -9.962419891344412, -4.540181331585113, -3.789378950612136, -3.586452488823534, -3.963439735171628, -4.409986673618103, -4.382743002979263, -4.553795354336715, -4.40860002077356, -3.743513517563743, -4.424989741938584, -3.587733419353189, -3.755772508651295, -4.199765231981115, -4.151778226350574, -4.275954629618467, -3.587733419353189, -3.963439735171628, -3.749467234188784, -4.179509746742304, -3.505240469112729, -4.269321461081974, -3.505240469112729, -4.451019368314288, -4.411615547264428, -4.343251372121103, -4.454652731967025, -4.451019368314288, -3.772219062184034, -4.40860002077356, -4.175028019769505, -4.352088233892316, -3.784712775313973, -3.725724491258286, 6.661338147750937e-16, -1.398959206915797, 6.661338147750937e-16, -3.48644912187055, 6.661338147750937e-16, -3.725724491258286, -4.346066072097766, -4.587198031575602, -4.158950692415149, -3.743611642081109, -4.246955045800211, -4.33369290591666, -3.959258704595586, -3.74528551047912, -3.749467234188784, -4.40860002077356, -4.148045632279969, -3.519070541400805, -3.758104600752163, -3.505240469112729, -3.772219062184034, -4.250687846130625, -4.552139707959519, -4.610296847760207, -4.221603129304075, -4.221603129304075, -4.553795354336715, -4.250687846130625, -4.269321461081974, -4.365922797019826, -3.749467234188784, -3.505240469112729, -4.250687846130625, -4.267632421580177, -4.437409237310863, -3.788097513747548, -3.747856252597781, -3.761742691924577, -4.179509746742304, -3.772219062184034, -3.761742691924577, -3.505240469112729, -4.151778226350574, -3.505240469112729, -4.610296847760207, -4.479779434343603, -3.503974537593363, -4.160472792176866, -4.320094237025753, -3.772219062184034, -4.221603129304075, -3.505240469112729, -3.789378950612136, -4.411615547264428, -3.587733419353189, -3.690422749616336, -4.162373824467366, -3.743513517563743, -4.320094237025753, -4.652717271727371, -3.587733419353189, -3.505240469112729, -3.505240469112729, -4.320094237025753, -4.40860002077356, -12.15052403553265, -3.570573991919209, -4.335454479626853, -3.957469589324461, -3.761742691924577, -4.409986673618103, -4.479891459691568, -4.199765231981115, -4.275954629618467, -4.396353361521617, -4.177044514690071, -4.196030938194981, -4.182608855185411, -4.182608855185411, -4.329640570974885, -4.326064211403241, -4.275975781362487, -3.772219062184034, -4.371892844618084, -4.437409237310863, -4.540181331585113, -4.326064211403241, -4.177044514690071, -3.772219062184034, -4.166413918815883, -4.221603129304075, -3.749467234188784, -4.208289635056476, -3.690422749616336, -4.610296847760207, -4.396353361521617, -4.540181331585113, -4.269321461081974, -3.522399946123088, -4.382743002979263, -4.269321461081974, -4.221603129304075, -4.151778226350574, -4.069715759410771, -4.208289635056476, -4.275954629618467, -4.371892844618084, -3.789378950612136, -3.963439735171628, -3.788097513747548, -4.326064211403241, -3.741909491867213, -4.179509746742304, -3.755772508651295, -4.479891459691568, -3.522399946123088, -3.772219062184034, -4.365922797019826, -3.505240469112729, -4.208289635056476, -3.505240469112729, -4.275954629618467, -4.610296847760207, -4.196030938194981, -4.39498956557136, -4.199765231981115, -4.371892844618084, -4.162373824467366, -3.761742691924577, -14.32805480642972, -9.681125161528467, -4.217917160200675, -4.069715759410771, -3.761742691924577, -4.179509746742304, -4.343251372121103, -3.587733419353189, -4.142940054869844, -4.250687846130625, -12.00293994406867, -4.409986673618103, -4.199765231981115, -4.338477919572905, -4.382743002979263, -3.505240469112729, -4.069715759410771, -4.177044514690071, -4.142940054869844, -4.409963487583961, -3.587733419353189, -4.208289635056476, -3.505240469112729, -4.371892844618084, -3.789378950612136, -4.320094237025753, -4.269321461081974, -4.069715759410771, -10.98837825460722, -4.365922797019826, -3.696393047788163, -4.437409237310863, -4.371892844618084, -4.162373824467366, -4.269321461081974, -4.396353361521617, -4.196030938194981, -4.451019368314288, -4.396353361521617, -10.32615930036391, -3.751778699343197, -4.193903375184386, -3.568709480790403, -4.348913258812432, -4.369486232727026, -3.585830316600851, -3.585830316600851, -3.770399055925855, -3.520502656442516, -4.18061288576948, -3.585830316600851, -3.503381820632068, -4.266839769098326, -9.9210334146777, -3.585830316600851, -4.537482474083253, -3.520502656442516, -3.520502656442516, -3.520502656442516, -3.568709480790403, -3.520502656442516, -4.537482474083253, -4.175950544295081, -3.770399055925855, -3.570470406842581, -3.505240469112729, -4.540181331585113, -4.411615547264428, -3.505240469112729, -3.505240469112729, -4.338477919572905, -3.587733419353189, -3.587733419353189, -4.553795354336715, -3.522399946123088, -3.522399946123088, -4.269321461081974, -4.424989741938584, -4.179509746742304, -4.479891459691568, -3.587733419353189, -4.40860002077356, -3.578222913389476, -4.526257782502467, -4.142940054869844, -4.437409237310863, -3.505240469112729, -4.069715759410771, -4.40855716836383, -3.522399946123088, -3.570573991919209, -3.749467234188784, -4.433459886790587, -4.411615547264428, -3.688818555419028, -4.151778226350574, -9.931540986117275, -3.587733419353189, -3.505240469112729, -13.56827877915654, -4.60712379986443, -3.787519891736303, -4.335784580336767, -4.18061288576948, -4.197725394128338, -4.649525394058896, -4.151701197285621, -4.437409237310863, -4.329640570974885, -4.208289635056476, -4.320094237025753, -3.505240469112729, -4.411615547264428, -3.761742691924577, -3.755772508651295, -3.690422749616336, -4.386790344790688, -4.411615547264428, -4.596686473308974, -4.371892844618084, -3.570573991919209, -3.587733419353189, -3.761742691924577, -4.610296847760207, -4.40860002077356, -4.179509746742304, -3.772219062184034, -3.570573991919209, -4.411615547264428, -3.587733419353189, -4.365922797019826, -3.696393047788163, -4.320094237025753, -4.386790344790688, -4.060148473582218, -3.789378950612136, -3.772219062184034, -3.522399946123088, -4.411615547264428, -4.352088233892316, -3.570573991919209, -4.40860002077356, -4.208289635056476, -3.522399946123088, -3.522399946123088, -4.553795354336715, -4.39498956557136, -3.696393047788163, -3.587733419353189, -4.409986673618103, -3.755772508651295, -9.027589094751297, -4.424989741938584, -3.505240469112729, -4.327806588110914, -4.177044514690071, -3.522399946123088, -3.505240469112729, -3.505240469112729, -4.454536276656368, -3.522399946123088, -3.772219062184034, -3.761742691924577, -3.743513517563743, -16.79205165394795, -3.761742691924577, -4.208289635056476, -4.177044514690071, -3.505240469112729, -3.522399946123088, -4.553795354336715, -3.789378950612136, -3.587733419353189, -4.275954629618467, -3.568769596870781, -3.688091796610599, -4.218822150477661, -4.05996701608753, -3.694137845737777, -3.570573991919209, -3.743513517563743, -4.454536276656368, -4.269321461081974, -4.182608855185411, -4.424989741938584, -4.250687846130625, -3.522399946123088, -3.505240469112729, -4.596686473308974, -4.365922797019826, -3.789378950612136, -3.505240469112729, -4.208289635056476, -4.142940054869844, -4.352088233892316, -4.275954629618467, -4.162373824467366, -4.409986673618103, -3.569308133903615, -3.754168551894445, -4.059812307188171, -4.267632421580177, -4.594852673397843, -4.196030938194981, -3.587733419353189, -4.365922797019826, -4.365922797019826, -4.382743002979263, -4.179509746742304, -4.396353361521617, -3.755772508651295, -4.343251372121103, -4.329640570974885, -4.329640570974885, -3.749467234188784, -3.761742691924577, -3.761742691924577, -4.382743002979263, -3.696393047788163, -3.755772508651295, -4.329640570974885, -4.320094237025753, -4.343251372121103, -4.553795354336715, -4.40860002077356, -4.275975781362487, -3.789378950612136, -4.454536276656368, -4.409986673618103, -4.371892844618084, -4.196030938194981, -4.151778226350574, -4.610296847760207, -3.963439735171628, -4.396353361521617, -4.409986673618103, -4.182608855185411, -4.275954629618467, -4.553795354336715, -4.596686473308974, -4.610296847760207, -8.89990051888735, -4.396353361521617, -9.009535629782691, -4.451019368314288, -4.275954629618467, -3.570573991919209, -4.454536276656368, -4.269321461081974, -3.963439735171628, -4.320094237025753, -4.182608855185411, -3.522399946123088, -4.196030938194981, -4.382743002979263, -4.338477919572905, -3.696393047788163, -3.570573991919209, -3.789378950612136, -4.326064211403241, -4.177044514690071, -3.761742691924577, -4.329640570974885, -4.199765231981115, -3.789378950612136, -4.382743002979263, -4.17340777447364, -14.96408348073634, -3.570573991919209, -4.396353361521617, -4.196030938194981, -4.39498956557136, -3.772219062184034, -3.955865686947946, -4.41902117862389, -4.637273251042195, -3.788097513747548, -4.479779434343603, -4.358239571463669, -4.250687846130625, -4.365922797019826, -4.553795354336715, -3.587733419353189, -4.396353361521617, -3.788097513747548, -4.382743002979263, -3.955865686947946, -4.411615547264428, -11.13395172233061, -4.379719511975997, -3.578222913389476, -4.069715759410771, -3.742183298113038, -3.682736228853705, -3.76013193978394, -3.511477010354488, -4.395118950902229, -4.309717166459726, -4.303840805087456, -4.378185963893451, -4.521497209437283, -4.378185963893451, -3.502084869107303, -4.380049880423507, -3.770399055925855, -4.182339673508239, -4.364319128981283, -4.37028236391552, -4.37028236391552, -4.141510311549012, -3.570573991919209, -4.267632421580177, -4.411615547264428, -3.76013193978394, -3.754168551894445, -4.260338010150418, -4.396284069115184, -4.380909209831705, -3.741909491867213, -4.329640570974885, -4.365922797019826, -3.770952655560355, -4.194601334453654, -4.365922797019826, -4.141510311549012, -3.586452488823534, -3.747856252597781, -3.729923814369399, -4.415160059797885, -2.822417814036629, 6.661338147750937e-16, 6.661338147750937e-16, 6.661338147750937e-16, 6.661338147750937e-16, 6.661338147750937e-16, 6.661338147750937e-16, 6.661338147750937e-16, 6.661338147750937e-16, 6.661338147750937e-16, 6.661338147750937e-16, 6.661338147750937e-16, 6.661338147750937e-16, 6.661338147750937e-16, 6.661338147750937e-16, -4.335313083978132, -4.644782768565031, -4.39315573103728, -4.198418529197596, -4.435575541762755, -4.478004864029471, -4.182515385213954, -4.198513051411521, -4.382743002979263, -3.522399946123088, -3.505240469112729, -3.789378950612136, -3.688818555419028, -4.352088233892316, -4.219509981921359, -4.343251372121103, -4.196030938194981, -3.696393047788163, -4.196030938194981, -4.250687846130625, -4.365922797019826, -4.069715759410771, -4.596686473308974, -3.690422749616336, -4.386790344790688, -4.208289635056476, -3.772219062184034, -3.522399946123088, -3.761742691924577, -4.371892844618084, -4.069715759410771, -4.199765231981115, -3.696393047788163, -4.437409237310863, -4.338477919572905, -3.743513517563743, -4.142940054869844, -3.522399946123088, -4.371892844618084, -3.789378950612136, -3.587733419353189, -3.772219062184034, -4.610296847760207, -4.396353361521617, -4.396353361521617, -4.371892844618084, -3.743513517563743, -3.749467234188784, -4.275954629618467, -4.40860002077356, -4.248710796168698, -3.741163790939127, -4.16377960527003, -4.593995121388766, -3.747107955086427, -4.206159041014192, -3.585830316600851, -4.424809592833776, -3.761742691924577, -4.406881792622402, -3.747107955086427, -3.73952303351339, -4.371892844618084, -4.433490687885424, -4.435575541762755, -3.741909491867213, -4.336644145444922, -3.747856252597781, -3.586452488823534, -3.688818555419028, -3.754168551894445, -4.341067117114868, -3.586452488823534, -4.249258296789094, -3.788097513747548, -3.741909491867213, -4.37028236391552, -4.336644145444922, -3.694782072989855, -4.608112719419517, -4.380909209831705, -3.747856252597781, -4.478004864029471, -4.39315573103728, -4.194601334453654, -4.206860085426687, -3.955865686947946, -3.747856252597781, -4.249258296789094, -3.741909491867213, -3.586452488823534, -4.637273251042195, -3.770952655560355, -4.198418529197596, -3.754168551894445, -3.747856252597781, -4.364319128981283, -4.198418529197596, -4.380909209831705, -4.324453865977329, -3.961829032479368, -3.569308133903615, -3.76013193978394, -3.585958205516101, -4.33595020357372, 6.661338147750937e-16, 6.661338147750937e-16, 6.661338147750937e-16, 6.661338147750937e-16, 6.661338147750937e-16, 6.661338147750937e-16, 6.661338147750937e-16, 6.661338147750937e-16, 6.661338147750937e-16, 6.661338147750937e-16, 6.661338147750937e-16, 6.661338147750937e-16, 6.661338147750937e-16, -1.43570639426307, -4.475201107503542, -3.519190371749516, -4.403223938837189, -4.406415868462263, -4.39315573103728, -3.521118946302351, -4.219509981921359, -3.586452488823534, -3.955865686947946, -4.267632421580177, -4.327806588110914, -3.503974537593363, -3.688818555419028, -4.267632421580177, -3.955865686947946, -3.521118946302351, -4.39315573103728, -4.15990311495787, -4.349904123402636, -9.693521679211642, -3.586452488823534, -3.955865686947946, -4.408256816258394, -4.650533497218596, -4.435575541762755, -4.221603129304075, -3.741909491867213, -3.788097513747548, -4.479779434343603, -4.392382374099895, -4.373971339299616, -4.275975781362487, -3.762836801611221, -3.512889014150289, -3.749833183371117, -3.77986533164986, -4.26227458732015, -3.94561943685787, -4.35407389125844, -4.399112164184533, -3.789378950612136, -4.343251372121103, -4.365922797019826, -4.326064211403241, -3.755772508651295, -4.196030938194981, -3.755772508651295, -4.199765231981115, -4.250687846130625, -4.219509981921359, -3.789378950612136, -4.182608855185411, -4.41902117862389, -4.411615547264428, -4.275975781362487, -4.326064211403241, -4.40860002077356, -4.275975781362487, -4.411615547264428, -10.11978218357838, -4.150348755431155, -4.596686473308974, -11.82515685185671, -8.869501720047351, -4.596686473308974, -4.365922797019826, -4.37028236391552, -4.453133503135702, -4.141510311549012, -10.75007041328167, -4.380909209831705, -3.741909491867213, -4.394169237831332, -4.194601334453654, -4.151778226350574, -4.396353361521617, -4.396353361521617, -4.142940054869844, -3.696393047788163, -13.61034469169328, -4.396353361521617, -4.275975781362487, -3.690422749616336, -4.221603129304075, -4.199765231981115, -4.329640570974885, -3.789378950612136, -4.060148473582218, -4.40860002077356, -4.060148473582218, -4.275975781362487, -4.386790344790688, -4.396353361521617, -3.570573991919209, -9.837401485736024, -3.587733419353189, -4.329640570974885, -10.8124656204249, -4.208289635056476, -3.963439735171628, -4.396353361521617, -8.851265106072242, -8.172941443825779, -4.329640570974885, -4.365922797019826, -4.41902117862389, -3.749467234188784, -4.437409237310863, -3.678571044630985, -4.269321461081974, -3.749467234188784, -3.696393047788163, -4.610296847760207, -4.179509746742304, -4.596686473308974, -4.382743002979263, -4.409986673618103, -4.437409237310863, -4.182608855185411, -3.789378950612136, -3.743513517563743, -4.142940054869844, -3.587733419353189, -4.269321461081974, -4.37028236391552, -3.772219062184034, -4.409963487583961, -3.755772508651295, -4.371892844618084, -4.142940054869844, -3.761742691924577, -4.250687846130625, -4.365922797019826, -4.479779434343603, -4.179509746742304, -3.570573991919209, -3.570573991919209, -4.365922797019826, -4.411615547264428, -3.587733419353189, -4.365922797019826, -4.199765231981115, -3.587733419353189, -3.789378950612136, -4.199765231981115, -4.540181331585113, -4.326064211403241, -4.221603129304075, -3.963439735171628, -3.570573991919209, -3.761742691924577, -4.196030938194981, -3.522399946123088, -4.610296847760207, -4.250687846130625, -4.142940054869844, -4.162373824467366, -4.338477919572905, 6.661338147750937e-16] 
    ],
   "optimized null":    [
[-4.074450983279767, -9.436050238432337, -4.209653867329239, -4.165561954766704, -4.310247590082045, -4.074450983279767, -4.409138383649781, -4.2428352162531, -4.165563074479724, -3.588216790307258, -3.75637233438197, -4.412799609302286, -4.386917837424177, -4.310247590082045, -4.351504157843403, -4.421031472747089, -4.343830811668097, -3.124396130717125, 6.661338147750937e-16, 6.661338147750937e-16, 6.661338147750937e-16, 6.661338147750937e-16, 6.661338147750937e-16, 6.661338147750937e-16, 6.661338147750937e-16, 6.661338147750937e-16, 6.661338147750937e-16, 6.661338147750937e-16, -1.364278305692479, -4.171362223936319, -4.22499414594366, -3.732767497411049, -4.156241780756203, -3.588217937671598, -4.202182258719563, -4.408174636383265, -4.483713913714865, -4.235534174399637, -4.416447616737621, -3.954222069520518, -3.786154407415501, -4.17449469859218, -4.403881029562201, -11.18623093265904, -19.68326586859943, -4.22499414594366, -11.36866467819938, -4.273512290687087, -4.403881029562201, -11.12375923791318, -3.752403625865663, -4.17449469859218, -3.740083741475668, -3.786154407415501, -4.074450983279767, -4.147429012546178, -3.571982328069739, -4.441831897498249, -4.203438136561467, -3.959650507450375, -4.421867767548417, -3.790409519975308, -4.156746326738466, -3.93995087603912, -4.527765311174316, -4.390225480990601, -3.752830345897991, -3.752830345897991, -4.19365620525911, -4.176273228852332, -4.388632128324765, -3.573573052347041, -4.531260964145224, -4.376025204310603, -9.102645512237304, -3.505477680052686, -4.55780738692298, -4.162000858838618, -4.19933577661538, -4.184689537893945, -3.570856927931314, -4.180710259452126, -4.416093737031251, -3.75637233438197, -4.560011590677826, -4.180934473718986, -4.399145925885604, -4.200743521291769, -3.965924094417988, -4.322983374752331, -3.692182063021914, -4.416093737031251, -3.506603380375231, -3.571982328069739, -3.523978552157851, -3.589357409158491, -3.745515652724806, -4.329255210839498, -4.255349192652067, -4.067504970760305, -11.084867389948, -4.329255210839498, -4.414521286163977, -3.764106631983945, -3.757832575057273, -4.147429012546178, -4.457206354834186, -3.790409519975308, -3.790409519975308, -3.692182063021914, -4.22499414594366, -4.391997896640893, -3.790409519975308, -4.164337941481258, -3.764106631983945, -3.959650507450375, -4.460121981553683, -4.358189707931748, -4.560011590677826, -3.757832575057273, -3.965924094417988, -3.764106631983945, -4.416093737031251, -4.600963417515354, -3.523978552157851, -3.506603380375231, -4.414894367353533, -4.457206354834186, -4.399145925885604, -4.33349951229952, -8.769741902192031, -4.181996401452432, -3.959650507450375, -4.329255210839498, -4.414521286163977, -4.156746326738466, -4.203438136561467, -4.329255210839498, -3.745515652724806, -4.28016011336837, -3.589357409158491, -4.368403302982406, -4.067504970760305, -4.223297223580596, -4.329255210839498, -4.164337941481258, -3.523978552157851, -3.764106631983945, -3.506603380375231, -4.33349951229952, -4.33349951229952, -4.180934473718986, -3.589357409158491, -4.416093737031251, -4.329255210839498, -4.322983374752331, -4.416093737031251, -3.698457279681552, -4.21307680145418, -3.523978552157851, -4.387096096887115, -4.428120070936707, -4.156746326738466, -3.959650507450375, -3.523978552157851, -4.278220221740394, -3.77190159354566, -4.27171143456909, -3.570856927931314, -4.397366814205245, -3.75637233438197, -4.36694466335699, -8.310739174909951, -4.331719959452303, -4.273329580725616, -4.322983374752331, -3.523978552157851, -4.164337941481258, -4.21307680145418, -4.235534174399637, -4.560011590677826, -4.180934473718986, -4.164337941481258, -3.790409519975308, -3.571982328069739, -4.399145925885604, -3.506603380375231, -11.37864500846457, -3.764106631983945, -3.751470578089348, -4.368403302982406, -4.373210832951457, -3.762640155590057, -3.570856927931314, -3.696989835819675, -4.397366814205245, -4.184689537893945, -3.505477680052686, -3.762640155590057, -4.162000858838618, -3.522838783968037, -4.346669575385983, -4.389041288243651, -4.413487145684357, -8.900802760410137, -4.327790552750074, -4.413487145684357, -4.331719959452303, -3.505477680052686, -10.0096151477689, -4.544636960170955, -3.790409519975308, -3.588217937671598, -3.965924094417988, -4.414894367353533, -4.387096096887115, -4.560011590677826, -4.414521286163977, -3.745515652724806, -4.428120070936707, -3.589357409158491, -3.757832575057273, -4.203438136561467, -4.156746326738466, -4.28016011336837, -3.589357409158491, -3.965924094417988, -3.751470578089348, -4.181996401452432, -3.506603380375231, -4.273329580725616, -3.506603380375231, -4.457206354834186, -4.416093737031251, -4.348875789711292, -4.46030659067533, -4.457206354834186, -3.773030227461206, -4.414521286163977, -4.178964919992302, -4.358189707931748, -3.786154407415501, -3.72494627318389, 6.661338147750937e-16, -1.398926409478216, 6.661338147750937e-16, -3.48583538752821, 6.661338147750937e-16, -3.72494627318389, -4.345422601620503, -4.586576821095242, -4.157985477333744, -3.746012268123871, -4.251538412949851, -4.338001523828339, -3.961973296607337, -3.747515838827753, -3.751470578089348, -4.414521286163977, -4.15293662015686, -3.520905658538754, -3.756133930082552, -3.506603380375231, -3.773030227461206, -4.255349192652067, -4.558319833127135, -4.61633863308173, -4.22499414594366, -4.22499414594366, -4.560011590677826, -4.255349192652067, -4.273329580725616, -4.368403302982406, -3.751470578089348, -3.506603380375231, -4.255349192652067, -4.27171143456909, -4.441831897498249, -3.78926735599503, -3.750002564055252, -3.764106631983945, -4.181996401452432, -3.773030227461206, -3.764106631983945, -3.506603380375231, -4.156746326738466, -3.506603380375231, -4.61633863308173, -4.485434603274367, -3.505477680052686, -4.160226032858684, -4.322983374752331, -3.773030227461206, -4.22499414594366, -3.506603380375231, -3.790409519975308, -4.416093737031251, -3.589357409158491, -3.692182063021914, -4.164337941481258, -3.745515652724806, -4.322983374752331, -4.659024520096627, -3.589357409158491, -3.506603380375231, -3.506603380375231, -4.322983374752331, -4.414521286163977, -12.0611359711944, -3.571982328069739, -4.340884519314418, -3.959650507450375, -3.764106631983945, -4.414894367353533, -4.485617594715708, -4.203438136561467, -4.28016011336837, -4.402471239858684, -4.180934473718986, -4.200743521291769, -4.185930684284196, -4.185930684284196, -4.33349951229952, -4.329255210839498, -4.279951349559274, -3.773030227461206, -4.374675917348725, -4.441831897498249, -4.544636960170955, -4.329255210839498, -4.180934473718986, -3.773030227461206, -4.169887473634486, -4.22499414594366, -3.751470578089348, -4.21307680145418, -3.692182063021914, -4.61633863308173, -4.402471239858684, -4.544636960170955, -4.273329580725616, -3.523978552157851, -4.387096096887115, -4.273329580725616, -4.22499414594366, -4.156746326738466, -4.074450983279767, -4.21307680145418, -4.28016011336837, -4.374675917348725, -3.790409519975308, -3.965924094417988, -3.78926735599503, -4.329255210839498, -3.744054668106383, -4.181996401452432, -3.757832575057273, -4.485617594715708, -3.523978552157851, -3.773030227461206, -4.368403302982406, -3.506603380375231, -4.21307680145418, -3.506603380375231, -4.28016011336837, -4.61633863308173, -4.200743521291769, -4.399145925885604, -4.203438136561467, -4.374675917348725, -4.164337941481258, -3.764106631983945, -14.62166267138614, -9.783153599530074, -4.221892217012645, -4.074450983279767, -3.764106631983945, -4.181996401452432, -4.348875789711292, -3.589357409158491, -4.147429012546178, -4.255349192652067, -11.60272667731429, -4.414894367353533, -4.203438136561467, -4.342814798645402, -4.387096096887115, -3.506603380375231, -4.074450983279767, -4.180934473718986, -4.147429012546178, -4.414506128124249, -3.589357409158491, -4.21307680145418, -3.506603380375231, -4.374675917348725, -3.790409519975308, -4.322983374752331, -4.273329580725616, -4.074450983279767, -11.07192847101576, -4.368403302982406, -3.698457279681552, -4.441831897498249, -4.374675917348725, -4.164337941481258, -4.273329580725616, -4.402471239858684, -4.200743521291769, -4.457206354834186, -4.402471239858684, -10.43051126324392, -3.749857985083655, -4.194319707297406, -3.566853791314455, -4.3493427364718, -4.367435368687523, -3.583949033877658, -3.583949033877658, -3.768543366449908, -3.518621373719323, -4.17989124386508, -3.583949033877658, -3.50152613115612, -4.266251387935718, -9.963758228185238, -3.583949033877658, -4.536827320168189, -3.518621373719323, -3.518621373719323, -3.518621373719323, -3.566853791314455, -3.518621373719323, -4.536827320168189, -4.1732213859463, -3.768543366449908, -3.570249640127931, -3.506603380375231, -4.544636960170955, -4.416093737031251, -3.506603380375231, -3.506603380375231, -4.342814798645402, -3.589357409158491, -3.589357409158491, -4.560011590677826, -3.523978552157851, -3.523978552157851, -4.273329580725616, -4.428120070936707, -4.181996401452432, -4.485617594715708, -3.589357409158491, -4.414521286163977, -3.580601307847779, -4.530693461192207, -4.147429012546178, -4.441831897498249, -3.506603380375231, -4.074450983279767, -4.413487145684357, -3.523978552157851, -3.571982328069739, -3.751470578089348, -4.437351652661278, -4.416093737031251, -3.690720679163825, -4.156746326738466, -9.82686239040812, -3.589357409158491, -3.506603380375231, -13.94397550391922, -4.607553277523798, -3.78563860901311, -4.335127680558999, -4.17989124386508, -4.196975650075166, -4.649955723735083, -4.155440720278033, -4.441831897498249, -4.33349951229952, -4.21307680145418, -4.322983374752331, -3.506603380375231, -4.416093737031251, -3.764106631983945, -3.757832575057273, -3.692182063021914, -4.391997896640893, -4.416093737031251, -4.600963417515354, -4.374675917348725, -3.571982328069739, -3.589357409158491, -3.764106631983945, -4.61633863308173, -4.414521286163977, -4.181996401452432, -3.773030227461206, -3.571982328069739, -4.416093737031251, -3.589357409158491, -4.368403302982406, -3.698457279681552, -4.322983374752331, -4.391997896640893, -4.067504970760305, -3.790409519975308, -3.773030227461206, -3.523978552157851, -4.416093737031251, -4.358189707931748, -3.571982328069739, -4.414521286163977, -4.21307680145418, -3.523978552157851, -3.523978552157851, -4.560011590677826, -4.399145925885604, -3.698457279681552, -3.589357409158491, -4.414894367353533, -3.757832575057273, -9.060835215062061, -4.428120070936707, -3.506603380375231, -4.331719959452303, -4.180934473718986, -3.523978552157851, -3.506603380375231, -3.506603380375231, -4.460121981553683, -3.523978552157851, -3.773030227461206, -3.764106631983945, -3.745515652724806, -16.72029963064575, -3.764106631983945, -4.21307680145418, -4.180934473718986, -3.506603380375231, -3.523978552157851, -4.560011590677826, -3.790409519975308, -3.589357409158491, -4.28016011336837, -3.567819679255558, -3.686049117611215, -4.220240874686066, -4.064792826912066, -3.693823728299986, -3.571982328069739, -3.745515652724806, -4.460121981553683, -4.273329580725616, -4.185930684284196, -4.428120070936707, -4.255349192652067, -3.523978552157851, -3.506603380375231, -4.600963417515354, -4.368403302982406, -3.790409519975308, -3.506603380375231, -4.21307680145418, -4.147429012546178, -4.358189707931748, -4.28016011336837, -4.164337941481258, -4.414894367353533, -3.570856927931314, -3.75637233438197, -4.067084683266081, -4.27171143456909, -4.599184375309364, -4.200743521291769, -3.589357409158491, -4.368403302982406, -4.368403302982406, -4.387096096887115, -4.181996401452432, -4.402471239858684, -3.757832575057273, -4.348875789711292, -4.33349951229952, -4.33349951229952, -3.751470578089348, -3.764106631983945, -3.764106631983945, -4.387096096887115, -3.698457279681552, -3.757832575057273, -4.33349951229952, -4.322983374752331, -4.348875789711292, -4.560011590677826, -4.414521286163977, -4.279951349559274, -3.790409519975308, -4.460121981553683, -4.414894367353533, -4.374675917348725, -4.200743521291769, -4.156746326738466, -4.61633863308173, -3.965924094417988, -4.402471239858684, -4.414894367353533, -4.185930684284196, -4.28016011336837, -4.560011590677826, -4.600963417515354, -4.61633863308173, -9.016153265512578, -4.402471239858684, -9.05090315363983, -4.457206354834186, -4.28016011336837, -3.571982328069739, -4.460121981553683, -4.273329580725616, -3.965924094417988, -4.322983374752331, -4.185930684284196, -3.523978552157851, -4.200743521291769, -4.387096096887115, -4.342814798645402, -3.698457279681552, -3.571982328069739, -3.790409519975308, -4.329255210839498, -4.180934473718986, -3.764106631983945, -4.33349951229952, -4.203438136561467, -3.790409519975308, -4.387096096887115, -4.177467652756329, -16.13763775499807, -3.571982328069739, -4.402471239858684, -4.200743521291769, -4.399145925885604, -3.773030227461206, -3.958190395182173, -4.421867767548417, -4.641871784593356, -3.78926735599503, -4.485434603274367, -4.361879449353261, -4.255349192652067, -4.368403302982406, -4.560011590677826, -3.589357409158491, -4.402471239858684, -3.78926735599503, -4.387096096887115, -3.958190395182173, -4.416093737031251, -11.00848853514488, -4.38516561290365, -3.580601307847779, -4.074450983279767, -3.745089147616044, -3.685645747992769, -3.762640155590057, -3.514011307417888, -4.395358075041151, -4.308403940751012, -4.302534814676018, -4.377581039863701, -4.52087715245486, -4.377581039863701, -3.500344974684621, -4.379392980645739, -3.768543366449908, -4.184642793666156, -4.36694466335699, -4.373210832951457, -4.373210832951457, -4.146021084365053, -3.571982328069739, -4.27171143456909, -4.416093737031251, -3.762640155590057, -3.75637233438197, -4.264581532156975, -4.401221879011619, -4.385317087404001, -3.744054668106383, -4.33349951229952, -4.368403302982406, -3.77190159354566, -4.19933577661538, -4.368403302982406, -4.146021084365053, -3.588217937671598, -3.750002564055252, -3.732767497411049, -4.416229810445435, -2.822417814036629, 6.661338147750937e-16, 6.661338147750937e-16, 6.661338147750937e-16, 6.661338147750937e-16, 6.661338147750937e-16, 6.661338147750937e-16, 6.661338147750937e-16, 6.661338147750937e-16, 6.661338147750937e-16, 6.661338147750937e-16, 6.661338147750937e-16, 6.661338147750937e-16, 6.661338147750937e-16, 6.661338147750937e-16, -4.340682279730268, -4.650836617655737, -4.397366814205245, -4.202182258719563, -4.440053219378802, -4.483713913714865, -4.185784995951514, -4.202328748274113, -4.387096096887115, -3.523978552157851, -3.506603380375231, -3.790409519975308, -3.690720679163825, -4.358189707931748, -4.223297223580596, -4.348875789711292, -4.200743521291769, -3.698457279681552, -4.200743521291769, -4.255349192652067, -4.368403302982406, -4.074450983279767, -4.600963417515354, -3.692182063021914, -4.391997896640893, -4.21307680145418, -3.773030227461206, -3.523978552157851, -3.764106631983945, -4.374675917348725, -4.074450983279767, -4.203438136561467, -3.698457279681552, -4.441831897498249, -4.342814798645402, -3.745515652724806, -4.147429012546178, -3.523978552157851, -4.374675917348725, -3.790409519975308, -3.589357409158491, -3.773030227461206, -4.61633863308173, -4.402471239858684, -4.402471239858684, -4.374675917348725, -3.745515652724806, -3.751470578089348, -4.28016011336837, -4.414521286163977, -4.251460069266958, -3.739121111939744, -4.162807689872506, -4.593338221610998, -3.745057091046923, -4.206575373127212, -3.583949033877658, -4.425028449402665, -3.764106631983945, -4.405291866079859, -3.745057091046923, -3.737602319253848, -4.374675917348725, -4.438021172120216, -4.440053219378802, -3.744054668106383, -4.34103590390537, -3.750002564055252, -3.588217937671598, -3.690720679163825, -3.75637233438197, -4.346669575385983, -3.588217937671598, -4.253941820921368, -3.78926735599503, -3.744054668106383, -4.373210832951457, -4.34103590390537, -3.696989835819675, -4.614132703995002, -4.385317087404001, -3.750002564055252, -4.483713913714865, -4.397366814205245, -4.19933577661538, -4.211669509756912, -3.958190395182173, -3.750002564055252, -4.253941820921368, -3.744054668106383, -3.588217937671598, -4.641871784593356, -3.77190159354566, -4.202182258719563, -3.75637233438197, -3.750002564055252, -4.36694466335699, -4.202182258719563, -4.385317087404001, -4.327790552750074, -3.964457672905241, -3.570856927931314, -3.762640155590057, -3.587772255195163, -4.340354456409939, 6.661338147750937e-16, 6.661338147750937e-16, 6.661338147750937e-16, 6.661338147750937e-16, 6.661338147750937e-16, 6.661338147750937e-16, 6.661338147750937e-16, 6.661338147750937e-16, 6.661338147750937e-16, 6.661338147750937e-16, 6.661338147750937e-16, 6.661338147750937e-16, 6.661338147750937e-16, -1.434475138927665, -4.475581068557831, -3.517425719044043, -4.403634251960476, -4.41231531835638, -4.397366814205245, -3.522838783968037, -4.223297223580596, -3.588217937671598, -3.958190395182173, -4.27171143456909, -4.331719959452303, -3.505477680052686, -3.690720679163825, -4.27171143456909, -3.958190395182173, -3.522838783968037, -4.397366814205245, -4.162000858838618, -4.35598386134751, -9.782432830529972, -3.588217937671598, -3.958190395182173, -4.412799726959522, -4.656819155722225, -4.440053219378802, -4.22499414594366, -3.744054668106383, -3.78926735599503, -4.485434603274367, -4.392970437620314, -4.373823090929759, -4.279951349559274, -3.764381416493003, -3.515220833873936, -3.752830345897991, -3.781638745176976, -4.266363648384108, -3.948431458130956, -4.357190788458627, -4.403855201114708, -3.790409519975308, -4.348875789711292, -4.368403302982406, -4.329255210839498, -3.757832575057273, -4.200743521291769, -3.757832575057273, -4.203438136561467, -4.255349192652067, -4.223297223580596, -3.790409519975308, -4.185930684284196, -4.421867767548417, -4.416093737031251, -4.279951349559274, -4.329255210839498, -4.414521286163977, -4.279951349559274, -4.416093737031251, -9.547007242002323, -4.155339342987983, -4.600963417515354, -11.90568831856218, -8.902932044172669, -4.600963417515354, -4.368403302982406, -4.373210832951457, -4.458730770873752, -4.146021084365053, -10.82067143041372, -4.385317087404001, -3.744054668106383, -4.400265327459957, -4.19933577661538, -4.156746326738466, -4.402471239858684, -4.402471239858684, -4.147429012546178, -3.698457279681552, -13.23755456575716, -4.402471239858684, -4.279951349559274, -3.692182063021914, -4.22499414594366, -4.203438136561467, -4.33349951229952, -3.790409519975308, -4.067504970760305, -4.414521286163977, -4.067504970760305, -4.279951349559274, -4.391997896640893, -4.402471239858684, -3.571982328069739, -9.250220939414961, -3.589357409158491, -4.33349951229952, -10.74784375280285, -4.21307680145418, -3.965924094417988, -4.402471239858684, -8.892770773871863, -8.229696078781142, -4.33349951229952, -4.368403302982406, -4.421867767548417, -3.751470578089348, -4.441831897498249, -3.680957371096683, -4.273329580725616, -3.751470578089348, -3.698457279681552, -4.61633863308173, -4.181996401452432, -4.600963417515354, -4.387096096887115, -4.414894367353533, -4.441831897498249, -4.185930684284196, -3.790409519975308, -3.745515652724806, -4.147429012546178, -3.589357409158491, -4.273329580725616, -4.373210832951457, -3.773030227461206, -4.414506128124249, -3.757832575057273, -4.374675917348725, -4.147429012546178, -3.764106631983945, -4.255349192652067, -4.368403302982406, -4.485434603274367, -4.181996401452432, -3.571982328069739, -3.571982328069739, -4.368403302982406, -4.416093737031251, -3.589357409158491, -4.368403302982406, -4.203438136561467, -3.589357409158491, -3.790409519975308, -4.203438136561467, -4.544636960170955, -4.329255210839498, -4.22499414594366, -3.965924094417988, -3.571982328069739, -3.764106631983945, -4.200743521291769, -3.523978552157851, -4.61633863308173, -4.255349192652067, -4.147429012546178, -4.164337941481258, -4.342814798645402, 6.661338147750937e-16] 
    ],
   "unconstrained":    [
[-4.074407208639776, -9.359699882142744, -4.209058871916716, -4.164957978585353, -4.310507849097619, -4.074407208639776, -4.409565974816078, -4.241566197734031, -4.164958518838469, -3.589270082637344, -3.757163888613718, -4.410410266218023, -4.384694610611025, -4.310507849097619, -4.35132614790915, -4.420010084307735, -4.344837553224422, -3.123837442767897, 8.881784197001248e-16, 8.881784197001248e-16, 8.881784197001248e-16, 8.881784197001248e-16, 8.881784197001248e-16, 8.881784197001248e-16, 8.881784197001248e-16, 8.881784197001248e-16, 8.881784197001248e-16, 8.881784197001248e-16, -1.363235717293426, -4.170585696205912, -4.224814316031595, -3.732850570468746, -4.15545383458605, -3.58927045835147, -4.202210539034354, -4.405943147766309, -4.481820207184709, -4.235101753856883, -4.417317896477423, -3.95479278994741, -3.786626283122055, -4.174056036986723, -4.401619769970542, -10.89668227870767, -17.81754347807654, -4.224814316031595, -11.0892385528823, -4.273216684857202, -4.401619769970542, -11.02990980548149, -3.752945333502407, -4.174056036986723, -3.740602415338054, -3.786626283122055, -4.074407208639776, -4.145818222402191, -3.573019633457596, -4.441178354592756, -4.203555158818249, -3.960612881546409, -4.423138241048795, -3.791278876554585, -4.15532322962431, -3.941256866450559, -4.526106160148147, -4.388120812398951, -3.753187441438026, -3.753187441438026, -4.193459618164083, -4.175956432633632, -4.38643807029343, -3.574660828269885, -4.531406302873793, -4.37765028976844, -9.060242091601619, -3.506300478376499, -4.55529831906105, -4.16204905967672, -4.197869029711218, -4.184591875735485, -3.571756792459882, -4.181038121051643, -4.413768746035113, -3.757163888613718, -4.557479016867884, -4.180583551867169, -4.398327616134002, -4.199296673755888, -3.966929971509654, -4.32408259253093, -3.69294304295952, -4.413768746035113, -3.507563322459165, -3.573019633457596, -3.525094026821137, -3.590548535979387, -3.746422669319329, -4.33038783862622, -4.253999380259279, -4.06427161838223, -11.05058073472389, -4.33038783862622, -4.411934644702437, -3.765084829976243, -3.7587654032305, -4.145818222402191, -4.454785589644166, -3.791278876554585, -3.791278876554585, -3.69294304295952, -4.224814316031595, -4.388944147532361, -3.791278876554585, -4.164518683729, -3.765084829976243, -3.960612881546409, -4.456840493880121, -4.355624379814121, -4.557479016867884, -3.7587654032305, -3.966929971509654, -3.765084829976243, -4.413768746035113, -4.600173186691485, -3.525094026821137, -3.507563322459165, -4.413478086081924, -4.454785589644166, -4.398327616134002, -4.332511634855357, -8.718515145648034, -4.182390975768546, -3.960612881546409, -4.33038783862622, -4.411934644702437, -4.15532322962431, -4.203555158818249, -4.33038783862622, -3.746422669319329, -4.279518641175935, -3.590548535979387, -4.369505078581827, -4.06427161838223, -4.222892145603014, -4.33038783862622, -4.164518683729, -3.525094026821137, -3.765084829976243, -3.507563322459165, -4.332511634855357, -4.332511634855357, -4.180583551867169, -3.590548535979387, -4.413768746035113, -4.33038783862622, -4.32408259253093, -4.413768746035113, -3.699269152430117, -4.211633552459204, -3.525094026821137, -4.386264761748675, -4.429412254122846, -4.15532322962431, -3.960612881546409, -3.525094026821137, -4.277952357371974, -3.772472569990012, -4.270882266290165, -3.571756792459882, -4.396495282632566, -3.757163888613718, -4.367903597448835, -8.224744117748715, -4.330679342735855, -4.272569274488223, -4.32408259253093, -3.525094026821137, -4.164518683729, -4.211633552459204, -4.235101753856883, -4.557479016867884, -4.180583551867169, -4.164518683729, -3.791278876554585, -3.573019633457596, -4.398327616134002, -3.507563322459165, -11.30957984921653, -3.765084829976243, -3.752376967169585, -4.369505078581827, -4.374207713301266, -3.763476346920135, -3.571756792459882, -3.697660733802457, -4.396495282632566, -4.184591875735485, -3.506300478376499, -3.763476346920135, -4.16204905967672, -3.523815952645086, -4.343935650314426, -4.385982394939804, -4.412050451381838, -8.858393938075823, -4.328779254125863, -4.412050451381838, -4.330679342735855, -3.506300478376499, -9.966153865802184, -4.543868058923406, -3.791278876554585, -3.58927045835147, -3.966929971509654, -4.413478086081924, -4.386264761748675, -4.557479016867884, -4.411934644702437, -3.746422669319329, -4.429412254122846, -3.590548535979387, -3.7587654032305, -4.203555158818249, -4.15532322962431, -4.279518641175935, -3.590548535979387, -3.966929971509654, -3.752376967169585, -4.182390975768546, -3.507563322459165, -4.272569274488223, -3.507563322459165, -4.454785589644166, -4.413768746035113, -4.346118713458781, -4.456956785266208, -4.454785589644166, -3.773735343747743, -4.411934644702437, -4.178568541438456, -4.355624379814121, -3.786626283122055, -3.725724491258286, 8.881784197001248e-16, -1.398959206915797, 8.881784197001248e-16, -3.486449121870549, 8.881784197001248e-16, -3.725724491258286, -4.346066072097766, -4.587198031575602, -4.158950692415149, -3.746531153758031, -4.250271796223425, -4.337235909210595, -3.962754429653996, -3.74820151675524, -3.752376967169585, -4.411934644702437, -4.151595512641696, -3.521772048773094, -3.758104600752163, -3.507563322459165, -3.773735343747743, -4.253999380259279, -4.555824097745883, -4.61378018455737, -4.224814316031595, -4.224814316031595, -4.557479016867884, -4.253999380259279, -4.272569274488223, -4.369505078581827, -3.752376967169585, -3.507563322459165, -4.253999380259279, -4.270882266290165, -4.441178354592756, -3.790000975155153, -3.750768509782905, -3.765084829976243, -4.182390975768546, -3.773735343747743, -3.765084829976243, -3.507563322459165, -4.15532322962431, -3.507563322459165, -4.61378018455737, -4.48359377500413, -3.506300478376499, -4.161997303094367, -4.32408259253093, -3.773735343747743, -4.224814316031595, -3.507563322459165, -3.791278876554585, -4.413768746035113, -3.590548535979387, -3.69294304295952, -4.164518683729, -3.746422669319329, -4.32408259253093, -4.656629645549076, -3.590548535979387, -3.507563322459165, -3.507563322459165, -4.32408259253093, -4.411934644702437, -12.15452851762979, -3.573019633457596, -4.338997870102816, -3.960612881546409, -3.765084829976243, -4.413478086081924, -4.4837057380705, -4.203555158818249, -4.279518641175935, -4.399871980460901, -4.180583551867169, -4.199296673755888, -4.185921149002824, -4.185921149002824, -4.332511634855357, -4.33038783862622, -4.279744216819594, -3.773735343747743, -4.37581619256016, -4.441178354592756, -4.543868058923406, -4.33038783862622, -4.180583551867169, -3.773735343747743, -4.16928643734223, -4.224814316031595, -3.752376967169585, -4.211633552459204, -3.69294304295952, -4.61378018455737, -4.399871980460901, -4.543868058923406, -4.272569274488223, -3.525094026821137, -4.386264761748675, -4.272569274488223, -4.224814316031595, -4.15532322962431, -4.074407208639776, -4.211633552459204, -4.279518641175935, -4.37581619256016, -3.791278876554585, -3.966929971509654, -3.790000975155153, -4.33038783862622, -3.744821107060804, -4.182390975768546, -3.7587654032305, -4.4837057380705, -3.525094026821137, -3.773735343747743, -4.369505078581827, -3.507563322459165, -4.211633552459204, -3.507563322459165, -4.279518641175935, -4.61378018455737, -4.199296673755888, -4.398327616134002, -4.203555158818249, -4.37581619256016, -4.164518683729, -3.765084829976243, -14.34608570879372, -9.686486817552685, -4.221268697807232, -4.074407208639776, -3.765084829976243, -4.182390975768546, -4.346118713458781, -3.590548535979387, -4.145818222402191, -4.253999380259279, -12.0084400824503, -4.413478086081924, -4.203555158818249, -4.342017194017052, -4.386264761748675, -3.507563322459165, -4.074407208639776, -4.180583551867169, -4.145818222402191, -4.41211684751899, -3.590548535979387, -4.211633552459204, -3.507563322459165, -4.37581619256016, -3.791278876554585, -4.32408259253093, -4.272569274488223, -4.074407208639776, -10.99247264289152, -4.369505078581827, -3.699269152430117, -4.441178354592756, -4.37581619256016, -4.164518683729, -4.272569274488223, -4.399871980460901, -4.199296673755888, -4.454785589644166, -4.399871980460901, -10.33054670049216, -3.751778699343197, -4.193903375184385, -3.568709480790403, -4.348913258812432, -4.369486232727026, -3.585830316600851, -3.585830316600851, -3.770399055925855, -3.520502656442516, -4.180612885769481, -3.585830316600851, -3.503381820632068, -4.266839769098326, -9.9210334146777, -3.585830316600851, -4.537482474083253, -3.520502656442516, -3.520502656442516, -3.520502656442516, -3.568709480790403, -3.520502656442516, -4.537482474083253, -4.175950544295081, -3.770399055925855, -3.570700931511857, -3.507563322459165, -4.543868058923406, -4.413768746035113, -3.507563322459165, -3.507563322459165, -4.342017194017052, -3.590548535979387, -3.590548535979387, -4.557479016867884, -3.525094026821137, -3.525094026821137, -4.272569274488223, -4.429412254122846, -4.182390975768546, -4.4837057380705, -3.590548535979387, -4.411934644702437, -3.58105557010881, -4.529954326341486, -4.145818222402191, -4.441178354592756, -3.507563322459165, -4.074407208639776, -4.412050451381838, -3.525094026821137, -3.573019633457596, -3.752376967169585, -4.436946484509988, -4.413768746035113, -3.691341592980104, -4.15532322962431, -9.935776463873854, -3.590548535979387, -3.507563322459165, -13.56827877915654, -4.60712379986443, -3.787519891736303, -4.335784580336767, -4.180612885769481, -4.197725394128338, -4.649525394058896, -4.153612326561787, -4.441178354592756, -4.332511634855357, -4.211633552459204, -4.32408259253093, -3.507563322459165, -4.413768746035113, -3.765084829976243, -3.7587654032305, -3.69294304295952, -4.388944147532361, -4.413768746035113, -4.600173186691485, -4.37581619256016, -3.573019633457596, -3.590548535979387, -3.765084829976243, -4.61378018455737, -4.411934644702437, -4.182390975768546, -3.773735343747743, -3.573019633457596, -4.413768746035113, -3.590548535979387, -4.369505078581827, -3.699269152430117, -4.32408259253093, -4.388944147532361, -4.06427161838223, -3.791278876554585, -3.773735343747743, -3.525094026821137, -4.413768746035113, -4.355624379814121, -3.573019633457596, -4.411934644702437, -4.211633552459204, -3.525094026821137, -3.525094026821137, -4.557479016867884, -4.398327616134002, -3.699269152430117, -3.590548535979387, -4.413478086081924, -3.7587654032305, -9.031594109523194, -4.429412254122846, -3.507563322459165, -4.330679342735855, -4.180583551867169, -3.525094026821137, -3.507563322459165, -3.507563322459165, -4.456840493880121, -3.525094026821137, -3.773735343747743, -3.765084829976243, -3.746422669319329, -16.80819070005633, -3.765084829976243, -4.211633552459204, -4.180583551867169, -3.507563322459165, -3.525094026821137, -4.557479016867884, -3.791278876554585, -3.590548535979387, -4.279518641175935, -3.570068297532432, -3.6880917966106, -4.222204129789032, -4.061076365996688, -3.696381194132672, -3.573019633457596, -3.746422669319329, -4.456840493880121, -4.272569274488223, -4.185921149002824, -4.429412254122846, -4.253999380259279, -3.525094026821137, -3.507563322459165, -4.600173186691485, -4.369505078581827, -3.791278876554585, -3.507563322459165, -4.211633552459204, -4.145818222402191, -4.355624379814121, -4.279518641175935, -4.164518683729, -4.413478086081924, -3.571756792459882, -3.757163888613718, -4.063936986895675, -4.270882266290165, -4.598340859349302, -4.199296673755888, -3.590548535979387, -4.369505078581827, -4.369505078581827, -4.386264761748675, -4.182390975768546, -4.399871980460901, -3.7587654032305, -4.346118713458781, -4.332511634855357, -4.332511634855357, -3.752376967169585, -3.765084829976243, -3.765084829976243, -4.386264761748675, -3.699269152430117, -3.7587654032305, -4.332511634855357, -4.32408259253093, -4.346118713458781, -4.557479016867884, -4.411934644702437, -4.279744216819594, -3.791278876554585, -4.456840493880121, -4.413478086081924, -4.37581619256016, -4.199296673755888, -4.15532322962431, -4.61378018455737, -3.966929971509654, -4.399871980460901, -4.413478086081924, -4.185921149002824, -4.279518641175935, -4.557479016867884, -4.600173186691485, -4.61378018455737, -8.904988818822572, -4.399871980460901, -9.013704684818235, -4.454785589644166, -4.279518641175935, -3.573019633457596, -4.456840493880121, -4.272569274488223, -3.966929971509654, -4.32408259253093, -4.185921149002824, -3.525094026821137, -4.199296673755888, -4.386264761748675, -4.342017194017052, -3.699269152430117, -3.573019633457596, -3.791278876554585, -4.33038783862622, -4.180583551867169, -3.765084829976243, -4.332511634855357, -4.203555158818249, -3.791278876554585, -4.386264761748675, -4.176733222224651, -14.98099230339809, -3.573019633457596, -4.399871980460901, -4.199296673755888, -4.398327616134002, -3.773735343747743, -3.959011361274582, -4.423138241048795, -4.641189715040786, -3.790000975155153, -4.48359377500413, -4.362177282501485, -4.253999380259279, -4.369505078581827, -4.557479016867884, -3.590548535979387, -4.399871980460901, -3.790000975155153, -4.386264761748675, -3.959011361274582, -4.413768746035113, -11.13653127766067, -4.383245439202042, -3.58105557010881, -4.074407208639776, -3.745193644842636, -3.685630677479355, -3.763476346920135, -3.514194150449337, -4.395118950902228, -4.309717166459726, -4.303840805087456, -4.378185963893451, -4.521497209437283, -4.378185963893451, -3.502084869107303, -4.380049880423507, -3.770399055925855, -4.18468136026882, -4.367903597448835, -4.374207713301266, -4.374207713301266, -4.144390700174449, -3.573019633457596, -4.270882266290165, -4.413768746035113, -3.763476346920135, -3.757163888613718, -4.264119142622261, -4.3982716870979, -4.384432405749006, -3.744821107060804, -4.332511634855357, -4.369505078581827, -3.772472569990012, -4.197869029711218, -4.369505078581827, -4.144390700174449, -3.58927045835147, -3.750768509782905, -3.732850570468746, -4.419115020590115, -2.822417814036629, 8.881784197001248e-16, 8.881784197001248e-16, 8.881784197001248e-16, 8.881784197001248e-16, 8.881784197001248e-16, 8.881784197001248e-16, 8.881784197001248e-16, 8.881784197001248e-16, 8.881784197001248e-16, 8.881784197001248e-16, 8.881784197001248e-16, 8.881784197001248e-16, 8.881784197001248e-16, 8.881784197001248e-16, -4.338185623654993, -4.648699152166015, -4.396495282632566, -4.202210539034354, -4.439346016624858, -4.481820207184709, -4.1858278415154, -4.202304900624947, -4.386264761748675, -3.525094026821137, -3.507563322459165, -3.791278876554585, -3.691341592980104, -4.355624379814121, -4.222892145603014, -4.346118713458781, -4.199296673755888, -3.699269152430117, -4.199296673755888, -4.253999380259279, -4.369505078581827, -4.074407208639776, -4.600173186691485, -3.69294304295952, -4.388944147532361, -4.211633552459204, -3.773735343747743, -3.525094026821137, -3.765084829976243, -4.37581619256016, -4.074407208639776, -4.203555158818249, -3.699269152430117, -4.441178354592756, -4.342017194017052, -3.746422669319329, -4.145818222402191, -3.525094026821137, -4.37581619256016, -3.791278876554585, -3.590548535979387, -3.773735343747743, -4.61378018455737, -4.399871980460901, -4.399871980460901, -4.37581619256016, -3.746422669319329, -3.752376967169585, -4.279518641175935, -4.411934644702437, -4.252024561265706, -3.741163790939128, -4.16377960527003, -4.593995121388766, -3.747107955086427, -4.206159041014192, -3.585830316600851, -4.42533660193204, -3.765084829976243, -4.406881792622402, -3.747107955086427, -3.73952303351339, -4.37581619256016, -4.437262984876299, -4.439346016624858, -3.744821107060804, -4.340184841178027, -3.750768509782905, -3.58927045835147, -3.691341592980104, -3.757163888613718, -4.343935650314426, -3.58927045835147, -4.252571814203903, -3.790000975155153, -3.744821107060804, -4.374207713301266, -4.340184841178027, -3.697660733802457, -4.611597089425601, -4.384432405749006, -3.750768509782905, -4.481820207184709, -4.396495282632566, -4.197869029711218, -4.21020595724271, -3.959011361274582, -3.750768509782905, -4.252571814203903, -3.744821107060804, -3.58927045835147, -4.641189715040786, -3.772472569990012, -4.202210539034354, -3.757163888613718, -3.750768509782905, -4.367903597448835, -4.202210539034354, -4.384432405749006, -4.328779254125863, -3.965321477329404, -3.571756792459882, -3.763476346920135, -3.588777563059555, -4.339491636909099, 8.881784197001248e-16, 8.881784197001248e-16, 8.881784197001248e-16, 8.881784197001248e-16, 8.881784197001248e-16, 8.881784197001248e-16, 8.881784197001248e-16, 8.881784197001248e-16, 8.881784197001248e-16, 8.881784197001248e-16, 8.881784197001248e-16, 8.881784197001248e-16, 8.881784197001248e-16, -1.435706394263071, -4.475201107503542, -3.519190371749516, -4.403223938837189, -4.409751549250948, -4.396495282632566, -3.523815952645086, -4.222892145603014, -3.58927045835147, -3.959011361274582, -4.270882266290165, -4.330679342735855, -3.506300478376499, -3.691341592980104, -4.270882266290165, -3.959011361274582, -3.523815952645086, -4.396495282632566, -4.16204905967672, -4.353441273017968, -9.697860236268577, -3.58927045835147, -3.959011361274582, -4.410410367342722, -4.654446794554185, -4.439346016624858, -4.224814316031595, -3.744821107060804, -3.790000975155153, -4.48359377500413, -4.39416241782182, -4.373971339299616, -4.279744216819594, -3.764375191353254, -3.515601082172751, -3.753187441438026, -3.781786994168014, -4.266052629333833, -3.948775402239751, -4.357667807504672, -4.402617346523567, -3.791278876554585, -4.346118713458781, -4.369505078581827, -4.33038783862622, -3.7587654032305, -4.199296673755888, -3.7587654032305, -4.203555158818249, -4.253999380259279, -4.222892145603014, -3.791278876554585, -4.185921149002824, -4.423138241048795, -4.413768746035113, -4.279744216819594, -4.33038783862622, -4.411934644702437, -4.279744216819594, -4.413768746035113, -10.12328275278252, -4.153895613021367, -4.600173186691485, -11.83068412939141, -8.873360621201719, -4.600173186691485, -4.369505078581827, -4.374207713301266, -4.455439717790073, -4.144390700174449, -10.75434052009069, -4.384432405749006, -3.744821107060804, -4.397688869294026, -4.197869029711218, -4.15532322962431, -4.399871980460901, -4.399871980460901, -4.145818222402191, -3.699269152430117, -13.61431624746583, -4.399871980460901, -4.279744216819594, -3.69294304295952, -4.224814316031595, -4.203555158818249, -4.332511634855357, -3.791278876554585, -4.06427161838223, -4.411934644702437, -4.06427161838223, -4.279744216819594, -4.388944147532361, -4.399871980460901, -3.573019633457596, -9.841947088414569, -3.590548535979387, -4.332511634855357, -10.81689758631269, -4.211633552459204, -3.966929971509654, -4.399871980460901, -8.855294721299595, -8.176963677503757, -4.332511634855357, -4.369505078581827, -4.423138241048795, -3.752376967169585, -4.441178354592756, -3.681105937614434, -4.272569274488223, -3.752376967169585, -3.699269152430117, -4.61378018455737, -4.182390975768546, -4.600173186691485, -4.386264761748675, -4.413478086081924, -4.441178354592756, -4.185921149002824, -3.791278876554585, -3.746422669319329, -4.145818222402191, -3.590548535979387, -4.272569274488223, -4.374207713301266, -3.773735343747743, -4.41211684751899, -3.7587654032305, -4.37581619256016, -4.145818222402191, -3.765084829976243, -4.253999380259279, -4.369505078581827, -4.48359377500413, -4.182390975768546, -3.573019633457596, -3.573019633457596, -4.369505078581827, -4.413768746035113, -3.590548535979387, -4.369505078581827, -4.203555158818249, -3.590548535979387, -3.791278876554585, -4.203555158818249, -4.543868058923406, -4.33038783862622, -4.224814316031595, -3.966929971509654, -3.573019633457596, -3.765084829976243, -4.199296673755888, -3.525094026821137, -4.61378018455737, -4.253999380259279, -4.145818222402191, -4.164518683729, -4.342017194017052, 8.881784197001248e-16] 
    ]
  },
 "Synonymous site-posteriors":  [
[0.8564599432677695, 0.757579636424937, 0.8628431102557369, 0.8628428806423226, 0.8622241878953414, 0.8564599432677695, 0.862226478683661, 0.8621505887532331, 0.8628433467958758, 0.8626944379718605, 0.8630843890770202, 0.8640781616004889, 0.8638613234550258, 0.8622241878953414, 0.8614934288712247, 0.8621071561073463, 0.8608201982792337, 0.8566028161708104, 0.8562668807436357, 0.8562668807436357, 0.8562668807436357, 0.8562668807436357, 0.8562668807436357, 0.8562668807436357, 0.8562668807436357, 0.8562668807436357, 0.8562668807436357, 0.8562668807436357, 0.8608851843189919, 0.8610863242502977, 0.8564712688085067, 0.8622260812462696, 0.8628438031676553, 0.8626947620982983, 0.8629101714523797, 0.8640441419285817, 0.8637062165575312, 0.8636080440882518, 0.8626850452416482, 0.8626850892829856, 0.8622649107902808, 0.8633393483087645, 0.8640055959428211, 0.8624914039038205, 0.0007229622111133303, 0.8564712688085067, 0.8625910809866435, 0.8633394478322927, 0.8640055959428211, 0.7180991111975038, 0.8626850624918765, 0.8633393483087645, 0.8626845813455754, 0.8622649107902808, 0.8564599432677695, 0.8632777503195919, 0.8627997205062642, 0.8636432611156742, 0.8630486689008767, 0.8632237762521453, 0.8632239505550906, 0.8628473017479014, 0.8632775519698255, 0.8617646180805549, 0.8629776642315554, 0.8639380578096874, 0.8624976292911315, 0.8624976292911315, 0.8621356958481975, 0.8620886269599602, 0.8639030416339373, 0.861168597642761, 0.8628958448148141, 0.8636965025134651, 0.8248588508531794, 0.8626452044251729, 0.8638068135587543, 0.8638879721737799, 0.8631573493194048, 0.8628684521019774, 0.8626453013808885, 0.8639302636844775, 0.8640963949238085, 0.8630843890770202, 0.8638690869042224, 0.8636911684061407, 0.8636430371638687, 0.8632772198275754, 0.863237572961399, 0.8632237954921104, 0.8632238195760462, 0.8640963949238085, 0.8627996261948886, 0.8627997205062642, 0.8628465107699343, 0.8628465555210018, 0.8632234081697332, 0.8632375232803334, 0.8632777350257759, 0.8591193239791022, 0.6140868909729081, 0.8632375232803334, 0.8638601933253063, 0.8632375598490531, 0.8632237305648209, 0.8632777503195919, 0.8638604200721238, 0.8628473017479014, 0.8628473017479014, 0.8632238195760462, 0.8564712688085067, 0.8640587774653605, 0.8628473017479014, 0.8639402110709357, 0.8632375598490531, 0.8632237762521453, 0.8634396996051682, 0.8638602638588005, 0.8638690869042224, 0.8632237305648209, 0.863237572961399, 0.8632375598490531, 0.8640963949238085, 0.8636431398871118, 0.8628465107699343, 0.8627996261948886, 0.8632774050256136, 0.8638604200721238, 0.8636430371638687, 0.8636429609737447, 0.8125619208152012, 0.8639544038819198, 0.8632237762521453, 0.8632375232803334, 0.8638601933253063, 0.8632775519698255, 0.8630486689008767, 0.8632375232803334, 0.8632234081697332, 0.8634543296964606, 0.8628465555210018, 0.8632242493006971, 0.8591193239791022, 0.8636079314612858, 0.8632375232803334, 0.8639402110709357, 0.8628465107699343, 0.8632375598490531, 0.8627996261948886, 0.8636429609737447, 0.8636429609737447, 0.8636911684061407, 0.8628465555210018, 0.8640963949238085, 0.8632375232803334, 0.8632237954921104, 0.8640963949238085, 0.8632376530678293, 0.8632775701700138, 0.8628465107699343, 0.8636430282808755, 0.8632376438238606, 0.8632775519698255, 0.8632237762521453, 0.8628465107699343, 0.8636081960660299, 0.862645312913445, 0.8632857045975859, 0.8626453013808885, 0.8635508838702841, 0.8630843890770202, 0.8630849366285165, 0.7514190237828889, 0.8635508434236931, 0.8634064935774023, 0.8632237954921104, 0.8628465107699343, 0.8639402110709357, 0.8632775701700138, 0.8636080440882518, 0.8638690869042224, 0.8636911684061407, 0.8639402110709357, 0.8628473017479014, 0.8627997205062642, 0.8636430371638687, 0.8627996261948886, 0.8165399274775638, 0.8632375598490531, 0.8632374480526294, 0.8632242493006971, 0.8630997502400273, 0.8630994023401649, 0.8626453013808885, 0.8630995511521844, 0.8635508838702841, 0.8628684521019774, 0.8626452044251729, 0.8630994023401649, 0.8638879721737799, 0.8626947203330115, 0.8637957311633615, 0.8640317761134171, 0.8631575425575764, 0.8248566221617387, 0.8630992782208351, 0.8631575425575764, 0.8635508434236931, 0.8626452044251729, 0.8178800126035618, 0.8636487083461555, 0.8628473017479014, 0.8626947620982983, 0.863237572961399, 0.8632774050256136, 0.8636430282808755, 0.8638690869042224, 0.8638601933253063, 0.8632234081697332, 0.8632376438238606, 0.8628465555210018, 0.8632237305648209, 0.8630486689008767, 0.8632775519698255, 0.8634543296964606, 0.8628465555210018, 0.863237572961399, 0.8632374480526294, 0.8639544038819198, 0.8627996261948886, 0.8634064935774023, 0.8627996261948886, 0.8638604200721238, 0.8640963949238085, 0.8638600470863285, 0.8634476369413954, 0.8638604200721238, 0.8627996740262475, 0.8638601933253063, 0.8635973685310284, 0.8638602638588005, 0.8622649107902808, 0.8600448418999954, 0.8562668807436357, 0.859636588951629, 0.8562668807436357, 0.8595278516501292, 0.8562668807436357, 0.8600448418999954, 0.8625318351171056, 0.8630054607345885, 0.8631016892706127, 0.8627025524219143, 0.8629626552588223, 0.8634012656488299, 0.8628940865417741, 0.8628940405868673, 0.8632374480526294, 0.8638601933253063, 0.8629623575416273, 0.8624611485799505, 0.8628806549586227, 0.8627996261948886, 0.8627996740262475, 0.8632777350257759, 0.8638213326896982, 0.863860269528654, 0.8564712688085067, 0.8564712688085067, 0.8638690869042224, 0.8632777350257759, 0.8634064935774023, 0.8632242493006971, 0.8632374480526294, 0.8627996261948886, 0.8632777350257759, 0.8632857045975859, 0.8636432611156742, 0.8626956602254565, 0.8630993127168994, 0.8632375598490531, 0.8639544038819198, 0.8627996740262475, 0.8632375598490531, 0.8627996261948886, 0.8632775519698255, 0.8627996261948886, 0.863860269528654, 0.8637735401339854, 0.8626452044251729, 0.8639031613917256, 0.8632237954921104, 0.8627996740262475, 0.8564712688085067, 0.8627996261948886, 0.8628473017479014, 0.8640963949238085, 0.8628465555210018, 0.8632238195760462, 0.8639402110709357, 0.8632234081697332, 0.8632237954921104, 0.8638613944937371, 0.8628465555210018, 0.8627996261948886, 0.8627996261948886, 0.8632237954921104, 0.8638601933253063, 0.8338358013977586, 0.8627997205062642, 0.8633952730744234, 0.8632237762521453, 0.8632375598490531, 0.8632774050256136, 0.8637777238505631, 0.8630486689008767, 0.8634543296964606, 0.8638602295083183, 0.8636911684061407, 0.8632772198275754, 0.8630094830682001, 0.8630094830682001, 0.8636429609737447, 0.8632375232803334, 0.8636912827237542, 0.8627996740262475, 0.8632379045267049, 0.8636432611156742, 0.8636487083461555, 0.8632375232803334, 0.8636911684061407, 0.8627996740262475, 0.8636080455665569, 0.8564712688085067, 0.8632374480526294, 0.8632775701700138, 0.8632238195760462, 0.863860269528654, 0.8638602295083183, 0.8636487083461555, 0.8634064935774023, 0.8628465107699343, 0.8636430282808755, 0.8634064935774023, 0.8564712688085067, 0.8632775519698255, 0.8564599432677695, 0.8632775701700138, 0.8634543296964606, 0.8632379045267049, 0.8628473017479014, 0.863237572961399, 0.8626956602254565, 0.8632375232803334, 0.8630840256151447, 0.8639544038819198, 0.8632237305648209, 0.8637777238505631, 0.8628465107699343, 0.8627996740262475, 0.8632242493006971, 0.8627996261948886, 0.8632775701700138, 0.8627996261948886, 0.8634543296964606, 0.863860269528654, 0.8632772198275754, 0.8636430371638687, 0.8630486689008767, 0.8632379045267049, 0.8639402110709357, 0.8632375598490531, 0.004149796092919014, 0.738031025717682, 0.8628434105692846, 0.8564599432677695, 0.8632375598490531, 0.8639544038819198, 0.8638600470863285, 0.8628465555210018, 0.8632777503195919, 0.8632777350257759, 0.7221259470890189, 0.8632774050256136, 0.8630486689008767, 0.863643061230738, 0.8636430282808755, 0.8627996261948886, 0.8564599432677695, 0.8636911684061407, 0.8632777503195919, 0.8640880234957052, 0.8628465555210018, 0.8632775701700138, 0.8627996261948886, 0.8632379045267049, 0.8628473017479014, 0.8632237954921104, 0.8634064935774023, 0.8564599432677695, 0.8181728806744478, 0.8632242493006971, 0.8632376530678293, 0.8636432611156742, 0.8632379045267049, 0.8639402110709357, 0.8634064935774023, 0.8638602295083183, 0.8632772198275754, 0.8638604200721238, 0.8638602295083183, 0.7406295317647899, 0.8628299093288715, 0.8630836642436277, 0.8625467770836746, 0.8637590296358066, 0.8630185806589233, 0.8625973394900648, 0.8625973394900648, 0.8625467770836747, 0.8625973394900648, 0.8627792790340568, 0.8625973394900648, 0.8625467770836746, 0.8632155390999491, 0.8516559998158161, 0.8625973394900648, 0.8635048576412763, 0.8625973394900648, 0.8625973394900648, 0.8625973394900648, 0.8625467770836746, 0.8625973394900648, 0.8635048576412763, 0.8638777641624938, 0.8625467770836747, 0.8627811382450754, 0.8627996261948886, 0.8636487083461555, 0.8640963949238085, 0.8627996261948886, 0.8627996261948886, 0.863643061230738, 0.8628465555210018, 0.8628465555210018, 0.8638690869042224, 0.8628465107699343, 0.8628465107699343, 0.8634064935774023, 0.8632376438238606, 0.8639544038819198, 0.8637777238505631, 0.8628465555210018, 0.8638601933253063, 0.8619123256619179, 0.8629989930762976, 0.8632777503195919, 0.8636432611156742, 0.8627996261948886, 0.8564599432677695, 0.8631575425575764, 0.8628465107699343, 0.8627997205062642, 0.8632374480526294, 0.8636079973246977, 0.8640963949238085, 0.8630845338613855, 0.8632775519698255, 0.8322986821324408, 0.8628465555210018, 0.8627996261948886, 0.01658033172140209, 0.8637590296358065, 0.8625973394900648, 0.8634976790380535, 0.8627792790340568, 0.8628226696733438, 0.863760295444755, 0.863274683425313, 0.8636432611156742, 0.8636429609737447, 0.8632775701700138, 0.8632237954921104, 0.8627996261948886, 0.8640963949238085, 0.8632375598490531, 0.8632237305648209, 0.8632238195760462, 0.8640587774653605, 0.8640963949238085, 0.8636431398871118, 0.8632379045267049, 0.8627997205062642, 0.8628465555210018, 0.8632375598490531, 0.863860269528654, 0.8638601933253063, 0.8639544038819198, 0.8627996740262475, 0.8627997205062642, 0.8640963949238085, 0.8628465555210018, 0.8632242493006971, 0.8632376530678293, 0.8632237954921104, 0.8640587774653605, 0.8591193239791022, 0.8628473017479014, 0.8627996740262475, 0.8628465107699343, 0.8640963949238085, 0.8638602638588005, 0.8627997205062642, 0.8638601933253063, 0.8632775701700138, 0.8628465107699343, 0.8628465107699343, 0.8638690869042224, 0.8636430371638687, 0.8632376530678293, 0.8628465555210018, 0.8632774050256136, 0.8632237305648209, 0.8425995418215823, 0.8632376438238606, 0.8627996261948886, 0.8635508434236931, 0.8636911684061407, 0.8628465107699343, 0.8627996261948886, 0.8627996261948886, 0.8634396996051682, 0.8628465107699343, 0.8627996740262475, 0.8632375598490531, 0.8632234081697332, 1.226070342396259e-05, 0.8632375598490531, 0.8632775701700138, 0.8636911684061407, 0.8627996261948886, 0.8628465107699343, 0.8638690869042224, 0.8628473017479014, 0.8628465555210018, 0.8634543296964606, 0.8625778086278325, 0.8630030757322721, 0.863574305349086, 0.8590639436735732, 0.8630458883048404, 0.8627997205062642, 0.8632234081697332, 0.8634396996051682, 0.8634064935774023, 0.8630094830682001, 0.8632376438238606, 0.8632777350257759, 0.8628465107699343, 0.8627996261948886, 0.8636431398871118, 0.8632242493006971, 0.8628473017479014, 0.8627996261948886, 0.8632775701700138, 0.8632777503195919, 0.8638602638588005, 0.8634543296964606, 0.8639402110709357, 0.8632774050256136, 0.8626453013808885, 0.8630843890770202, 0.8590079010147775, 0.8632857045975859, 0.8635509919013947, 0.8632772198275754, 0.8628465555210018, 0.8632242493006971, 0.8632242493006971, 0.8636430282808755, 0.8639544038819198, 0.8638602295083183, 0.8632237305648209, 0.8638600470863285, 0.8636429609737447, 0.8636429609737447, 0.8632374480526294, 0.8632375598490531, 0.8632375598490531, 0.8636430282808755, 0.8632376530678293, 0.8632237305648209, 0.8636429609737447, 0.8632237954921104, 0.8638600470863285, 0.8638690869042224, 0.8638601933253063, 0.8636912827237542, 0.8628473017479014, 0.8634396996051682, 0.8632774050256136, 0.8632379045267049, 0.8632772198275754, 0.8632775519698255, 0.863860269528654, 0.863237572961399, 0.8638602295083183, 0.8632774050256136, 0.8630094830682001, 0.8634543296964606, 0.8638690869042224, 0.8636431398871118, 0.863860269528654, 0.7385067764040071, 0.8638602295083183, 0.8315237058561972, 0.8638604200721238, 0.8634543296964606, 0.8627997205062642, 0.8634396996051682, 0.8634064935774023, 0.863237572961399, 0.8632237954921104, 0.8630094830682001, 0.8628465107699343, 0.8632772198275754, 0.8636430282808755, 0.863643061230738, 0.8632376530678293, 0.8627997205062642, 0.8628473017479014, 0.8632375232803334, 0.8636911684061407, 0.8632375598490531, 0.8636429609737447, 0.8630486689008767, 0.8628473017479014, 0.8636430282808755, 0.8622173506424949, 0.03889656008981713, 0.8627997205062642, 0.8638602295083183, 0.8632772198275754, 0.8636430371638687, 0.8627996740262475, 0.8630844298761877, 0.8632239505550906, 0.8635518111099614, 0.8626956602254565, 0.8637735401339854, 0.8622452151218908, 0.8632777350257759, 0.8632242493006971, 0.8638690869042224, 0.8628465555210018, 0.8638602295083183, 0.8626956602254565, 0.8636430282808755, 0.8630844298761877, 0.8640963949238085, 0.8439883668519523, 0.8633952115044234, 0.8619123256619179, 0.8564599432677695, 0.8622266968248731, 0.8622453391218713, 0.8630994023401649, 0.8616496359462795, 0.8617012539513627, 0.8617838980214659, 0.8617646180805549, 0.8633782727233085, 0.8625450307903093, 0.8633782727233085, 0.8623629870710193, 0.8634976790380534, 0.8625467770836747, 0.8629845335444442, 0.8630849366285165, 0.8630997502400273, 0.8630997502400273, 0.8631579848850069, 0.8627997205062642, 0.8632857045975859, 0.8640963949238085, 0.8630994023401649, 0.8630843890770202, 0.8628434254791867, 0.8638587992155264, 0.8635508555598702, 0.8630840256151447, 0.8636429609737447, 0.8632242493006971, 0.862645312913445, 0.8631573493194048, 0.8632242493006971, 0.8631579848850069, 0.8626947620982983, 0.8630993127168994, 0.8622260812462696, 0.8628634252608041, 0.8562668807436357, 0.8562668807436357, 0.8562668807436357, 0.8562668807436357, 0.8562668807436357, 0.8562668807436357, 0.8562668807436357, 0.8562668807436357, 0.8562668807436357, 0.8562668807436357, 0.8562668807436357, 0.8562668807436357, 0.8562668807436357, 0.8562668807436357, 0.8562668807436357, 0.8635805024587717, 0.8635838839511411, 0.8635508838702841, 0.8629101714523797, 0.8635511039411747, 0.8637062165575312, 0.8629997103058992, 0.8629208455581747, 0.8636430282808755, 0.8628465107699343, 0.8627996261948886, 0.8628473017479014, 0.8630845338613855, 0.8638602638588005, 0.8636079314612858, 0.8638600470863285, 0.8632772198275754, 0.8632376530678293, 0.8632772198275754, 0.8632777350257759, 0.8632242493006971, 0.8564599432677695, 0.8636431398871118, 0.8632238195760462, 0.8640587774653605, 0.8632775701700138, 0.8627996740262475, 0.8628465107699343, 0.8632375598490531, 0.8632379045267049, 0.8564599432677695, 0.8630486689008767, 0.8632376530678293, 0.8636432611156742, 0.863643061230738, 0.8632234081697332, 0.8632777503195919, 0.8628465107699343, 0.8632379045267049, 0.8628473017479014, 0.8628465555210018, 0.8627996740262475, 0.863860269528654, 0.8638602295083183, 0.8638602295083183, 0.8632379045267049, 0.8632234081697332, 0.8632374480526294, 0.8634543296964606, 0.8638601933253063, 0.8631109068748661, 0.8630030757322721, 0.8634508681920964, 0.8634976790380535, 0.8630185806589236, 0.8630836642436277, 0.8625973394900648, 0.8632266199333041, 0.8632375598490531, 0.8640674945142972, 0.8630185806589236, 0.8628299093288715, 0.8632379045267049, 0.8634276408745561, 0.8635511039411747, 0.8630840256151447, 0.8635508912355916, 0.8630993127168994, 0.8626947620982983, 0.8630845338613855, 0.8630843890770202, 0.8637957311633615, 0.8626947620982983, 0.8631579317631428, 0.8626956602254565, 0.8630840256151447, 0.8630997502400273, 0.8635508912355916, 0.8630995511521844, 0.8637959259585271, 0.8635508555598702, 0.8630993127168994, 0.8637062165575312, 0.8635508838702841, 0.8631573493194048, 0.8631577417596142, 0.8630844298761877, 0.8630993127168994, 0.8631579317631428, 0.8630840256151447, 0.8626947620982983, 0.8635518111099614, 0.862645312913445, 0.8629101714523797, 0.8630843890770202, 0.8630993127168994, 0.8630849366285165, 0.8629101714523797, 0.8635508555598702, 0.8630992782208351, 0.8630994058491726, 0.8626453013808885, 0.8630994023401649, 0.8626209883009126, 0.8635032141089293, 0.8562668807436357, 0.8562668807436357, 0.8562668807436357, 0.8562668807436357, 0.8562668807436357, 0.8562668807436357, 0.8562668807436357, 0.8562668807436357, 0.8562668807436357, 0.8562668807436357, 0.8562668807436357, 0.8562668807436357, 0.8562668807436357, 0.8628632359646099, 0.8635694269667822, 0.8624160886820208, 0.8636712094105417, 0.8637958494846818, 0.8635508838702841, 0.8626947203330115, 0.8636079314612858, 0.8626947620982983, 0.8630844298761877, 0.8632857045975859, 0.8635508434236931, 0.8626452044251729, 0.8630845338613855, 0.8632857045975859, 0.8630844298761877, 0.8626947203330115, 0.8635508838702841, 0.8638879721737799, 0.8637959102134485, 0.8036779418362131, 0.8626947620982983, 0.8630844298761877, 0.8640782489797222, 0.8637972617283609, 0.8635511039411747, 0.8564712688085067, 0.8630840256151447, 0.8626956602254565, 0.8637735401339854, 0.8635110785831783, 0.8628866272683485, 0.8636912827237542, 0.8618592871495245, 0.8619122992509719, 0.8624976292911315, 0.8619140049503883, 0.8630486611245993, 0.862480444637078, 0.8624810968722743, 0.8623948546380046, 0.8628473017479014, 0.8638600470863285, 0.8632242493006971, 0.8632375232803334, 0.8632237305648209, 0.8632772198275754, 0.8632237305648209, 0.8630486689008767, 0.8632777350257759, 0.8636079314612858, 0.8628473017479014, 0.8630094830682001, 0.8632239505550906, 0.8640963949238085, 0.8636912827237542, 0.8632375232803334, 0.8638601933253063, 0.8636912827237542, 0.8640963949238085, 0.7409555514269526, 0.8631577051020735, 0.8636431398871118, 0.7580825723043312, 0.8420640606629685, 0.8636431398871118, 0.8632242493006971, 0.8630997502400273, 0.8633429930110172, 0.8631579848850069, 0.8156011410535681, 0.8635508555598702, 0.8630840256151447, 0.8637958720901133, 0.8631573493194048, 0.8632775519698255, 0.8638602295083183, 0.8638602295083183, 0.8632777503195919, 0.8632376530678293, 0.8252604324717542, 0.8638602295083183, 0.8636912827237542, 0.8632238195760462, 0.8564712688085067, 0.8630486689008767, 0.8636429609737447, 0.8628473017479014, 0.8591193239791022, 0.8638601933253063, 0.8591193239791022, 0.8636912827237542, 0.8640587774653605, 0.8638602295083183, 0.8627997205062642, 0.7646789586790969, 0.8628465555210018, 0.8636429609737447, 0.8046382385885307, 0.8632775701700138, 0.863237572961399, 0.8638602295083183, 0.8308485952576167, 0.8000410941826221, 0.8636429609737447, 0.8632242493006971, 0.8632239505550906, 0.8632374480526294, 0.8636432611156742, 0.8624808104582915, 0.8634064935774023, 0.8632374480526294, 0.8632376530678293, 0.863860269528654, 0.8639544038819198, 0.8636431398871118, 0.8636430282808755, 0.8632774050256136, 0.8636432611156742, 0.8630094830682001, 0.8628473017479014, 0.8632234081697332, 0.8632777503195919, 0.8628465555210018, 0.8634064935774023, 0.8630997502400273, 0.8627996740262475, 0.8640880234957052, 0.8632237305648209, 0.8632379045267049, 0.8632777503195919, 0.8632375598490531, 0.8632777350257759, 0.8632242493006971, 0.8637735401339854, 0.8639544038819198, 0.8627997205062642, 0.8627997205062642, 0.8632242493006971, 0.8640963949238085, 0.8628465555210018, 0.8632242493006971, 0.8630486689008767, 0.8628465555210018, 0.8628473017479014, 0.8630486689008767, 0.8636487083461555, 0.8632375232803334, 0.8564712688085067, 0.863237572961399, 0.8627997205062642, 0.8632375598490531, 0.8632772198275754, 0.8628465107699343, 0.863860269528654, 0.8632777350257759, 0.8632777503195919, 0.8639402110709357, 0.863643061230738, 0.8562668807436357],
  [0.1347018422646438, 0.1197580657909375, 0.1356932076546536, 0.1356930580983809, 0.1355975136702499, 0.1347018422646438, 0.1355977861867782, 0.135587527005974, 0.1356931314069777, 0.1356689489864251, 0.1357257094490978, 0.1358573853686703, 0.1358412081873024, 0.1355975136702499, 0.1354854690230471, 0.1355801464001099, 0.135383408378712, 0.134727045929891, 0.1346745015239592, 0.1346745015239592, 0.1346745015239592, 0.1346745015239592, 0.1346745015239592, 0.1346745015239592, 0.1346745015239592, 0.1346745015239592, 0.1346745015239592, 0.1346745015239592, 0.1353932034553793, 0.135423261155738, 0.1347045660026685, 0.1355985009039671, 0.1356936341905058, 0.1356689999591576, 0.1357011509954417, 0.1358551632152016, 0.1358181168693297, 0.1358044037085146, 0.1356648440518296, 0.1356654722258365, 0.1356040316974106, 0.1357651415122042, 0.1358521174910726, 0.136259151662889, 0.0001155605212189093, 0.1347045660026685, 0.1362529860123954, 0.1357650040391353, 0.1358521174910726, 0.1135222845322683, 0.1356655571360046, 0.1357651415122042, 0.1356655487044371, 0.1356040316974106, 0.1347018422646438, 0.1357572501886391, 0.1356852297481398, 0.1358080779277909, 0.1357220958217594, 0.1357465240535657, 0.1357459298442289, 0.1356928182478725, 0.1357567877324943, 0.1355292977985464, 0.1357151901421671, 0.1358509182865253, 0.1356398260829331, 0.1356398260829331, 0.1355848708259635, 0.1355779306659149, 0.1358465717329554, 0.1354378756527506, 0.1357025954825356, 0.1358200430913954, 0.1303844594068208, 0.1356617773646278, 0.1358300035265874, 0.1358398146212344, 0.1357389864128419, 0.1356951386901916, 0.1356617097069352, 0.135844953101076, 0.1358578957482459, 0.1357257094490978, 0.1358383071646069, 0.1358161490502067, 0.1358083251215737, 0.1357569277433139, 0.1357483536183211, 0.1357459932995448, 0.1357469319685995, 0.1358578957482459, 0.135685297836145, 0.1356852297481398, 0.1356921676020754, 0.1356920940462154, 0.1357466226207013, 0.1357478273568076, 0.1357569586020657, 0.1351175850858546, 0.09709259978327141, 0.1357478273568076, 0.1358371230825885, 0.1357484376666916, 0.1357466060455611, 0.1357572501886391, 0.135836875853699, 0.1356928182478725, 0.1356928182478725, 0.1357469319685995, 0.1347045660026685, 0.1358576652412558, 0.1356928182478725, 0.1358463281810769, 0.1357484376666916, 0.1357465240535657, 0.1357816603651281, 0.1358370055019834, 0.1358383071646069, 0.1357466060455611, 0.1357483536183211, 0.1357484376666916, 0.1358578957482459, 0.1358082544298254, 0.1356921676020754, 0.135685297836145, 0.1357568079673873, 0.135836875853699, 0.1358083251215737, 0.1358086165562261, 0.1284427828374905, 0.1358478140586277, 0.1357465240535657, 0.1357478273568076, 0.1358371230825885, 0.1357567877324943, 0.1357220958217594, 0.1357478273568076, 0.1357466226207013, 0.1357804474488317, 0.1356920940462154, 0.135746302233434, 0.1351175850858546, 0.1358043704081539, 0.1357478273568076, 0.1358463281810769, 0.1356921676020754, 0.1357484376666916, 0.135685297836145, 0.1358086165562261, 0.1358086165562261, 0.1358161490502067, 0.1356920940462154, 0.1358578957482459, 0.1357478273568076, 0.1357459932995448, 0.1358578957482459, 0.1357487552848078, 0.1357569192793918, 0.1356921676020754, 0.1358082169843094, 0.1357477781251241, 0.1357567877324943, 0.1357465240535657, 0.1356921676020754, 0.1358041453103953, 0.1356623368700258, 0.1357557825415279, 0.1356617097069352, 0.1357950517064954, 0.1357257094490978, 0.1357254102283401, 0.1187845934509985, 0.135795348732138, 0.135773685656113, 0.1357459932995448, 0.1356921676020754, 0.1358463281810769, 0.1357569192793918, 0.1358044037085146, 0.1358383071646069, 0.1358161490502067, 0.1358463281810769, 0.1356928182478725, 0.1356852297481398, 0.1358083251215737, 0.135685297836145, 0.1290694735252624, 0.1357484376666916, 0.1357487131549207, 0.135746302233434, 0.1357274132992328, 0.1357277332154303, 0.1356617097069352, 0.1357280595298511, 0.1357950517064954, 0.1356951386901916, 0.1356617773646278, 0.1357277332154303, 0.1358398146212344, 0.1356690739708106, 0.1358287784256632, 0.1358554887507787, 0.1357388679211681, 0.1303841904966745, 0.1357271092298958, 0.1357388679211681, 0.135795348732138, 0.1356617773646278, 0.1292819030517836, 0.1358090029909584, 0.1356928182478725, 0.1356689999591576, 0.1357483536183211, 0.1357568079673873, 0.1358082169843094, 0.1358383071646069, 0.1358371230825885, 0.1357466226207013, 0.1357477781251241, 0.1356920940462154, 0.1357466060455611, 0.1357220958217594, 0.1357567877324943, 0.1357804474488317, 0.1356920940462154, 0.1357483536183211, 0.1357487131549207, 0.1358478140586277, 0.135685297836145, 0.135773685656113, 0.135685297836145, 0.135836875853699, 0.1358578957482459, 0.1358374032990243, 0.1357828329417824, 0.135836875853699, 0.1356858478964489, 0.1358371230825885, 0.1358027445082918, 0.1358370055019834, 0.1356040316974106, 0.1352625990253862, 0.1346745015239592, 0.1351997769097999, 0.1346745015239592, 0.1351828197854025, 0.1346745015239592, 0.1352625990253862, 0.1356464160666722, 0.1357163983581957, 0.1357318132260017, 0.1356682788390569, 0.1357097798154361, 0.1357733507812293, 0.1356969990975036, 0.1356973709064333, 0.1357487131549207, 0.1358371230825885, 0.1357095909630944, 0.1356335900919307, 0.1356967631468339, 0.135685297836145, 0.1356858478964489, 0.1357569586020657, 0.1358319276610173, 0.1358370482015919, 0.1347045660026685, 0.1347045660026685, 0.1358383071646069, 0.1357569586020657, 0.135773685656113, 0.135746302233434, 0.1357487131549207, 0.135685297836145, 0.1357569586020657, 0.1357557825415279, 0.1358080779277909, 0.1356697479464314, 0.1357280121457022, 0.1357484376666916, 0.1358478140586277, 0.1356858478964489, 0.1357484376666916, 0.135685297836145, 0.1357567877324943, 0.135685297836145, 0.1358370482015919, 0.1358275064591351, 0.1356617773646278, 0.1358422146231183, 0.1357459932995448, 0.1356858478964489, 0.1347045660026685, 0.135685297836145, 0.1356928182478725, 0.1358578957482459, 0.1356920940462154, 0.1357469319685995, 0.1358463281810769, 0.1357466226207013, 0.1357459932995448, 0.1358369453898268, 0.1356920940462154, 0.135685297836145, 0.135685297836145, 0.1357459932995448, 0.1358371230825885, 0.1317980353184322, 0.1356852297481398, 0.1357752013703892, 0.1357465240535657, 0.1357484376666916, 0.1357568079673873, 0.1358280886671321, 0.1357220958217594, 0.1357804474488317, 0.1358370217295699, 0.1358161490502067, 0.1357569277433139, 0.1357164949688297, 0.1357164949688297, 0.1358086165562261, 0.1357478273568076, 0.1358160138454904, 0.1356858478964489, 0.1357481171862281, 0.1358080779277909, 0.1358090029909584, 0.1357478273568076, 0.1358161490502067, 0.1356858478964489, 0.1358047061779352, 0.1347045660026685, 0.1357487131549207, 0.1357569192793918, 0.1357469319685995, 0.1358370482015919, 0.1358370217295699, 0.1358090029909584, 0.135773685656113, 0.1356921676020754, 0.1358082169843094, 0.135773685656113, 0.1347045660026685, 0.1357567877324943, 0.1347018422646438, 0.1357569192793918, 0.1357804474488317, 0.1357481171862281, 0.1356928182478725, 0.1357483536183211, 0.1356697479464314, 0.1357478273568076, 0.1357257195554764, 0.1358478140586277, 0.1357466060455611, 0.1358280886671321, 0.1356921676020754, 0.1356858478964489, 0.135746302233434, 0.135685297836145, 0.1357569192793918, 0.135685297836145, 0.1357804474488317, 0.1358370482015919, 0.1357569277433139, 0.1358083251215737, 0.1357220958217594, 0.1357481171862281, 0.1358463281810769, 0.1357484376666916, 0.0006594905744154197, 0.1166685352908286, 0.1356932704595813, 0.1347018422646438, 0.1357484376666916, 0.1358478140586277, 0.1358374032990243, 0.1356920940462154, 0.1357572501886391, 0.1357569586020657, 0.1141540672959469, 0.1357568079673873, 0.1357220958217594, 0.1358082004724446, 0.1358082169843094, 0.135685297836145, 0.1347018422646438, 0.1358161490502067, 0.1357572501886391, 0.1358577392471361, 0.1356920940462154, 0.1357569192793918, 0.135685297836145, 0.1357481171862281, 0.1356928182478725, 0.1357459932995448, 0.135773685656113, 0.1347018422646438, 0.129327653871601, 0.135746302233434, 0.1357487552848078, 0.1358080779277909, 0.1357481171862281, 0.1358463281810769, 0.135773685656113, 0.1358370217295699, 0.1357569277433139, 0.135836875853699, 0.1358370217295699, 0.1170787335112409, 0.1356891312235625, 0.135729945059167, 0.1356481768205234, 0.1358255368648331, 0.1357176776946514, 0.1356558906617842, 0.1356558906617842, 0.1356481768205234, 0.1356558906617841, 0.1356836751575384, 0.1356558906617842, 0.1356481768205234, 0.1357473676405705, 0.134608785683182, 0.1356558906617842, 0.135790542626724, 0.1356558906617841, 0.1356558906617841, 0.1356558906617841, 0.1356481768205234, 0.1356558906617841, 0.135790542626724, 0.1358401089327308, 0.1356481768205234, 0.1356838243327579, 0.135685297836145, 0.1358090029909584, 0.1358578957482459, 0.135685297836145, 0.135685297836145, 0.1358082004724446, 0.1356920940462154, 0.1356920940462154, 0.1358383071646069, 0.1356921676020754, 0.1356921676020754, 0.135773685656113, 0.1357477781251241, 0.1358478140586277, 0.1358280886671321, 0.1356920940462154, 0.1358371230825885, 0.135551080620166, 0.1357160819222575, 0.1357572501886391, 0.1358080779277909, 0.135685297836145, 0.1347018422646438, 0.1357388679211681, 0.1356921676020754, 0.1356852297481398, 0.1357487131549207, 0.1358043108609305, 0.1358578957482459, 0.1357260440949378, 0.1357567877324943, 0.1315576955497789, 0.1356920940462154, 0.135685297836145, 0.002635185806340127, 0.1358255368648331, 0.1356558906617841, 0.1357894137659654, 0.1356836751575384, 0.1356902610183642, 0.1358257359075897, 0.135757397461481, 0.1358080779277909, 0.1358086165562261, 0.1357569192793918, 0.1357459932995448, 0.135685297836145, 0.1358578957482459, 0.1357484376666916, 0.1357466060455611, 0.1357469319685995, 0.1358576652412558, 0.1358578957482459, 0.1358082544298254, 0.1357481171862281, 0.1356852297481398, 0.1356920940462154, 0.1357484376666916, 0.1358370482015919, 0.1358371230825885, 0.1358478140586277, 0.1356858478964489, 0.1356852297481398, 0.1358578957482459, 0.1356920940462154, 0.135746302233434, 0.1357487552848078, 0.1357459932995448, 0.1358576652412558, 0.1351175850858546, 0.1356928182478725, 0.1356858478964489, 0.1356921676020754, 0.1358578957482459, 0.1358370055019834, 0.1356852297481398, 0.1358371230825885, 0.1357569192793918, 0.1356921676020754, 0.1356921676020754, 0.1358383071646069, 0.1358083251215737, 0.1357487552848078, 0.1356920940462154, 0.1357568079673873, 0.1357466060455611, 0.1331841664642223, 0.1357477781251241, 0.135685297836145, 0.135795348732138, 0.1358161490502067, 0.1356921676020754, 0.135685297836145, 0.135685297836145, 0.1357816603651281, 0.1356921676020754, 0.1356858478964489, 0.1357484376666916, 0.1357466226207013, 1.968466591010882e-06, 0.1357484376666916, 0.1357569192793918, 0.1358161490502067, 0.135685297836145, 0.1356921676020754, 0.1358383071646069, 0.1356928182478725, 0.1356920940462154, 0.1357804474488317, 0.1356521578005224, 0.1357153479353426, 0.1357995408161145, 0.13511087332688, 0.1357204354667061, 0.1356852297481398, 0.1357466226207013, 0.1357816603651281, 0.135773685656113, 0.1357164949688297, 0.1357477781251241, 0.1357569586020657, 0.1356921676020754, 0.135685297836145, 0.1358082544298254, 0.135746302233434, 0.1356928182478725, 0.135685297836145, 0.1357569192793918, 0.1357572501886391, 0.1358370055019834, 0.1357804474488317, 0.1358463281810769, 0.1357568079673873, 0.1356617097069352, 0.1357257094490978, 0.1351002050466501, 0.1357557825415279, 0.1357949818580518, 0.1357569277433139, 0.1356920940462154, 0.135746302233434, 0.135746302233434, 0.1358082169843094, 0.1358478140586277, 0.1358370217295699, 0.1357466060455611, 0.1358374032990243, 0.1358086165562261, 0.1358086165562261, 0.1357487131549207, 0.1357484376666916, 0.1357484376666916, 0.1358082169843094, 0.1357487552848078, 0.1357466060455611, 0.1358086165562261, 0.1357459932995448, 0.1358374032990243, 0.1358383071646069, 0.1358371230825885, 0.1358160138454904, 0.1356928182478725, 0.1357816603651281, 0.1357568079673873, 0.1357481171862281, 0.1357569277433139, 0.1357567877324943, 0.1358370482015919, 0.1357483536183211, 0.1358370217295699, 0.1357568079673873, 0.1357164949688297, 0.1357804474488317, 0.1358383071646069, 0.1358082544298254, 0.1358370482015919, 0.1167431785173707, 0.1358370217295699, 0.1314366620723644, 0.135836875853699, 0.1357804474488317, 0.1356852297481398, 0.1357816603651281, 0.135773685656113, 0.1357483536183211, 0.1357459932995448, 0.1357164949688297, 0.1356921676020754, 0.1357569277433139, 0.1358082169843094, 0.1358082004724446, 0.1357487552848078, 0.1356852297481398, 0.1356928182478725, 0.1357478273568076, 0.1358161490502067, 0.1357484376666916, 0.1358086165562261, 0.1357220958217594, 0.1356928182478725, 0.1358082169843094, 0.1355977323607419, 0.006182074404983524, 0.1356852297481398, 0.1358370217295699, 0.1357569277433139, 0.1358083251215737, 0.1356858478964489, 0.1357256267021895, 0.1357459298442289, 0.1357948315702881, 0.1356697479464314, 0.1358275064591351, 0.1356007767028169, 0.1357569586020657, 0.135746302233434, 0.1358383071646069, 0.1356920940462154, 0.1358370217295699, 0.1356697479464314, 0.1358082169843094, 0.1357256267021895, 0.1358578957482459, 0.1333995329878951, 0.1357752133072163, 0.135551080620166, 0.1347018422646438, 0.1355985305131495, 0.135601473110068, 0.1357277332154303, 0.1355106246519901, 0.1355203617747193, 0.1355322724440544, 0.1355292977985464, 0.1357718540451464, 0.1356500443473991, 0.1357718540451464, 0.1356200370523303, 0.1357894137659654, 0.1356481768205234, 0.1357133426653224, 0.1357254102283401, 0.1357274132992328, 0.1357274132992328, 0.1357393253509, 0.1356852297481398, 0.1357557825415279, 0.1358578957482459, 0.1357277332154303, 0.1357257094490978, 0.1356929907384301, 0.1358377832063707, 0.1357949405246538, 0.1357257195554764, 0.1358086165562261, 0.135746302233434, 0.1356623368700258, 0.1357389864128419, 0.135746302233434, 0.1357393253509, 0.1356689999591576, 0.1357280121457022, 0.1355985009039671, 0.1356917624556514, 0.1346745015239592, 0.1346745015239592, 0.1346745015239592, 0.1346745015239592, 0.1346745015239592, 0.1346745015239592, 0.1346745015239592, 0.1346745015239592, 0.1346745015239592, 0.1346745015239592, 0.1346745015239592, 0.1346745015239592, 0.1346745015239592, 0.1346745015239592, 0.1346745015239592, 0.1357988131283077, 0.1357986749377097, 0.1357950517064954, 0.1357011509954417, 0.1357948039303499, 0.1358181168693297, 0.1357150159554191, 0.1357027717504306, 0.1358082169843094, 0.1356921676020754, 0.135685297836145, 0.1356928182478725, 0.1357260440949378, 0.1358370055019834, 0.1358043704081539, 0.1358374032990243, 0.1357569277433139, 0.1357487552848078, 0.1357569277433139, 0.1357569586020657, 0.135746302233434, 0.1347018422646438, 0.1358082544298254, 0.1357469319685995, 0.1358576652412558, 0.1357569192793918, 0.1356858478964489, 0.1356921676020754, 0.1357484376666916, 0.1357481171862281, 0.1347018422646438, 0.1357220958217594, 0.1357487552848078, 0.1358080779277909, 0.1358082004724446, 0.1357466226207013, 0.1357572501886391, 0.1356921676020754, 0.1357481171862281, 0.1356928182478725, 0.1356920940462154, 0.1356858478964489, 0.1358370482015919, 0.1358370217295699, 0.1358370217295699, 0.1357481171862281, 0.1357466226207013, 0.1357487131549207, 0.1357804474488317, 0.1358371230825885, 0.135731980055178, 0.1357153479353426, 0.1357836048475767, 0.1357894137659654, 0.1357176776946515, 0.135729945059167, 0.1356558906617842, 0.1357486308752998, 0.1357484376666916, 0.1358581060111743, 0.1357176776946515, 0.1356891312235625, 0.1357481171862281, 0.1357767579281856, 0.1357948039303499, 0.1357257195554764, 0.1357949244436024, 0.1357280121457022, 0.1356689999591576, 0.1357260440949378, 0.1357257094490978, 0.1358287784256632, 0.1356689999591576, 0.1357390278537061, 0.1356697479464314, 0.1357257195554764, 0.1357274132992328, 0.1357949244436024, 0.1357280595298511, 0.1358284190059774, 0.1357949405246538, 0.1357280121457022, 0.1358181168693297, 0.1357950517064954, 0.1357389864128419, 0.1357389845779255, 0.1357256267021895, 0.1357280121457022, 0.1357390278537061, 0.1357257195554764, 0.1356689999591576, 0.1357948315702881, 0.1356623368700258, 0.1357011509954417, 0.1357257094490978, 0.1357280121457022, 0.1357254102283401, 0.1357011509954417, 0.1357949405246538, 0.1357271092298958, 0.1357276476700254, 0.1356617097069352, 0.1357277332154303, 0.135657685905909, 0.1357878782937672, 0.1346745015239592, 0.1346745015239592, 0.1346745015239592, 0.1346745015239592, 0.1346745015239592, 0.1346745015239592, 0.1346745015239592, 0.1346745015239592, 0.1346745015239592, 0.1346745015239592, 0.1346745015239592, 0.1346745015239592, 0.1346745015239592, 0.1356941436121478, 0.1358009310107359, 0.1356281632155958, 0.1358132154857325, 0.1358284938387899, 0.1357950517064954, 0.1356690739708106, 0.1358043704081539, 0.1356689999591576, 0.1357256267021895, 0.1357557825415279, 0.135795348732138, 0.1356617773646278, 0.1357260440949378, 0.1357557825415279, 0.1357256267021895, 0.1356690739708106, 0.1357950517064954, 0.1358398146212344, 0.1358283747247271, 0.1270389461784706, 0.1356689999591576, 0.1357256267021895, 0.1358573991071416, 0.1358283493620558, 0.1357948039303499, 0.1347045660026685, 0.1357257195554764, 0.1356697479464314, 0.1358275064591351, 0.135790280113013, 0.135701145906312, 0.1358160138454904, 0.1355437659881149, 0.1355511569762783, 0.1356398260829331, 0.1355519509375122, 0.1357240704268426, 0.1356373322361518, 0.1356371388380989, 0.1356249347733257, 0.1356928182478725, 0.1358374032990243, 0.135746302233434, 0.1357478273568076, 0.1357466060455611, 0.1357569277433139, 0.1357466060455611, 0.1357220958217594, 0.1357569586020657, 0.1358043704081539, 0.1356928182478725, 0.1357164949688297, 0.1357459298442289, 0.1358578957482459, 0.1358160138454904, 0.1357478273568076, 0.1358371230825885, 0.1358160138454904, 0.1358578957482459, 0.1171306878741147, 0.1357388501454344, 0.1358082544298254, 0.119833138065409, 0.1330996330160528, 0.1358082544298254, 0.135746302233434, 0.1357274132992328, 0.1357673620030408, 0.1357393253509, 0.1289203947389673, 0.1357949405246538, 0.1357257195554764, 0.1358283903576144, 0.1357389864128419, 0.1357567877324943, 0.1358370217295699, 0.1358370217295699, 0.1357572501886391, 0.1357487552848078, 0.1304444045345816, 0.1358370217295699, 0.1358160138454904, 0.1357469319685995, 0.1347045660026685, 0.1357220958217594, 0.1358086165562261, 0.1356928182478725, 0.1351175850858546, 0.1358371230825885, 0.1351175850858546, 0.1358160138454904, 0.1358576652412558, 0.1358370217295699, 0.1356852297481398, 0.1208761536941925, 0.1356920940462154, 0.1358086165562261, 0.1271900366174157, 0.1357569192793918, 0.1357483536183211, 0.1358370217295699, 0.131330054245235, 0.1264652659678561, 0.1358086165562261, 0.135746302233434, 0.1357459298442289, 0.1357487131549207, 0.1358080779277909, 0.1356377905463788, 0.135773685656113, 0.1357487131549207, 0.1357487552848078, 0.1358370482015919, 0.1358478140586277, 0.1358082544298254, 0.1358082169843094, 0.1357568079673873, 0.1358080779277909, 0.1357164949688297, 0.1356928182478725, 0.1357466226207013, 0.1357572501886391, 0.1356920940462154, 0.135773685656113, 0.1357274132992328, 0.1356858478964489, 0.1358577392471361, 0.1357466060455611, 0.1357481171862281, 0.1357572501886391, 0.1357484376666916, 0.1357569586020657, 0.135746302233434, 0.1358275064591351, 0.1358478140586277, 0.1356852297481398, 0.1356852297481398, 0.135746302233434, 0.1358578957482459, 0.1356920940462154, 0.135746302233434, 0.1357220958217594, 0.1356920940462154, 0.1356928182478725, 0.1357220958217594, 0.1358090029909584, 0.1357478273568076, 0.1347045660026685, 0.1357483536183211, 0.1356852297481398, 0.1357484376666916, 0.1357569277433139, 0.1356921676020754, 0.1358370482015919, 0.1357569586020657, 0.1357572501886391, 0.1358463281810769, 0.1358082004724446, 0.1346745015239592],
  [0.008838214467586644, 0.1226622977841256, 0.001463682089609635, 0.001464061259296483, 0.002178298434408765, 0.008838214467586644, 0.002175735129560976, 0.002261884240792664, 0.001463521797146286, 0.001636613041714485, 0.001189901473882061, 6.445303084078991e-05, 0.0002974683576717674, 0.002178298434408765, 0.003021102105728139, 0.002312697492543844, 0.003796393342054321, 0.008670137899298784, 0.009058617732405112, 0.009058617732405112, 0.009058617732405112, 0.009058617732405112, 0.009058617732405112, 0.009058617732405112, 0.009058617732405112, 0.009058617732405112, 0.009058617732405112, 0.009058617732405112, 0.003721612225628761, 0.003490414593964377, 0.008824165188824666, 0.002175417849763286, 0.001462562641838735, 0.001636237942544008, 0.001388677552178605, 0.0001006948562169749, 0.000475666573139225, 0.0005875522032335946, 0.001650110706522152, 0.001649438491177883, 0.002131057512308663, 0.0008955101790312491, 0.0001422865661062688, 0.001249444433290445, 0.9991614772676678, 0.008824165188824666, 0.001155933000961076, 0.0008955481285719489, 0.0001422865661062688, 0.1683786042702279, 0.001649380372118972, 0.0008955101790312491, 0.001649869949987562, 0.002131057512308663, 0.008838214467586644, 0.000964999491769021, 0.001515049745596037, 0.0005486609565348757, 0.001229235277363867, 0.00102969969428905, 0.001030119600680399, 0.001459880004226247, 0.0009656602976801493, 0.002706084120898617, 0.001307145626277396, 0.0002110239037873488, 0.001862544625935395, 0.001862544625935395, 0.00227943332583895, 0.002333442374124765, 0.0002503866331073951, 0.003393526704488458, 0.001401559702650412, 0.0004834543951396239, 0.04475668973999976, 0.001693018210199172, 0.000363182914658315, 0.0002722132049858355, 0.001103664267753221, 0.001436409207831054, 0.00169298891217622, 0.000224783214446522, 4.570932794553084e-05, 0.001189901473882061, 0.000292605931170727, 0.0004926825436524798, 0.0005486377145574318, 0.0009658524291106786, 0.001014073420279911, 0.001030211208344852, 0.001029248455354226, 4.570932794553084e-05, 0.001515075968966329, 0.001515049745596037, 0.001461321627990251, 0.001461350432782976, 0.001029969209565489, 0.001014649362859038, 0.0009653063721584758, 0.005763090935043243, 0.2888205092438202, 0.001014649362859038, 0.0003026835921052928, 0.001014002484255217, 0.001029663389617899, 0.000964999491769021, 0.0003027040741771592, 0.001459880004226247, 0.001459880004226247, 0.001029248455354226, 0.008824165188824666, 8.355729338374979e-05, 0.001459880004226247, 0.0002134607479872623, 0.001014002484255217, 0.00102969969428905, 0.0007786400297037415, 0.0003027306392162592, 0.000292605931170727, 0.001029663389617899, 0.001014073420279911, 0.001014002484255217, 4.570932794553084e-05, 0.0005486056830628055, 0.001461321627990251, 0.001515075968966329, 0.0009657870069991654, 0.0003027040741771592, 0.0005486377145574318, 0.0005484224700292141, 0.05899529634730832, 0.0001977820594523559, 0.00102969969428905, 0.001014649362859038, 0.0003026835921052928, 0.0009656602976801493, 0.001229235277363867, 0.001014649362859038, 0.001029969209565489, 0.0007652228547075457, 0.001461350432782976, 0.001029448465868859, 0.005763090935043243, 0.0005876981305603325, 0.001014649362859038, 0.0002134607479872623, 0.001461321627990251, 0.001014002484255217, 0.001515075968966329, 0.0005484224700292141, 0.0005484224700292141, 0.0004926825436524798, 0.001461350432782976, 4.570932794553084e-05, 0.001014649362859038, 0.001030211208344852, 4.570932794553084e-05, 0.001013591647362772, 0.0009655105505944045, 0.001461321627990251, 0.00054875473481509, 0.001014578051015173, 0.0009656602976801493, 0.00102969969428905, 0.001461321627990251, 0.0005876586235747752, 0.001692350216529174, 0.000958512860886239, 0.00169298891217622, 0.0006540644232203177, 0.001189901473882061, 0.001189653143143469, 0.1297963827661126, 0.0006538078441689422, 0.0008198207664848198, 0.001030211208344852, 0.001461321627990251, 0.0002134607479872623, 0.0009655105505944045, 0.0005875522032335946, 0.000292605931170727, 0.0004926825436524798, 0.0002134607479872623, 0.001459880004226247, 0.001515049745596037, 0.0005486377145574318, 0.001515075968966329, 0.05439059899717388, 0.001014002484255217, 0.001013838792449896, 0.001029448465868859, 0.001172836460739805, 0.001172864444404814, 0.00169298891217622, 0.001172389317964615, 0.0006540644232203177, 0.001436409207831054, 0.001693018210199172, 0.001172864444404814, 0.0002722132049858355, 0.00163620569617786, 0.0003754904109753483, 0.0001127351358040816, 0.001103589521255531, 0.04475918734158688, 0.001173612549269164, 0.001103589521255531, 0.0006538078441689422, 0.001693018210199172, 0.05283808434465462, 0.0005422886628861304, 0.001459880004226247, 0.001636237942544008, 0.001014073420279911, 0.0009657870069991654, 0.00054875473481509, 0.000292605931170727, 0.0003026835921052928, 0.001029969209565489, 0.001014578051015173, 0.001461350432782976, 0.001029663389617899, 0.001229235277363867, 0.0009656602976801493, 0.0007652228547075457, 0.001461350432782976, 0.001014073420279911, 0.001013838792449896, 0.0001977820594523559, 0.001515075968966329, 0.0008198207664848198, 0.001515075968966329, 0.0003027040741771592, 4.570932794553084e-05, 0.0003025496146471662, 0.0007695301168221757, 0.0003027040741771592, 0.001514478077303605, 0.0003026835921052928, 0.0005998869606799124, 0.0003027306392162592, 0.002131057512308663, 0.00469255907461831, 0.009058617732405112, 0.005163634138571044, 0.009058617732405112, 0.00528932856446834, 0.009058617732405112, 0.00469255907461831, 0.001821748816222232, 0.001278140907215712, 0.001166497503385606, 0.001629168739028759, 0.001327564925741534, 0.0008253835699406586, 0.00140891436072219, 0.001408588506699545, 0.001013838792449896, 0.0003026835921052928, 0.001328051495278216, 0.001905261328118775, 0.001422581894543525, 0.001515075968966329, 0.001514478077303605, 0.0009653063721584758, 0.0003467396492843929, 0.0003026822697541514, 0.008824165188824666, 0.008824165188824666, 0.000292605931170727, 0.0009653063721584758, 0.0008198207664848198, 0.001029448465868859, 0.001013838792449896, 0.001515075968966329, 0.0009653063721584758, 0.000958512860886239, 0.0005486609565348757, 0.001634591828112186, 0.001172675137398291, 0.001014002484255217, 0.0001977820594523559, 0.001514478077303605, 0.001014002484255217, 0.001515075968966329, 0.0009656602976801493, 0.001515075968966329, 0.0003026822697541514, 0.0003989534068794391, 0.001693018210199172, 0.0002546239851560859, 0.001030211208344852, 0.001514478077303605, 0.008824165188824666, 0.001515075968966329, 0.001459880004226247, 4.570932794553084e-05, 0.001461350432782976, 0.001029248455354226, 0.0002134607479872623, 0.001029969209565489, 0.001030211208344852, 0.0003016601164362226, 0.001461350432782976, 0.001515075968966329, 0.001515075968966329, 0.001030211208344852, 0.0003026835921052928, 0.03436616328380915, 0.001515049745596037, 0.0008295255551872884, 0.00102969969428905, 0.001014002484255217, 0.0009657870069991654, 0.0003941874823049185, 0.001229235277363867, 0.0007652228547075457, 0.0003027487621117482, 0.0004926825436524798, 0.0009658524291106786, 0.001274021962970133, 0.001274021962970133, 0.0005484224700292141, 0.001014649362859038, 0.0004927034307552656, 0.001514478077303605, 0.001013978287067005, 0.0005486609565348757, 0.0005422886628861304, 0.001014649362859038, 0.0004926825436524798, 0.001514478077303605, 0.0005872482555078546, 0.008824165188824666, 0.001013838792449896, 0.0009655105505944045, 0.001029248455354226, 0.0003026822697541514, 0.0003027487621117482, 0.0005422886628861304, 0.0008198207664848198, 0.001461321627990251, 0.00054875473481509, 0.0008198207664848198, 0.008824165188824666, 0.0009656602976801493, 0.008838214467586644, 0.0009655105505944045, 0.0007652228547075457, 0.001013978287067005, 0.001459880004226247, 0.001014073420279911, 0.001634591828112186, 0.001014649362859038, 0.001190254829378765, 0.0001977820594523559, 0.001029663389617899, 0.0003941874823049185, 0.001461321627990251, 0.001514478077303605, 0.001029448465868859, 0.001515075968966329, 0.0009655105505944045, 0.001515075968966329, 0.0007652228547075457, 0.0003026822697541514, 0.0009658524291106786, 0.0005486377145574318, 0.001229235277363867, 0.001013978287067005, 0.0002134607479872623, 0.001014002484255217, 0.9951907133326655, 0.1453004389914895, 0.001463318971134089, 0.008838214467586644, 0.001014002484255217, 0.0001977820594523559, 0.0003025496146471662, 0.001461350432782976, 0.000964999491769021, 0.0009653063721584758, 0.1637199856150341, 0.0009657870069991654, 0.001229235277363867, 0.0005487382968174402, 0.00054875473481509, 0.001515075968966329, 0.008838214467586644, 0.0004926825436524798, 0.000964999491769021, 5.423725715873076e-05, 0.001461350432782976, 0.0009655105505944045, 0.001515075968966329, 0.001013978287067005, 0.001459880004226247, 0.001030211208344852, 0.0008198207664848198, 0.008838214467586644, 0.05249946545395121, 0.001029448465868859, 0.001013591647362772, 0.0005486609565348757, 0.001013978287067005, 0.0002134607479872623, 0.0008198207664848198, 0.0003027487621117482, 0.0009658524291106786, 0.0003027040741771592, 0.0003027487621117482, 0.1422917347239694, 0.001480959447565961, 0.001186390697205238, 0.001805046095801896, 0.0004154334993603409, 0.001263741646425087, 0.001746769848151143, 0.001746769848151143, 0.001805046095801895, 0.001746769848151143, 0.001537045808404698, 0.001746769848151143, 0.001805046095801896, 0.001037093259480454, 0.0137352145010018, 0.001746769848151143, 0.0007045997319997036, 0.001746769848151143, 0.001746769848151143, 0.001746769848151143, 0.001805046095801896, 0.001746769848151143, 0.0007045997319997036, 0.0002821269047750985, 0.001805046095801895, 0.001535037422166803, 0.001515075968966329, 0.0005422886628861304, 4.570932794553084e-05, 0.001515075968966329, 0.001515075968966329, 0.0005487382968174402, 0.001461350432782976, 0.001461350432782976, 0.000292605931170727, 0.001461321627990251, 0.001461321627990251, 0.0008198207664848198, 0.001014578051015173, 0.0001977820594523559, 0.0003941874823049185, 0.001461350432782976, 0.0003026835921052928, 0.002536593717916184, 0.001284925001444987, 0.000964999491769021, 0.0005486609565348757, 0.001515075968966329, 0.008838214467586644, 0.001103589521255531, 0.001461321627990251, 0.001515049745596037, 0.001013838792449896, 0.000587691814371846, 4.570932794553084e-05, 0.001189422043676785, 0.0009656602976801493, 0.03614362231778037, 0.001461350432782976, 0.001515075968966329, 0.9807844824722577, 0.0004154334993603409, 0.001746769848151144, 0.000712907195981113, 0.001537045808404698, 0.001487069308292039, 0.0004139686476554664, 0.0009679191132060548, 0.0005486609565348757, 0.0005484224700292141, 0.0009655105505944045, 0.001030211208344852, 0.001515075968966329, 4.570932794553084e-05, 0.001014002484255217, 0.001029663389617899, 0.001029248455354226, 8.355729338374979e-05, 4.570932794553084e-05, 0.0005486056830628055, 0.001013978287067005, 0.001515049745596037, 0.001461350432782976, 0.001014002484255217, 0.0003026822697541514, 0.0003026835921052928, 0.0001977820594523559, 0.001514478077303605, 0.001515049745596037, 4.570932794553084e-05, 0.001461350432782976, 0.001029448465868859, 0.001013591647362772, 0.001030211208344852, 8.355729338374979e-05, 0.005763090935043243, 0.001459880004226247, 0.001514478077303605, 0.001461321627990251, 4.570932794553084e-05, 0.0003027306392162592, 0.001515049745596037, 0.0003026835921052928, 0.0009655105505944045, 0.001461321627990251, 0.001461321627990251, 0.000292605931170727, 0.0005486377145574318, 0.001013591647362772, 0.001461350432782976, 0.0009657870069991654, 0.001029663389617899, 0.0242162917141953, 0.001014578051015173, 0.001515075968966329, 0.0006538078441689422, 0.0004926825436524798, 0.001461321627990251, 0.001515075968966329, 0.001515075968966329, 0.0007786400297037415, 0.001461321627990251, 0.001514478077303605, 0.001014002484255217, 0.001029969209565489, 0.9999857708299852, 0.001014002484255217, 0.0009655105505944045, 0.0004926825436524798, 0.001515075968966329, 0.001461321627990251, 0.000292605931170727, 0.001459880004226247, 0.001461350432782976, 0.0007652228547075457, 0.001770033571645216, 0.001281576332385391, 0.0006261538347994398, 0.005825182999546899, 0.001233676228453612, 0.001515049745596037, 0.001029969209565489, 0.0007786400297037415, 0.0008198207664848198, 0.001274021962970133, 0.001014578051015173, 0.0009653063721584758, 0.001461321627990251, 0.001515075968966329, 0.0005486056830628055, 0.001029448465868859, 0.001459880004226247, 0.001515075968966329, 0.0009655105505944045, 0.000964999491769021, 0.0003027306392162592, 0.0007652228547075457, 0.0002134607479872623, 0.0009657870069991654, 0.00169298891217622, 0.001189901473882061, 0.0058918939385723, 0.000958512860886239, 0.0006540262405536551, 0.0009658524291106786, 0.001461350432782976, 0.001029448465868859, 0.001029448465868859, 0.00054875473481509, 0.0001977820594523559, 0.0003027487621117482, 0.001029663389617899, 0.0003025496146471662, 0.0005484224700292141, 0.0005484224700292141, 0.001013838792449896, 0.001014002484255217, 0.001014002484255217, 0.00054875473481509, 0.001013591647362772, 0.001029663389617899, 0.0005484224700292141, 0.001030211208344852, 0.0003025496146471662, 0.000292605931170727, 0.0003026835921052928, 0.0004927034307552656, 0.001459880004226247, 0.0007786400297037415, 0.0009657870069991654, 0.001013978287067005, 0.0009658524291106786, 0.0009656602976801493, 0.0003026822697541514, 0.001014073420279911, 0.0003027487621117482, 0.0009657870069991654, 0.001274021962970133, 0.0007652228547075457, 0.000292605931170727, 0.0005486056830628055, 0.0003026822697541514, 0.1447500450786223, 0.0003027487621117482, 0.03703963207143822, 0.0003027040741771592, 0.0007652228547075457, 0.001515049745596037, 0.0007786400297037415, 0.0008198207664848198, 0.001014073420279911, 0.001030211208344852, 0.001274021962970133, 0.001461321627990251, 0.0009658524291106786, 0.00054875473481509, 0.0005487382968174402, 0.001013591647362772, 0.001515049745596037, 0.001459880004226247, 0.001014649362859038, 0.0004926825436524798, 0.001014002484255217, 0.0005484224700292141, 0.001229235277363867, 0.001459880004226247, 0.00054875473481509, 0.002184916996763163, 0.9549213655051995, 0.001515049745596037, 0.0003027487621117482, 0.0009658524291106786, 0.0005486377145574318, 0.001514478077303605, 0.001189943421622801, 0.001030119600680399, 0.000653357319750356, 0.001634591828112186, 0.0003989534068794391, 0.002154008175292193, 0.0009653063721584758, 0.001029448465868859, 0.000292605931170727, 0.001461350432782976, 0.0003027487621117482, 0.001634591828112186, 0.00054875473481509, 0.001189943421622801, 4.570932794553084e-05, 0.02261210016015276, 0.0008295751883601862, 0.002536593717916184, 0.008838214467586644, 0.002174772661977404, 0.002153187768060828, 0.001172864444404814, 0.002839739401730192, 0.002778384273918011, 0.002683829534479616, 0.002706084120898617, 0.000849873231545206, 0.001804924862291501, 0.000849873231545206, 0.002016975876650273, 0.000712907195981113, 0.001805046095801895, 0.001302123790233354, 0.001189653143143469, 0.001172836460739805, 0.001172836460739805, 0.001102689764093141, 0.001515049745596037, 0.000958512860886239, 4.570932794553084e-05, 0.001172864444404814, 0.001189901473882061, 0.001463583782383293, 0.0003034175781029656, 0.0006542039154757944, 0.001190254829378765, 0.0005484224700292141, 0.001029448465868859, 0.001692350216529174, 0.001103664267753221, 0.001029448465868859, 0.001102689764093141, 0.001636237942544008, 0.001172675137398291, 0.002175417849763286, 0.001444812283544464, 0.009058617732405114, 0.009058617732405112, 0.009058617732405112, 0.009058617732405112, 0.009058617732405112, 0.009058617732405112, 0.009058617732405112, 0.009058617732405112, 0.009058617732405112, 0.009058617732405112, 0.009058617732405112, 0.009058617732405112, 0.009058617732405112, 0.009058617732405112, 0.009058617732405112, 0.0006206844129206387, 0.0006174411111492019, 0.0006540644232203177, 0.001388677552178605, 0.0006540921284752334, 0.000475666573139225, 0.001285273738681685, 0.001376382691394562, 0.00054875473481509, 0.001461321627990251, 0.001515075968966329, 0.001459880004226247, 0.001189422043676785, 0.0003027306392162592, 0.0005876981305603325, 0.0003025496146471662, 0.0009658524291106786, 0.001013591647362772, 0.0009658524291106786, 0.0009653063721584758, 0.001029448465868859, 0.008838214467586644, 0.0005486056830628055, 0.001029248455354226, 8.355729338374979e-05, 0.0009655105505944045, 0.001514478077303605, 0.001461321627990251, 0.001014002484255217, 0.001013978287067005, 0.008838214467586644, 0.001229235277363867, 0.001013591647362772, 0.0005486609565348757, 0.0005487382968174402, 0.001029969209565489, 0.000964999491769021, 0.001461321627990251, 0.001013978287067005, 0.001459880004226247, 0.001461350432782976, 0.001514478077303605, 0.0003026822697541514, 0.0003027487621117482, 0.0003027487621117482, 0.001013978287067005, 0.001029969209565489, 0.001013838792449896, 0.0007652228547075457, 0.0003026835921052928, 0.001157113069955918, 0.00128157633238539, 0.0007655269603268585, 0.0007129071959811133, 0.001263741646425088, 0.001186390697205238, 0.001746769848151143, 0.001024749191395943, 0.001014002484255217, 7.439947452855377e-05, 0.001263741646425088, 0.001480959447565961, 0.001013978287067005, 0.0007956011972583179, 0.0006540921284752334, 0.001190254829378765, 0.0006541843208060554, 0.001172675137398291, 0.001636237942544008, 0.001189422043676785, 0.001189901473882061, 0.0003754904109753483, 0.001636237942544008, 0.001103040383151018, 0.001634591828112186, 0.001190254829378765, 0.001172836460739805, 0.0006541843208060554, 0.001172389317964615, 0.000375655035495499, 0.0006542039154757944, 0.001172675137398291, 0.000475666573139225, 0.0006540644232203177, 0.001103664267753221, 0.001103273662460247, 0.001189943421622801, 0.001172675137398291, 0.001103040383151018, 0.001190254829378765, 0.001636237942544008, 0.000653357319750356, 0.001692350216529174, 0.001388677552178605, 0.001189901473882061, 0.001172675137398291, 0.001189653143143469, 0.001388677552178605, 0.0006542039154757944, 0.001173612549269164, 0.001172946480801918, 0.00169298891217622, 0.001172864444404814, 0.001721325793178376, 0.0007089075973034968, 0.009058617732405112, 0.009058617732405112, 0.009058617732405112, 0.009058617732405112, 0.009058617732405112, 0.009058617732405112, 0.009058617732405112, 0.009058617732405112, 0.009058617732405112, 0.009058617732405112, 0.009058617732405112, 0.009058617732405112, 0.009058617732405112, 0.001442620423242373, 0.0006296420224818459, 0.001955748102383263, 0.0005155751037257719, 0.0003756566765282284, 0.0006540644232203177, 0.00163620569617786, 0.0005876981305603325, 0.001636237942544008, 0.001189943421622801, 0.000958512860886239, 0.0006538078441689422, 0.001693018210199172, 0.001189422043676785, 0.000958512860886239, 0.001189943421622801, 0.00163620569617786, 0.0006540644232203177, 0.0002722132049858355, 0.0003757150618244916, 0.06928311198531627, 0.001636237942544008, 0.001189943421622801, 6.435191313616371e-05, 0.0003743889095831782, 0.0006540921284752334, 0.008824165188824666, 0.001190254829378765, 0.001634591828112186, 0.0003989534068794391, 0.0006986413038086791, 0.001412226825339438, 0.0004927034307552656, 0.002596946862360664, 0.002536543772749952, 0.001862544625935395, 0.002534044112099576, 0.001227268448558083, 0.001882223126770115, 0.001881764289626712, 0.001980210588669776, 0.001459880004226247, 0.0003025496146471662, 0.001029448465868859, 0.001014649362859038, 0.001029663389617899, 0.0009658524291106786, 0.001029663389617899, 0.001229235277363867, 0.0009653063721584758, 0.0005876981305603325, 0.001459880004226247, 0.001274021962970133, 0.001030119600680399, 4.570932794553084e-05, 0.0004927034307552656, 0.001014649362859038, 0.0003026835921052928, 0.0004927034307552656, 4.570932794553084e-05, 0.1419137606989326, 0.00110344475249212, 0.0005486056830628055, 0.1220842896302597, 0.02483630632097879, 0.0005486056830628055, 0.001029448465868859, 0.001172836460739805, 0.0008896449859420178, 0.001102689764093141, 0.05547846420746462, 0.0006542039154757944, 0.001190254829378765, 0.0003757375522723004, 0.001103664267753221, 0.0009656602976801493, 0.0003027487621117482, 0.0003027487621117482, 0.000964999491769021, 0.001013591647362772, 0.04429516299366412, 0.0003027487621117482, 0.0004927034307552656, 0.001029248455354226, 0.008824165188824666, 0.001229235277363867, 0.0005484224700292141, 0.001459880004226247, 0.005763090935043243, 0.0003026835921052928, 0.005763090935043243, 0.0004927034307552656, 8.355729338374979e-05, 0.0003027487621117482, 0.001515049745596037, 0.1144448876267107, 0.001461350432782976, 0.0005484224700292141, 0.06817172479405376, 0.0009655105505944045, 0.001014073420279911, 0.0003027487621117482, 0.0378213504971485, 0.07349363984952186, 0.0005484224700292141, 0.001029448465868859, 0.001030119600680399, 0.001013838792449896, 0.0005486609565348757, 0.001881398995329754, 0.0008198207664848198, 0.001013838792449896, 0.001013591647362772, 0.0003026822697541514, 0.0001977820594523559, 0.0005486056830628055, 0.00054875473481509, 0.0009657870069991654, 0.0005486609565348757, 0.001274021962970133, 0.001459880004226247, 0.001029969209565489, 0.000964999491769021, 0.001461350432782976, 0.0008198207664848198, 0.001172836460739805, 0.001514478077303605, 5.423725715873076e-05, 0.001029663389617899, 0.001013978287067005, 0.000964999491769021, 0.001014002484255217, 0.0009653063721584758, 0.001029448465868859, 0.0003989534068794391, 0.0001977820594523559, 0.001515049745596037, 0.001515049745596037, 0.001029448465868859, 4.570932794553084e-05, 0.001461350432782976, 0.001029448465868859, 0.001229235277363867, 0.001461350432782976, 0.001459880004226247, 0.001229235277363867, 0.0005422886628861304, 0.001014649362859038, 0.008824165188824666, 0.001014073420279911, 0.001515049745596037, 0.001014002484255217, 0.0009658524291106786, 0.001461321627990251, 0.0003026822697541514, 0.0009653063721584758, 0.000964999491769021, 0.0002134607479872623, 0.0005487382968174402, 0.009058617732405112] 
  ],
 "analysis":{
   "authors":"Sergei L Kosakovsky Pond",
   "citation":"*Gene-wide identification of episodic selection*, Mol Biol Evol. 32(5):1365-71, *Synonymous Site-to-Site Substitution Rate Variation Dramatically Inflates False Positive Rates of Selection Analyses: Ignore at Your Own Peril*, Mol Biol Evol. 37(8):2430-2439",
   "contact":"spond@temple.edu",
   "info":"BUSTED (branch-site unrestricted statistical test of episodic diversification) uses a random effects branch-site model fitted  jointly to all or a subset of tree branches in order to test for alignment-wide evidence of episodic diversifying selection. Assuming there is evidence of positive selection (i.e. there is an omega > 1),  BUSTED will also perform a quick evidence-ratio style analysis to explore which individual sites may have been subject to selection. v2.0 adds support for synonymous rate variation, and relaxes the test statistic to 0.5 (chi^2_0 + chi^2_2).\n                               \nVersion 2.1 adds a grid search for the initial starting point.\n\nVersion 2.2 changes the grid search to LHC, and adds an initial search phase to use adaptive Nedler-Mead. \n\nVersion 3.0 implements the option for branch-site variation in synonymous substitution rates. \n\nVersion 3.1 adds HMM auto-correlation option for SRV, and binds SRV distributions for multiple branch sets.\n\nVersion 4.0 adds support for multiple hits (MH), ancestral state reconstruction saved to JSON, and profiling of branch-site level support for selection / multiple hits.\n\nVersion 4.2 adds calculation of MH-attributable fractions of substitutions.\n\nVersion 4.5 adds an 'error absorption' component [experimental]\n",
   "requirements":"in-frame codon alignment and a phylogenetic tree (optionally annotated with {})",
   "settings":{
     "error-sink":0,
     "multiple-hit":"None",
     "srv":"Yes"
    },
   "version":"4.5"
  },
 "background":1,
 "branch attributes":{
   "0":{
     "DireGB":{
       "MG94xREV with separate rates for branch sets":0.003050410739936954,
       "Nucleotide GTR":0.00305976825816562,
       "Posterior prob omega class":        [
[0],
        [0],
        [1] 
        ],
       "Posterior prob omega class by site":        [
[0.6130735657071602, 0.6140595152830577, 0.612174626109386, 0.612275618493945, 0.6125704397046626, 0.6130735657071602, 0.6126528967748212, 0.6121379786633612, 0.6122756108109706, 0.6118050910881493, 0.6119162395120564, 0.6113721289137367, 0.6113759558060802, 0.6125704397046626, 0.6123231311708441, 0.6124355452383953, 0.6100026245119377, 0.6100026245119377, 0.6100026245119377, 0.6100026245119377, 0.6100026245119377, 0.6100026245119377, 0.6100026245119377, 0.6100026245119377, 0.6100026245119377, 0.6100026245119377, 0.6100026245119377, 0.6100026245119377, 0.6103083115253668, 0.6121551741356865, 0.6121020143541317, 0.6118782998456543, 0.6118483976634711, 0.6118050858577181, 0.6124287294638725, 0.6113727244968954, 0.6124371242730683, 0.6121325648906579, 0.6126447364932021, 0.6120201112279211, 0.6112269009987005, 0.6122665783101574, 0.6113734077217788, 0, 0, 0.6121020143541317, 0, 0.6124132677080294, 0.6113734077217788, 0.615096663628134, 0.6119234923186494, 0.6122665783101574, 0.6118701028945909, 0.6112269009987005, 0.6130735657071602, 0.6118399278114858, 0.6115656952936167, 0.6124077347211335, 0.6124261935487432, 0.612010340926757, 0.6126351112002462, 0.611215692804434, 0.612267332788814, 0.6100026245119377, 0.6100151612674484, 0.6113745368923275, 0.6121508831172283, 0.6121508831172283, 0.6124428968632649, 0.6121367723710099, 0.6113751834919985, 0.6100026245119377, 0.6100026245119377, 0.6100026245119377, 0.612926936088667, 0.6114898213045704, 0.6123527945933394, 0.611368224597107, 0.6120908052337515, 0.6121225049368124, 0.6115684969310639, 0.6118376599080015, 0.6113718212437277, 0.6119162395120564, 0.6123516764055333, 0.6122601725585789, 0.6121318386075943, 0.6120886649954868, 0.6122326820387259, 0.6125526829235217, 0.6116110712593759, 0.6113718212437277, 0.6114870219139501, 0.6115656952936167, 0.6117246717253413, 0.6118022733099109, 0.6118604343434443, 0.612767963480524, 0.6121173813333061, 0.6126766549082745, 0.6164683028887291, 0.612767963480524, 0.6121280025248065, 0.6121374466135767, 0.6119137101768036, 0.6118399278114858, 0.6124040233603623, 0.611215692804434, 0.611215692804434, 0.6116110712593759, 0.6121020143541317, 0.6113723731542791, 0.611215692804434, 0.6113672770280437, 0.6121374466135767, 0.612010340926757, 0.6114713119263597, 0.6122569921129891, 0.6123516764055333, 0.6119137101768036, 0.6122326820387259, 0.6121374466135767, 0.6113718212437277, 0.6122273358204672, 0.6117246717253413, 0.6114870219139501, 0.6122332398799664, 0.6124040233603623, 0.6121318386075943, 0.6118329946742286, 0.6129991798739719, 0.6118372219124593, 0.612010340926757, 0.612767963480524, 0.6121280025248065, 0.612267332788814, 0.6124261935487432, 0.612767963480524, 0.6118604343434443, 0.6122780973180965, 0.6118022733099109, 0.6122914163396731, 0.6126766549082745, 0.6121607588820179, 0.612767963480524, 0.6113672770280437, 0.6117246717253413, 0.6121374466135767, 0.6114870219139501, 0.6118329946742286, 0.6118329946742286, 0.6122601725585789, 0.6118022733099109, 0.6113718212437277, 0.612767963480524, 0.6125526829235217, 0.6113718212437277, 0.6118387857776795, 0.6121383764933924, 0.6117246717253413, 0.6122498760107236, 0.6128312798552291, 0.612267332788814, 0.612010340926757, 0.6117246717253413, 0.6124083786909068, 0.6109732428687911, 0.6120780244531127, 0.6115684969310639, 0.6121335028713153, 0.6119162395120564, 0.6122939677380904, 0.6135854746807836, 0.6118346834443549, 0.6120758231469607, 0.6125526829235217, 0.6117246717253413, 0.6113672770280437, 0.6121383764933924, 0.6121325648906579, 0.6123516764055333, 0.6122601725585789, 0.6113672770280437, 0.611215692804434, 0.6115656952936167, 0.6121318386075943, 0.6114870219139501, 0.6132627237211622, 0.6121374466135767, 0.6118607024869451, 0.6122914163396731, 0.6125127186054959, 0.6121399621587605, 0.6115684969310639, 0.6118413395155196, 0.6121335028713153, 0.6121225049368124, 0.6114898213045704, 0.6121399621587605, 0.611368224597107, 0.6117274860280045, 0.6118303733019151, 0.6113728416624952, 0.6122353863448395, 0.6128297468280051, 0.612770419454744, 0.6122353863448395, 0.6118346834443549, 0.6114898213045704, 0.6126859787414564, 0.6123554552572766, 0.611215692804434, 0.6118050858577181, 0.6122326820387259, 0.6122332398799664, 0.6122498760107236, 0.6123516764055333, 0.6121280025248065, 0.6118604343434443, 0.6128312798552291, 0.6118022733099109, 0.6119137101768036, 0.6124261935487432, 0.612267332788814, 0.6122780973180965, 0.6118022733099109, 0.6122326820387259, 0.6118607024869451, 0.6118372219124593, 0.6114870219139501, 0.6120758231469607, 0.6114870219139501, 0.6124040233603623, 0.6113718212437277, 0.6118291910770897, 0.6114711641120109, 0.6124040233603623, 0.6109704028766028, 0.6121280025248065, 0.6122618773214659, 0.6122569921129891, 0.6112269009987005, 0.6100026245119377, 0.6100026245119377, 0.6100026245119377, 0.6100026245119377, 0.6100026245119377, 0.6100026245119377, 0.6100026245119377, 0.6100026245119378, 0.6100026245119377, 0.6100026245119377, 0.6118705041141257, 0.6121231362644167, 0.6122650689124234, 0.6122389178714518, 0.6118669904808304, 0.6118607024869451, 0.6121280025248065, 0.6122730077300024, 0.6117318157765904, 0.6100026245119377, 0.6114870219139501, 0.6109704028766028, 0.6121173813333061, 0.6123525340740287, 0.6122234803423984, 0.6121020143541317, 0.6121020143541317, 0.6123516764055333, 0.6121173813333061, 0.6120758231469607, 0.6122914163396731, 0.6118607024869451, 0.6114870219139501, 0.6121173813333061, 0.6120780244531127, 0.6124077347211335, 0.611218610369762, 0.6118632326010436, 0.6121374466135767, 0.6118372219124593, 0.6109704028766028, 0.6121374466135767, 0.6114870219139501, 0.612267332788814, 0.6114870219139501, 0.6122234803423984, 0.6124359091470202, 0.6114898213045704, 0.6109719868840015, 0.6125526829235217, 0.6109704028766028, 0.6121020143541317, 0.6114870219139501, 0.611215692804434, 0.6113718212437277, 0.6118022733099109, 0.6116110712593759, 0.6113672770280437, 0.6118604343434443, 0.6125526829235217, 0.6124979596687696, 0.6118022733099109, 0.6114870219139501, 0.6114870219139501, 0.6125526829235217, 0.6121280025248065, 0.6127966743987855, 0.6115656952936167, 0.6122653383689127, 0.612010340926757, 0.6121374466135767, 0.6122332398799664, 0.6124358336554143, 0.6124261935487432, 0.6122780973180965, 0.6122461556030178, 0.6122601725585789, 0.6120886649954868, 0.6121199221470568, 0.6121199221470568, 0.6118329946742286, 0.612767963480524, 0.6124068708828355, 0.6109704028766028, 0.6125101992026636, 0.6124077347211335, 0.6123554552572766, 0.612767963480524, 0.6122601725585789, 0.6109704028766028, 0.6118341273278808, 0.6121020143541317, 0.6118607024869451, 0.6121383764933924, 0.6116110712593759, 0.6122234803423984, 0.6122461556030178, 0.6123554552572766, 0.6120758231469607, 0.6117246717253413, 0.6122498760107236, 0.6120758231469607, 0.6121020143541317, 0.612267332788814, 0.6130735657071602, 0.6121383764933924, 0.6122780973180965, 0.6125101992026636, 0.611215692804434, 0.6122326820387259, 0.611218610369762, 0.612767963480524, 0.6118629343082648, 0.6118372219124593, 0.6119137101768036, 0.6124358336554143, 0.6117246717253413, 0.6109704028766028, 0.6122914163396731, 0.6114870219139501, 0.6121383764933924, 0.6114870219139501, 0.6122780973180965, 0.6122234803423984, 0.6120886649954868, 0.6121318386075943, 0.6124261935487432, 0.6125101992026636, 0.6113672770280437, 0.6121374466135767, 0.6276063502617011, 0.6143689996169399, 0.6121465647048606, 0.6130735657071602, 0.6121374466135767, 0.6118372219124593, 0.6118291910770897, 0.6118022733099109, 0.6118399278114858, 0.6121173813333061, 0.6144568371705909, 0.6122332398799664, 0.6124261935487432, 0.6122607327392029, 0.6122498760107236, 0.6114870219139501, 0.6130735657071602, 0.6122601725585789, 0.6118399278114858, 0.6113719613347358, 0.6118022733099109, 0.6121383764933924, 0.6114870219139501, 0.6125101992026636, 0.611215692804434, 0.6125526829235217, 0.6120758231469607, 0.6130735657071602, 0.6129624184051591, 0.6122914163396731, 0.6118387857776795, 0.6124077347211335, 0.6125101992026636, 0.6113672770280437, 0.6120758231469607, 0.6122461556030178, 0.6120886649954868, 0.6124040233603623, 0.6122461556030178, 0.6132181203184964, 0.6100026245119377, 0.6100026245119377, 0.6100026245119377, 0.6100026245119378, 0.6100026245119377, 0.6100026245119377, 0.6100026245119377, 0.6100026245119377, 0.6100026245119377, 0.6100026245119377, 0.6100026245119377, 0.6100026245119377, 0.6100026245119377, 0.6100026245119377, 0.6100026245119377, 0.6100026245119377, 0.6100026245119377, 0.6100026245119377, 0.6100026245119377, 0.6100026245119377, 0.6100026245119377, 0.6100026245119377, 0.6100026245119377, 0.6100026245119377, 0.6101492994604691, 0.6114870219139501, 0.6123554552572766, 0.6113718212437277, 0.6114870219139501, 0.6114870219139501, 0.6122607327392029, 0.6118022733099109, 0.6118022733099109, 0.6123516764055333, 0.6117246717253413, 0.6117246717253413, 0.6120758231469607, 0.6128312798552291, 0.6118372219124593, 0.6124358336554143, 0.6118022733099109, 0.6121280025248065, 0.6118195654230995, 0.6123671234567591, 0.6118399278114858, 0.6124077347211335, 0.6114870219139501, 0.6130735657071602, 0.6122353863448395, 0.6117246717253413, 0.6115656952936167, 0.6118607024869451, 0.6122275480040226, 0.6113718212437277, 0.6116136388767685, 0.612267332788814, 0.6129739802570487, 0.6118022733099109, 0.6114870219139501, 0.6100026245119377, 0.6100026245119377, 0.6100026245119377, 0.6100026245119377, 0.6100026245119377, 0.6100026245119377, 0.6100026245119377, 0.6112206983344174, 0.6124077347211335, 0.6118329946742286, 0.6121383764933924, 0.6125526829235217, 0.6114870219139501, 0.6113718212437277, 0.6121374466135767, 0.6119137101768036, 0.6116110712593759, 0.6113723731542791, 0.6113718212437277, 0.6122273358204672, 0.6125101992026636, 0.6115656952936167, 0.6118022733099109, 0.6121374466135767, 0.6122234803423984, 0.6121280025248065, 0.6118372219124593, 0.6109704028766028, 0.6115656952936167, 0.6113718212437277, 0.6118022733099109, 0.6122914163396731, 0.6118387857776795, 0.6125526829235217, 0.6113723731542791, 0.6126766549082745, 0.611215692804434, 0.6109704028766028, 0.6117246717253413, 0.6113718212437277, 0.6122569921129891, 0.6115656952936167, 0.6121280025248065, 0.6121383764933924, 0.6117246717253413, 0.6117246717253413, 0.6123516764055333, 0.6121318386075943, 0.6118387857776795, 0.6118022733099109, 0.6122332398799664, 0.6119137101768036, 0.6127307135789135, 0.6128312798552291, 0.6114870219139501, 0.6118346834443549, 0.6122601725585789, 0.6117246717253413, 0.6114870219139501, 0.6114870219139501, 0.6114713119263597, 0.6117246717253413, 0.6109704028766028, 0.6121374466135767, 0.6118604343434443, 0.6261937513703826, 0.6121374466135767, 0.6121383764933924, 0.6122601725585789, 0.6114870219139501, 0.6117246717253413, 0.6123516764055333, 0.611215692804434, 0.6118022733099109, 0.6122780973180965, 0.6108320696951839, 0.6100026245119377, 0.6121609099273154, 0.6107221226399808, 0.6114349018815123, 0.6115656952936167, 0.6118604343434443, 0.6114713119263597, 0.6120758231469607, 0.6121199221470568, 0.6128312798552291, 0.6121173813333061, 0.6117246717253413, 0.6114870219139501, 0.6122273358204672, 0.6122914163396731, 0.611215692804434, 0.6114870219139501, 0.6121383764933924, 0.6118399278114858, 0.6122569921129891, 0.6122780973180965, 0.6113672770280437, 0.6122332398799664, 0.6115684969310639, 0.6119162395120564, 0.6126786602175394, 0.6120780244531127, 0.6122290041146988, 0.6120886649954868, 0.6118022733099109, 0.6122914163396731, 0.6122914163396731, 0.6122498760107236, 0.6118372219124593, 0.6122461556030178, 0.6119137101768036, 0.6118291910770897, 0.6118329946742286, 0.6118329946742286, 0.6118607024869451, 0.6121374466135767, 0.6121374466135767, 0.6122498760107236, 0.6118387857776795, 0.6119137101768036, 0.6118329946742286, 0.6125526829235217, 0.6118291910770897, 0.6123516764055333, 0.6121280025248065, 0.6124068708828355, 0.611215692804434, 0.6114713119263597, 0.6122332398799664, 0.6125101992026636, 0.6120886649954868, 0.612267332788814, 0.6122234803423984, 0.6122326820387259, 0.6122461556030178, 0.6122332398799664, 0.6121199221470568, 0.6122780973180965, 0.6123516764055333, 0.6122273358204672, 0.6122234803423984, 0.6140305295450251, 0.6122461556030178, 0.6129288986419359, 0.6124040233603623, 0.6122780973180965, 0.6115656952936167, 0.6114713119263597, 0.6120758231469607, 0.6122326820387259, 0.6125526829235217, 0.6121199221470568, 0.6117246717253413, 0.6120886649954868, 0.6122498760107236, 0.6122607327392029, 0.6118387857776795, 0.6115656952936167, 0.611215692804434, 0.612767963480524, 0.6122601725585789, 0.6121374466135767, 0.6118329946742286, 0.6124261935487432, 0.611215692804434, 0.6122498760107236, 0.612134410058737, 0.6274427675910221, 0.6115656952936167, 0.6122461556030178, 0.6120886649954868, 0.6121318386075943, 0.6109704028766028, 0.6120128672004708, 0.6126351112002462, 0.6125033017489478, 0.611218610369762, 0.6124359091470202, 0.6125282794613406, 0.6121173813333061, 0.6122914163396731, 0.6123516764055333, 0.6118022733099109, 0.6122461556030178, 0.611218610369762, 0.6122498760107236, 0.6120128672004708, 0.6113718212437277, 0.6117425127587901, 0.6122544823960867, 0.6118195654230995, 0.6130735657071602, 0.6119317855745204, 0.611857112441188, 0.6121399621587605, 0.6117468537659591, 0.6100026245119377, 0.6100026245119377, 0.6100026245119377, 0.6100026245119378, 0.6100026245119378, 0.6100026245119378, 0.6100026245119377, 0.6100026245119377, 0.6100026245119377, 0.6114978970429468, 0.6122939677380904, 0.6125127186054959, 0.6125127186054959, 0.6118421417127375, 0.6115656952936167, 0.6120780244531127, 0.6113718212437277, 0.6121399621587605, 0.6119162395120564, 0.6124222876216628, 0.6112671656881425, 0.6122515268207871, 0.6118629343082648, 0.6118329946742286, 0.6122914163396731, 0.6109732428687911, 0.6120908052337515, 0.6122914163396731, 0.6118421417127375, 0.6118050858577181, 0.6118632326010436, 0.6118782998456543, 0.6125343207608366, 0.6100026245119377, 0.6100026245119377, 0.6100026245119377, 0.6100026245119377, 0.6100026245119377, 0.6100026245119377, 0.6100026245119377, 0.6100026245119377, 0.6100026245119377, 0.6100026245119377, 0.6100026245119377, 0.6100026245119377, 0.6100026245119377, 0.6100026245119377, 0.6100026245119377, 0.611834347399051, 0.6125029632511318, 0.6121335028713153, 0.6124287294638725, 0.6124093969996572, 0.6124371242730683, 0.6121201011079864, 0.612428533915276, 0.6122498760107236, 0.6117246717253413, 0.6114870219139501, 0.611215692804434, 0.6116136388767685, 0.6122569921129891, 0.6121607588820179, 0.6118291910770897, 0.6120886649954868, 0.6118387857776795, 0.6120886649954868, 0.6121173813333061, 0.6122914163396731, 0.6130735657071602, 0.6122273358204672, 0.6116110712593759, 0.6113723731542791, 0.6121383764933924, 0.6109704028766028, 0.6117246717253413, 0.6121374466135767, 0.6125101992026636, 0.6130735657071602, 0.6124261935487432, 0.6118387857776795, 0.6124077347211335, 0.6122607327392029, 0.6118604343434443, 0.6118399278114858, 0.6117246717253413, 0.6125101992026636, 0.611215692804434, 0.6118022733099109, 0.6109704028766028, 0.6122234803423984, 0.6122461556030178, 0.6122461556030178, 0.6125101992026636, 0.6118604343434443, 0.6118607024869451, 0.6122780973180965, 0.6121280025248065, 0.6121201908069787, 0.6100026245119377, 0.6100026245119377, 0.6100026245119377, 0.6100026245119377, 0.6100026245119377, 0.6100026245119377, 0.6103386756511593, 0.6121374466135767, 0.6100026245119377, 0.6100026245119377, 0.6100026245119377, 0.6125101992026636, 0.612411628097003, 0.6124093969996572, 0.6118629343082648, 0.6122623855136817, 0.6118632326010436, 0.6118050858577181, 0.6116136388767685, 0.6119162395120564, 0.6118303733019151, 0.6118050858577181, 0.6121195694107522, 0.611218610369762, 0.6118629343082648, 0.6125127186054959, 0.6122623855136817, 0.6118413395155196, 0.6122246437456172, 0.6122515268207871, 0.6118632326010436, 0.6124371242730683, 0.6121335028713153, 0.6120908052337515, 0.6121405467951853, 0.6120128672004708, 0.6118632326010436, 0.6121195694107522, 0.6118629343082648, 0.6118050858577181, 0.6125033017489478, 0.6109732428687911, 0.6124287294638725, 0.6119162395120564, 0.6118632326010436, 0.6122939677380904, 0.6124287294638725, 0.6122515268207871, 0.612770419454744, 0.6122351911646839, 0.6115684969310639, 0.6121399621587605, 0.6118064542432026, 0.6122632432516376, 0.6100026245119377, 0.6100026245119377, 0.6100026245119377, 0.6100026245119377, 0.6100026245119377, 0.6100026245119377, 0.6100026245119377, 0.6100026245119377, 0.6100026245119377, 0.6100026245119377, 0.6100026245119377, 0.6100026245119377, 0.6100026245119377, 0.6100026245119377, 0.6100026245119377, 0.6100026245119377, 0.6100026245119377, 0.6121291655508792, 0.6121335028713153, 0.6117274860280045, 0.6121607588820179, 0.6118050858577181, 0.6120128672004708, 0.6120780244531127, 0.6118346834443549, 0.6114898213045704, 0.6116136388767685, 0.6120780244531127, 0.6120128672004708, 0.6117274860280045, 0.6121335028713153, 0.611368224597107, 0.6122581484382758, 0.6132307164520835, 0.6118050858577181, 0.6120128672004708, 0.6113721274903687, 0.6124991120665706, 0.6124093969996572, 0.6121020143541317, 0.6118629343082648, 0.611218610369762, 0.6124359091470202, 0.6111363733293191, 0.6100026245119377, 0.6124068708828355, 0.6109876860989312, 0.6117419746276873, 0.6121508831172283, 0.6112336305998869, 0.6124185351519371, 0.6120237811445117, 0.6123049902300109, 0.6122490409332, 0.611215692804434, 0.6118291910770897, 0.6122914163396731, 0.612767963480524, 0.6119137101768036, 0.6120886649954868, 0.6119137101768036, 0.6124261935487432, 0.6121173813333061, 0.6121607588820179, 0.611215692804434, 0.6121199221470568, 0.6126351112002462, 0.6113718212437277, 0.6124068708828355, 0.612767963480524, 0.6121280025248065, 0.6124068708828355, 0.6113718212437277, 0.6127275803552157, 0.6122694904535434, 0.6122273358204672, 0.6145144627242138, 0.6126339240223363, 0.6122273358204672, 0.6122914163396731, 0.6125127186054959, 0.6114731130549617, 0.6118421417127375, 0.6131098025479637, 0.6122515268207871, 0.6118629343082648, 0.6122473092318753, 0.6120908052337515, 0.612267332788814, 0.6122461556030178, 0.6122461556030178, 0.6118399278114858, 0.6118387857776795, 0.6128291412956979, 0.6122461556030178, 0.6124068708828355, 0.6116110712593759, 0.6121020143541317, 0.6124261935487432, 0.6118329946742286, 0.611215692804434, 0.6126766549082745, 0.6121280025248065, 0.6126766549082745, 0.6124068708828355, 0.6113723731542791, 0.6122461556030178, 0.6115656952936167, 0.6135647704406157, 0.6118022733099109, 0.6118329946742286, 0.6132980071760477, 0.6121383764933924, 0.6122326820387259, 0.6122461556030178, 0.6128333819005193, 0.6129906471960264, 0.6118329946742286, 0.6122914163396731, 0.6126351112002462, 0.6118607024869451, 0.6124077347211335, 0.6116247314329648, 0.6120758231469607, 0.6118607024869451, 0.6118387857776795, 0.6122234803423984, 0.6118372219124593, 0.6122273358204672, 0.6122498760107236, 0.6122332398799664, 0.6124077347211335, 0.6121199221470568, 0.611215692804434, 0.6118604343434443, 0.6118399278114858, 0.6118022733099109, 0.6120758231469607, 0.6125127186054959, 0.6109704028766028, 0.6113719613347358, 0.6119137101768036, 0.6125101992026636, 0.6118399278114858, 0.6121374466135767, 0.6121173813333061, 0.6122914163396731, 0.6124359091470202, 0.6118372219124593, 0.6115656952936167, 0.6115656952936167, 0.6122914163396731, 0.6113718212437277, 0.6118022733099109, 0.6122914163396731, 0.6124261935487432, 0.6118022733099109, 0.611215692804434, 0.6124261935487432, 0.6123554552572766, 0.612767963480524, 0.6121020143541317, 0.6122326820387259, 0.6115656952936167, 0.6121374466135767, 0.6120886649954868, 0.6117246717253413, 0.6122234803423984, 0.6121173813333061, 0.6118399278114858, 0.6113672770280437, 0.6122607327392029, 0.6100026245119377],
        [0.3618875527565357, 0.3624695430740457, 0.3613569230420753, 0.3614165372367485, 0.3615905654976543, 0.3618875527565357, 0.3616392385917107, 0.3613352906388882, 0.3614165327016112, 0.361138792409842, 0.3612044015526438, 0.3608832217401891, 0.3608854806937344, 0.3615905654976543, 0.3614445832125168, 0.3615109394445858, 0.3600748251232436, 0.3600748251232436, 0.3600748251232436, 0.3600748251232436, 0.3600748251232436, 0.3600748251232436, 0.3600748251232436, 0.3600748251232436, 0.3600748251232436, 0.3600748251232436, 0.3600748251232436, 0.3600748251232436, 0.3602552672942769, 0.3613454408520867, 0.3613140614804615, 0.3611820063723675, 0.361164355590899, 0.3611387893224018, 0.3615069162015361, 0.3608835733034333, 0.3615118715235817, 0.3613320949751631, 0.361634421707555, 0.3612657153706871, 0.360797496017039, 0.3614112009603694, 0.3608839766001907, 0, 0, 0.3613140614804615, 0, 0.3614977893735397, 0.3608839766001907, 0.3630817552088361, 0.3612086827687578, 0.3614112009603694, 0.3611771678428233, 0.360797496017039, 0.3618875527565357, 0.3611593559722911, 0.360997480888567, 0.361494523339577, 0.3615054192912606, 0.3612599481176594, 0.3616287400505611, 0.3607908799986347, 0.3614116463170931, 0.3600748251232435, 0.3600822253701716, 0.3608846431315653, 0.3613429079322945, 0.3613429079322945, 0.3615152789915532, 0.3613345785837429, 0.3608850248090436, 0.3600748251232436, 0.3600748251232436, 0.3600748251232436, 0.3618009996301798, 0.3609526936823494, 0.3614620930579474, 0.3608809170843217, 0.361307444915387, 0.361326156744775, 0.3609991346504907, 0.3611580172650173, 0.3608830401274873, 0.3612044015526438, 0.3614614330095107, 0.3614074197473275, 0.3613316662618484, 0.3613061815668571, 0.3613911925316879, 0.3615800839528098, 0.3610242655978108, 0.3608830401274873, 0.3609510412466917, 0.360997480888567, 0.3610913221419513, 0.3611371291202664, 0.361171460651209, 0.3617071606337947, 0.3613231323633012, 0.3616532626391569, 0.3638914119988969, 0.3617071606337947, 0.3613294018833302, 0.3613349765783819, 0.3612029085263646, 0.3611593559722911, 0.361492332582477, 0.3607908799986347, 0.3607908799986347, 0.3610242655978108, 0.3613140614804615, 0.3608833659114877, 0.3607908799986347, 0.3608803577494089, 0.3613349765783819, 0.3612599481176594, 0.3609417678914519, 0.3614055423809956, 0.3614614330095107, 0.3612029085263646, 0.3613911925316879, 0.3613349765783819, 0.3608830401274873, 0.3613880367442746, 0.3610913221419513, 0.3609510412466917, 0.3613915218164796, 0.361492332582477, 0.3613316662618484, 0.3611552634518901, 0.3618436439849983, 0.3611577587232308, 0.3612599481176594, 0.3617071606337947, 0.3613294018833302, 0.3614116463170931, 0.3615054192912606, 0.3617071606337947, 0.361171460651209, 0.3614180004471299, 0.3611371291202664, 0.3614258624532464, 0.3616532626391569, 0.361348737438819, 0.3617071606337947, 0.3608803577494089, 0.3610913221419513, 0.3613349765783819, 0.3609510412466917, 0.3611552634518901, 0.3611552634518901, 0.3614074197473275, 0.3611371291202664, 0.3608830401274873, 0.3617071606337947, 0.3615800839528098, 0.3608830401274873, 0.3611586818479406, 0.3613355254716137, 0.3610913221419513, 0.3614013418592669, 0.361744535280449, 0.3614116463170931, 0.3612599481176594, 0.3610913221419513, 0.3614949034646686, 0.3606477656665487, 0.3612999006243159, 0.3609991346504907, 0.3613326486501927, 0.3612044015526438, 0.3614273685030601, 0.3621897244632623, 0.3611562603059748, 0.3612986012283857, 0.3615800839528098, 0.3610913221419513, 0.3608803577494089, 0.3613355254716137, 0.3613320949751631, 0.3614614330095107, 0.3614074197473275, 0.3608803577494089, 0.3607908799986347, 0.360997480888567, 0.3613316662618484, 0.3609510412466917, 0.3619992097168102, 0.3613349765783819, 0.3611716189320431, 0.3614258624532464, 0.3615564936529553, 0.3613364614646034, 0.3609991346504907, 0.3611601892786781, 0.3613326486501927, 0.361326156744775, 0.3609526936823494, 0.3613364614646034, 0.3608809170843217, 0.3610929833799503, 0.3611537160976012, 0.3608836424644191, 0.3613927888404772, 0.3617436303589169, 0.3617086103562258, 0.3613927888404772, 0.3611562603059748, 0.3609526936823494, 0.3616587663492518, 0.3614636636054556, 0.3607908799986347, 0.3611387893224018, 0.3613911925316879, 0.3613915218164796, 0.3614013418592669, 0.3614614330095107, 0.3613294018833302, 0.361171460651209, 0.361744535280449, 0.3611371291202664, 0.3612029085263646, 0.3615054192912606, 0.3614116463170931, 0.3614180004471299, 0.3611371291202664, 0.3613911925316879, 0.3611716189320431, 0.3611577587232308, 0.3609510412466917, 0.3612986012283857, 0.3609510412466917, 0.361492332582477, 0.3608830401274873, 0.3611530182491327, 0.3609416806389981, 0.361492332582477, 0.3606460892644326, 0.3613294018833302, 0.3614084260416838, 0.3614055423809956, 0.360797496017039, 0.3600748251232436, 0.3600748251232436, 0.3600748251232436, 0.3600748251232436, 0.3600748251232436, 0.3600748251232436, 0.3600748251232436, 0.3600748251232436, 0.3600748251232436, 0.3600748251232436, 0.3611774046763189, 0.3613265294073958, 0.3614103099869485, 0.3613948734443398, 0.3611753306345959, 0.3611716189320431, 0.3613294018833302, 0.3614149961444117, 0.3610955391615195, 0.3600748251232436, 0.3609510412466917, 0.3606460892644326, 0.3613231323633012, 0.3614619392775513, 0.3613857609170312, 0.3613140614804615, 0.3613140614804615, 0.3614614330095107, 0.3613231323633012, 0.3612986012283857, 0.3614258624532464, 0.3611716189320431, 0.3609510412466917, 0.3613231323633012, 0.3612999006243159, 0.361494523339577, 0.3607926021909386, 0.3611731124180626, 0.3613349765783819, 0.3611577587232308, 0.3606460892644326, 0.3613349765783819, 0.3609510412466917, 0.3614116463170931, 0.3609510412466917, 0.3613857609170312, 0.361511154254046, 0.3609526936823494, 0.3606470242787491, 0.3615800839528098, 0.3606460892644326, 0.3613140614804615, 0.3609510412466917, 0.3607908799986347, 0.3608830401274873, 0.3611371291202664, 0.3610242655978108, 0.3608803577494089, 0.361171460651209, 0.3615800839528098, 0.3615477816878798, 0.3611371291202664, 0.3609510412466917, 0.3609510412466917, 0.3615800839528098, 0.3613294018833302, 0.3617241082311602, 0.360997480888567, 0.3614104690428187, 0.3612599481176594, 0.3613349765783819, 0.3613915218164796, 0.3615111096925545, 0.3615054192912606, 0.3614180004471299, 0.3613991457619057, 0.3614074197473275, 0.3613061815668571, 0.3613246321651549, 0.3613246321651549, 0.3611552634518901, 0.3617071606337947, 0.3614940134296002, 0.3606460892644326, 0.3615550064896255, 0.361494523339577, 0.3614636636054556, 0.3617071606337947, 0.3614074197473275, 0.3606460892644326, 0.3611559320392853, 0.3613140614804615, 0.3611716189320431, 0.3613355254716137, 0.3610242655978108, 0.3613857609170312, 0.3613991457619057, 0.3614636636054556, 0.3612986012283857, 0.3610913221419513, 0.3614013418592669, 0.3612986012283857, 0.3613140614804615, 0.3614116463170931, 0.3618875527565357, 0.3613355254716137, 0.3614180004471299, 0.3615550064896255, 0.3607908799986347, 0.3613911925316879, 0.3607926021909386, 0.3617071606337947, 0.3611729363405904, 0.3611577587232308, 0.3612029085263646, 0.3615111096925545, 0.3610913221419513, 0.3606460892644326, 0.3614258624532464, 0.3609510412466917, 0.3613355254716137, 0.3609510412466917, 0.3614180004471299, 0.3613857609170312, 0.3613061815668571, 0.3613316662618484, 0.3615054192912606, 0.3615550064896255, 0.3608803577494089, 0.3613349765783819, 0.3704660238101921, 0.3626522267428089, 0.3613403588423142, 0.3618875527565357, 0.3613349765783819, 0.3611577587232308, 0.3611530182491327, 0.3611371291202664, 0.3611593559722911, 0.3613231323633012, 0.3627040758504999, 0.3613915218164796, 0.3615054192912606, 0.3614077504130199, 0.3614013418592669, 0.3609510412466917, 0.3618875527565357, 0.3614074197473275, 0.3611593559722911, 0.3608831228209762, 0.3611371291202664, 0.3613355254716137, 0.3609510412466917, 0.3615550064896255, 0.3607908799986347, 0.3615800839528098, 0.3612986012283857, 0.3618875527565357, 0.3618219442759772, 0.3614258624532464, 0.3611586818479406, 0.361494523339577, 0.3615550064896255, 0.3608803577494089, 0.3612986012283857, 0.3613991457619057, 0.3613061815668571, 0.361492332582477, 0.3613991457619057, 0.3619728810392448, 0.3600748251232436, 0.3600748251232436, 0.3600748251232436, 0.3600748251232436, 0.3600748251232436, 0.3600748251232436, 0.3600748251232436, 0.3600748251232436, 0.3600748251232436, 0.3600748251232436, 0.3600748251232436, 0.3600748251232436, 0.3600748251232436, 0.3600748251232436, 0.3600748251232436, 0.3600748251232436, 0.3600748251232436, 0.3600748251232436, 0.3600748251232436, 0.3600748251232436, 0.3600748251232436, 0.3600748251232436, 0.3600748251232436, 0.3600748251232436, 0.3601614050071985, 0.3609510412466917, 0.3614636636054556, 0.3608830401274873, 0.3609510412466917, 0.3609510412466917, 0.3614077504130199, 0.3611371291202664, 0.3611371291202664, 0.3614614330095107, 0.3610913221419513, 0.3610913221419513, 0.3612986012283857, 0.361744535280449, 0.3611577587232308, 0.3615111096925545, 0.3611371291202664, 0.3613294018833302, 0.361147336379026, 0.361470551157606, 0.3611593559722911, 0.361494523339577, 0.3609510412466917, 0.3618875527565357, 0.3613927888404772, 0.3610913221419513, 0.360997480888567, 0.3611716189320431, 0.3613881619928448, 0.3608830401274873, 0.3610257812214269, 0.3614116463170931, 0.3618287690528387, 0.3611371291202664, 0.3609510412466917, 0.3600748251232436, 0.3600748251232436, 0.3600748251232435, 0.3600748251232436, 0.3600748251232436, 0.3600748251232436, 0.3600748251232436, 0.3607938346831902, 0.361494523339577, 0.3611552634518901, 0.3613355254716137, 0.3615800839528098, 0.3609510412466917, 0.3608830401274873, 0.3613349765783819, 0.3612029085263646, 0.3610242655978108, 0.3608833659114877, 0.3608830401274873, 0.3613880367442746, 0.3615550064896255, 0.360997480888567, 0.3611371291202664, 0.3613349765783819, 0.3613857609170312, 0.3613294018833302, 0.3611577587232308, 0.3606460892644326, 0.360997480888567, 0.3608830401274873, 0.3611371291202664, 0.3614258624532464, 0.3611586818479406, 0.3615800839528098, 0.3608833659114877, 0.3616532626391569, 0.3607908799986347, 0.3606460892644326, 0.3610913221419513, 0.3608830401274873, 0.3614055423809956, 0.360997480888567, 0.3613294018833302, 0.3613355254716137, 0.3610913221419513, 0.3610913221419513, 0.3614614330095107, 0.3613316662618484, 0.3611586818479406, 0.3611371291202664, 0.3613915218164796, 0.3612029085263646, 0.3616851726106792, 0.361744535280449, 0.3609510412466917, 0.3611562603059748, 0.3614074197473275, 0.3610913221419513, 0.3609510412466917, 0.3609510412466917, 0.3609417678914519, 0.3610913221419513, 0.3606460892644326, 0.3613349765783819, 0.361171460651209, 0.3696321892030578, 0.3613349765783819, 0.3613355254716137, 0.3614074197473275, 0.3609510412466917, 0.3610913221419513, 0.3614614330095107, 0.3607908799986347, 0.3611371291202664, 0.3614180004471299, 0.3605644333926271, 0.3600748251232436, 0.3613488265984503, 0.3604995333986202, 0.3609202756223955, 0.360997480888567, 0.361171460651209, 0.3609417678914519, 0.3612986012283857, 0.3613246321651549, 0.361744535280449, 0.3613231323633012, 0.3610913221419513, 0.3609510412466917, 0.3613880367442746, 0.3614258624532464, 0.3607908799986347, 0.3609510412466917, 0.3613355254716137, 0.3611593559722911, 0.3614055423809956, 0.3614180004471299, 0.3608803577494089, 0.3613915218164796, 0.3609991346504907, 0.3612044015526438, 0.361654446341249, 0.3612999006243159, 0.361389021511765, 0.3613061815668571, 0.3611371291202664, 0.3614258624532464, 0.3614258624532464, 0.3614013418592669, 0.3611577587232308, 0.3613991457619057, 0.3612029085263646, 0.3611530182491327, 0.3611552634518901, 0.3611552634518901, 0.3611716189320431, 0.3613349765783819, 0.3613349765783819, 0.3614013418592669, 0.3611586818479406, 0.3612029085263646, 0.3611552634518901, 0.3615800839528098, 0.3611530182491327, 0.3614614330095107, 0.3613294018833302, 0.3614940134296002, 0.3607908799986347, 0.3609417678914519, 0.3613915218164796, 0.3615550064896255, 0.3613061815668571, 0.3614116463170931, 0.3613857609170312, 0.3613911925316879, 0.3613991457619057, 0.3613915218164796, 0.3613246321651549, 0.3614180004471299, 0.3614614330095107, 0.3613880367442746, 0.3613857609170312, 0.3624524332549502, 0.3613991457619057, 0.3618021580940891, 0.361492332582477, 0.3614180004471299, 0.360997480888567, 0.3609417678914519, 0.3612986012283857, 0.3613911925316879, 0.3615800839528098, 0.3613246321651549, 0.3610913221419513, 0.3613061815668571, 0.3614013418592669, 0.3614077504130199, 0.3611586818479406, 0.360997480888567, 0.3607908799986347, 0.3617071606337947, 0.3614074197473275, 0.3613349765783819, 0.3611552634518901, 0.3615054192912606, 0.3607908799986347, 0.3614013418592669, 0.3613331841484662, 0.3703694635673816, 0.360997480888567, 0.3613991457619057, 0.3613061815668571, 0.3613316662618484, 0.3606460892644326, 0.361261439336761, 0.3616287400505611, 0.3615509350326502, 0.3607926021909386, 0.361511154254046, 0.3615656789781029, 0.3613231323633012, 0.3614258624532464, 0.3614614330095107, 0.3611371291202664, 0.3613991457619057, 0.3607926021909386, 0.3614013418592669, 0.361261439336761, 0.3608830401274873, 0.3611018534195901, 0.3614040609351159, 0.361147336379026, 0.3618875527565357, 0.3612135781454947, 0.361169499785262, 0.3613364614646034, 0.3611044158469213, 0.3600748251232436, 0.3600748251232436, 0.3600748251232436, 0.3600748251232436, 0.3600748251232436, 0.3600748251232436, 0.3600748251232436, 0.3600748251232436, 0.3600748251232436, 0.3609574606619766, 0.3614273685030601, 0.3615564936529553, 0.3615564936529553, 0.3611606628029079, 0.360997480888567, 0.3612999006243159, 0.3608830401274873, 0.3613364614646034, 0.3612044015526438, 0.3615031136847699, 0.3608212636213524, 0.3614023163061317, 0.3611729363405904, 0.3611552634518901, 0.3614258624532464, 0.3606477656665487, 0.361307444915387, 0.3614258624532464, 0.3611606628029079, 0.3611387893224018, 0.3611731124180626, 0.3611820063723675, 0.3615692450608903, 0.3600748251232436, 0.3600748251232436, 0.3600748251232436, 0.3600748251232436, 0.3600748251232436, 0.3600748251232436, 0.3600748251232436, 0.3600748251232436, 0.3600748251232436, 0.3600748251232436, 0.3600748251232436, 0.3600748251232436, 0.3600748251232436, 0.3600748251232436, 0.3600748251232436, 0.3611560619437889, 0.3615507352227855, 0.3613326486501927, 0.3615069162015361, 0.361495504556091, 0.3615118715235817, 0.3613247378029388, 0.3615068007723168, 0.3614013418592669, 0.3610913221419513, 0.3609510412466917, 0.3607908799986347, 0.3610257812214269, 0.3614055423809956, 0.361348737438819, 0.3611530182491327, 0.3613061815668571, 0.3611586818479406, 0.3613061815668571, 0.3613231323633012, 0.3614258624532464, 0.3618875527565357, 0.3613880367442746, 0.3610242655978108, 0.3608833659114877, 0.3613355254716137, 0.3606460892644326, 0.3610913221419513, 0.3613349765783819, 0.3615550064896255, 0.3618875527565357, 0.3615054192912606, 0.3611586818479406, 0.361494523339577, 0.3614077504130199, 0.361171460651209, 0.3611593559722911, 0.3610913221419513, 0.3615550064896255, 0.3607908799986347, 0.3611371291202664, 0.3606460892644326, 0.3613857609170312, 0.3613991457619057, 0.3613991457619057, 0.3615550064896255, 0.361171460651209, 0.3611716189320431, 0.3614180004471299, 0.3613294018833302, 0.361324790750824, 0.3600748251232436, 0.3600748251232436, 0.3600748251232436, 0.3600748251232436, 0.3600748251232436, 0.3600748251232436, 0.3602731907536939, 0.3613349765783819, 0.3600748251232436, 0.3600748251232436, 0.3600748251232436, 0.3615550064896255, 0.361496821537288, 0.361495504556091, 0.3611729363405904, 0.3614087260194477, 0.3611731124180626, 0.3611387893224018, 0.3610257812214269, 0.3612044015526438, 0.3611537160976012, 0.3611387893224018, 0.3613244239505373, 0.3607926021909386, 0.3611729363405904, 0.3615564936529553, 0.3614087260194477, 0.3611601892786781, 0.3613864476554053, 0.3614023163061317, 0.3611731124180626, 0.3615118715235817, 0.3613326486501927, 0.361307444915387, 0.3613368065661651, 0.361261439336761, 0.3611731124180626, 0.3613244239505373, 0.3611729363405904, 0.3611387893224018, 0.3615509350326502, 0.3606477656665487, 0.3615069162015361, 0.3612044015526438, 0.3611731124180626, 0.3614273685030601, 0.3615069162015361, 0.3614023163061317, 0.3617086103562258, 0.3613926736287427, 0.3609991346504907, 0.3613364614646034, 0.3611395970585398, 0.3614092323284897, 0.3600748251232436, 0.3600748251232436, 0.3600748251232436, 0.3600748251232436, 0.3600748251232436, 0.3600748251232436, 0.3600748251232436, 0.3600748251232436, 0.3600748251232436, 0.3600748251232436, 0.3600748251232436, 0.3600748251232436, 0.3600748251232436, 0.3600748251232436, 0.3600748251232436, 0.3600748251232436, 0.3600748251232436, 0.361330088399081, 0.3613326486501927, 0.3610929833799503, 0.361348737438819, 0.3611387893224018, 0.361261439336761, 0.3612999006243159, 0.3611562603059748, 0.3609526936823494, 0.3610257812214269, 0.3612999006243159, 0.361261439336761, 0.3610929833799503, 0.3613326486501927, 0.3608809170843217, 0.3614062249413793, 0.3619803163361048, 0.3611387893224018, 0.361261439336761, 0.3608832208999976, 0.3615484619299312, 0.361495504556091, 0.3613140614804615, 0.3611729363405904, 0.3607926021909386, 0.361511154254046, 0.3607440589769158, 0.3600748251232436, 0.3614940134296002, 0.3606562912750591, 0.3611015357693785, 0.3613429079322945, 0.360801468393342, 0.3615008986617094, 0.361267881663948, 0.3614338749043298, 0.3614008489263169, 0.3607908799986347, 0.3611530182491327, 0.3614258624532464, 0.3617071606337947, 0.3612029085263646, 0.3613061815668571, 0.3612029085263646, 0.3615054192912606, 0.3613231323633012, 0.361348737438819, 0.3607908799986347, 0.3613246321651549, 0.3616287400505611, 0.3608830401274873, 0.3614940134296002, 0.3617071606337947, 0.3613294018833302, 0.3614940134296002, 0.3608830401274873, 0.3616833231186775, 0.3614129199521873, 0.3613880367442746, 0.3627380912961876, 0.3616280392783658, 0.3613880367442746, 0.3614258624532464, 0.3615564936529553, 0.3609428310689536, 0.3611606628029079, 0.3619089427860061, 0.3614023163061317, 0.3611729363405904, 0.3613998267306301, 0.361307444915387, 0.3614116463170931, 0.3613991457619057, 0.3613991457619057, 0.3611593559722911, 0.3611586818479406, 0.3617432729228488, 0.3613991457619057, 0.3614940134296002, 0.3610242655978108, 0.3613140614804615, 0.3615054192912606, 0.3611552634518901, 0.3607908799986347, 0.3616532626391569, 0.3613294018833302, 0.3616532626391569, 0.3614940134296002, 0.3608833659114877, 0.3613991457619057, 0.360997480888567, 0.36217750308034, 0.3611371291202664, 0.3611552634518901, 0.3620200369777712, 0.3613355254716137, 0.3613911925316879, 0.3613991457619057, 0.3617457760842749, 0.3618386072812275, 0.3611552634518901, 0.3614258624532464, 0.3616287400505611, 0.3611716189320431, 0.361494523339577, 0.3610323289805219, 0.3612986012283857, 0.3611716189320431, 0.3611586818479406, 0.3613857609170312, 0.3611577587232308, 0.3613880367442746, 0.3614013418592669, 0.3613915218164796, 0.361494523339577, 0.3613246321651549, 0.3607908799986347, 0.361171460651209, 0.3611593559722911, 0.3611371291202664, 0.3612986012283857, 0.3615564936529553, 0.3606460892644326, 0.3608831228209762, 0.3612029085263646, 0.3615550064896255, 0.3611593559722911, 0.3613349765783819, 0.3613231323633012, 0.3614258624532464, 0.361511154254046, 0.3611577587232308, 0.360997480888567, 0.360997480888567, 0.3614258624532464, 0.3608830401274873, 0.3611371291202664, 0.3614258624532464, 0.3615054192912606, 0.3611371291202664, 0.3607908799986347, 0.3615054192912606, 0.3614636636054556, 0.3617071606337947, 0.3613140614804615, 0.3613911925316879, 0.360997480888567, 0.3613349765783819, 0.3613061815668571, 0.3610913221419513, 0.3613857609170312, 0.3613231323633012, 0.3611593559722911, 0.3608803577494089, 0.3614077504130199, 0.3600748251232436],
        [0.02503888153630422, 0.02347094164289668, 0.02646845084853876, 0.02630784426930654, 0.02583899479768324, 0.02503888153630422, 0.02570786463346814, 0.02652673069775072, 0.02630785648741824, 0.02705611650200879, 0.02687935893529977, 0.02774464934607418, 0.02773856350018538, 0.02583899479768324, 0.02623228561663908, 0.02605351531701895, 0.0299225503648188, 0.0299225503648188, 0.02992255036481879, 0.02992255036481879, 0.02992255036481879, 0.02992255036481879, 0.02992255036481879, 0.02992255036481879, 0.02992255036481879, 0.02992255036481879, 0.02992255036481879, 0.02992255036481879, 0.02943642118035642, 0.02649938501222683, 0.02658392416540695, 0.02693969378197812, 0.02698724674562989, 0.02705612481988008, 0.02606435433459141, 0.02774370219967127, 0.02605100420335011, 0.02653534013417898, 0.025720841799243, 0.02671417340139188, 0.02797560298426059, 0.02632222072947321, 0.02774261567803066, 1, 1, 0.02658392416540695, 1, 0.02608894291843101, 0.02774261567803066, 0.02182158116303006, 0.02686782491259291, 0.02632222072947321, 0.02695272926258593, 0.02797560298426059, 0.02503888153630422, 0.0270007162162232, 0.02743682381781631, 0.02609774193928949, 0.02606838715999624, 0.02672971095558367, 0.02573614874919293, 0.02799342719693136, 0.02632102089409307, 0.02992255036481881, 0.02990261336238014, 0.02774081997610729, 0.02650620895047726, 0.02650620895047726, 0.02604182414518199, 0.02652864904524724, 0.02773979169895795, 0.0299225503648188, 0.0299225503648188, 0.0299225503648188, 0.02527206428115317, 0.02755748501308018, 0.02618511234871328, 0.02775085831857126, 0.02660174985086169, 0.02655133831841261, 0.0274323684184455, 0.02700432282698127, 0.0277451386287851, 0.02687935893529977, 0.02618689058495604, 0.02633240769409364, 0.02653649513055737, 0.02660515343765627, 0.02637612542958623, 0.02586723312366859, 0.02736466314281343, 0.0277451386287851, 0.02756193683935821, 0.02743682381781631, 0.02718400613270744, 0.02706059756982282, 0.02696810500534678, 0.02552487588568134, 0.02655948630339286, 0.02567008245256871, 0.01964028511237416, 0.02552487588568134, 0.02654259559186346, 0.02652757680804146, 0.02688338129683189, 0.0270007162162232, 0.02610364405716078, 0.02799342719693136, 0.02799342719693136, 0.02736466314281343, 0.02658392416540695, 0.02774426093423321, 0.02799342719693136, 0.02775236522254742, 0.02652757680804146, 0.02672971095558367, 0.02758692018218836, 0.02633746550601533, 0.02618689058495604, 0.02688338129683189, 0.02637612542958623, 0.02652757680804146, 0.0277451386287851, 0.02638462743525829, 0.02718400613270744, 0.02756193683935821, 0.02637523830355407, 0.02610364405716078, 0.02653649513055737, 0.02701174187388132, 0.02515717614102984, 0.02700501936430998, 0.02672971095558367, 0.02552487588568134, 0.02654259559186346, 0.02632102089409307, 0.02606838715999624, 0.02552487588568134, 0.02696810500534678, 0.0263039022347737, 0.02706059756982282, 0.0262827212070806, 0.02567008245256871, 0.02649050367916311, 0.02552487588568134, 0.02775236522254742, 0.02718400613270744, 0.02652757680804146, 0.02756193683935821, 0.02701174187388132, 0.02701174187388132, 0.02633240769409364, 0.02706059756982282, 0.0277451386287851, 0.02552487588568134, 0.02586723312366859, 0.0277451386287851, 0.02700253237437999, 0.02652609803499396, 0.02718400613270744, 0.02634878213000955, 0.02542418486432191, 0.02632102089409307, 0.02672971095558367, 0.02718400613270744, 0.0260967178444246, 0.02837899146466041, 0.02662207492257148, 0.0274323684184455, 0.02653384847849204, 0.02687935893529977, 0.02627866375884948, 0.02422480085595411, 0.02700905624967048, 0.02662557562465361, 0.02586723312366859, 0.02718400613270744, 0.02775236522254742, 0.02652609803499396, 0.02653534013417898, 0.02618689058495604, 0.02633240769409364, 0.02775236522254742, 0.02799342719693136, 0.02743682381781631, 0.02653649513055737, 0.02756193683935821, 0.02473806656202767, 0.02652757680804146, 0.02696767858101173, 0.0262827212070806, 0.02593078774154879, 0.02652357637663613, 0.0274323684184455, 0.0269984712058024, 0.02653384847849204, 0.02655133831841261, 0.02755748501308018, 0.02652357637663613, 0.02775085831857126, 0.0271795305920452, 0.02701591060048376, 0.02774351587308572, 0.02637182481468345, 0.02542662281307823, 0.02552097018903029, 0.02637182481468345, 0.02700905624967048, 0.02755748501308018, 0.02565525490929196, 0.02618088113726778, 0.02799342719693136, 0.02705612481988008, 0.02637612542958623, 0.02637523830355407, 0.02634878213000955, 0.02618689058495604, 0.02654259559186346, 0.02696810500534678, 0.02542418486432191, 0.02706059756982282, 0.02688338129683189, 0.02606838715999624, 0.02632102089409307, 0.0263039022347737, 0.02706059756982282, 0.02637612542958623, 0.02696767858101173, 0.02700501936430998, 0.02756193683935821, 0.02662557562465361, 0.02756193683935821, 0.02610364405716078, 0.0277451386287851, 0.02701779067377778, 0.02758715524899113, 0.02610364405716078, 0.02838350785896462, 0.02654259559186346, 0.02632969663685034, 0.02633746550601533, 0.02797560298426059, 0.0299225503648188, 0.02992255036481879, 0.0299225503648188, 0.02992255036481879, 0.0299225503648188, 0.02992255036481879, 0.0299225503648188, 0.02992255036481878, 0.0299225503648188, 0.02992255036481883, 0.02695209120955542, 0.0265503343281875, 0.02632462110062817, 0.0263662086842084, 0.0269576788845737, 0.02696767858101173, 0.02654259559186346, 0.02631199612558594, 0.02717264506189015, 0.0299225503648188, 0.02756193683935821, 0.02838350785896462, 0.02655948630339286, 0.02618552664842016, 0.02639075874057055, 0.02658392416540695, 0.02658392416540695, 0.02618689058495604, 0.02655948630339286, 0.02662557562465361, 0.0262827212070806, 0.02696767858101173, 0.02756193683935821, 0.02655948630339286, 0.02662207492257148, 0.02609774193928949, 0.02798878743929948, 0.02696365498089384, 0.02652757680804146, 0.02700501936430998, 0.02838350785896462, 0.02652757680804146, 0.02756193683935821, 0.02632102089409307, 0.02756193683935821, 0.02639075874057055, 0.02605293659893398, 0.02755748501308018, 0.0283809888372495, 0.02586723312366859, 0.02838350785896462, 0.02658392416540695, 0.02756193683935821, 0.02799342719693136, 0.0277451386287851, 0.02706059756982282, 0.02736466314281343, 0.02775236522254742, 0.02696810500534678, 0.02586723312366859, 0.02595425864335065, 0.02706059756982282, 0.02756193683935821, 0.02756193683935821, 0.02586723312366859, 0.02654259559186346, 0.02547921737005438, 0.02743682381781631, 0.02632419258826856, 0.02672971095558367, 0.02652757680804146, 0.02637523830355407, 0.02605305665203117, 0.02606838715999624, 0.0263039022347737, 0.02635469863507653, 0.02633240769409364, 0.02660515343765627, 0.02655544568778839, 0.02655544568778839, 0.02701174187388132, 0.02552487588568134, 0.02609911568756434, 0.02838350785896462, 0.02593479430771103, 0.02609774193928949, 0.02618088113726778, 0.02552487588568134, 0.02633240769409364, 0.02838350785896462, 0.027009940632834, 0.02658392416540695, 0.02696767858101173, 0.02652609803499396, 0.02736466314281343, 0.02639075874057055, 0.02635469863507653, 0.02618088113726778, 0.02662557562465361, 0.02718400613270744, 0.02634878213000955, 0.02662557562465361, 0.02658392416540695, 0.02632102089409307, 0.02503888153630422, 0.02652609803499396, 0.0263039022347737, 0.02593479430771103, 0.02799342719693136, 0.02637612542958623, 0.02798878743929948, 0.02552487588568134, 0.02696412935114493, 0.02700501936430998, 0.02688338129683189, 0.02605305665203117, 0.02718400613270744, 0.02838350785896462, 0.0262827212070806, 0.02756193683935821, 0.02652609803499396, 0.02756193683935821, 0.0263039022347737, 0.02639075874057055, 0.02660515343765627, 0.02653649513055737, 0.02606838715999624, 0.02593479430771103, 0.02775236522254742, 0.02652757680804146, 0.001927625928106883, 0.02297877364025129, 0.02651307645282519, 0.02503888153630422, 0.02652757680804146, 0.02700501936430998, 0.02701779067377778, 0.02706059756982282, 0.0270007162162232, 0.02655948630339286, 0.02283908697890932, 0.02637523830355407, 0.02606838715999624, 0.02633151684777726, 0.02634878213000955, 0.02756193683935821, 0.02503888153630422, 0.02633240769409364, 0.0270007162162232, 0.02774491584428802, 0.02706059756982282, 0.02652609803499396, 0.02756193683935821, 0.02593479430771103, 0.02799342719693136, 0.02586723312366859, 0.02662557562465361, 0.02503888153630422, 0.02521563731886378, 0.0262827212070806, 0.02700253237437999, 0.02609774193928949, 0.02593479430771103, 0.02775236522254742, 0.02662557562465361, 0.02635469863507653, 0.02660515343765627, 0.02610364405716078, 0.02635469863507653, 0.02480899864225883, 0.0299225503648188, 0.0299225503648188, 0.0299225503648188, 0.02992255036481878, 0.0299225503648188, 0.0299225503648188, 0.0299225503648188, 0.0299225503648188, 0.0299225503648188, 0.0299225503648188, 0.0299225503648188, 0.0299225503648188, 0.02992255036481883, 0.0299225503648188, 0.0299225503648188, 0.0299225503648188, 0.0299225503648188, 0.0299225503648188, 0.0299225503648188, 0.0299225503648188, 0.0299225503648188, 0.0299225503648188, 0.0299225503648188, 0.0299225503648188, 0.02968929553233251, 0.02756193683935821, 0.02618088113726778, 0.0277451386287851, 0.02756193683935821, 0.02756193683935821, 0.02633151684777726, 0.02706059756982282, 0.02706059756982282, 0.02618689058495604, 0.02718400613270744, 0.02718400613270744, 0.02662557562465361, 0.02542418486432191, 0.02700501936430998, 0.02605305665203117, 0.02706059756982282, 0.02654259559186346, 0.02703309819787453, 0.02616232538563495, 0.0270007162162232, 0.02609774193928949, 0.02756193683935821, 0.02503888153630422, 0.02637182481468345, 0.02718400613270744, 0.02743682381781631, 0.02696767858101173, 0.0263842900031327, 0.0277451386287851, 0.0273605799018047, 0.02632102089409307, 0.02519725069011263, 0.02706059756982282, 0.02756193683935821, 0.0299225503648188, 0.0299225503648188, 0.02992255036481881, 0.0299225503648188, 0.0299225503648188, 0.0299225503648188, 0.02992255036481883, 0.02798546698239245, 0.02609774193928949, 0.02701174187388132, 0.02652609803499396, 0.02586723312366859, 0.02756193683935821, 0.0277451386287851, 0.02652757680804146, 0.02688338129683189, 0.02736466314281343, 0.02774426093423321, 0.0277451386287851, 0.02638462743525829, 0.02593479430771103, 0.02743682381781631, 0.02706059756982282, 0.02652757680804146, 0.02639075874057055, 0.02654259559186346, 0.02700501936430998, 0.02838350785896462, 0.02743682381781631, 0.0277451386287851, 0.02706059756982282, 0.0262827212070806, 0.02700253237437999, 0.02586723312366859, 0.02774426093423321, 0.02567008245256871, 0.02799342719693136, 0.02838350785896462, 0.02718400613270744, 0.0277451386287851, 0.02633746550601533, 0.02743682381781631, 0.02654259559186346, 0.02652609803499396, 0.02718400613270744, 0.02718400613270744, 0.02618689058495604, 0.02653649513055737, 0.02700253237437999, 0.02706059756982282, 0.02637523830355407, 0.02688338129683189, 0.02558411381040733, 0.02542418486432191, 0.02756193683935821, 0.02700905624967048, 0.02633240769409364, 0.02718400613270744, 0.02756193683935821, 0.02756193683935821, 0.02758692018218836, 0.02718400613270744, 0.02838350785896462, 0.02652757680804146, 0.02696810500534678, 0.004174059426559634, 0.02652757680804146, 0.02652609803499396, 0.02633240769409364, 0.02756193683935821, 0.02718400613270744, 0.02618689058495604, 0.02799342719693136, 0.02706059756982282, 0.0263039022347737, 0.028603496912189, 0.0299225503648188, 0.02649026347423446, 0.02877834396139904, 0.02764482249609233, 0.02743682381781631, 0.02696810500534678, 0.02758692018218836, 0.02662557562465361, 0.02655544568778839, 0.02542418486432191, 0.02655948630339286, 0.02718400613270744, 0.02756193683935821, 0.02638462743525829, 0.0262827212070806, 0.02799342719693136, 0.02756193683935821, 0.02652609803499396, 0.0270007162162232, 0.02633746550601533, 0.0263039022347737, 0.02775236522254742, 0.02637523830355407, 0.0274323684184455, 0.02687935893529977, 0.02566689344121161, 0.02662207492257148, 0.0263819743735363, 0.02660515343765627, 0.02706059756982282, 0.0262827212070806, 0.0262827212070806, 0.02634878213000955, 0.02700501936430998, 0.02635469863507653, 0.02688338129683189, 0.02701779067377778, 0.02701174187388132, 0.02701174187388132, 0.02696767858101173, 0.02652757680804146, 0.02652757680804146, 0.02634878213000955, 0.02700253237437999, 0.02688338129683189, 0.02701174187388132, 0.02586723312366859, 0.02701779067377778, 0.02618689058495604, 0.02654259559186346, 0.02609911568756434, 0.02799342719693136, 0.02758692018218836, 0.02637523830355407, 0.02593479430771103, 0.02660515343765627, 0.02632102089409307, 0.02639075874057055, 0.02637612542958623, 0.02635469863507653, 0.02637523830355407, 0.02655544568778839, 0.0263039022347737, 0.02618689058495604, 0.02638462743525829, 0.02639075874057055, 0.02351703720002472, 0.02635469863507653, 0.02526894326397501, 0.02610364405716078, 0.0263039022347737, 0.02743682381781631, 0.02758692018218836, 0.02662557562465361, 0.02637612542958623, 0.02586723312366859, 0.02655544568778839, 0.02718400613270744, 0.02660515343765627, 0.02634878213000955, 0.02633151684777726, 0.02700253237437999, 0.02743682381781631, 0.02799342719693136, 0.02552487588568134, 0.02633240769409364, 0.02652757680804146, 0.02701174187388132, 0.02606838715999624, 0.02799342719693136, 0.02634878213000955, 0.02653240579279676, 0.002187768841596265, 0.02743682381781631, 0.02635469863507653, 0.02660515343765627, 0.02653649513055737, 0.02838350785896462, 0.02672569346276834, 0.02573614874919293, 0.02594576321840205, 0.02798878743929948, 0.02605293659893398, 0.02590604156055653, 0.02655948630339286, 0.0262827212070806, 0.02618689058495604, 0.02706059756982282, 0.02635469863507653, 0.02798878743929948, 0.02634878213000955, 0.02672569346276834, 0.0277451386287851, 0.02715563382161985, 0.02634145666879735, 0.02703309819787453, 0.02503888153630422, 0.02685463627998492, 0.02697338777354999, 0.02652357637663613, 0.02714873038711968, 0.0299225503648188, 0.0299225503648188, 0.0299225503648188, 0.02992255036481878, 0.02992255036481878, 0.02992255036481878, 0.0299225503648188, 0.0299225503648188, 0.0299225503648188, 0.02754464229507659, 0.02627866375884948, 0.02593078774154879, 0.02593078774154879, 0.02699719548435458, 0.02743682381781631, 0.02662207492257148, 0.0277451386287851, 0.02652357637663613, 0.02687935893529977, 0.02607459869356729, 0.02791157069050514, 0.02634615687308127, 0.02696412935114493, 0.02701174187388132, 0.0262827212070806, 0.02837899146466041, 0.02660174985086169, 0.0262827212070806, 0.02699719548435458, 0.02705612481988008, 0.02696365498089384, 0.02693969378197812, 0.02589643417827314, 0.0299225503648188, 0.02992255036481879, 0.02992255036481879, 0.02992255036481879, 0.02992255036481879, 0.02992255036481879, 0.02992255036481879, 0.02992255036481879, 0.02992255036481879, 0.02992255036481879, 0.02992255036481879, 0.02992255036481879, 0.02992255036481879, 0.02992255036481879, 0.02992255036481879, 0.02700959065716033, 0.02594630152608271, 0.02653384847849204, 0.02606435433459141, 0.0260950984442519, 0.02605100420335011, 0.02655516108907496, 0.02606466531240728, 0.02634878213000955, 0.02718400613270744, 0.02756193683935821, 0.02799342719693136, 0.0273605799018047, 0.02633746550601533, 0.02649050367916311, 0.02701779067377778, 0.02660515343765627, 0.02700253237437999, 0.02660515343765627, 0.02655948630339286, 0.0262827212070806, 0.02503888153630422, 0.02638462743525829, 0.02736466314281343, 0.02774426093423321, 0.02652609803499396, 0.02838350785896462, 0.02718400613270744, 0.02652757680804146, 0.02593479430771103, 0.02503888153630422, 0.02606838715999624, 0.02700253237437999, 0.02609774193928949, 0.02633151684777726, 0.02696810500534678, 0.0270007162162232, 0.02718400613270744, 0.02593479430771103, 0.02799342719693136, 0.02706059756982282, 0.02838350785896462, 0.02639075874057055, 0.02635469863507653, 0.02635469863507653, 0.02593479430771103, 0.02696810500534678, 0.02696767858101173, 0.0263039022347737, 0.02654259559186346, 0.02655501844219737, 0.0299225503648188, 0.0299225503648188, 0.0299225503648188, 0.0299225503648188, 0.0299225503648188, 0.0299225503648188, 0.02938813359514685, 0.02652757680804146, 0.0299225503648188, 0.0299225503648188, 0.02992255036481879, 0.02593479430771103, 0.02609155036570908, 0.0260950984442519, 0.02696412935114493, 0.02632888846687065, 0.02696365498089384, 0.02705612481988008, 0.0273605799018047, 0.02687935893529977, 0.02701591060048376, 0.02705612481988008, 0.02655600663871056, 0.02798878743929948, 0.02696412935114493, 0.02593078774154879, 0.02632888846687065, 0.0269984712058024, 0.02638890859897755, 0.02634615687308127, 0.02696365498089384, 0.02605100420335011, 0.02653384847849204, 0.02660174985086169, 0.02652264663864972, 0.02672569346276834, 0.02696365498089384, 0.02655600663871056, 0.02696412935114493, 0.02705612481988008, 0.02594576321840205, 0.02837899146466041, 0.02606435433459141, 0.02687935893529977, 0.02696365498089384, 0.02627866375884948, 0.02606435433459141, 0.02634615687308127, 0.02552097018903029, 0.02637213520657342, 0.0274323684184455, 0.02652357637663613, 0.02705394869825764, 0.0263275244198727, 0.02992255036481879, 0.02992255036481879, 0.02992255036481879, 0.02992255036481879, 0.02992255036481879, 0.02992255036481879, 0.02992255036481879, 0.02992255036481879, 0.02992255036481879, 0.02992255036481879, 0.02992255036481879, 0.02992255036481879, 0.02992255036481879, 0.0299225503648188, 0.0299225503648188, 0.0299225503648188, 0.0299225503648188, 0.02654074605003985, 0.02653384847849204, 0.0271795305920452, 0.02649050367916311, 0.02705612481988008, 0.02672569346276834, 0.02662207492257148, 0.02700905624967048, 0.02755748501308018, 0.0273605799018047, 0.02662207492257148, 0.02672569346276834, 0.0271795305920452, 0.02653384847849204, 0.02775085831857126, 0.02633562662034499, 0.02478896721181178, 0.02705612481988008, 0.02672569346276834, 0.02774465160963372, 0.0259524260034983, 0.0260950984442519, 0.02658392416540695, 0.02696412935114493, 0.02798878743929948, 0.02605293659893398, 0.02811956769376507, 0.0299225503648188, 0.02609911568756434, 0.02835602262600977, 0.02715648960293435, 0.02650620895047726, 0.02796490100677109, 0.02608056618635354, 0.02670833719154033, 0.02626113486565942, 0.02635011014048316, 0.02799342719693136, 0.02701779067377778, 0.0262827212070806, 0.02552487588568134, 0.02688338129683189, 0.02660515343765627, 0.02688338129683189, 0.02606838715999624, 0.02655948630339286, 0.02649050367916311, 0.02799342719693136, 0.02655544568778839, 0.02573614874919293, 0.0277451386287851, 0.02609911568756434, 0.02552487588568134, 0.02654259559186346, 0.02609911568756434, 0.0277451386287851, 0.02558909652610697, 0.02631758959426941, 0.02638462743525829, 0.02274744597959873, 0.02573803669929784, 0.02638462743525829, 0.0262827212070806, 0.02593078774154879, 0.02758405587608476, 0.02699719548435458, 0.0249812546660303, 0.02634615687308127, 0.02696412935114493, 0.02635286403749456, 0.02660174985086169, 0.02632102089409307, 0.02635469863507653, 0.02635469863507653, 0.0270007162162232, 0.02700253237437999, 0.02542758578145347, 0.02635469863507653, 0.02609911568756434, 0.02736466314281343, 0.02658392416540695, 0.02606838715999624, 0.02701174187388132, 0.02799342719693136, 0.02567008245256871, 0.02654259559186346, 0.02567008245256871, 0.02609911568756434, 0.02774426093423321, 0.02635469863507653, 0.02743682381781631, 0.0242577264790442, 0.02706059756982282, 0.02701174187388132, 0.02468195584618114, 0.02652609803499396, 0.02637612542958623, 0.02635469863507653, 0.02542084201520586, 0.02517074552274623, 0.02701174187388132, 0.0262827212070806, 0.02573614874919293, 0.02696767858101173, 0.02609774193928949, 0.02734293958651337, 0.02662557562465361, 0.02696767858101173, 0.02700253237437999, 0.02639075874057055, 0.02700501936430998, 0.02638462743525829, 0.02634878213000955, 0.02637523830355407, 0.02609774193928949, 0.02655544568778839, 0.02799342719693136, 0.02696810500534678, 0.0270007162162232, 0.02706059756982282, 0.02662557562465361, 0.02593078774154879, 0.02838350785896462, 0.02774491584428802, 0.02688338129683189, 0.02593479430771103, 0.0270007162162232, 0.02652757680804146, 0.02655948630339286, 0.0262827212070806, 0.02605293659893398, 0.02700501936430998, 0.02743682381781631, 0.02743682381781631, 0.0262827212070806, 0.0277451386287851, 0.02706059756982282, 0.0262827212070806, 0.02606838715999624, 0.02706059756982282, 0.02799342719693136, 0.02606838715999624, 0.02618088113726778, 0.02552487588568134, 0.02658392416540695, 0.02637612542958623, 0.02743682381781631, 0.02652757680804146, 0.02660515343765627, 0.02718400613270744, 0.02639075874057055, 0.02655948630339286, 0.0270007162162232, 0.02775236522254742, 0.02633151684777726, 0.02992255036481879] 
        ],
       "constrained":0.004377826639433399,
       "original name":"DireGB",
       "unconstrained":0.003724323629416655
      },
     "Node4":{
       "MG94xREV with separate rates for branch sets":0.001165726854080201,
       "Nucleotide GTR":0.001185046748892228,
       "Posterior prob omega class":null,
       "constrained":0.0008095868216013754,
       "unconstrained":0.0006259883707654384
      },
     "Node5":{
       "MG94xREV with separate rates for branch sets":0.000348689165003285,
       "Nucleotide GTR":0.0003523322988069237,
       "Posterior prob omega class":null,
       "constrained":0.0006948100823649835,
       "unconstrained":0.0006870758075460552
      },
     "Node8":{
       "MG94xREV with separate rates for branch sets":0.0003473844042349531,
       "Nucleotide GTR":0.0003525045698533289,
       "Posterior prob omega class":null,
       "constrained":0,
       "unconstrained":2.152209711138521e-05
      },
     "canBai_SAMN02921314":{
       "MG94xREV with separate rates for branch sets":0.0009366238358612272,
       "Nucleotide GTR":0.0009431044757645109,
       "Posterior prob omega class":null,
       "constrained":0.0009913231254997951,
       "original name":"canBai_SAMN02921314",
       "unconstrained":0.0009916732039264337
      },
     "canLup_SAMN02921310":{
       "MG94xREV with separate rates for branch sets":0,
       "Nucleotide GTR":1e-06,
       "Posterior prob omega class":null,
       "constrained":0,
       "original name":"canLup_SAMN02921310",
       "unconstrained":0
      },
     "canRuf_SAMN02921317":{
       "MG94xREV with separate rates for branch sets":0,
       "Nucleotide GTR":1e-06,
       "Posterior prob omega class":null,
       "constrained":0,
       "original name":"canRuf_SAMN02921317",
       "unconstrained":0
      },
     "chrBra_SAMN27257233":{
       "MG94xREV with separate rates for branch sets":0.0006962786274315224,
       "Nucleotide GTR":0.0007051930785870935,
       "Posterior prob omega class":null,
       "constrained":0.0007606180943716154,
       "original name":"chrBra_SAMN27257233",
       "unconstrained":0.0007520710915073908
      },
     "cuoAlp_SAMN10180424":{
       "MG94xREV with separate rates for branch sets":0.002182475246015626,
       "Nucleotide GTR":0.002197454740665721,
       "Posterior prob omega class":null,
       "constrained":0.002684445402301241,
       "original name":"cuoAlp_SAMN10180424",
       "unconstrained":0.002589337522717347
      },
     "lupMes_SAMEA5411047":{
       "MG94xREV with separate rates for branch sets":0.001048248339299768,
       "Nucleotide GTR":0.00105908896557002,
       "Posterior prob omega class":null,
       "constrained":0.001127715977269963,
       "original name":"lupMes_SAMEA5411047",
       "unconstrained":0.001114983442236624
      },
     "lycPic_SAMN09924608":{
       "MG94xREV with separate rates for branch sets":0,
       "Nucleotide GTR":1e-06,
       "Posterior prob omega class":null,
       "constrained":0,
       "original name":"lycPic_SAMN09924608",
       "unconstrained":0
      },
     "speVen_SAMN27257238":{
       "MG94xREV with separate rates for branch sets":0.0003467701385282452,
       "Nucleotide GTR":0.0003519104973738339,
       "Posterior prob omega class":null,
       "constrained":0.000375749174237644,
       "original name":"speVen_SAMN27257238",
       "unconstrained":0.0003658544733470269
      },
     "uroCin_SAMN04495241":{
       "MG94xREV with separate rates for branch sets":0.00454086512889964,
       "Nucleotide GTR":0.00455117163231778,
       "Posterior prob omega class":null,
       "constrained":0.007810433019290349,
       "original name":"uroCin_SAMN04495241",
       "unconstrained":0.007591759387828049
      },
     "vulVul_marble_Fox4":{
       "MG94xREV with separate rates for branch sets":0.001971999650830384,
       "Nucleotide GTR":0.001983155737531243,
       "Posterior prob omega class":null,
       "constrained":0.003561968645103185,
       "original name":"vulVul_marble_Fox4",
       "unconstrained":0.003541681910993423
      }
    },
   "attributes":{
     "MG94xREV with separate rates for branch sets":{
       "attribute type":"branch length",
       "display order":1
      },
     "Nucleotide GTR":{
       "attribute type":"branch length",
       "display order":0
      },
     "Posterior prob omega class":{
       "attribute type":"branch annotations",
       "display order":4
      },
     "Posterior prob omega class by site":{
       "attribute type":"branch annotations",
       "display order":5
      },
     "constrained":{
       "attribute type":"branch length",
       "display order":1
      },
     "original name":{
       "attribute type":"node label",
       "display order":0
      },
     "unconstrained":{
       "attribute type":"branch length",
       "display order":0
      }
    }
  },
 "data partitions":{
   "0":{
     "coverage":      [
[0, 1, 2, 3, 4, 5, 6, 7, 8, 9, 10, 11, 12, 13, 14, 15, 16, 17, 18, 19, 20, 21, 22, 23, 24, 25, 26, 27, 28, 29, 30, 31, 32, 33, 34, 35, 36, 37, 38, 39, 40, 41, 42, 43, 44, 45, 46, 47, 48, 49, 50, 51, 52, 53, 54, 55, 56, 57, 58, 59, 60, 61, 62, 63, 64, 65, 66, 67, 68, 69, 70, 71, 72, 73, 74, 75, 76, 77, 78, 79, 80, 81, 82, 83, 84, 85, 86, 87, 88, 89, 90, 91, 92, 93, 94, 95, 96, 97, 98, 99, 100, 101, 102, 103, 104, 105, 106, 107, 108, 109, 110, 111, 112, 113, 114, 115, 116, 117, 118, 119, 120, 121, 122, 123, 124, 125, 126, 127, 128, 129, 130, 131, 132, 133, 134, 135, 136, 137, 138, 139, 140, 141, 142, 143, 144, 145, 146, 147, 148, 149, 150, 151, 152, 153, 154, 155, 156, 157, 158, 159, 160, 161, 162, 163, 164, 165, 166, 167, 168, 169, 170, 171, 172, 173, 174, 175, 176, 177, 178, 179, 180, 181, 182, 183, 184, 185, 186, 187, 188, 189, 190, 191, 192, 193, 194, 195, 196, 197, 198, 199, 200, 201, 202, 203, 204, 205, 206, 207, 208, 209, 210, 211, 212, 213, 214, 215, 216, 217, 218, 219, 220, 221, 222, 223, 224, 225, 226, 227, 228, 229, 230, 231, 232, 233, 234, 235, 236, 237, 238, 239, 240, 241, 242, 243, 244, 245, 246, 247, 248, 249, 250, 251, 252, 253, 254, 255, 256, 257, 258, 259, 260, 261, 262, 263, 264, 265, 266, 267, 268, 269, 270, 271, 272, 273, 274, 275, 276, 277, 278, 279, 280, 281, 282, 283, 284, 285, 286, 287, 288, 289, 290, 291, 292, 293, 294, 295, 296, 297, 298, 299, 300, 301, 302, 303, 304, 305, 306, 307, 308, 309, 310, 311, 312, 313, 314, 315, 316, 317, 318, 319, 320, 321, 322, 323, 324, 325, 326, 327, 328, 329, 330, 331, 332, 333, 334, 335, 336, 337, 338, 339, 340, 341, 342, 343, 344, 345, 346, 347, 348, 349, 350, 351, 352, 353, 354, 355, 356, 357, 358, 359, 360, 361, 362, 363, 364, 365, 366, 367, 368, 369, 370, 371, 372, 373, 374, 375, 376, 377, 378, 379, 380, 381, 382, 383, 384, 385, 386, 387, 388, 389, 390, 391, 392, 393, 394, 395, 396, 397, 398, 399, 400, 401, 402, 403, 404, 405, 406, 407, 408, 409, 410, 411, 412, 413, 414, 415, 416, 417, 418, 419, 420, 421, 422, 423, 424, 425, 426, 427, 428, 429, 430, 431, 432, 433, 434, 435, 436, 437, 438, 439, 440, 441, 442, 443, 444, 445, 446, 447, 448, 449, 450, 451, 452, 453, 454, 455, 456, 457, 458, 459, 460, 461, 462, 463, 464, 465, 466, 467, 468, 469, 470, 471, 472, 473, 474, 475, 476, 477, 478, 479, 480, 481, 482, 483, 484, 485, 486, 487, 488, 489, 490, 491, 492, 493, 494, 495, 496, 497, 498, 499, 500, 501, 502, 503, 504, 505, 506, 507, 508, 509, 510, 511, 512, 513, 514, 515, 516, 517, 518, 519, 520, 521, 522, 523, 524, 525, 526, 527, 528, 529, 530, 531, 532, 533, 534, 535, 536, 537, 538, 539, 540, 541, 542, 543, 544, 545, 546, 547, 548, 549, 550, 551, 552, 553, 554, 555, 556, 557, 558, 559, 560, 561, 562, 563, 564, 565, 566, 567, 568, 569, 570, 571, 572, 573, 574, 575, 576, 577, 578, 579, 580, 581, 582, 583, 584, 585, 586, 587, 588, 589, 590, 591, 592, 593, 594, 595, 596, 597, 598, 599, 600, 601, 602, 603, 604, 605, 606, 607, 608, 609, 610, 611, 612, 613, 614, 615, 616, 617, 618, 619, 620, 621, 622, 623, 624, 625, 626, 627, 628, 629, 630, 631, 632, 633, 634, 635, 636, 637, 638, 639, 640, 641, 642, 643, 644, 645, 646, 647, 648, 649, 650, 651, 652, 653, 654, 655, 656, 657, 658, 659, 660, 661, 662, 663, 664, 665, 666, 667, 668, 669, 670, 671, 672, 673, 674, 675, 676, 677, 678, 679, 680, 681, 682, 683, 684, 685, 686, 687, 688, 689, 690, 691, 692, 693, 694, 695, 696, 697, 698, 699, 700, 701, 702, 703, 704, 705, 706, 707, 708, 709, 710, 711, 712, 713, 714, 715, 716, 717, 718, 719, 720, 721, 722, 723, 724, 725, 726, 727, 728, 729, 730, 731, 732, 733, 734, 735, 736, 737, 738, 739, 740, 741, 742, 743, 744, 745, 746, 747, 748, 749, 750, 751, 752, 753, 754, 755, 756, 757, 758, 759, 760, 761, 762, 763, 764, 765, 766, 767, 768, 769, 770, 771, 772, 773, 774, 775, 776, 777, 778, 779, 780, 781, 782, 783, 784, 785, 786, 787, 788, 789, 790, 791, 792, 793, 794, 795, 796, 797, 798, 799, 800, 801, 802, 803, 804, 805, 806, 807, 808, 809, 810, 811, 812, 813, 814, 815, 816, 817, 818, 819, 820, 821, 822, 823, 824, 825, 826, 827, 828, 829, 830, 831, 832, 833, 834, 835, 836, 837, 838, 839, 840, 841, 842, 843, 844, 845, 846, 847, 848, 849, 850, 851, 852, 853, 854, 855, 856, 857, 858, 859, 860, 861, 862, 863, 864, 865, 866, 867, 868, 869, 870, 871, 872, 873, 874, 875, 876, 877, 878, 879, 880, 881, 882, 883, 884, 885, 886, 887, 888, 889, 890, 891, 892, 893, 894, 895, 896, 897, 898, 899, 900, 901, 902, 903, 904, 905, 906, 907, 908, 909, 910, 911, 912, 913, 914, 915, 916, 917, 918, 919, 920, 921, 922, 923, 924, 925, 926, 927, 928, 929, 930, 931, 932, 933, 934, 935, 936, 937, 938, 939, 940, 941, 942, 943, 944, 945, 946, 947, 948, 949, 950, 951, 952, 953, 954, 955, 956, 957, 958, 959, 960, 961, 962, 963, 964, 965, 966, 967, 968, 969, 970, 971, 972, 973, 974, 975, 976, 977, 978, 979, 980, 981, 982, 983, 984, 985, 986, 987, 988, 989, 990, 991, 992, 993] 
      ],
     "name":"busted.filter.default"
    }
  },
 "fits":{
   "Constrained model":{
     "AIC-c":8364.753029614471,
     "Log Likelihood":-4140.210689814122,
     "Rate Distributions":{
       "Background":{
         "0":{
           "omega":0,
           "proportion":0.3673210916574519
          },
         "1":{
           "omega":0,
           "proportion":0.6326789083425481
          },
         "2":{
           "omega":1.032152728129482,
           "proportion":0
          }
        },
       "Synonymous site-to-site rates":{
         "0":{
           "proportion":0.1407339166305666,
           "rate":0.5013181497435578
          },
         "1":{
           "proportion":0.8527322851365042,
           "rate":0.503133766812382
          },
         "2":{
           "proportion":0.00653379823292919,
           "rate":76.58778382279499
          }
        },
       "Test":{
         "0":{
           "omega":0.0569028558802751,
           "proportion":0
          },
         "1":{
           "omega":0,
           "proportion":0.7335802600895663
          },
         "2":{
           "omega":1,
           "proportion":0.2664197399104337
          }
        }
      },
     "display order":3,
     "estimated parameters":42
    },
   "MG94xREV with separate rates for branch sets":{
     "AIC-c":8379.124331183784,
     "Equilibrium frequencies":      [
[0.03092682609047265],
      [0.02589323456387936],
      [0.0304138752917681],
      [0.0257441990868201],
      [0.01642121046128567],
      [0.01374852540810472],
      [0.01614884908164811],
      [0.01366939207163403],
      [0.0157395034199881],
      [0.01317777171121619],
      [0.01547844879941767],
      [0.01310192350118611],
      [0.01737608413803323],
      [0.01454798565722855],
      [0.01708788527110496],
      [0.01446425081223159],
      [0.02367942979792131],
      [0.01982541073897572],
      [0.02328668395351492],
      [0.01971130025424312],
      [0.01257306194878798],
      [0.01052669424511184],
      [0.01236452576890564],
      [0.01046610502460303],
      [0.01205110622077594],
      [0.01008969104090849],
      [0.01185122717262735],
      [0.0100316171098995],
      [0.01330417040874703],
      [0.01113880887950648],
      [0.01308350810032571],
      [0.01107469646855474],
      [0.02897102826785219],
      [0.02425575868347412],
      [0.0284905162345186],
      [0.02411614813934115],
      [0.01538274089538124],
      [0.01287907517810854],
      [0.01512760352029244],
      [0.01280494619632698],
      [0.01474414468424563],
      [0.01234441567447351],
      [0.01449959903413997],
      [0.01227336406929362],
      [0.01627722881342219],
      [0.01362797794002259],
      [0.01600725550623196],
      [0.01354953844693285],
      [0.02455485824472985],
      [0.02441352615261144],
      [0.01557242661549248],
      [0.01303788801036913],
      [0.01531414312248813],
      [0.01296284493860933],
      [0.01249663558069763],
      [0.01467839466638914],
      [0.01242470783289887],
      [0.01647794453046429],
      [0.01379602554784451],
      [0.01620464216237826],
      [0.01371661881154154] 
      ],
     "Log Likelihood":-4159.476867967385,
     "Rate Distributions":{
       "non-synonymous/synonymous rate ratio for *background*":        [
[0, 1] 
        ],
       "non-synonymous/synonymous rate ratio for *test*":        [
[0.4428369860308575, 1] 
        ]
      },
     "display order":1,
     "estimated parameters":30
    },
   "Nucleotide GTR":{
     "AIC-c":8622.057631623069,
     "Equilibrium frequencies":      [
[0.2991359042471985],
      [0.230099844279564],
      [0.2435040151445757],
      [0.2272602363286617] 
      ],
     "Log Likelihood":-4284.005748746178,
     "Rate Distributions":{
       "Substitution rate from nucleotide A to nucleotide C":0.1311567042803805,
       "Substitution rate from nucleotide A to nucleotide G":1,
       "Substitution rate from nucleotide A to nucleotide T":0.1352070022986133,
       "Substitution rate from nucleotide C to nucleotide G":0.1611265105944945,
       "Substitution rate from nucleotide C to nucleotide T":1.681267587156507,
       "Substitution rate from nucleotide G to nucleotide T":0.3337235865457926
      },
     "display order":0,
     "estimated parameters":27
    },
   "Unconstrained model":{
     "AIC-c":8360.125598811181,
     "Log Likelihood":-4136.889062031853,
     "Rate Distributions":{
       "Background":{
         "0":{
           "omega":0,
           "proportion":0.3859289965735602
          },
         "1":{
           "omega":0,
           "proportion":0.6140710034264398
          },
         "2":{
           "omega":1.142643442402705,
           "proportion":0
          }
        },
       "Synonymous site-to-site rates":{
         "0":{
           "proportion":0.8562668807436357,
           "rate":0.5024346733300842
          },
         "1":{
           "proportion":0.1346745015239592,
           "rate":0.5050472822679957
          },
         "2":{
           "proportion":0.009058617732405119,
           "rate":55.39088339159963
          }
        },
       "Test":{
         "0":{
           "omega":0,
           "proportion":0.6100026245119377
          },
         "1":{
           "omega":0,
           "proportion":0.3600748251232436
          },
         "2":{
           "omega":26.68183367271226,
           "proportion":0.0299225503648188
          }
        }
      },
     "display order":2,
     "estimated parameters":43
    }
  },
 "input":{
   "file name":"/home/morrillk/species-x/dw/analysis/2025-03-10_hyphy-analysis/data/res/FormBio035431/FormBio035431.t1.cds.aln.fa",
   "number of sequences":11,
   "number of sites":994,
   "partition count":1,
   "trees":{
     "0":"(vulVul_marble_Fox4,((chrBra_SAMN27257233,speVen_SAMN27257238)Node5,(DireGB,lupMes_SAMEA5411047,lycPic_SAMN09924608,cuoAlp_SAMN10180424,canRuf_SAMN02921317,canLup_SAMN02921310,canBai_SAMN02921314)Node8)Node4,uroCin_SAMN04495241)"
    }
  },
 "runtime":"2.5.64",
 "substitutions":{
   "0":{
     "0":{
       "canBai_SAMN02921314":"NNN",
       "canLup_SAMN02921310":"NNN",
       "canRuf_SAMN02921317":"NNN",
       "lycPic_SAMN09924608":"NNG",
       "root":"ATG",
       "uroCin_SAMN04495241":"NNN"
      },
     "1":{
       "canBai_SAMN02921314":"NNN",
       "canLup_SAMN02921310":"NNN",
       "canRuf_SAMN02921317":"NNN",
       "root":"GCC",
       "uroCin_SAMN04495241":"NNN",
       "vulVul_marble_Fox4":"GCT"
      },
     "10":{
       "canBai_SAMN02921314":"NNN",
       "canLup_SAMN02921310":"NNN",
       "canRuf_SAMN02921317":"NNN",
       "lycPic_SAMN09924608":"GNC",
       "root":"GAC",
       "uroCin_SAMN04495241":"NNC"
      },
     "100":{
       "canRuf_SAMN02921317":"NNN",
       "root":"ACA",
       "uroCin_SAMN04495241":"ACG",
       "vulVul_marble_Fox4":"ACG"
      },
     "101":{
       "canRuf_SAMN02921317":"NNN",
       "root":"TTT"
      },
     "102":{
       "canRuf_SAMN02921317":"NNN",
       "root":"GCT"
      },
     "103":{
       "canRuf_SAMN02921317":"NNN",
       "root":"GAT"
      },
     "104":{
       "canRuf_SAMN02921317":"NNN",
       "root":"GAC"
      },
     "105":{
       "canBai_SAMN02921314":"ANA",
       "canLup_SAMN02921310":"ANA",
       "canRuf_SAMN02921317":"NNA",
       "root":"ACA"
      },
     "106":{
       "root":"GGT"
      },
     "107":{
       "root":"CAG"
      },
     "108":{
       "root":"CAG"
      },
     "109":{
       "root":"AAC"
      },
     "11":{
       "canBai_SAMN02921314":"NNN",
       "canLup_SAMN02921310":"NNN",
       "canRuf_SAMN02921317":"NNN",
       "lycPic_SAMN09924608":"NNN",
       "root":"CTG",
       "uroCin_SAMN04495241":"CNG"
      },
     "110":{
       "root":"TGG"
      },
     "111":{
       "root":"CTA"
      },
     "112":{
       "root":"CAG"
      },
     "113":{
       "root":"TTA"
      },
     "114":{
       "root":"GAT"
      },
     "115":{
       "root":"CAC"
      },
     "116":{
       "canBai_SAMN02921314":"NGA",
       "canLup_SAMN02921310":"NGA",
       "canRuf_SAMN02921317":"CNA",
       "root":"CGA"
      },
     "117":{
       "root":"GTT"
      },
     "118":{
       "root":"CTT"
      },
     "119":{
       "root":"GAC"
      },
     "12":{
       "canBai_SAMN02921314":"NNN",
       "canLup_SAMN02921310":"NNN",
       "canRuf_SAMN02921317":"NNN",
       "lycPic_SAMN09924608":"NTG",
       "root":"CTG",
       "uroCin_SAMN04495241":"NNN"
      },
     "120":{
       "root":"CAT"
      },
     "121":{
       "root":"GAT"
      },
     "122":{
       "root":"CTG"
      },
     "123":{
       "root":"CCC"
      },
     "124":{
       "root":"AAG"
      },
     "125":{
       "root":"AAA"
      },
     "126":{
       "root":"CCA"
      },
     "127":{
       "root":"GGT"
      },
     "128":{
       "root":"GCC"
      },
     "129":{
       "root":"ACC"
      },
     "13":{
       "canBai_SAMN02921314":"NNN",
       "canLup_SAMN02921310":"NNN",
       "canRuf_SAMN02921317":"NNN",
       "lycPic_SAMN09924608":"NNN",
       "root":"TTC",
       "uroCin_SAMN04495241":"NNN"
      },
     "130":{
       "root":"ATC",
       "uroCin_SAMN04495241":"ATT"
      },
     "131":{
       "root":"TTG"
      },
     "132":{
       "root":"CAC"
      },
     "133":{
       "root":"TTT"
      },
     "134":{
       "root":"GCT"
      },
     "135":{
       "canBai_SAMN02921314":"NTA",
       "root":"GTA"
      },
     "136":{
       "root":"AGG"
      },
     "137":{
       "root":"TTT"
      },
     "138":{
       "canLup_SAMN02921310":"TAN",
       "canRuf_SAMN02921317":"TAN",
       "root":"TAC"
      },
     "139":{
       "root":"ATT"
      },
     "14":{
       "canBai_SAMN02921314":"NNN",
       "canLup_SAMN02921310":"NNN",
       "canRuf_SAMN02921317":"NNN",
       "cuoAlp_SAMN10180424":"AGN",
       "lycPic_SAMN09924608":"NNN",
       "root":"AGC",
       "uroCin_SAMN04495241":"NNN"
      },
     "140":{
       "root":"GAG"
      },
     "141":{
       "root":"AGC"
      },
     "142":{
       "root":"ATA"
      },
     "143":{
       "canBai_SAMN02921314":"TCN",
       "canLup_SAMN02921310":"TNN",
       "canRuf_SAMN02921317":"TCN",
       "root":"TCG"
      },
     "144":{
       "root":"TTT"
      },
     "145":{
       "root":"TTA"
      },
     "146":{
       "root":"AAG"
      },
     "147":{
       "root":"GAT"
      },
     "148":{
       "root":"AAA"
      },
     "149":{
       "canRuf_SAMN02921317":"ANN",
       "root":"ACC"
      },
     "15":{
       "canBai_SAMN02921314":"NNN",
       "canLup_SAMN02921310":"NNN",
       "canRuf_SAMN02921317":"NNN",
       "cuoAlp_SAMN10180424":"NNN",
       "lycPic_SAMN09924608":"NNN",
       "root":"GGC",
       "uroCin_SAMN04495241":"NNN"
      },
     "150":{
       "canRuf_SAMN02921317":"NNN",
       "root":"ACC"
      },
     "151":{
       "canLup_SAMN02921310":"NTG",
       "canRuf_SAMN02921317":"NNG",
       "root":"GTG"
      },
     "152":{
       "canRuf_SAMN02921317":"NNN",
       "root":"GAG"
      },
     "153":{
       "canRuf_SAMN02921317":"NNN",
       "root":"CTG"
      },
     "154":{
       "canRuf_SAMN02921317":"NNT",
       "root":"TTT"
      },
     "155":{
       "canRuf_SAMN02921317":"NTC",
       "root":"TTC"
      },
     "156":{
       "canRuf_SAMN02921317":"NTG",
       "root":"CTG"
      },
     "157":{
       "root":"AAT"
      },
     "158":{
       "root":"GCA"
      },
     "159":{
       "canRuf_SAMN02921317":"AAN",
       "root":"AAG"
      },
     "16":{
       "DireGB":"NNN",
       "canBai_SAMN02921314":"NNN",
       "canLup_SAMN02921310":"NNN",
       "canRuf_SAMN02921317":"NNN",
       "cuoAlp_SAMN10180424":"NNN",
       "lycPic_SAMN09924608":"NNN",
       "root":"AGC",
       "uroCin_SAMN04495241":"NNN"
      },
     "160":{
       "root":"TCC"
      },
     "161":{
       "canLup_SAMN02921310":"TGN",
       "canRuf_SAMN02921317":"TGN",
       "root":"TGT"
      },
     "162":{
       "canRuf_SAMN02921317":"NTN",
       "root":"GTA"
      },
     "163":{
       "canRuf_SAMN02921317":"NNN",
       "root":"CAC"
      },
     "164":{
       "canRuf_SAMN02921317":"NNN",
       "root":"AAG"
      },
     "165":{
       "canBai_SAMN02921314":"NNN",
       "canLup_SAMN02921310":"NNN",
       "canRuf_SAMN02921317":"NNN",
       "root":"GGG"
      },
     "166":{
       "canBai_SAMN02921314":"NNN",
       "canLup_SAMN02921310":"NNN",
       "canRuf_SAMN02921317":"NNN",
       "root":"CAA"
      },
     "167":{
       "canBai_SAMN02921314":"NNN",
       "canLup_SAMN02921310":"NNN",
       "canRuf_SAMN02921317":"NNN",
       "root":"ATC"
      },
     "168":{
       "canBai_SAMN02921314":"NNN",
       "canLup_SAMN02921310":"NNN",
       "canRuf_SAMN02921317":"NNN",
       "root":"GAA"
      },
     "169":{
       "canBai_SAMN02921314":"NNN",
       "canLup_SAMN02921310":"NNN",
       "canRuf_SAMN02921317":"NNN",
       "root":"GCC"
      },
     "17":{
       "DireGB":"NNN",
       "canBai_SAMN02921314":"NNN",
       "canLup_SAMN02921310":"NNN",
       "canRuf_SAMN02921317":"NNN",
       "chrBra_SAMN27257233":"CGN",
       "cuoAlp_SAMN10180424":"NNN",
       "lupMes_SAMEA5411047":"CGN",
       "lycPic_SAMN09924608":"NNN",
       "root":"CGA",
       "speVen_SAMN27257238":"CGN",
       "uroCin_SAMN04495241":"NNN",
       "vulVul_marble_Fox4":"CGN"
      },
     "170":{
       "canBai_SAMN02921314":"NNN",
       "canLup_SAMN02921310":"NNN",
       "canRuf_SAMN02921317":"NNN",
       "root":"GAC"
      },
     "171":{
       "canBai_SAMN02921314":"NNN",
       "canLup_SAMN02921310":"NNN",
       "canRuf_SAMN02921317":"NNN",
       "root":"AGC"
      },
     "172":{
       "canBai_SAMN02921314":"NNN",
       "canLup_SAMN02921310":"NNN",
       "canRuf_SAMN02921317":"NNN",
       "root":"GAA",
       "uroCin_SAMN04495241":"GAG"
      },
     "173":{
       "canBai_SAMN02921314":"NNN",
       "canLup_SAMN02921310":"NNN",
       "canRuf_SAMN02921317":"NNN",
       "root":"ACC"
      },
     "174":{
       "canBai_SAMN02921314":"NNC",
       "canLup_SAMN02921310":"NNN",
       "canRuf_SAMN02921317":"NNN",
       "root":"ATC"
      },
     "175":{
       "canLup_SAMN02921310":"NNN",
       "canRuf_SAMN02921317":"NNN",
       "root":"TTC"
      },
     "176":{
       "canLup_SAMN02921310":"NNN",
       "canRuf_SAMN02921317":"NNN",
       "root":"AAG"
      },
     "177":{
       "canLup_SAMN02921310":"NNN",
       "canRuf_SAMN02921317":"NNN",
       "root":"TTA"
      },
     "178":{
       "canLup_SAMN02921310":"NNN",
       "canRuf_SAMN02921317":"NNN",
       "root":"GCA"
      },
     "179":{
       "canBai_SAMN02921314":"GNN",
       "canLup_SAMN02921310":"NNN",
       "canRuf_SAMN02921317":"NNN",
       "root":"GCG"
      },
     "18":{
       "root":"NNN"
      },
     "180":{
       "canBai_SAMN02921314":"NTT",
       "canLup_SAMN02921310":"NNN",
       "canRuf_SAMN02921317":"NNN",
       "root":"CTT"
      },
     "181":{
       "canLup_SAMN02921310":"NNN",
       "canRuf_SAMN02921317":"NNN",
       "root":"GTG"
      },
     "182":{
       "canLup_SAMN02921310":"NNN",
       "canRuf_SAMN02921317":"NNN",
       "root":"TTA"
      },
     "183":{
       "canBai_SAMN02921314":"NNG",
       "canLup_SAMN02921310":"NNN",
       "canRuf_SAMN02921317":"NNN",
       "root":"CAG"
      },
     "184":{
       "root":"GAA"
      },
     "185":{
       "root":"GCC"
      },
     "186":{
       "root":"AAA"
      },
     "187":{
       "chrBra_SAMN27257233":"GGA",
       "root":"GGG"
      },
     "188":{
       "root":"GAT"
      },
     "189":{
       "root":"TAT"
      },
     "19":{
       "root":"NNN"
      },
     "190":{
       "root":"AGC"
      },
     "191":{
       "canBai_SAMN02921314":"AGN",
       "root":"AGT"
      },
     "192":{
       "canBai_SAMN02921314":"NNN",
       "canRuf_SAMN02921317":"GAN",
       "root":"GAT"
      },
     "193":{
       "canBai_SAMN02921314":"NNN",
       "root":"GAA"
      },
     "194":{
       "canBai_SAMN02921314":"NNN",
       "root":"AAT"
      },
     "195":{
       "canBai_SAMN02921314":"NNN",
       "root":"GCC"
      },
     "196":{
       "canBai_SAMN02921314":"NNN",
       "root":"AGA"
      },
     "197":{
       "canBai_SAMN02921314":"NNN",
       "root":"AAA"
      },
     "198":{
       "canBai_SAMN02921314":"NNN",
       "canRuf_SAMN02921317":"NAT",
       "root":"GAT"
      },
     "199":{
       "canBai_SAMN02921314":"NNN",
       "root":"TTA"
      },
     "2":{
       "canBai_SAMN02921314":"NNN",
       "canLup_SAMN02921310":"NNN",
       "canRuf_SAMN02921317":"NNN",
       "root":"TCG",
       "uroCin_SAMN04495241":"NNN"
      },
     "20":{
       "root":"NNN"
      },
     "200":{
       "canBai_SAMN02921314":"NNN",
       "canRuf_SAMN02921317":"ANN",
       "root":"AAG"
      },
     "201":{
       "canBai_SAMN02921314":"NNN",
       "canRuf_SAMN02921317":"NCN",
       "root":"ACT"
      },
     "202":{
       "canBai_SAMN02921314":"NNN",
       "canLup_SAMN02921310":"CNA",
       "canRuf_SAMN02921317":"CNN",
       "root":"CTA"
      },
     "203":{
       "canBai_SAMN02921314":"NNN",
       "canRuf_SAMN02921317":"NNN",
       "root":"CCA"
      },
     "204":{
       "canBai_SAMN02921314":"NNN",
       "canRuf_SAMN02921317":"NNN",
       "root":"GCC",
       "uroCin_SAMN04495241":"GCT"
      },
     "205":{
       "canBai_SAMN02921314":"NNN",
       "canRuf_SAMN02921317":"NNN",
       "root":"TTT"
      },
     "206":{
       "canBai_SAMN02921314":"NNN",
       "canRuf_SAMN02921317":"CNN",
       "root":"CCA"
      },
     "207":{
       "canBai_SAMN02921314":"NNN",
       "canRuf_SAMN02921317":"NCC",
       "root":"ACC"
      },
     "208":{
       "canBai_SAMN02921314":"NNN",
       "canRuf_SAMN02921317":"NNN",
       "root":"AAA"
      },
     "209":{
       "canBai_SAMN02921314":"NNG",
       "canLup_SAMN02921310":"NNG",
       "canRuf_SAMN02921317":"NNN",
       "cuoAlp_SAMN10180424":"ACA",
       "root":"ACG"
      },
     "21":{
       "root":"NNN"
      },
     "210":{
       "canRuf_SAMN02921317":"NNN",
       "root":"CTC"
      },
     "211":{
       "canRuf_SAMN02921317":"NNN",
       "root":"CAG"
      },
     "212":{
       "canBai_SAMN02921314":"GAN",
       "canRuf_SAMN02921317":"NNN",
       "root":"GAG"
      },
     "213":{
       "canRuf_SAMN02921317":"NNN",
       "root":"CAT"
      },
     "214":{
       "canRuf_SAMN02921317":"NNN",
       "root":"CCA"
      },
     "215":{
       "canRuf_SAMN02921317":"NNN",
       "root":"TCC"
      },
     "216":{
       "canRuf_SAMN02921317":"CTN",
       "root":"CTT"
      },
     "217":{
       "canRuf_SAMN02921317":"NNN",
       "root":"GCT"
      },
     "218":{
       "canRuf_SAMN02921317":"NNC",
       "root":"TAC"
      },
     "219":{
       "root":"TGT"
      },
     "22":{
       "root":"NNN"
      },
     "220":{
       "root":"GAG"
      },
     "221":{
       "canLup_SAMN02921310":"GAN",
       "root":"GAC"
      },
     "222":{
       "root":"AGG"
      },
     "223":{
       "root":"GTA"
      },
     "224":{
       "root":"ATT"
      },
     "225":{
       "root":"GAG"
      },
     "226":{
       "root":"CAT"
      },
     "227":{
       "root":"TAT"
      },
     "228":{
       "root":"TTG"
      },
     "229":{
       "root":"AAA"
      },
     "23":{
       "root":"NNN"
      },
     "230":{
       "root":"ATC"
      },
     "231":{
       "root":"AAA"
      },
     "232":{
       "root":"GGT"
      },
     "233":{
       "root":"CTG"
      },
     "234":{
       "root":"ACT"
      },
     "235":{
       "canLup_SAMN02921310":"CNA",
       "canRuf_SAMN02921317":"CNA",
       "root":"CGA"
      },
     "236":{
       "root":"GGT"
      },
     "237":{
       "root":"CAA"
      },
     "238":{
       "root":"GCT"
      },
     "239":{
       "lupMes_SAMEA5411047":"GTN",
       "root":"GTG"
      },
     "24":{
       "root":"NNN"
      },
     "240":{
       "root":"GTT"
      },
     "241":{
       "canBai_SAMN02921314":"CAN",
       "canLup_SAMN02921310":"CAN",
       "canRuf_SAMN02921317":"CAN",
       "cuoAlp_SAMN10180424":"CAN",
       "root":"CAG"
      },
     "242":{
       "DireGB":"NNN",
       "canBai_SAMN02921314":"NNN",
       "canLup_SAMN02921310":"TNN",
       "canRuf_SAMN02921317":"NNN",
       "cuoAlp_SAMN10180424":"NNN",
       "lupMes_SAMEA5411047":"TNN",
       "lycPic_SAMN09924608":"TNN",
       "root":"TAT",
       "uroCin_SAMN04495241":"TNN"
      },
     "243":{
       "root":"NNN"
      },
     "244":{
       "Node8":"NNN",
       "chrBra_SAMN27257233":"NNA",
       "root":"AAA",
       "speVen_SAMN27257238":"NNA",
       "uroCin_SAMN04495241":"NNN",
       "vulVul_marble_Fox4":"NNA"
      },
     "245":{
       "root":"NNN"
      },
     "246":{
       "Node8":"NNN",
       "root":"AAA",
       "uroCin_SAMN04495241":"NNN"
      },
     "247":{
       "root":"NNN"
      },
     "248":{
       "Node8":"NNN",
       "root":"TAT",
       "uroCin_SAMN04495241":"NNN"
      },
     "249":{
       "DireGB":"NNN",
       "canBai_SAMN02921314":"NNN",
       "canLup_SAMN02921310":"NNN",
       "canRuf_SAMN02921317":"NNN",
       "cuoAlp_SAMN10180424":"NNN",
       "lupMes_SAMEA5411047":"NNA",
       "lycPic_SAMN09924608":"NNN",
       "root":"CTA",
       "uroCin_SAMN04495241":"NNN"
      },
     "25":{
       "root":"NNN"
      },
     "250":{
       "DireGB":"NNN",
       "canBai_SAMN02921314":"NNN",
       "canLup_SAMN02921310":"NNN",
       "canRuf_SAMN02921317":"NNN",
       "cuoAlp_SAMN10180424":"NNN",
       "root":"CCC"
      },
     "251":{
       "DireGB":"NNN",
       "canBai_SAMN02921314":"NNN",
       "canLup_SAMN02921310":"NNN",
       "canRuf_SAMN02921317":"NNN",
       "cuoAlp_SAMN10180424":"NNN",
       "root":"ACG"
      },
     "252":{
       "canBai_SAMN02921314":"NNN",
       "canLup_SAMN02921310":"NNN",
       "canRuf_SAMN02921317":"NNN",
       "cuoAlp_SAMN10180424":"NNN",
       "root":"TAT"
      },
     "253":{
       "canBai_SAMN02921314":"NNA",
       "canLup_SAMN02921310":"NNN",
       "canRuf_SAMN02921317":"NNN",
       "cuoAlp_SAMN10180424":"NNN",
       "root":"GGA"
      },
     "254":{
       "canBai_SAMN02921314":"NNC",
       "canLup_SAMN02921310":"NNN",
       "canRuf_SAMN02921317":"NNN",
       "cuoAlp_SAMN10180424":"NNN",
       "root":"GTC"
      },
     "255":{
       "canLup_SAMN02921310":"NNN",
       "canRuf_SAMN02921317":"NNN",
       "cuoAlp_SAMN10180424":"NNN",
       "root":"CAT"
      },
     "256":{
       "canLup_SAMN02921310":"NAT",
       "canRuf_SAMN02921317":"NNN",
       "cuoAlp_SAMN10180424":"NNN",
       "root":"TAT"
      },
     "257":{
       "canRuf_SAMN02921317":"NNN",
       "cuoAlp_SAMN10180424":"NAT",
       "root":"TAT"
      },
     "258":{
       "canLup_SAMN02921310":"GNN",
       "canRuf_SAMN02921317":"NNN",
       "root":"GCT"
      },
     "259":{
       "canLup_SAMN02921310":"NTA",
       "canRuf_SAMN02921317":"NNA",
       "cuoAlp_SAMN10180424":"GTN",
       "root":"GTA"
      },
     "26":{
       "root":"NNN"
      },
     "260":{
       "cuoAlp_SAMN10180424":"NNN",
       "root":"AAG"
      },
     "261":{
       "DireGB":"NNN",
       "chrBra_SAMN27257233":"NNN",
       "root":"GAT"
      },
     "262":{
       "root":"AAA"
      },
     "263":{
       "canLup_SAMN02921310":"NAA",
       "chrBra_SAMN27257233":"NAA",
       "root":"CAA"
      },
     "264":{
       "chrBra_SAMN27257233":"GNA",
       "root":"GGA"
      },
     "265":{
       "canLup_SAMN02921310":"NTT",
       "chrBra_SAMN27257233":"CTN",
       "root":"CTT"
      },
     "266":{
       "chrBra_SAMN27257233":"NNT",
       "root":"CCT"
      },
     "267":{
       "canLup_SAMN02921310":"NGN",
       "root":"TGG"
      },
     "268":{
       "canLup_SAMN02921310":"NGN",
       "canRuf_SAMN02921317":"NGN",
       "root":"TGG"
      },
     "269":{
       "canLup_SAMN02921310":"NTT",
       "root":"CTT"
      },
     "27":{
       "root":"NNN"
      },
     "270":{
       "canLup_SAMN02921310":"GGN",
       "chrBra_SAMN27257233":"GNA",
       "root":"GGA"
      },
     "271":{
       "root":"ATC"
      },
     "272":{
       "canRuf_SAMN02921317":"ANC",
       "root":"AGC"
      },
     "273":{
       "root":"TAT"
      },
     "274":{
       "root":"AAA"
      },
     "275":{
       "canRuf_SAMN02921317":"NGA",
       "root":"GGA"
      },
     "276":{
       "canBai_SAMN02921314":"ATN",
       "canLup_SAMN02921310":"ANN",
       "canRuf_SAMN02921317":"ANN",
       "root":"ATC"
      },
     "277":{
       "canLup_SAMN02921310":"NNN",
       "canRuf_SAMN02921317":"NNC",
       "root":"GGC"
      },
     "278":{
       "canBai_SAMN02921314":"CAN",
       "canLup_SAMN02921310":"NNN",
       "canRuf_SAMN02921317":"CNN",
       "root":"CAG"
      },
     "279":{
       "canBai_SAMN02921314":"TAN",
       "canLup_SAMN02921310":"NNN",
       "canRuf_SAMN02921317":"NNN",
       "root":"TAT"
      },
     "28":{
       "DireGB":"NNG",
       "canBai_SAMN02921314":"NNN",
       "canLup_SAMN02921310":"NNN",
       "canRuf_SAMN02921317":"NNN",
       "chrBra_SAMN27257233":"NNG",
       "cuoAlp_SAMN10180424":"NNN",
       "lupMes_SAMEA5411047":"NNG",
       "lycPic_SAMN09924608":"NNG",
       "root":"AAG",
       "speVen_SAMN27257238":"NNG",
       "uroCin_SAMN04495241":"NNN",
       "vulVul_marble_Fox4":"NNG"
      },
     "280":{
       "canLup_SAMN02921310":"NNN",
       "canRuf_SAMN02921317":"NAN",
       "root":"GAT"
      },
     "281":{
       "canLup_SAMN02921310":"NNG",
       "canRuf_SAMN02921317":"NNN",
       "root":"TTG"
      },
     "282":{
       "canLup_SAMN02921310":"NAA",
       "canRuf_SAMN02921317":"NNN",
       "root":"CAA"
      },
     "283":{
       "canRuf_SAMN02921317":"NNN",
       "root":"GAT"
      },
     "284":{
       "canRuf_SAMN02921317":"NNN",
       "root":"AAA"
      },
     "285":{
       "canLup_SAMN02921310":"NTA",
       "canRuf_SAMN02921317":"NNN",
       "root":"GTA"
      },
     "286":{
       "canLup_SAMN02921310":"ANA",
       "canRuf_SAMN02921317":"NNN",
       "root":"AAA"
      },
     "287":{
       "canBai_SAMN02921314":"NCT",
       "canLup_SAMN02921310":"NNT",
       "canRuf_SAMN02921317":"NNN",
       "root":"CCT"
      },
     "288":{
       "canBai_SAMN02921314":"NNG",
       "canLup_SAMN02921310":"NNN",
       "canRuf_SAMN02921317":"NNN",
       "root":"CGG"
      },
     "289":{
       "canBai_SAMN02921314":"AAN",
       "canLup_SAMN02921310":"NAA",
       "canRuf_SAMN02921317":"NNN",
       "root":"AAA"
      },
     "29":{
       "canBai_SAMN02921314":"NNN",
       "canLup_SAMN02921310":"NNN",
       "canRuf_SAMN02921317":"NNN",
       "cuoAlp_SAMN10180424":"NNN",
       "root":"AGA",
       "uroCin_SAMN04495241":"NNN"
      },
     "290":{
       "DireGB":"NTA",
       "root":"TTA"
      },
     "291":{
       "root":"TTC"
      },
     "292":{
       "root":"CAA"
      },
     "293":{
       "canLup_SAMN02921310":"NGG",
       "root":"TGG"
      },
     "294":{
       "root":"AAA"
      },
     "295":{
       "canLup_SAMN02921310":"NAG",
       "root":"CAG"
      },
     "296":{
       "root":"CTG"
      },
     "297":{
       "root":"GAG"
      },
     "298":{
       "root":"AAC"
      },
     "299":{
       "root":"TTA"
      },
     "3":{
       "canBai_SAMN02921314":"NNN",
       "canLup_SAMN02921310":"NNN",
       "canRuf_SAMN02921317":"NNN",
       "lycPic_SAMN09924608":"GNN",
       "root":"GTG",
       "uroCin_SAMN04495241":"NNN"
      },
     "30":{
       "canBai_SAMN02921314":"NNN",
       "canLup_SAMN02921310":"NNN",
       "canRuf_SAMN02921317":"NNN",
       "cuoAlp_SAMN10180424":"NNN",
       "root":"TGG",
       "uroCin_SAMN04495241":"NNN"
      },
     "300":{
       "canLup_SAMN02921310":"TAN",
       "root":"TAC"
      },
     "301":{
       "root":"TTC"
      },
     "302":{
       "canBai_SAMN02921314":"CNT",
       "canLup_SAMN02921310":"NNT",
       "canRuf_SAMN02921317":"NNT",
       "root":"CGT"
      },
     "303":{
       "root":"GAG"
      },
     "304":{
       "root":"AAA"
      },
     "305":{
       "root":"AAA"
      },
     "306":{
       "root":"TTC"
      },
     "307":{
       "canLup_SAMN02921310":"NNT",
       "canRuf_SAMN02921317":"NCT",
       "root":"GCT"
      },
     "308":{
       "chrBra_SAMN27257233":"GTG",
       "root":"GTT"
      },
     "309":{
       "root":"GAA"
      },
     "31":{
       "canBai_SAMN02921314":"NNN",
       "canLup_SAMN02921310":"NNN",
       "canRuf_SAMN02921317":"NNN",
       "cuoAlp_SAMN10180424":"NAC",
       "root":"TAC",
       "uroCin_SAMN04495241":"NNN"
      },
     "310":{
       "canLup_SAMN02921310":"GNT",
       "root":"GTT",
       "uroCin_SAMN04495241":"GTN"
      },
     "311":{
       "canLup_SAMN02921310":"CNN",
       "canRuf_SAMN02921317":"CAN",
       "root":"CAC"
      },
     "312":{
       "canLup_SAMN02921310":"NAT",
       "canRuf_SAMN02921317":"NAT",
       "root":"GAT"
      },
     "313":{
       "canLup_SAMN02921310":"CNN",
       "canRuf_SAMN02921317":"CNA",
       "root":"CCA"
      },
     "314":{
       "canBai_SAMN02921314":"CNG",
       "canLup_SAMN02921310":"NNG",
       "canRuf_SAMN02921317":"NNG",
       "root":"CGG"
      },
     "315":{
       "root":"AGG"
      },
     "316":{
       "root":"ATT"
      },
     "317":{
       "root":"TCT"
      },
     "318":{
       "canRuf_SAMN02921317":"NTN",
       "root":"GTG"
      },
     "319":{
       "root":"TCA"
      },
     "32":{
       "canBai_SAMN02921314":"NNN",
       "canLup_SAMN02921310":"NNN",
       "canRuf_SAMN02921317":"NNN",
       "root":"ACG",
       "uroCin_SAMN04495241":"NNN"
      },
     "320":{
       "root":"AGA"
      },
     "321":{
       "root":"AGA"
      },
     "322":{
       "root":"ACC"
      },
     "323":{
       "root":"TTT"
      },
     "324":{
       "root":"GGG"
      },
     "325":{
       "root":"CAA"
      },
     "326":{
       "root":"AGT"
      },
     "327":{
       "root":"GGC"
      },
     "328":{
       "root":"CTC"
      },
     "329":{
       "root":"TTT"
      },
     "33":{
       "canBai_SAMN02921314":"NNN",
       "canLup_SAMN02921310":"NNN",
       "canRuf_SAMN02921317":"NNN",
       "cuoAlp_SAMN10180424":"NAG",
       "root":"GAG",
       "uroCin_SAMN04495241":"NAG"
      },
     "330":{
       "root":"GTG"
      },
     "331":{
       "root":"CAA"
      },
     "332":{
       "canBai_SAMN02921314":"ANN",
       "canLup_SAMN02921310":"ANN",
       "canRuf_SAMN02921317":"ANN",
       "root":"ACG"
      },
     "333":{
       "canRuf_SAMN02921317":"TNN",
       "root":"TGG"
      },
     "334":{
       "canRuf_SAMN02921317":"NNN",
       "root":"TAT"
      },
     "335":{
       "canRuf_SAMN02921317":"NCA",
       "root":"GCA"
      },
     "336":{
       "canLup_SAMN02921310":"AAN",
       "canRuf_SAMN02921317":"ANN",
       "root":"AAC"
      },
     "337":{
       "canRuf_SAMN02921317":"NNT",
       "root":"CCT"
      },
     "338":{
       "root":"TCT"
      },
     "339":{
       "root":"CTC"
      },
     "34":{
       "canBai_SAMN02921314":"NNN",
       "canLup_SAMN02921310":"NNN",
       "canRuf_SAMN02921317":"NNN",
       "root":"AGG"
      },
     "340":{
       "root":"ATC"
      },
     "341":{
       "root":"AAG"
      },
     "342":{
       "canLup_SAMN02921310":"NCC",
       "root":"TCC"
      },
     "343":{
       "canRuf_SAMN02921317":"NTC",
       "root":"ATC"
      },
     "344":{
       "root":"TGG"
      },
     "345":{
       "canRuf_SAMN02921317":"NTA",
       "root":"GTA"
      },
     "346":{
       "root":"ATG"
      },
     "347":{
       "canBai_SAMN02921314":"GNA",
       "root":"GCA"
      },
     "348":{
       "root":"ATT"
      },
     "349":{
       "canLup_SAMN02921310":"NNN",
       "root":"AGT"
      },
     "35":{
       "canBai_SAMN02921314":"NNN",
       "canLup_SAMN02921310":"NNN",
       "canRuf_SAMN02921317":"NNN",
       "cuoAlp_SAMN10180424":"CNN",
       "root":"CTG"
      },
     "350":{
       "canLup_SAMN02921310":"NAG",
       "canRuf_SAMN02921317":"CNG",
       "root":"CAG"
      },
     "351":{
       "canRuf_SAMN02921317":"NNT",
       "root":"CAT"
      },
     "352":{
       "canBai_SAMN02921314":"CAN",
       "canLup_SAMN02921310":"CAN",
       "canRuf_SAMN02921317":"NAN",
       "root":"CAG"
      },
     "353":{
       "canLup_SAMN02921310":"NTT",
       "canRuf_SAMN02921317":"NTT",
       "root":"TTT"
      },
     "354":{
       "canBai_SAMN02921314":"TAN",
       "canLup_SAMN02921310":"NNN",
       "canRuf_SAMN02921317":"TNN",
       "root":"TAC"
      },
     "355":{
       "canLup_SAMN02921310":"NNN",
       "root":"TTG"
      },
     "356":{
       "canLup_SAMN02921310":"NNN",
       "canRuf_SAMN02921317":"GAN",
       "root":"GAC"
      },
     "357":{
       "canBai_SAMN02921314":"CNG",
       "canLup_SAMN02921310":"NNN",
       "canRuf_SAMN02921317":"NNN",
       "root":"CGG"
      },
     "358":{
       "canLup_SAMN02921310":"NNN",
       "canRuf_SAMN02921317":"NAN",
       "root":"AAG"
      },
     "359":{
       "canLup_SAMN02921310":"NNN",
       "canRuf_SAMN02921317":"NNA",
       "root":"CAA"
      },
     "36":{
       "canBai_SAMN02921314":"NNN",
       "canLup_SAMN02921310":"NNN",
       "canRuf_SAMN02921317":"NNN",
       "root":"CGG"
      },
     "360":{
       "canLup_SAMN02921310":"NNN",
       "canRuf_SAMN02921317":"ANN",
       "root":"AGC"
      },
     "361":{
       "canBai_SAMN02921314":"NAA",
       "canLup_SAMN02921310":"NNN",
       "canRuf_SAMN02921317":"AAN",
       "root":"AAA"
      },
     "362":{
       "root":"GCA"
      },
     "363":{
       "root":"AAA"
      },
     "364":{
       "root":"ATT"
      },
     "365":{
       "root":"CCT"
      },
     "366":{
       "root":"TCA"
      },
     "367":{
       "root":"GCC"
      },
     "368":{
       "root":"AGG"
      },
     "369":{
       "canLup_SAMN02921310":"ANT",
       "root":"AGT"
      },
     "37":{
       "canBai_SAMN02921314":"NNN",
       "canLup_SAMN02921310":"NNN",
       "canRuf_SAMN02921317":"NNN",
       "root":"GCG"
      },
     "370":{
       "root":"TTA"
      },
     "371":{
       "root":"GAT"
      },
     "372":{
       "Node5":"GAT",
       "cuoAlp_SAMN10180424":"GAT",
       "root":"GAC",
       "uroCin_SAMN04495241":"GAT",
       "vulVul_marble_Fox4":"GAT"
      },
     "373":{
       "canLup_SAMN02921310":"ATN",
       "cuoAlp_SAMN10180424":"ATT",
       "root":"ATC",
       "uroCin_SAMN04495241":"ATN"
      },
     "374":{
       "canBai_SAMN02921314":"NCN",
       "canLup_SAMN02921310":"NNN",
       "canRuf_SAMN02921317":"NNN",
       "root":"GCG",
       "uroCin_SAMN04495241":"GCN"
      },
     "375":{
       "root":"ATG"
      },
     "376":{
       "root":"GAT"
      },
     "377":{
       "root":"TTG"
      },
     "378":{
       "canRuf_SAMN02921317":"ANT",
       "root":"ACT"
      },
     "379":{
       "root":"GAG"
      },
     "38":{
       "canBai_SAMN02921314":"NNN",
       "canLup_SAMN02921310":"NNN",
       "canRuf_SAMN02921317":"NNN",
       "cuoAlp_SAMN10180424":"NNN",
       "root":"TGC"
      },
     "380":{
       "canRuf_SAMN02921317":"ANA",
       "root":"ACA"
      },
     "381":{
       "root":"GGA"
      },
     "382":{
       "canRuf_SAMN02921317":"ANA",
       "root":"ACA",
       "vulVul_marble_Fox4":"ACC"
      },
     "383":{
       "canRuf_SAMN02921317":"NCA",
       "root":"CCA"
      },
     "384":{
       "root":"AGG"
      },
     "385":{
       "canLup_SAMN02921310":"NTC",
       "canRuf_SAMN02921317":"NTC",
       "root":"GTC"
      },
     "386":{
       "root":"TCC"
      },
     "387":{
       "root":"AAA"
      },
     "388":{
       "root":"ATG"
      },
     "389":{
       "canRuf_SAMN02921317":"NNG",
       "root":"GTG"
      },
     "39":{
       "canBai_SAMN02921314":"NNN",
       "canLup_SAMN02921310":"NNN",
       "canRuf_SAMN02921317":"NNN",
       "cuoAlp_SAMN10180424":"NNN",
       "root":"CAC"
      },
     "390":{
       "canRuf_SAMN02921317":"ANN",
       "root":"ACA"
      },
     "391":{
       "canBai_SAMN02921314":"NTG",
       "canRuf_SAMN02921317":"NNN",
       "root":"CTG"
      },
     "392":{
       "canRuf_SAMN02921317":"GAN",
       "root":"GAG"
      },
     "393":{
       "canRuf_SAMN02921317":"NNA",
       "root":"GCA"
      },
     "394":{
       "root":"AAA"
      },
     "395":{
       "canLup_SAMN02921310":"ANT",
       "canRuf_SAMN02921317":"ANT",
       "root":"AGT"
      },
     "396":{
       "canRuf_SAMN02921317":"CAN",
       "root":"CAG"
      },
     "397":{
       "root":"TTC"
      },
     "398":{
       "root":"ATC"
      },
     "399":{
       "canRuf_SAMN02921317":"NNN",
       "root":"ATG"
      },
     "4":{
       "canBai_SAMN02921314":"NNN",
       "canLup_SAMN02921310":"NNN",
       "canRuf_SAMN02921317":"NNN",
       "lycPic_SAMN09924608":"NNN",
       "root":"TTC",
       "uroCin_SAMN04495241":"NNN"
      },
     "40":{
       "canBai_SAMN02921314":"NNN",
       "canLup_SAMN02921310":"NNN",
       "canRuf_SAMN02921317":"NNN",
       "cuoAlp_SAMN10180424":"NNN",
       "root":"CAG"
      },
     "400":{
       "canBai_SAMN02921314":"GCA",
       "canLup_SAMN02921310":"GNN",
       "canRuf_SAMN02921317":"GCN",
       "root":"GCG"
      },
     "401":{
       "canRuf_SAMN02921317":"ANN",
       "root":"AGC"
      },
     "402":{
       "canRuf_SAMN02921317":"NNN",
       "root":"AAT"
      },
     "403":{
       "canRuf_SAMN02921317":"NNN",
       "root":"GGC"
      },
     "404":{
       "canRuf_SAMN02921317":"NNN",
       "root":"AGT"
      },
     "405":{
       "canRuf_SAMN02921317":"NNN",
       "root":"TTA"
      },
     "406":{
       "canRuf_SAMN02921317":"NNN",
       "root":"ATC"
      },
     "407":{
       "canRuf_SAMN02921317":"NNN",
       "root":"TCT"
      },
     "408":{
       "canRuf_SAMN02921317":"NNN",
       "root":"TCA"
      },
     "409":{
       "canRuf_SAMN02921317":"NGT",
       "root":"GGT"
      },
     "41":{
       "canBai_SAMN02921314":"NNN",
       "canLup_SAMN02921310":"NNN",
       "canRuf_SAMN02921317":"NNN",
       "cuoAlp_SAMN10180424":"NNN",
       "root":"GTG"
      },
     "410":{
       "root":"TCT"
      },
     "411":{
       "canBai_SAMN02921314":"CNA",
       "lupMes_SAMEA5411047":"CAG",
       "root":"CAA"
      },
     "412":{
       "DireGB":"NNN",
       "canBai_SAMN02921314":"GNN",
       "canLup_SAMN02921310":"GAN",
       "root":"GAC"
      },
     "413":{
       "DireGB":"NNN",
       "root":"TCA"
      },
     "414":{
       "DireGB":"NNN",
       "root":"GAA"
      },
     "415":{
       "DireGB":"NNN",
       "root":"GTT"
      },
     "416":{
       "DireGB":"NNN",
       "root":"AGT"
      },
     "417":{
       "DireGB":"NNN",
       "root":"GAG"
      },
     "418":{
       "DireGB":"NNN",
       "root":"GAG"
      },
     "419":{
       "DireGB":"NNN",
       "root":"CAA"
      },
     "42":{
       "canBai_SAMN02921314":"NNN",
       "canLup_SAMN02921310":"NNN",
       "canRuf_SAMN02921317":"NNN",
       "cuoAlp_SAMN10180424":"NNN",
       "root":"CTG"
      },
     "420":{
       "DireGB":"NNN",
       "root":"AAG"
      },
     "421":{
       "DireGB":"NNN",
       "root":"AGA"
      },
     "422":{
       "DireGB":"NNN",
       "root":"GAG"
      },
     "423":{
       "DireGB":"NNN",
       "root":"AAA"
      },
     "424":{
       "DireGB":"NNN",
       "root":"ATC"
      },
     "425":{
       "DireGB":"NNN",
       "root":"CTA",
       "vulVul_marble_Fox4":"CTG"
      },
     "426":{
       "DireGB":"NNN",
       "root":"GAG"
      },
     "427":{
       "DireGB":"NNN",
       "root":"CTC"
      },
     "428":{
       "DireGB":"NNN",
       "root":"AAG"
      },
     "429":{
       "DireGB":"NNN",
       "root":"AAG"
      },
     "43":{
       "DireGB":"TGG",
       "canBai_SAMN02921314":"NNN",
       "canLup_SAMN02921310":"NNN",
       "canRuf_SAMN02921317":"NNN",
       "cuoAlp_SAMN10180424":"NNN",
       "root":"CGG",
       "uroCin_SAMN04495241":"NNN"
      },
     "430":{
       "DireGB":"NNN",
       "root":"AAG"
      },
     "431":{
       "DireGB":"NNN",
       "root":"GAA"
      },
     "432":{
       "DireGB":"NNN",
       "root":"AAG"
      },
     "433":{
       "DireGB":"NNN",
       "root":"CTC"
      },
     "434":{
       "DireGB":"NNN",
       "root":"TTG"
      },
     "435":{
       "DireGB":"NNN",
       "root":"CAA"
      },
     "436":{
       "DireGB":"NNA",
       "root":"GAA"
      },
     "437":{
       "root":"AAA"
      },
     "438":{
       "canLup_SAMN02921310":"NTC",
       "canRuf_SAMN02921317":"NTC",
       "root":"CTC"
      },
     "439":{
       "root":"CTG"
      },
     "44":{
       "DireGB":"TAC",
       "canBai_SAMN02921314":"NNN",
       "canLup_SAMN02921310":"NNN",
       "canRuf_SAMN02921317":"NNN",
       "cuoAlp_SAMN10180424":"NNN",
       "root":"ACG",
       "uroCin_SAMN04495241":"NNN"
      },
     "440":{
       "root":"AAA"
      },
     "441":{
       "root":"AAA"
      },
     "442":{
       "canLup_SAMN02921310":"NNN",
       "canRuf_SAMN02921317":"GNN",
       "root":"GTC"
      },
     "443":{
       "canBai_SAMN02921314":"NAG",
       "canLup_SAMN02921310":"NAG",
       "canRuf_SAMN02921317":"NAG",
       "root":"GAG"
      },
     "444":{
       "root":"GAG"
      },
     "445":{
       "canLup_SAMN02921310":"NTT",
       "root":"CTT"
      },
     "446":{
       "canRuf_SAMN02921317":"AAN",
       "root":"AAG"
      },
     "447":{
       "root":"AAG"
      },
     "448":{
       "canRuf_SAMN02921317":"ANC",
       "root":"ATC"
      },
     "449":{
       "canLup_SAMN02921310":"TNT",
       "canRuf_SAMN02921317":"TNT",
       "root":"TGT"
      },
     "45":{
       "canBai_SAMN02921314":"NNN",
       "canLup_SAMN02921310":"NNN",
       "canRuf_SAMN02921317":"NNN",
       "cuoAlp_SAMN10180424":"NNN",
       "root":"TGG",
       "uroCin_SAMN04495241":"NNN"
      },
     "450":{
       "canRuf_SAMN02921317":"NNG",
       "root":"TTG"
      },
     "451":{
       "canBai_SAMN02921314":"CNG",
       "canLup_SAMN02921310":"NNG",
       "canRuf_SAMN02921317":"NNG",
       "root":"CGG"
      },
     "452":{
       "root":"GAG"
      },
     "453":{
       "canRuf_SAMN02921317":"GNT",
       "root":"GCT"
      },
     "454":{
       "root":"GAG",
       "uroCin_SAMN04495241":"NNN"
      },
     "455":{
       "root":"CTC",
       "uroCin_SAMN04495241":"NNN"
      },
     "456":{
       "canRuf_SAMN02921317":"ANA",
       "root":"ACA",
       "uroCin_SAMN04495241":"NCA"
      },
     "457":{
       "root":"GGC"
      },
     "458":{
       "root":"AAA"
      },
     "459":{
       "root":"ATG"
      },
     "46":{
       "DireGB":"CGC",
       "canBai_SAMN02921314":"NNN",
       "canLup_SAMN02921310":"NNN",
       "canRuf_SAMN02921317":"NNN",
       "cuoAlp_SAMN10180424":"NNN",
       "root":"TGC",
       "uroCin_SAMN04495241":"NGC"
      },
     "460":{
       "canBai_SAMN02921314":"CCN",
       "root":"CCA"
      },
     "461":{
       "root":"AAG"
      },
     "462":{
       "root":"GAA"
      },
     "463":{
       "root":"TAT"
      },
     "464":{
       "canBai_SAMN02921314":"CNN",
       "canLup_SAMN02921310":"CNN",
       "canRuf_SAMN02921317":"CNN",
       "root":"CCG"
      },
     "465":{
       "canRuf_SAMN02921317":"NTN",
       "root":"CTG"
      },
     "466":{
       "canBai_SAMN02921314":"AAN",
       "canLup_SAMN02921310":"AAN",
       "canRuf_SAMN02921317":"NAN",
       "root":"AAC"
      },
     "467":{
       "canBai_SAMN02921314":"NTA",
       "canLup_SAMN02921310":"NNA",
       "canRuf_SAMN02921317":"NNA",
       "root":"GTA"
      },
     "468":{
       "canRuf_SAMN02921317":"GNT",
       "root":"GGT",
       "uroCin_SAMN04495241":"GGG"
      },
     "469":{
       "root":"GAG"
      },
     "47":{
       "canBai_SAMN02921314":"NNN",
       "canLup_SAMN02921310":"NNN",
       "canRuf_SAMN02921317":"NNN",
       "cuoAlp_SAMN10180424":"NNN",
       "root":"GGG"
      },
     "470":{
       "canLup_SAMN02921310":"ANA",
       "canRuf_SAMN02921317":"ANN",
       "root":"AAA"
      },
     "471":{
       "DireGB":"NNN",
       "canLup_SAMN02921310":"NCN",
       "canRuf_SAMN02921317":"NNN",
       "cuoAlp_SAMN10180424":"CCG",
       "root":"CCA",
       "uroCin_SAMN04495241":"CCG",
       "vulVul_marble_Fox4":"CCG"
      },
     "472":{
       "DireGB":"NNN",
       "canLup_SAMN02921310":"NCT",
       "canRuf_SAMN02921317":"NCT",
       "root":"CCT"
      },
     "473":{
       "DireGB":"NNN",
       "root":"CAG"
      },
     "474":{
       "DireGB":"NNN",
       "canLup_SAMN02921310":"NTC",
       "canRuf_SAMN02921317":"NTC",
       "root":"GTC"
      },
     "475":{
       "DireGB":"NNN",
       "root":"AGA"
      },
     "476":{
       "DireGB":"NNN",
       "root":"AGG"
      },
     "477":{
       "DireGB":"NNN",
       "canBai_SAMN02921314":"NGT",
       "canLup_SAMN02921310":"NNT",
       "canRuf_SAMN02921317":"NNT",
       "root":"CGT"
      },
     "478":{
       "DireGB":"NTA",
       "canLup_SAMN02921310":"NTA",
       "root":"GTA"
      },
     "479":{
       "canLup_SAMN02921310":"NNN",
       "root":"GGC"
      },
     "48":{
       "canBai_SAMN02921314":"NNN",
       "canLup_SAMN02921310":"NNN",
       "canRuf_SAMN02921317":"NNN",
       "cuoAlp_SAMN10180424":"NNN",
       "root":"CTG"
      },
     "480":{
       "canLup_SAMN02921310":"NNN",
       "canRuf_SAMN02921317":"ANN",
       "root":"ACC"
      },
     "481":{
       "canLup_SAMN02921310":"NCA",
       "root":"GCA"
      },
     "482":{
       "root":"TTC"
      },
     "483":{
       "canLup_SAMN02921310":"AAN",
       "root":"AAA"
      },
     "484":{
       "root":"CTG"
      },
     "485":{
       "root":"GAT"
      },
     "486":{
       "root":"GAC"
      },
     "487":{
       "root":"AAC"
      },
     "488":{
       "canLup_SAMN02921310":"CTN",
       "root":"CTA"
      },
     "489":{
       "root":"CTG"
      },
     "49":{
       "canBai_SAMN02921314":"NNN",
       "canLup_SAMN02921310":"NNN",
       "canRuf_SAMN02921317":"NNN",
       "cuoAlp_SAMN10180424":"NNN",
       "root":"CGG",
       "uroCin_SAMN04495241":"CGC"
      },
     "490":{
       "root":"CCC"
      },
     "491":{
       "canLup_SAMN02921310":"ANT",
       "canRuf_SAMN02921317":"ANT",
       "root":"AGT"
      },
     "492":{
       "root":"GAA"
      },
     "493":{
       "root":"GAG"
      },
     "494":{
       "root":"GAT"
      },
     "495":{
       "root":"CCT"
      },
     "496":{
       "root":"GCT"
      },
     "497":{
       "root":"TTG"
      },
     "498":{
       "root":"CAA"
      },
     "499":{
       "root":"GAA"
      },
     "5":{
       "canBai_SAMN02921314":"NNN",
       "canLup_SAMN02921310":"NNN",
       "canRuf_SAMN02921317":"NNN",
       "lycPic_SAMN09924608":"NTG",
       "root":"ATG",
       "uroCin_SAMN04495241":"NNN"
      },
     "50":{
       "canBai_SAMN02921314":"NNN",
       "canLup_SAMN02921310":"NNN",
       "canRuf_SAMN02921317":"NNN",
       "cuoAlp_SAMN10180424":"NNN",
       "root":"GAC"
      },
     "500":{
       "root":"CTG"
      },
     "501":{
       "root":"GAG"
      },
     "502":{
       "root":"AGC"
      },
     "503":{
       "root":"AAT"
      },
     "504":{
       "root":"TTC"
      },
     "505":{
       "root":"CTA"
      },
     "506":{
       "root":"ATA"
      },
     "507":{
       "canLup_SAMN02921310":"NAG",
       "root":"CAG"
      },
     "508":{
       "root":"CAA"
      },
     "509":{
       "canLup_SAMN02921310":"AAN",
       "root":"AAG"
      },
     "51":{
       "canBai_SAMN02921314":"NNN",
       "canLup_SAMN02921310":"NNN",
       "canRuf_SAMN02921317":"NNN",
       "cuoAlp_SAMN10180424":"NNN",
       "root":"GTG"
      },
     "510":{
       "canLup_SAMN02921310":"CNG",
       "canRuf_SAMN02921317":"CNN",
       "root":"CTG"
      },
     "511":{
       "canLup_SAMN02921310":"NTT",
       "canRuf_SAMN02921317":"NTT",
       "root":"GTT"
      },
     "512":{
       "root":"GAA"
      },
     "513":{
       "root":"GCT"
      },
     "514":{
       "root":"GCA"
      },
     "515":{
       "root":"AAG"
      },
     "516":{
       "root":"AAG"
      },
     "517":{
       "root":"CTT"
      },
     "518":{
       "root":"GCC"
      },
     "519":{
       "root":"AAT"
      },
     "52":{
       "canBai_SAMN02921314":"NNN",
       "canLup_SAMN02921310":"NNN",
       "canRuf_SAMN02921317":"NNN",
       "cuoAlp_SAMN10180424":"NNN",
       "root":"TAC"
      },
     "520":{
       "root":"GAG"
      },
     "521":{
       "root":"CCA"
      },
     "522":{
       "canRuf_SAMN02921317":"GAN",
       "root":"GAC"
      },
     "523":{
       "root":"CTT",
       "uroCin_SAMN04495241":"CTC"
      },
     "524":{
       "canRuf_SAMN02921317":"TNT",
       "root":"TGT"
      },
     "525":{
       "root":"AAA"
      },
     "526":{
       "canBai_SAMN02921314":"ACN",
       "canLup_SAMN02921310":"ANN",
       "canRuf_SAMN02921317":"ANN",
       "root":"ACC"
      },
     "527":{
       "canLup_SAMN02921310":"NTG",
       "canRuf_SAMN02921317":"NNG",
       "root":"GTG"
      },
     "528":{
       "root":"AAG"
      },
     "529":{
       "root":"AAA"
      },
     "53":{
       "canBai_SAMN02921314":"NNN",
       "canLup_SAMN02921310":"NNN",
       "canRuf_SAMN02921317":"NNN",
       "cuoAlp_SAMN10180424":"NNN",
       "root":"CAG"
      },
     "530":{
       "root":"AAA"
      },
     "531":{
       "canBai_SAMN02921314":"NGA",
       "canLup_SAMN02921310":"NNA",
       "canRuf_SAMN02921317":"NNA",
       "root":"CGA"
      },
     "532":{
       "root":"AAG"
      },
     "533":{
       "root":"CAA"
      },
     "534":{
       "root":"GAT"
      },
     "535":{
       "root":"TAC"
      },
     "536":{
       "DireGB":"ACA",
       "canBai_SAMN02921314":"ANG",
       "canLup_SAMN02921310":"ANN",
       "canRuf_SAMN02921317":"NNN",
       "cuoAlp_SAMN10180424":"ACA",
       "lupMes_SAMEA5411047":"ACA",
       "root":"ACG",
       "uroCin_SAMN04495241":"ACA"
      },
     "537":{
       "root":"GAT"
      },
     "538":{
       "root":"GCA"
      },
     "539":{
       "canRuf_SAMN02921317":"NTG",
       "root":"GTG"
      },
     "54":{
       "root":"ATG"
      },
     "540":{
       "root":"AAA"
      },
     "541":{
       "root":"AAG"
      },
     "542":{
       "canRuf_SAMN02921317":"NTT",
       "root":"CTT"
      },
     "543":{
       "root":"CAG"
      },
     "544":{
       "canRuf_SAMN02921317":"GAN",
       "root":"GAG"
      },
     "545":{
       "canRuf_SAMN02921317":"ATN",
       "root":"ATT"
      },
     "546":{
       "DireGB":"GNN",
       "root":"GAA"
      },
     "547":{
       "DireGB":"NNN",
       "canRuf_SAMN02921317":"ANC",
       "root":"AAC"
      },
     "548":{
       "DireGB":"TCN",
       "canLup_SAMN02921310":"TCN",
       "canRuf_SAMN02921317":"TNN",
       "root":"TCG"
      },
     "549":{
       "DireGB":"NNA",
       "root":"ATA"
      },
     "55":{
       "canRuf_SAMN02921317":"ANA",
       "root":"ACA"
      },
     "550":{
       "DireGB":"AAN",
       "canRuf_SAMN02921317":"AAN",
       "root":"AAT"
      },
     "551":{
       "root":"GAA"
      },
     "552":{
       "canRuf_SAMN02921317":"NAC",
       "root":"TAC"
      },
     "553":{
       "canBai_SAMN02921314":"NGA",
       "canRuf_SAMN02921317":"NGA",
       "root":"CGA"
      },
     "554":{
       "root":"ATC"
      },
     "555":{
       "root":"AGA"
      },
     "556":{
       "canRuf_SAMN02921317":"TNT",
       "root":"TGT"
      },
     "557":{
       "root":"GGA"
      },
     "558":{
       "root":"AAG"
      },
     "559":{
       "root":"AAA"
      },
     "56":{
       "root":"GAA"
      },
     "560":{
       "root":"CCC"
      },
     "561":{
       "root":"AGC"
      },
     "562":{
       "root":"CAG"
      },
     "563":{
       "root":"AAA"
      },
     "564":{
       "root":"GCA"
      },
     "565":{
       "root":"ACA"
      },
     "566":{
       "root":"GTT"
      },
     "567":{
       "root":"ATT"
      },
     "568":{
       "root":"TTA"
      },
     "569":{
       "root":"CCA"
      },
     "57":{
       "root":"GGC"
      },
     "570":{
       "canBai_SAMN02921314":"GAN",
       "root":"GAA"
      },
     "571":{
       "canBai_SAMN02921314":"NNN",
       "root":"GAC"
      },
     "572":{
       "canBai_SAMN02921314":"NNN",
       "root":"ATA"
      },
     "573":{
       "canBai_SAMN02921314":"NNN",
       "root":"ATC"
      },
     "574":{
       "canBai_SAMN02921314":"NNN",
       "root":"CCC"
      },
     "575":{
       "canBai_SAMN02921314":"NCA",
       "root":"TCA"
      },
     "576":{
       "root":"GAG"
      },
     "577":{
       "root":"AGC"
      },
     "578":{
       "root":"AGC"
      },
     "579":{
       "canRuf_SAMN02921317":"NCC",
       "root":"TCC"
      },
     "58":{
       "root":"AGG"
      },
     "580":{
       "canRuf_SAMN02921317":"TTN",
       "root":"TTG"
      },
     "581":{
       "root":"TCT"
      },
     "582":{
       "canRuf_SAMN02921317":"GAN",
       "root":"GAC"
      },
     "583":{
       "canRuf_SAMN02921317":"NNT",
       "root":"ACT"
      },
     "584":{
       "canRuf_SAMN02921317":"ANC",
       "root":"ACC"
      },
     "585":{
       "canRuf_SAMN02921317":"NNC",
       "root":"ACC"
      },
     "586":{
       "canRuf_SAMN02921317":"TAN",
       "root":"TAT"
      },
     "587":{
       "root":"GAT"
      },
     "588":{
       "root":"GAT"
      },
     "589":{
       "root":"TCC"
      },
     "59":{
       "canLup_SAMN02921310":"CAN",
       "canRuf_SAMN02921317":"CNN",
       "root":"CAC"
      },
     "590":{
       "root":"AAT"
      },
     "591":{
       "canRuf_SAMN02921317":"GAN",
       "root":"GAC"
      },
     "592":{
       "canRuf_SAMN02921317":"ANC",
       "root":"ACC"
      },
     "593":{
       "root":"TTC"
      },
     "594":{
       "canRuf_SAMN02921317":"ANT",
       "root":"ACT"
      },
     "595":{
       "root":"CTT"
      },
     "596":{
       "root":"GCT"
      },
     "597":{
       "canRuf_SAMN02921317":"GGN",
       "root":"GGG"
      },
     "598":{
       "canRuf_SAMN02921317":"NAG",
       "root":"CAG"
      },
     "599":{
       "canBai_SAMN02921314":"NNA",
       "canLup_SAMN02921310":"CNA",
       "canRuf_SAMN02921317":"NNA",
       "root":"CGA"
      },
     "6":{
       "canBai_SAMN02921314":"NNN",
       "canLup_SAMN02921310":"NNN",
       "canRuf_SAMN02921317":"NNN",
       "lycPic_SAMN09924608":"TNC",
       "root":"TGC",
       "uroCin_SAMN04495241":"NNN"
      },
     "60":{
       "root":"TGC"
      },
     "600":{
       "root":"CCA"
      },
     "601":{
       "canRuf_SAMN02921317":"ANT",
       "root":"AGT"
      },
     "602":{
       "root":"TCA"
      },
     "603":{
       "canRuf_SAMN02921317":"GTN",
       "root":"GTA"
      },
     "604":{
       "root":"CCT"
      },
     "605":{
       "root":"CAT"
      },
     "606":{
       "root":"TCT"
      },
     "607":{
       "root":"CCA"
      },
     "608":{
       "root":"AGA"
      },
     "609":{
       "root":"ATT"
      },
     "61":{
       "root":"CAG"
      },
     "610":{
       "root":"CTT"
      },
     "611":{
       "root":"CCC"
      },
     "612":{
       "root":"CCT"
      },
     "613":{
       "root":"AAG",
       "vulVul_marble_Fox4":"AAA"
      },
     "614":{
       "root":"TCT"
      },
     "615":{
       "root":"CTC",
       "uroCin_SAMN04495241":"CTT"
      },
     "616":{
       "canBai_SAMN02921314":"NGT",
       "canLup_SAMN02921310":"NGT",
       "canRuf_SAMN02921317":"NNT",
       "root":"GGT"
      },
     "617":{
       "root":"ATT"
      },
     "618":{
       "root":"GAA"
      },
     "619":{
       "canBai_SAMN02921314":"NNA",
       "canLup_SAMN02921310":"NNA",
       "canRuf_SAMN02921317":"NNA",
       "root":"CGA"
      },
     "62":{
       "canRuf_SAMN02921317":"NTA",
       "root":"GTA"
      },
     "620":{
       "root":"ATC"
      },
     "621":{
       "root":"CAT"
      },
     "622":{
       "root":"TTC"
      },
     "623":{
       "root":"AGA"
      },
     "624":{
       "root":"AAG"
      },
     "625":{
       "root":"TCA"
      },
     "626":{
       "root":"TCC"
      },
     "627":{
       "canBai_SAMN02921314":"NTC",
       "canLup_SAMN02921310":"NTC",
       "canRuf_SAMN02921317":"NTC",
       "root":"GTC"
      },
     "628":{
       "root":"AAT"
      },
     "629":{
       "root":"GAA"
      },
     "63":{
       "DireGB":"NNN",
       "canBai_SAMN02921314":"CAN",
       "canLup_SAMN02921310":"NAN",
       "canRuf_SAMN02921317":"NNN",
       "root":"CAC",
       "uroCin_SAMN04495241":"CAN"
      },
     "630":{
       "canRuf_SAMN02921317":"NAG",
       "root":"CAG"
      },
     "631":{
       "root":"TTT"
      },
     "632":{
       "root":"GTG"
      },
     "633":{
       "root":"GAT"
      },
     "634":{
       "canLup_SAMN02921310":"ANC",
       "canRuf_SAMN02921317":"ANC",
       "root":"ACC"
      },
     "635":{
       "root":"AGG"
      },
     "636":{
       "root":"CAG"
      },
     "637":{
       "canLup_SAMN02921310":"TCN",
       "root":"TCC"
      },
     "638":{
       "canLup_SAMN02921310":"NGN",
       "root":"AGA",
       "uroCin_SAMN04495241":"AGN"
      },
     "639":{
       "canBai_SAMN02921314":"CCC",
       "canLup_SAMN02921310":"NNN",
       "canRuf_SAMN02921317":"NNT",
       "root":"CCT",
       "uroCin_SAMN04495241":"CCC",
       "vulVul_marble_Fox4":"CCC"
      },
     "64":{
       "DireGB":"NNC",
       "canBai_SAMN02921314":"CNC",
       "canRuf_SAMN02921317":"NTC",
       "root":"CTC",
       "uroCin_SAMN04495241":"NNN"
      },
     "640":{
       "canBai_SAMN02921314":"NAA",
       "canLup_SAMN02921310":"NNN",
       "root":"GAA"
      },
     "641":{
       "canLup_SAMN02921310":"NNN",
       "canRuf_SAMN02921317":"NNT",
       "root":"TCT"
      },
     "642":{
       "canLup_SAMN02921310":"NNN",
       "canRuf_SAMN02921317":"TNN",
       "root":"TCA"
      },
     "643":{
       "canLup_SAMN02921310":"NNN",
       "canRuf_SAMN02921317":"NNC",
       "root":"GCC"
      },
     "644":{
       "canLup_SAMN02921310":"NNN",
       "canRuf_SAMN02921317":"NNN",
       "root":"CAA"
      },
     "645":{
       "canBai_SAMN02921314":"CAN",
       "canLup_SAMN02921310":"NNN",
       "canRuf_SAMN02921317":"NNN",
       "root":"CAC"
      },
     "646":{
       "canLup_SAMN02921310":"NNN",
       "canRuf_SAMN02921317":"NNN",
       "root":"TGC"
      },
     "647":{
       "canBai_SAMN02921314":"NNN",
       "canLup_SAMN02921310":"NNN",
       "canRuf_SAMN02921317":"NNN",
       "root":"CGC"
      },
     "648":{
       "canBai_SAMN02921314":"NNN",
       "canLup_SAMN02921310":"NNN",
       "canRuf_SAMN02921317":"NNN",
       "root":"CAG"
      },
     "649":{
       "canBai_SAMN02921314":"NNG",
       "canLup_SAMN02921310":"NNN",
       "canRuf_SAMN02921317":"NNN",
       "root":"CGG"
      },
     "65":{
       "canRuf_SAMN02921317":"NNG",
       "root":"CTG",
       "uroCin_SAMN04495241":"NNN"
      },
     "650":{
       "canBai_SAMN02921314":"ANN",
       "canLup_SAMN02921310":"NNN",
       "canRuf_SAMN02921317":"NNN",
       "root":"AGT",
       "uroCin_SAMN04495241":"AGN"
      },
     "651":{
       "canBai_SAMN02921314":"NGA",
       "canLup_SAMN02921310":"NNN",
       "canRuf_SAMN02921317":"NNN",
       "root":"GGA"
      },
     "652":{
       "canLup_SAMN02921310":"NNN",
       "canRuf_SAMN02921317":"NNN",
       "root":"AGC"
      },
     "653":{
       "canLup_SAMN02921310":"NNN",
       "canRuf_SAMN02921317":"NNN",
       "root":"CTT"
      },
     "654":{
       "canLup_SAMN02921310":"GNN",
       "canRuf_SAMN02921317":"NNN",
       "root":"GAG"
      },
     "655":{
       "canLup_SAMN02921310":"NCT",
       "canRuf_SAMN02921317":"NNN",
       "root":"TCT"
      },
     "656":{
       "canBai_SAMN02921314":"CAN",
       "canLup_SAMN02921310":"CNN",
       "canRuf_SAMN02921317":"NNN",
       "root":"CAG"
      },
     "657":{
       "canLup_SAMN02921310":"NCC",
       "canRuf_SAMN02921317":"NNN",
       "root":"TCC"
      },
     "658":{
       "canBai_SAMN02921314":"CAN",
       "canLup_SAMN02921310":"NNN",
       "canRuf_SAMN02921317":"NNN",
       "root":"CAC"
      },
     "659":{
       "canBai_SAMN02921314":"CNG",
       "canLup_SAMN02921310":"NTG",
       "canRuf_SAMN02921317":"NNN",
       "root":"CTG"
      },
     "66":{
       "root":"GAT",
       "uroCin_SAMN04495241":"NNN"
      },
     "660":{
       "canBai_SAMN02921314":"NTN",
       "canLup_SAMN02921310":"CNN",
       "canRuf_SAMN02921317":"NNN",
       "cuoAlp_SAMN10180424":"CTT",
       "root":"CTG",
       "uroCin_SAMN04495241":"CNN"
      },
     "661":{
       "canLup_SAMN02921310":"NCT",
       "canRuf_SAMN02921317":"NNN",
       "root":"TCT",
       "uroCin_SAMN04495241":"NNN"
      },
     "662":{
       "canRuf_SAMN02921317":"NNN",
       "root":"GAG",
       "uroCin_SAMN04495241":"NNN"
      },
     "663":{
       "canRuf_SAMN02921317":"NNN",
       "root":"ATG",
       "uroCin_SAMN04495241":"NNG"
      },
     "664":{
       "canBai_SAMN02921314":"GAN",
       "canRuf_SAMN02921317":"NNN",
       "root":"GAC",
       "uroCin_SAMN04495241":"NAN"
      },
     "665":{
       "canBai_SAMN02921314":"NAN",
       "canRuf_SAMN02921317":"NNN",
       "root":"AAT",
       "uroCin_SAMN04495241":"NNN"
      },
     "666":{
       "canBai_SAMN02921314":"NNN",
       "canRuf_SAMN02921317":"GNN",
       "root":"GAT"
      },
     "667":{
       "canBai_SAMN02921314":"NNN",
       "canRuf_SAMN02921317":"ANN",
       "root":"AAG",
       "uroCin_SAMN04495241":"ANN"
      },
     "668":{
       "DireGB":"NNN",
       "canBai_SAMN02921314":"NNN",
       "canRuf_SAMN02921317":"NNN",
       "root":"CCA",
       "uroCin_SAMN04495241":"NNN"
      },
     "669":{
       "DireGB":"NNN",
       "canBai_SAMN02921314":"NNN",
       "canRuf_SAMN02921317":"TNN",
       "root":"TTT",
       "uroCin_SAMN04495241":"NNN"
      },
     "67":{
       "root":"GAT",
       "uroCin_SAMN04495241":"NNN"
      },
     "670":{
       "DireGB":"NNN",
       "canBai_SAMN02921314":"NNN",
       "canRuf_SAMN02921317":"NNN",
       "root":"TTC",
       "uroCin_SAMN04495241":"TNN"
      },
     "671":{
       "DireGB":"NNN",
       "canBai_SAMN02921314":"NNN",
       "canRuf_SAMN02921317":"NNN",
       "root":"TCC",
       "uroCin_SAMN04495241":"NNC"
      },
     "672":{
       "DireGB":"NNN",
       "canBai_SAMN02921314":"NNN",
       "canRuf_SAMN02921317":"NNN",
       "root":"CTC",
       "uroCin_SAMN04495241":"CNN"
      },
     "673":{
       "DireGB":"NNN",
       "canBai_SAMN02921314":"NCN",
       "canRuf_SAMN02921317":"NNN",
       "root":"TCC",
       "uroCin_SAMN04495241":"NNC"
      },
     "674":{
       "DireGB":"NNN",
       "canBai_SAMN02921314":"NNN",
       "canRuf_SAMN02921317":"NNN",
       "root":"AAA"
      },
     "675":{
       "DireGB":"NNN",
       "canBai_SAMN02921314":"NCC",
       "canRuf_SAMN02921317":"NNN",
       "root":"TCC"
      },
     "676":{
       "DireGB":"NNN",
       "canBai_SAMN02921314":"NAA",
       "canRuf_SAMN02921317":"NNN",
       "root":"CAA"
      },
     "677":{
       "DireGB":"NGA",
       "canBai_SAMN02921314":"NGA",
       "canRuf_SAMN02921317":"NNA",
       "root":"AGA"
      },
     "678":{
       "canBai_SAMN02921314":"NNN",
       "canRuf_SAMN02921317":"NNN",
       "root":"AGC"
      },
     "679":{
       "canBai_SAMN02921314":"NNN",
       "canLup_SAMN02921310":"AGN",
       "canRuf_SAMN02921317":"NNN",
       "root":"AGT"
      },
     "68":{
       "root":"AGG",
       "uroCin_SAMN04495241":"NNN"
      },
     "680":{
       "canBai_SAMN02921314":"NNN",
       "canRuf_SAMN02921317":"NNN",
       "root":"AGT"
      },
     "681":{
       "canBai_SAMN02921314":"NNN",
       "canLup_SAMN02921310":"ANN",
       "canRuf_SAMN02921317":"NNN",
       "root":"ACA"
      },
     "682":{
       "canRuf_SAMN02921317":"NNN",
       "root":"GAA"
      },
     "683":{
       "canBai_SAMN02921314":"NTN",
       "canRuf_SAMN02921317":"NNN",
       "root":"ATC"
      },
     "684":{
       "canRuf_SAMN02921317":"NNN",
       "root":"CTG"
      },
     "685":{
       "canBai_SAMN02921314":"NNN",
       "canRuf_SAMN02921317":"NNN",
       "root":"GAT"
      },
     "686":{
       "canBai_SAMN02921314":"GNN",
       "canLup_SAMN02921310":"GAN",
       "canRuf_SAMN02921317":"NNN",
       "root":"GAC"
      },
     "687":{
       "canBai_SAMN02921314":"NGN",
       "canLup_SAMN02921310":"NGN",
       "canRuf_SAMN02921317":"NNN",
       "root":"GGG",
       "uroCin_SAMN04495241":"GGN"
      },
     "688":{
       "DireGB":"TNT",
       "canBai_SAMN02921314":"NNT",
       "canLup_SAMN02921310":"TNT",
       "canRuf_SAMN02921317":"NNN",
       "root":"TCT"
      },
     "689":{
       "canBai_SAMN02921314":"NCN",
       "canRuf_SAMN02921317":"NNN",
       "root":"TCC"
      },
     "69":{
       "root":"AGA",
       "uroCin_SAMN04495241":"NNN"
      },
     "690":{
       "canBai_SAMN02921314":"NNN",
       "canLup_SAMN02921310":"TNN",
       "canRuf_SAMN02921317":"NNN",
       "root":"TAC"
      },
     "691":{
       "canBai_SAMN02921314":"NCC",
       "canLup_SAMN02921310":"NNC",
       "canRuf_SAMN02921317":"NNN",
       "root":"ACC"
      },
     "692":{
       "canLup_SAMN02921310":"AGN",
       "canRuf_SAMN02921317":"NNN",
       "root":"AGC"
      },
     "693":{
       "canBai_SAMN02921314":"CNN",
       "canLup_SAMN02921310":"CNN",
       "canRuf_SAMN02921317":"NNN",
       "root":"CAA"
      },
     "694":{
       "canBai_SAMN02921314":"TCN",
       "canLup_SAMN02921310":"NNN",
       "canRuf_SAMN02921317":"NNN",
       "root":"TCA"
      },
     "695":{
       "canLup_SAMN02921310":"NNN",
       "canRuf_SAMN02921317":"NNN",
       "root":"AGC"
      },
     "696":{
       "canBai_SAMN02921314":"NNN",
       "canLup_SAMN02921310":"NNN",
       "canRuf_SAMN02921317":"NNN",
       "root":"ACA"
      },
     "697":{
       "canBai_SAMN02921314":"NNN",
       "canLup_SAMN02921310":"NNN",
       "canRuf_SAMN02921317":"NNN",
       "root":"GAG"
      },
     "698":{
       "canBai_SAMN02921314":"NNN",
       "canLup_SAMN02921310":"NNN",
       "canRuf_SAMN02921317":"NNN",
       "root":"TAT"
      },
     "699":{
       "canBai_SAMN02921314":"NNN",
       "canLup_SAMN02921310":"NNN",
       "canRuf_SAMN02921317":"NNN",
       "root":"TAC",
       "uroCin_SAMN04495241":"TAN"
      },
     "7":{
       "canBai_SAMN02921314":"NNN",
       "canLup_SAMN02921310":"NNN",
       "canRuf_SAMN02921317":"NNN",
       "lycPic_SAMN09924608":"GGN",
       "root":"GGA",
       "uroCin_SAMN04495241":"NNN"
      },
     "70":{
       "canBai_SAMN02921314":"NNG",
       "canLup_SAMN02921310":"NTG",
       "canRuf_SAMN02921317":"NTG",
       "root":"CTG",
       "uroCin_SAMN04495241":"NNN"
      },
     "700":{
       "DireGB":"TGN",
       "canBai_SAMN02921314":"NNN",
       "canLup_SAMN02921310":"NNN",
       "canRuf_SAMN02921317":"NNN",
       "root":"TGC",
       "uroCin_SAMN04495241":"NGC"
      },
     "701":{
       "DireGB":"NNN",
       "canBai_SAMN02921314":"NNN",
       "canLup_SAMN02921310":"NNN",
       "canRuf_SAMN02921317":"NNN",
       "chrBra_SAMN27257233":"GTN",
       "cuoAlp_SAMN10180424":"GTN",
       "lupMes_SAMEA5411047":"GTN",
       "lycPic_SAMN09924608":"GTN",
       "root":"GTA",
       "speVen_SAMN27257238":"GTN",
       "uroCin_SAMN04495241":"GNN",
       "vulVul_marble_Fox4":"GTN"
      },
     "702":{
       "root":"NNN"
      },
     "703":{
       "root":"NNN"
      },
     "704":{
       "root":"NNN"
      },
     "705":{
       "root":"NNN"
      },
     "706":{
       "root":"NNN"
      },
     "707":{
       "root":"NNN"
      },
     "708":{
       "root":"NNN"
      },
     "709":{
       "root":"NNN"
      },
     "71":{
       "DireGB":"NNN",
       "canBai_SAMN02921314":"GNN",
       "root":"GAG",
       "uroCin_SAMN04495241":"NNN"
      },
     "710":{
       "root":"NNN"
      },
     "711":{
       "root":"NNN"
      },
     "712":{
       "root":"NNN"
      },
     "713":{
       "root":"NNN"
      },
     "714":{
       "root":"NNN"
      },
     "715":{
       "root":"NNN"
      },
     "716":{
       "canBai_SAMN02921314":"NNN",
       "canLup_SAMN02921310":"NNN",
       "canRuf_SAMN02921317":"NNN",
       "cuoAlp_SAMN10180424":"NNN",
       "lycPic_SAMN09924608":"NCT",
       "root":"ACT"
      },
     "717":{
       "canBai_SAMN02921314":"NNN",
       "canLup_SAMN02921310":"NNN",
       "canRuf_SAMN02921317":"NNN",
       "cuoAlp_SAMN10180424":"CGN",
       "root":"CGT"
      },
     "718":{
       "canBai_SAMN02921314":"NNN",
       "canLup_SAMN02921310":"NNN",
       "canRuf_SAMN02921317":"NNN",
       "root":"GCC"
      },
     "719":{
       "canBai_SAMN02921314":"NNN",
       "canLup_SAMN02921310":"NNN",
       "canRuf_SAMN02921317":"NNN",
       "root":"AGG"
      },
     "72":{
       "DireGB":"NNN",
       "canBai_SAMN02921314":"NNN",
       "canRuf_SAMN02921317":"NTT",
       "root":"CTT",
       "uroCin_SAMN04495241":"NNN"
      },
     "720":{
       "canBai_SAMN02921314":"NNN",
       "canLup_SAMN02921310":"NNN",
       "canRuf_SAMN02921317":"NNN",
       "root":"GGC"
      },
     "721":{
       "canBai_SAMN02921314":"NNN",
       "canLup_SAMN02921310":"NNN",
       "canRuf_SAMN02921317":"NNN",
       "root":"CGG"
      },
     "722":{
       "canBai_SAMN02921314":"NGA",
       "canLup_SAMN02921310":"NNN",
       "canRuf_SAMN02921317":"NNN",
       "root":"AGA"
      },
     "723":{
       "canBai_SAMN02921314":"AGN",
       "canLup_SAMN02921310":"NNN",
       "canRuf_SAMN02921317":"NNN",
       "root":"AGG"
      },
     "724":{
       "canLup_SAMN02921310":"NNN",
       "canRuf_SAMN02921317":"NNN",
       "lycPic_SAMN09924608":"NCC",
       "root":"TCC"
      },
     "725":{
       "canLup_SAMN02921310":"NNN",
       "canRuf_SAMN02921317":"NNN",
       "root":"AAG"
      },
     "726":{
       "canLup_SAMN02921310":"NNN",
       "canRuf_SAMN02921317":"NNN",
       "root":"AAA"
      },
     "727":{
       "canLup_SAMN02921310":"NNN",
       "canRuf_SAMN02921317":"NNN",
       "root":"CAG"
      },
     "728":{
       "canBai_SAMN02921314":"AAN",
       "canLup_SAMN02921310":"NNN",
       "canRuf_SAMN02921317":"NNN",
       "root":"AAC"
      },
     "729":{
       "canBai_SAMN02921314":"NTT",
       "canLup_SAMN02921310":"NNN",
       "canRuf_SAMN02921317":"NNN",
       "root":"GTT"
      },
     "73":{
       "DireGB":"NNN",
       "canBai_SAMN02921314":"NNN",
       "root":"CTG",
       "uroCin_SAMN04495241":"NNN"
      },
     "730":{
       "canBai_SAMN02921314":"TNN",
       "canLup_SAMN02921310":"NNN",
       "canRuf_SAMN02921317":"NNN",
       "root":"TCG"
      },
     "731":{
       "canLup_SAMN02921310":"NNN",
       "canRuf_SAMN02921317":"NNT",
       "root":"ACT"
      },
     "732":{
       "canLup_SAMN02921310":"NNA",
       "root":"TCA"
      },
     "733":{
       "root":"AAT"
      },
     "734":{
       "canLup_SAMN02921310":"TCN",
       "root":"TCA"
      },
     "735":{
       "canLup_SAMN02921310":"NGA",
       "root":"GGA"
      },
     "736":{
       "root":"AGC"
      },
     "737":{
       "canLup_SAMN02921310":"ANG",
       "root":"ATG"
      },
     "738":{
       "root":"CCC"
      },
     "739":{
       "canLup_SAMN02921310":"AAN",
       "root":"AAC"
      },
     "74":{
       "canBai_SAMN02921314":"NNN",
       "canLup_SAMN02921310":"NNN",
       "canRuf_SAMN02921317":"NCC",
       "root":"CCC",
       "uroCin_SAMN04495241":"CCT"
      },
     "740":{
       "root":"CTA"
      },
     "741":{
       "canRuf_SAMN02921317":"NCA",
       "root":"GCA"
      },
     "742":{
       "canRuf_SAMN02921317":"NAA",
       "root":"CAA"
      },
     "743":{
       "root":"AAG"
      },
     "744":{
       "root":"GAT"
      },
     "745":{
       "canRuf_SAMN02921317":"ANT",
       "root":"AGT"
      },
     "746":{
       "root":"ATG"
      },
     "747":{
       "root":"AGG"
      },
     "748":{
       "root":"AAT"
      },
     "749":{
       "canRuf_SAMN02921317":"GGN",
       "root":"GGC"
      },
     "75":{
       "canBai_SAMN02921314":"NNN",
       "canLup_SAMN02921310":"NNN",
       "canRuf_SAMN02921317":"AAN",
       "root":"AAA"
      },
     "750":{
       "canBai_SAMN02921314":"NTC",
       "canLup_SAMN02921310":"NTC",
       "canRuf_SAMN02921317":"NTC",
       "root":"GTC"
      },
     "751":{
       "canLup_SAMN02921310":"TAN",
       "canRuf_SAMN02921317":"TAN",
       "root":"TAC"
      },
     "752":{
       "canRuf_SAMN02921317":"NNA",
       "root":"ACA"
      },
     "753":{
       "root":"AAG"
      },
     "754":{
       "root":"AGT"
      },
     "755":{
       "root":"CAG"
      },
     "756":{
       "canRuf_SAMN02921317":"NAN",
       "root":"GAG"
      },
     "757":{
       "canRuf_SAMN02921317":"CNA",
       "root":"CAA"
      },
     "758":{
       "canRuf_SAMN02921317":"NNT",
       "root":"CCT"
      },
     "759":{
       "root":"TCT"
      },
     "76":{
       "canBai_SAMN02921314":"NNN",
       "canLup_SAMN02921310":"NNN",
       "canRuf_SAMN02921317":"CNN",
       "root":"CTT"
      },
     "760":{
       "root":"TCT"
      },
     "761":{
       "canRuf_SAMN02921317":"ANT",
       "root":"AGT"
      },
     "762":{
       "root":"TAC"
      },
     "763":{
       "root":"TAT"
      },
     "764":{
       "root":"ATT"
      },
     "765":{
       "root":"GCT"
      },
     "766":{
       "DireGB":"GGN",
       "canRuf_SAMN02921317":"GGN",
       "root":"GGA"
      },
     "767":{
       "DireGB":"NNN",
       "canLup_SAMN02921310":"TAN",
       "canRuf_SAMN02921317":"NNN",
       "root":"TAC"
      },
     "768":{
       "DireGB":"NNN",
       "canBai_SAMN02921314":"ANN",
       "canLup_SAMN02921310":"NNN",
       "canRuf_SAMN02921317":"NNN",
       "root":"ACG"
      },
     "769":{
       "DireGB":"NNN",
       "canRuf_SAMN02921317":"NNN",
       "root":"CCC"
      },
     "77":{
       "canBai_SAMN02921314":"NNN",
       "canLup_SAMN02921310":"NNN",
       "canRuf_SAMN02921317":"NNN",
       "root":"TTA"
      },
     "770":{
       "DireGB":"NNN",
       "canRuf_SAMN02921317":"NNN",
       "root":"TAT"
      },
     "771":{
       "DireGB":"NNN",
       "canLup_SAMN02921310":"GCN",
       "canRuf_SAMN02921317":"NCA",
       "root":"GCA"
      },
     "772":{
       "DireGB":"NNN",
       "canLup_SAMN02921310":"GAN",
       "canRuf_SAMN02921317":"GAN",
       "root":"GAG"
      },
     "773":{
       "DireGB":"NNT",
       "canLup_SAMN02921310":"NNN",
       "canRuf_SAMN02921317":"NNN",
       "root":"TGT"
      },
     "774":{
       "canRuf_SAMN02921317":"GNN",
       "root":"GAT"
      },
     "775":{
       "DireGB":"NNN",
       "canLup_SAMN02921310":"CNN",
       "canRuf_SAMN02921317":"CNN",
       "root":"CTG"
      },
     "776":{
       "DireGB":"NNN",
       "canLup_SAMN02921310":"NAT",
       "root":"TAT"
      },
     "777":{
       "DireGB":"NNN",
       "canBai_SAMN02921314":"TAN",
       "canLup_SAMN02921310":"TNC",
       "canRuf_SAMN02921317":"TNN",
       "root":"TAC"
      },
     "778":{
       "canLup_SAMN02921310":"NNN",
       "canRuf_SAMN02921317":"NNN",
       "root":"AGT"
      },
     "779":{
       "canBai_SAMN02921314":"GGN",
       "canLup_SAMN02921310":"NNN",
       "canRuf_SAMN02921317":"GNN",
       "lupMes_SAMEA5411047":"GGN",
       "root":"GGC"
      },
     "78":{
       "canBai_SAMN02921314":"NNN",
       "canLup_SAMN02921310":"NNN",
       "canRuf_SAMN02921317":"NNN",
       "root":"TCA"
      },
     "780":{
       "canBai_SAMN02921314":"NNN",
       "canLup_SAMN02921310":"NNN",
       "canRuf_SAMN02921317":"NNN",
       "root":"GGC"
      },
     "781":{
       "canBai_SAMN02921314":"NNN",
       "canLup_SAMN02921310":"NNN",
       "canRuf_SAMN02921317":"NNN",
       "root":"TAC"
      },
     "782":{
       "canBai_SAMN02921314":"NNN",
       "canLup_SAMN02921310":"NNN",
       "canRuf_SAMN02921317":"NNN",
       "root":"GTC"
      },
     "783":{
       "canBai_SAMN02921314":"NNN",
       "canLup_SAMN02921310":"NNN",
       "canRuf_SAMN02921317":"NNN",
       "root":"TAT"
      },
     "784":{
       "canBai_SAMN02921314":"NNN",
       "canLup_SAMN02921310":"NNN",
       "canRuf_SAMN02921317":"NNN",
       "root":"GAG"
      },
     "785":{
       "canBai_SAMN02921314":"NNN",
       "canLup_SAMN02921310":"NNN",
       "canRuf_SAMN02921317":"NNN",
       "root":"AAC"
      },
     "786":{
       "canBai_SAMN02921314":"NNN",
       "canLup_SAMN02921310":"NNN",
       "canRuf_SAMN02921317":"NNN",
       "root":"GAC"
      },
     "787":{
       "canBai_SAMN02921314":"NNN",
       "canLup_SAMN02921310":"NNN",
       "canRuf_SAMN02921317":"NNN",
       "root":"ACT"
      },
     "788":{
       "canBai_SAMN02921314":"NNN",
       "canLup_SAMN02921310":"NNN",
       "canRuf_SAMN02921317":"NNN",
       "root":"GAG"
      },
     "789":{
       "canBai_SAMN02921314":"NNN",
       "canLup_SAMN02921310":"NNN",
       "canRuf_SAMN02921317":"NNN",
       "root":"GGA"
      },
     "79":{
       "canBai_SAMN02921314":"NNN",
       "canLup_SAMN02921310":"NNN",
       "canRuf_SAMN02921317":"NNN",
       "root":"AGA"
      },
     "790":{
       "canBai_SAMN02921314":"NNN",
       "canLup_SAMN02921310":"NNN",
       "canRuf_SAMN02921317":"NNN",
       "root":"CAG"
      },
     "791":{
       "canBai_SAMN02921314":"NNN",
       "canLup_SAMN02921310":"NNN",
       "canRuf_SAMN02921317":"NNN",
       "root":"TAC"
      },
     "792":{
       "canBai_SAMN02921314":"NNN",
       "canLup_SAMN02921310":"NNN",
       "canRuf_SAMN02921317":"NNN",
       "root":"AGT"
      },
     "793":{
       "canBai_SAMN02921314":"NNN",
       "canLup_SAMN02921310":"NNN",
       "canRuf_SAMN02921317":"NNN",
       "root":"GTC"
      },
     "794":{
       "canBai_SAMN02921314":"NNN",
       "canLup_SAMN02921310":"NNN",
       "canRuf_SAMN02921317":"NNN",
       "root":"AAT"
      },
     "795":{
       "canBai_SAMN02921314":"NNN",
       "canLup_SAMN02921310":"NNN",
       "canRuf_SAMN02921317":"NNN",
       "root":"CCT"
      },
     "796":{
       "canBai_SAMN02921314":"NNN",
       "canLup_SAMN02921310":"NNN",
       "canRuf_SAMN02921317":"NNN",
       "root":"TCC"
      },
     "797":{
       "canBai_SAMN02921314":"NNN",
       "canLup_SAMN02921310":"NNN",
       "canRuf_SAMN02921317":"NNN",
       "root":"TAT"
      },
     "798":{
       "canBai_SAMN02921314":"NNN",
       "canLup_SAMN02921310":"NNN",
       "canRuf_SAMN02921317":"NNN",
       "root":"CGG"
      },
     "799":{
       "canBai_SAMN02921314":"NNN",
       "canRuf_SAMN02921317":"NNN",
       "root":"GCC"
      },
     "8":{
       "canBai_SAMN02921314":"NNN",
       "canLup_SAMN02921310":"NNN",
       "canRuf_SAMN02921317":"NNN",
       "lycPic_SAMN09924608":"GNG",
       "root":"GTG",
       "uroCin_SAMN04495241":"NNN"
      },
     "80":{
       "canBai_SAMN02921314":"NNN",
       "canLup_SAMN02921310":"NNN",
       "canRuf_SAMN02921317":"NNN",
       "root":"GAA"
      },
     "800":{
       "canBai_SAMN02921314":"NNN",
       "canRuf_SAMN02921317":"NNN",
       "root":"TCA"
      },
     "801":{
       "canBai_SAMN02921314":"NNN",
       "canLup_SAMN02921310":"NCN",
       "canRuf_SAMN02921317":"NNN",
       "root":"GCA"
      },
     "802":{
       "canBai_SAMN02921314":"NNN",
       "canLup_SAMN02921310":"NNN",
       "canRuf_SAMN02921317":"NNN",
       "root":"CAC"
      },
     "803":{
       "canBai_SAMN02921314":"NNN",
       "canRuf_SAMN02921317":"NNN",
       "root":"TAT"
      },
     "804":{
       "canBai_SAMN02921314":"NNN",
       "canRuf_SAMN02921317":"NNN",
       "root":"GGA"
      },
     "805":{
       "canBai_SAMN02921314":"NNN",
       "canLup_SAMN02921310":"TAN",
       "canRuf_SAMN02921317":"NNN",
       "root":"TAC"
      },
     "806":{
       "canBai_SAMN02921314":"NNN",
       "canLup_SAMN02921310":"NAG",
       "canRuf_SAMN02921317":"NNN",
       "root":"GAG"
      },
     "807":{
       "canBai_SAMN02921314":"NNN",
       "canLup_SAMN02921310":"NNC",
       "canRuf_SAMN02921317":"NNN",
       "root":"CGC"
      },
     "808":{
       "canBai_SAMN02921314":"NNN",
       "canRuf_SAMN02921317":"NNN",
       "root":"CAA"
      },
     "809":{
       "canBai_SAMN02921314":"NNN",
       "canRuf_SAMN02921317":"NNN",
       "root":"AGG"
      },
     "81":{
       "canBai_SAMN02921314":"NNG",
       "canLup_SAMN02921310":"NNN",
       "canRuf_SAMN02921317":"NNN",
       "root":"TTG"
      },
     "810":{
       "canBai_SAMN02921314":"NNN",
       "canRuf_SAMN02921317":"NNN",
       "root":"GAC"
      },
     "811":{
       "canBai_SAMN02921314":"NNN",
       "canRuf_SAMN02921317":"NNN",
       "root":"TAT"
      },
     "812":{
       "canBai_SAMN02921314":"NNN",
       "canRuf_SAMN02921317":"NNN",
       "root":"AGC"
      },
     "813":{
       "canBai_SAMN02921314":"NNN",
       "canLup_SAMN02921310":"AGN",
       "canRuf_SAMN02921317":"NNN",
       "root":"AGG"
      },
     "814":{
       "canBai_SAMN02921314":"NNN",
       "canRuf_SAMN02921317":"NNN",
       "root":"TCC"
      },
     "815":{
       "canBai_SAMN02921314":"NNN",
       "canRuf_SAMN02921317":"NNN",
       "root":"TTT"
      },
     "816":{
       "canBai_SAMN02921314":"NNN",
       "canRuf_SAMN02921317":"NNN",
       "root":"CAT"
      },
     "817":{
       "canBai_SAMN02921314":"NNN",
       "canRuf_SAMN02921317":"NNN",
       "root":"GAA"
      },
     "818":{
       "canBai_SAMN02921314":"NNN",
       "canRuf_SAMN02921317":"NNN",
       "root":"GAT"
      },
     "819":{
       "canBai_SAMN02921314":"NNN",
       "canRuf_SAMN02921317":"NNN",
       "root":"GAG",
       "speVen_SAMN27257238":"GAN"
      },
     "82":{
       "canBai_SAMN02921314":"CNG",
       "canLup_SAMN02921310":"NNN",
       "canRuf_SAMN02921317":"NNN",
       "root":"CTG"
      },
     "820":{
       "canBai_SAMN02921314":"NNN",
       "canLup_SAMN02921310":"NTN",
       "canRuf_SAMN02921317":"NNN",
       "root":"GTC",
       "speVen_SAMN27257238":"NNN"
      },
     "821":{
       "root":"NNN"
      },
     "822":{
       "root":"NNN"
      },
     "823":{
       "root":"NNN"
      },
     "824":{
       "root":"NNN"
      },
     "825":{
       "root":"NNN"
      },
     "826":{
       "root":"NNN"
      },
     "827":{
       "root":"NNN"
      },
     "828":{
       "root":"NNN"
      },
     "829":{
       "root":"NNN"
      },
     "83":{
       "canBai_SAMN02921314":"GAN",
       "canLup_SAMN02921310":"NNN",
       "canRuf_SAMN02921317":"NNN",
       "root":"GAC"
      },
     "830":{
       "root":"NNN"
      },
     "831":{
       "root":"NNN"
      },
     "832":{
       "root":"NNN"
      },
     "833":{
       "root":"NNN"
      },
     "834":{
       "DireGB":"NNN",
       "canBai_SAMN02921314":"NNN",
       "canLup_SAMN02921310":"NNN",
       "canRuf_SAMN02921317":"NNN",
       "chrBra_SAMN27257233":"NNC",
       "cuoAlp_SAMN10180424":"NNC",
       "lupMes_SAMEA5411047":"NNN",
       "lycPic_SAMN09924608":"NNC",
       "root":"AAC",
       "speVen_SAMN27257238":"NNC",
       "uroCin_SAMN04495241":"NNC",
       "vulVul_marble_Fox4":"NNC"
      },
     "835":{
       "DireGB":"NNN",
       "canBai_SAMN02921314":"NNN",
       "canLup_SAMN02921310":"NNN",
       "canRuf_SAMN02921317":"NNN",
       "root":"CGG"
      },
     "836":{
       "DireGB":"NNN",
       "canBai_SAMN02921314":"NNN",
       "canLup_SAMN02921310":"NNN",
       "canRuf_SAMN02921317":"NNN",
       "root":"AAG"
      },
     "837":{
       "DireGB":"NNN",
       "canBai_SAMN02921314":"NNN",
       "canLup_SAMN02921310":"NNN",
       "canRuf_SAMN02921317":"NNN",
       "root":"GCT"
      },
     "838":{
       "canBai_SAMN02921314":"NNN",
       "canLup_SAMN02921310":"NNN",
       "canRuf_SAMN02921317":"NNN",
       "root":"GCT"
      },
     "839":{
       "canBai_SAMN02921314":"NNN",
       "canLup_SAMN02921310":"NNN",
       "canRuf_SAMN02921317":"NNN",
       "root":"GCC"
      },
     "84":{
       "canLup_SAMN02921310":"NNT",
       "canRuf_SAMN02921317":"NNN",
       "root":"CTT"
      },
     "840":{
       "canBai_SAMN02921314":"NNN",
       "canLup_SAMN02921310":"NNN",
       "canRuf_SAMN02921317":"NNN",
       "root":"AAG"
      },
     "841":{
       "canBai_SAMN02921314":"NNN",
       "canLup_SAMN02921310":"NNN",
       "canRuf_SAMN02921317":"NNN",
       "root":"TCG"
      },
     "842":{
       "canBai_SAMN02921314":"NNN",
       "canLup_SAMN02921310":"NNN",
       "canRuf_SAMN02921317":"NNN",
       "root":"GAG"
      },
     "843":{
       "canBai_SAMN02921314":"NNN",
       "canLup_SAMN02921310":"NNN",
       "canRuf_SAMN02921317":"NNN",
       "root":"CAC"
      },
     "844":{
       "canBai_SAMN02921314":"NNN",
       "canLup_SAMN02921310":"NNN",
       "canRuf_SAMN02921317":"NNN",
       "root":"ATC"
      },
     "845":{
       "canBai_SAMN02921314":"NNN",
       "canLup_SAMN02921310":"NNN",
       "canRuf_SAMN02921317":"NNN",
       "root":"ACC"
      },
     "846":{
       "canBai_SAMN02921314":"NNN",
       "canLup_SAMN02921310":"NNN",
       "canRuf_SAMN02921317":"NNN",
       "root":"AAA"
      },
     "847":{
       "canBai_SAMN02921314":"NNN",
       "canLup_SAMN02921310":"NNN",
       "canRuf_SAMN02921317":"NNN",
       "root":"AAC"
      },
     "848":{
       "canBai_SAMN02921314":"NNN",
       "canLup_SAMN02921310":"NNN",
       "canRuf_SAMN02921317":"NNN",
       "root":"ATC"
      },
     "849":{
       "canBai_SAMN02921314":"NNN",
       "canLup_SAMN02921310":"NNN",
       "canRuf_SAMN02921317":"NNN",
       "root":"CAC"
      },
     "85":{
       "canLup_SAMN02921310":"NTG",
       "canRuf_SAMN02921317":"NNN",
       "root":"GTG"
      },
     "850":{
       "canBai_SAMN02921314":"NNN",
       "canLup_SAMN02921310":"NNN",
       "canRuf_SAMN02921317":"NNN",
       "root":"AAG"
      },
     "851":{
       "canBai_SAMN02921314":"NNN",
       "canLup_SAMN02921310":"NNN",
       "canRuf_SAMN02921317":"NNN",
       "root":"GCC"
      },
     "852":{
       "canBai_SAMN02921314":"NNN",
       "canLup_SAMN02921310":"NNN",
       "canRuf_SAMN02921317":"NNN",
       "root":"TTA"
      },
     "853":{
       "canBai_SAMN02921314":"NNN",
       "canLup_SAMN02921310":"NNN",
       "canRuf_SAMN02921317":"NNN",
       "root":"GTT"
      },
     "854":{
       "canBai_SAMN02921314":"NNN",
       "canLup_SAMN02921310":"NNN",
       "canRuf_SAMN02921317":"NNN",
       "root":"GCG",
       "vulVul_marble_Fox4":"GCA"
      },
     "855":{
       "canBai_SAMN02921314":"NNN",
       "canLup_SAMN02921310":"NNN",
       "canRuf_SAMN02921317":"NNN",
       "root":"GAG"
      },
     "856":{
       "canBai_SAMN02921314":"NNN",
       "canLup_SAMN02921310":"NNN",
       "canRuf_SAMN02921317":"NNN",
       "root":"CAC"
      },
     "857":{
       "canBai_SAMN02921314":"NNN",
       "canLup_SAMN02921310":"NNN",
       "canRuf_SAMN02921317":"NNN",
       "root":"CTG"
      },
     "858":{
       "canBai_SAMN02921314":"NNN",
       "canLup_SAMN02921310":"NNN",
       "canRuf_SAMN02921317":"NNN",
       "root":"CGT"
      },
     "859":{
       "canBai_SAMN02921314":"NNN",
       "canLup_SAMN02921310":"NNN",
       "canRuf_SAMN02921317":"NNN",
       "root":"GGC"
      },
     "86":{
       "canRuf_SAMN02921317":"NNN",
       "root":"GCC"
      },
     "860":{
       "canBai_SAMN02921314":"TGN",
       "canLup_SAMN02921310":"NNN",
       "canRuf_SAMN02921317":"NNN",
       "root":"TGG"
      },
     "861":{
       "canBai_SAMN02921314":"NNN",
       "canLup_SAMN02921310":"NNN",
       "canRuf_SAMN02921317":"NNN",
       "root":"TAC"
      },
     "862":{
       "canBai_SAMN02921314":"NAN",
       "canLup_SAMN02921310":"NNN",
       "canRuf_SAMN02921317":"NNN",
       "root":"CAG"
      },
     "863":{
       "canBai_SAMN02921314":"NNG",
       "canLup_SAMN02921310":"NNN",
       "canRuf_SAMN02921317":"NNN",
       "root":"CGG"
      },
     "864":{
       "DireGB":"GNN",
       "canLup_SAMN02921310":"GCN",
       "canRuf_SAMN02921317":"NNN",
       "root":"GCC"
      },
     "865":{
       "DireGB":"NNN",
       "canBai_SAMN02921314":"TCN",
       "canRuf_SAMN02921317":"NNN",
       "root":"TCT",
       "uroCin_SAMN04495241":"TCN"
      },
     "866":{
       "canRuf_SAMN02921317":"NNN",
       "root":"GGG",
       "uroCin_SAMN04495241":"NGG"
      },
     "867":{
       "canRuf_SAMN02921317":"NNN",
       "root":"CAA",
       "uroCin_SAMN04495241":"CNN"
      },
     "868":{
       "canRuf_SAMN02921317":"AAN",
       "root":"AAG",
       "uroCin_SAMN04495241":"NNN"
      },
     "869":{
       "root":"GAT",
       "uroCin_SAMN04495241":"NNN"
      },
     "87":{
       "canLup_SAMN02921310":"TCN",
       "canRuf_SAMN02921317":"NNN",
       "root":"TCA"
      },
     "870":{
       "canRuf_SAMN02921317":"CNG",
       "root":"CAG",
       "uroCin_SAMN04495241":"NNN"
      },
     "871":{
       "root":"GGG",
       "uroCin_SAMN04495241":"NNN"
      },
     "872":{
       "canRuf_SAMN02921317":"CNN",
       "root":"CAC",
       "uroCin_SAMN04495241":"NNN"
      },
     "873":{
       "canRuf_SAMN02921317":"ANN",
       "root":"AGC",
       "uroCin_SAMN04495241":"NNN"
      },
     "874":{
       "canLup_SAMN02921310":"CCN",
       "canRuf_SAMN02921317":"CCN",
       "root":"CCA",
       "uroCin_SAMN04495241":"NNN"
      },
     "875":{
       "canRuf_SAMN02921317":"NNG",
       "root":"CAG",
       "uroCin_SAMN04495241":"NAG"
      },
     "876":{
       "canRuf_SAMN02921317":"NCN",
       "root":"ACT"
      },
     "877":{
       "canRuf_SAMN02921317":"ANN",
       "root":"AGC"
      },
     "878":{
       "canRuf_SAMN02921317":"NNN",
       "root":"TTT"
      },
     "879":{
       "canRuf_SAMN02921317":"NNN",
       "root":"GAC"
      },
     "88":{
       "canLup_SAMN02921310":"CNT",
       "canRuf_SAMN02921317":"NNN",
       "root":"CAT"
      },
     "880":{
       "canRuf_SAMN02921317":"TCN",
       "root":"TCA"
      },
     "881":{
       "canRuf_SAMN02921317":"NNN",
       "root":"GAC"
      },
     "882":{
       "canRuf_SAMN02921317":"NNN",
       "root":"AGG"
      },
     "883":{
       "canRuf_SAMN02921317":"NNN",
       "root":"GGA"
      },
     "884":{
       "canBai_SAMN02921314":"TNN",
       "canLup_SAMN02921310":"TNN",
       "canRuf_SAMN02921317":"NNN",
       "root":"TCG"
      },
     "885":{
       "canRuf_SAMN02921317":"NNN",
       "root":"CAG"
      },
     "886":{
       "canRuf_SAMN02921317":"NNN",
       "root":"AGA"
      },
     "887":{
       "canRuf_SAMN02921317":"NNN",
       "root":"TGC"
      },
     "888":{
       "canRuf_SAMN02921317":"NNN",
       "root":"CTG"
      },
     "889":{
       "canLup_SAMN02921310":"GGN",
       "canRuf_SAMN02921317":"NNN",
       "root":"GGG"
      },
     "89":{
       "canLup_SAMN02921310":"TNC",
       "canRuf_SAMN02921317":"NNN",
       "root":"TTC"
      },
     "890":{
       "canRuf_SAMN02921317":"NNN",
       "root":"TTT"
      },
     "891":{
       "canRuf_SAMN02921317":"NNN",
       "root":"GCT"
      },
     "892":{
       "canLup_SAMN02921310":"GNG",
       "canRuf_SAMN02921317":"NNN",
       "root":"GGG"
      },
     "893":{
       "canRuf_SAMN02921317":"NNN",
       "root":"CTG"
      },
     "894":{
       "DireGB":"CAG",
       "canRuf_SAMN02921317":"NNN",
       "root":"CAA"
      },
     "895":{
       "canBai_SAMN02921314":"GTN",
       "canLup_SAMN02921310":"NNN",
       "canRuf_SAMN02921317":"NNN",
       "root":"GTA"
      },
     "896":{
       "canRuf_SAMN02921317":"NNN",
       "root":"CCC"
      },
     "897":{
       "canLup_SAMN02921310":"TNN",
       "canRuf_SAMN02921317":"NNN",
       "root":"TGC",
       "speVen_SAMN27257238":"TGT"
      },
     "898":{
       "canRuf_SAMN02921317":"NNN",
       "root":"TCT",
       "uroCin_SAMN04495241":"TCC"
      },
     "899":{
       "canLup_SAMN02921310":"NNN",
       "canRuf_SAMN02921317":"NNN",
       "root":"CCC"
      },
     "9":{
       "canBai_SAMN02921314":"NNN",
       "canLup_SAMN02921310":"NNN",
       "canRuf_SAMN02921317":"NNN",
       "lycPic_SAMN09924608":"GAN",
       "root":"GAG",
       "uroCin_SAMN04495241":"NAG"
      },
     "90":{
       "canLup_SAMN02921310":"NNN",
       "canRuf_SAMN02921317":"NNN",
       "root":"AAC"
      },
     "900":{
       "canLup_SAMN02921310":"NNN",
       "canRuf_SAMN02921317":"NNN",
       "root":"AGC"
      },
     "901":{
       "canBai_SAMN02921314":"ANN",
       "canLup_SAMN02921310":"NNT",
       "canRuf_SAMN02921317":"NNN",
       "root":"AGT"
      },
     "902":{
       "canBai_SAMN02921314":"NNN",
       "canLup_SAMN02921310":"NNN",
       "canRuf_SAMN02921317":"NNN",
       "root":"CGA"
      },
     "903":{
       "canBai_SAMN02921314":"NNN",
       "canLup_SAMN02921310":"NNN",
       "canRuf_SAMN02921317":"NNN",
       "root":"ACA"
      },
     "904":{
       "canBai_SAMN02921314":"NNC",
       "canLup_SAMN02921310":"NCN",
       "canRuf_SAMN02921317":"NNN",
       "lupMes_SAMEA5411047":"TCT",
       "root":"TCC"
      },
     "905":{
       "canBai_SAMN02921314":"NCN",
       "canRuf_SAMN02921317":"NNN",
       "root":"TCC"
      },
     "906":{
       "canBai_SAMN02921314":"NAN",
       "canLup_SAMN02921310":"NNN",
       "canRuf_SAMN02921317":"NNN",
       "root":"TAC"
      },
     "907":{
       "canBai_SAMN02921314":"NNN",
       "canLup_SAMN02921310":"TCN",
       "canRuf_SAMN02921317":"NNN",
       "root":"TCT"
      },
     "908":{
       "canBai_SAMN02921314":"NNN",
       "canLup_SAMN02921310":"NNN",
       "canRuf_SAMN02921317":"NNN",
       "root":"TCA"
      },
     "909":{
       "canBai_SAMN02921314":"NTA",
       "canRuf_SAMN02921317":"NTA",
       "root":"GTA"
      },
     "91":{
       "canRuf_SAMN02921317":"NNN",
       "root":"CTG"
      },
     "910":{
       "root":"TCT"
      },
     "911":{
       "root":"TCT"
      },
     "912":{
       "root":"ACA"
      },
     "913":{
       "root":"AAT"
      },
     "914":{
       "Node5":"GCA",
       "root":"GCT"
      },
     "915":{
       "root":"TCT"
      },
     "916":{
       "root":"GGG"
      },
     "917":{
       "canLup_SAMN02921310":"AAN",
       "root":"AAC"
      },
     "918":{
       "root":"TGG"
      },
     "919":{
       "root":"AGG"
      },
     "92":{
       "canRuf_SAMN02921317":"NNN",
       "root":"AAA"
      },
     "920":{
       "canLup_SAMN02921310":"ANC",
       "root":"ACC"
      },
     "921":{
       "root":"CAG"
      },
     "922":{
       "root":"ATA"
      },
     "923":{
       "root":"GCT"
      },
     "924":{
       "root":"ATA"
      },
     "925":{
       "canRuf_SAMN02921317":"GGN",
       "root":"GGG"
      },
     "926":{
       "canLup_SAMN02921310":"NTN",
       "root":"CTA"
      },
     "927":{
       "canLup_SAMN02921310":"TCN",
       "canRuf_SAMN02921317":"TCN",
       "root":"TCT"
      },
     "928":{
       "root":"GAA"
      },
     "929":{
       "DireGB":"TAT",
       "canBai_SAMN02921314":"TAN",
       "canLup_SAMN02921310":"NNN",
       "canRuf_SAMN02921317":"TAN",
       "root":"TAC"
      },
     "93":{
       "canRuf_SAMN02921317":"NNN",
       "root":"GAA"
      },
     "930":{
       "canBai_SAMN02921314":"NAG",
       "canLup_SAMN02921310":"NNN",
       "canRuf_SAMN02921317":"NAN",
       "root":"GAG"
      },
     "931":{
       "canBai_SAMN02921314":"NNC",
       "canLup_SAMN02921310":"NNN",
       "canRuf_SAMN02921317":"NNC",
       "root":"ACC"
      },
     "932":{
       "canBai_SAMN02921314":"CCN",
       "canLup_SAMN02921310":"NNN",
       "canRuf_SAMN02921317":"NNN",
       "root":"CCG",
       "vulVul_marble_Fox4":"CCT"
      },
     "933":{
       "canLup_SAMN02921310":"NNN",
       "canRuf_SAMN02921317":"NNN",
       "root":"GCA"
      },
     "934":{
       "canBai_SAMN02921314":"NAT",
       "canLup_SAMN02921310":"NNT",
       "canRuf_SAMN02921317":"NNT",
       "root":"CAT"
      },
     "935":{
       "canLup_SAMN02921310":"NCT",
       "root":"TCT"
      },
     "936":{
       "canLup_SAMN02921310":"TNC",
       "root":"TCC",
       "uroCin_SAMN04495241":"TCT"
      },
     "937":{
       "canLup_SAMN02921310":"NAN",
       "canRuf_SAMN02921317":"NNN",
       "root":"TAC",
       "uroCin_SAMN04495241":"TAT"
      },
     "938":{
       "canLup_SAMN02921310":"NNN",
       "canRuf_SAMN02921317":"NNC",
       "root":"ACC"
      },
     "939":{
       "canLup_SAMN02921310":"NNN",
       "root":"AGC"
      },
     "94":{
       "canRuf_SAMN02921317":"NNN",
       "root":"AAG"
      },
     "940":{
       "root":"TGC"
      },
     "941":{
       "root":"TAT"
      },
     "942":{
       "root":"GGC"
      },
     "943":{
       "canLup_SAMN02921310":"AAN",
       "canRuf_SAMN02921317":"AAN",
       "root":"AAC",
       "uroCin_SAMN04495241":"ANN"
      },
     "944":{
       "canLup_SAMN02921310":"NTC",
       "canRuf_SAMN02921317":"NTC",
       "root":"ATC",
       "uroCin_SAMN04495241":"ANC"
      },
     "945":{
       "root":"TAT",
       "uroCin_SAMN04495241":"NAT"
      },
     "946":{
       "root":"AAT"
      },
     "947":{
       "root":"CCT"
      },
     "948":{
       "canLup_SAMN02921310":"TNG",
       "root":"TTG"
      },
     "949":{
       "canRuf_SAMN02921317":"CNC",
       "root":"CCC"
      },
     "95":{
       "canLup_SAMN02921310":"GAN",
       "canRuf_SAMN02921317":"NNN",
       "root":"GAG"
      },
     "950":{
       "canRuf_SAMN02921317":"TCN",
       "root":"TCC"
      },
     "951":{
       "canRuf_SAMN02921317":"NCA",
       "root":"CCA"
      },
     "952":{
       "canRuf_SAMN02921317":"GNC",
       "root":"GGC"
      },
     "953":{
       "root":"AGA",
       "uroCin_SAMN04495241":"ANA"
      },
     "954":{
       "root":"CAG"
      },
     "955":{
       "canBai_SAMN02921314":"TNC",
       "canRuf_SAMN02921317":"TAN",
       "root":"TAC"
      },
     "956":{
       "root":"ACA"
      },
     "957":{
       "root":"GAG"
      },
     "958":{
       "canBai_SAMN02921314":"ANC",
       "root":"ATC"
      },
     "959":{
       "canBai_SAMN02921314":"NNN",
       "root":"AGT"
      },
     "96":{
       "canRuf_SAMN02921317":"NNN",
       "root":"TAC"
      },
     "960":{
       "canBai_SAMN02921314":"CNA",
       "root":"CAA"
      },
     "961":{
       "canBai_SAMN02921314":"NNG",
       "root":"CTG"
      },
     "962":{
       "canRuf_SAMN02921317":"GAN",
       "root":"GAC"
      },
     "963":{
       "canBai_SAMN02921314":"ANT",
       "root":"AGT"
      },
     "964":{
       "root":"ACA"
      },
     "965":{
       "root":"GAT"
      },
     "966":{
       "root":"GGA"
      },
     "967":{
       "root":"AGC"
      },
     "968":{
       "canBai_SAMN02921314":"NNG",
       "canRuf_SAMN02921317":"NGG",
       "root":"CGG"
      },
     "969":{
       "root":"TTG"
      },
     "97":{
       "canRuf_SAMN02921317":"NNN",
       "root":"TTT"
      },
     "970":{
       "root":"GAA"
      },
     "971":{
       "root":"GAA"
      },
     "972":{
       "root":"AGC"
      },
     "973":{
       "root":"CTG"
      },
     "974":{
       "root":"GAG"
      },
     "975":{
       "root":"AGC"
      },
     "976":{
       "root":"AGG"
      },
     "977":{
       "root":"GAG"
      },
     "978":{
       "root":"CAG"
      },
     "979":{
       "root":"AGG"
      },
     "98":{
       "canRuf_SAMN02921317":"NNN",
       "root":"GGA"
      },
     "980":{
       "root":"CTC"
      },
     "981":{
       "root":"TTT"
      },
     "982":{
       "canRuf_SAMN02921317":"TGN",
       "root":"TGG"
      },
     "983":{
       "root":"CAT"
      },
     "984":{
       "root":"GAA"
      },
     "985":{
       "root":"GAT"
      },
     "986":{
       "root":"TCA"
      },
     "987":{
       "root":"AAG"
      },
     "988":{
       "canRuf_SAMN02921317":"CCN",
       "root":"CCT"
      },
     "989":{
       "root":"GGA"
      },
     "99":{
       "canRuf_SAMN02921317":"NNN",
       "root":"ATA"
      },
     "990":{
       "canRuf_SAMN02921317":"ANA",
       "root":"ACA"
      },
     "991":{
       "root":"TTA"
      },
     "992":{
       "canRuf_SAMN02921317":"NNC",
       "root":"GTC"
      },
     "993":{
       "root":"NNN"
      }
    }
  },
 "test results":{
   "LRT":6.643255564538777,
   "p-value":0.01804701534402825
  },
 "tested":{
   "0":{
     "DireGB":"test",
     "Node4":"background",
     "Node5":"background",
     "Node8":"background",
     "canBai_SAMN02921314":"background",
     "canLup_SAMN02921310":"background",
     "canRuf_SAMN02921317":"background",
     "chrBra_SAMN27257233":"background",
     "cuoAlp_SAMN10180424":"background",
     "lupMes_SAMEA5411047":"background",
     "lycPic_SAMN09924608":"background",
     "speVen_SAMN27257238":"background",
     "uroCin_SAMN04495241":"background",
     "vulVul_marble_Fox4":"background"
    }
  },
 "timers":{
   "Constrained BUSTED model fitting":{
     "order":3,
     "timer":73
    },
   "Overall":{
     "order":0,
     "timer":208
    },
   "Preliminary model fitting":{
     "order":1,
     "timer":12
    },
   "Unconstrained BUSTED model fitting":{
     "order":2,
     "timer":118
    }
  }
}
```
