## Supplementary material for "On the ancestry and evolution of the extinct dire wolf": HyPhy results: FormBio035431.t1.cds.aln.fa.MEME.json

```
{
 "MLE":{
   "content":{
     "0":      [
[0, 0, 1, 0, 0, 0, 1, 0, 0, 0, 0, 1, 0],
      [232.5271840763947, 0, 0.7348413324845736, 0.6009571933056719, 0.2651586675154264, 0, 0.6666666666666666, 0, 0, -6.9710061146642, -6.972592819631939, 1, 232.1342786425489],
      [0, 0, 0.9991362520746339, 0.06198200315338485, 0.0008637479253661429, -0.0001686466906711814, 0.6666666666666666, 0, 0, -4.179540667598635, -4.17906281382099, 0.9995222603762628, 0],
      [0, 0, 0.9991362520746339, 0.1, 0.0008637479253661429, -0.0003222891056822164, 0.6666666666666666, 0, 0, -4.134713190388916, -4.134874334941757, 1, 0],
      [0, 0, 0.9991362520746339, 0.1, 0.0008637479253661429, -0.0003644649387748444, 0.6666666666666666, 0, 0, -4.283374732079415, -4.283556964548803, 1, 0],
      [1.2113727010587, 0, 1, 0.601494062717575, 0, 0, 0.6666666666666666, 0, 0, -4.069385530230581, -4.069385530230581, 1, 1.222222222222223],
      [0, 0, 0.9991362520746339, 0.1, 0.0008637479253661429, -0.000381416061534523, 0.6666666666666666, 0, 0, -4.382295824446387, -4.382486532477154, 1, 0],
      [0, 0, 0.9991362520746339, 0.1, 0.0008637479253661429, -0.0003044452826497235, 0.6666666666666666, 0, 0, -4.216909245569598, -4.217061468210923, 1, 0],
      [0, 0, 0.9991362520746339, 0.1, 0.0008637479253661429, -0.0003222891056822164, 0.6666666666666666, 0, 0, -4.134713190388916, -4.134874334941757, 1, 0],
      [0.2002554831048865, 0.02610419204361047, 1, 0.5708065538943461, 0, -0.004988748761472372, 0.6666666666666666, 0, 0, -3.559969155305523, -3.560706361066337, 1, 0.3293377830371171],
      [0, 0, 0.9991362520746339, 0.1, 0.0008637479253661429, -0.000324361996495881, 0.6666666666666666, 0, 0, -3.719101218307066, -3.719263399305313, 1, 0],
      [0, 0, 0.9991362520746339, 0.1, 0.0008637479253661429, -0.0002179279742406948, 0.6666666666666666, 0, 0, -4.336402765524368, -4.336511729511488, 1, 0],
      [0, 0, 0.9991362520746339, 0.1, 0.0008637479253661429, -0.0002003856003458537, 0.6666666666666666, 0, 0, -4.336402765524368, -4.336502958324541, 1, 0],
      [0, 0, 0.9991362520746339, 0.1, 0.0008637479253661429, -0.0003644649387748444, 0.6666666666666666, 0, 0, -4.283374732079415, -4.283556964548803, 1, 0],
      [0, 0, 1, 0.3207917243606901, 0, 0, 0.6666666666666666, 0, 0, -4.331622800841007, -4.329223830117859, 0.9976039045073347, 0.9400491821868175],
      [0.2002554831048865, 0.02610419204361047, 1, 0.5708065538943461, 0, -0.004216278165094067, 0.6666666666666666, 0, 0, -4.396091154698597, -4.39668396246838, 1, 0.3293377830371171],
      [0.7685003037841392, 0.02398782964129459, 1, 1.15275045567621, 0, -0.005708717659159035, 0.6666666666666666, 0, 0, -4.330673677455962, -4.332106867032303, 1, 0.7685003037841395],
      [1.396503549251715, 0.04592967802408715, 0.7827254249999999, 1.304981951381178, 0.2172745750000001, 0, 0.6666666666666666, 0, 0, -3.123242702136364, -3.124997243508923, 1, 1.222222222222223],
      [1.38607505321179, 0.693037526605895, 0.519098300639766, 3.666666666666669, 0.480901699360234, 0, 0.6666666666666666, 0, 0, 0, 0, 1, 1.222222222222223],
      [1.38607505321179, 0.693037526605895, 0.519098300639766, 3.666666666666669, 0.480901699360234, 0, 0.6666666666666666, 0, 0, 0, 0, 1, 1.222222222222223],
      [1.38607505321179, 0.693037526605895, 0.519098300639766, 3.666666666666669, 0.480901699360234, 0, 0.6666666666666666, 0, 0, 0, 0, 1, 1.222222222222223],
      [1.38607505321179, 0.693037526605895, 0.519098300639766, 3.666666666666669, 0.480901699360234, 0, 0.6666666666666666, 0, 0, 0, 0, 1, 1.222222222222223],
      [1.38607505321179, 0.693037526605895, 0.519098300639766, 3.666666666666669, 0.480901699360234, 0, 0.6666666666666666, 0, 0, 0, 0, 1, 1.222222222222223],
      [1.38607505321179, 0.693037526605895, 0.519098300639766, 3.666666666666669, 0.480901699360234, 0, 0.6666666666666666, 0, 0, 0, 0, 1, 1.222222222222223],
      [1.38607505321179, 0.693037526605895, 0.519098300639766, 3.666666666666669, 0.480901699360234, 0, 0.6666666666666666, 0, 0, 0, 0, 1, 1.222222222222223],
      [1.38607505321179, 0.693037526605895, 0.519098300639766, 3.666666666666669, 0.480901699360234, 0, 0.6666666666666666, 0, 0, 0, 0, 1, 1.222222222222223],
      [1.38607505321179, 0.693037526605895, 0.519098300639766, 3.666666666666669, 0.480901699360234, 0, 0.6666666666666666, 0, 0, 0, 0, 1, 1.222222222222223],
      [1.38607505321179, 0.693037526605895, 0.519098300639766, 3.666666666666669, 0.480901699360234, 0, 0.6666666666666666, 0, 0, 0, 0, 1, 1.222222222222223],
      [0.5110227599314237, 0.01680705418844595, 1, 1.234449266812559, 0, -0.003769130313149738, 0.6666666666666666, 0, 0, -1.349208681804378, -1.348854208517774, 0.999645589531611, 0.721461651773441],
      [0, 0, 0.9991362520746339, 0.1, 0.0008637479253661429, -0.0002513808895781011, 0.6666666666666666, 0, 0, -4.151581585411263, -4.151707275856052, 1, 0],
      [1.038725185169633, 0, 0.9854549119065195, 0.6889092740012065, 0.01454508809348054, 0, 0.6666666666666666, 0, 0, -4.221378616926081, -4.221457917095793, 1, 1.222222222222223],
      [0, 0, 0.9991362520746339, 0.1, 0.0008637479253661429, -0.0002280552497584409, 0.6666666666666666, 0, 0, -3.706845552477259, -3.706959580102138, 1, 0],
      [0, 0, 0.9991362520746339, 0.06198200315338485, 0.0008637479253661429, -0.0001588423235201475, 0.6666666666666666, 0, 0, -4.126435989718786, -4.125985917308887, 0.9995500288574714, 0],
      [0, 0, 0.9991362520746339, 0.1, 0.0008637479253661429, -0.0003233171507881494, 0.6666666666666666, 0, 0, -3.55818401078676, -3.558345669362154, 1, 0],
      [0, 0, 1, 0.2769170671902996, 0, 0, 0.6666666666666666, 0, 0, -4.17252558699312, -4.168306622597552, 0.9957899229316667, 0.7685003037841395],
      [0, 0, 0.9991362520746339, 0.1, 0.0008637479253661429, -0.0002511625275545271, 0.6666666666666666, 0, 0, -4.336402765524368, -4.336528346788145, 1, 0],
      [0, 0, 0.9991362520746339, 0.1, 0.0008637479253661429, -0.0004585373106191781, 0.6666666666666666, 0, 0, -4.43532385789134, -4.435553126546649, 1, 0],
      [0, 0, 0.9991362520746339, 0.1, 0.0008637479253661429, -0.0004217524687675223, 0.6666666666666666, 0, 0, -4.191234156305462, -4.191445032539845, 1, 0],
      [0, 0, 0.9991362520746339, 0.1, 0.0008637479253661429, -0.0004619978676405623, 0.6666666666666666, 0, 0, -4.382295824446387, -4.382526823380207, 1, 0],
      [0, 0, 0.9991362520746339, 0.1, 0.0008637479253661429, -0.000354874639193703, 0.6666666666666666, 0, 0, -3.920790793442518, -3.920968230762115, 1, 0],
      [0, 0, 0.9991362520746339, 0.1, 0.0008637479253661429, -0.0002529695710640212, 0.6666666666666666, 0, 0, -3.759873585922212, -3.760000070707744, 1, 0],
      [0, 0, 0.9991362520746339, 0.1, 0.0008637479253661429, -0.0003903814847667775, 0.6666666666666666, 0, 0, -4.134713190388916, -4.134908381131299, 1, 0],
      [0, 0, 0.9991362520746339, 0.1, 0.0008637479253661429, -0.0002427260324928682, 0.6666666666666666, 0, 0, -4.336402765524368, -4.336524128540614, 1, 0],
      [0.03241664256324811, 0.001017843641559674, 0.0007819760081376072, 118.9149861491039, 0.9992180239918624, 0.770805937996462, 0.3633884000009246, 1, 0, -7.573511896394487, -7.574044515853341, 1, 0],
      [3.698100498236392, 1.797646308760962, 0.7276708903606091, 22817.50636307328, 0.2723291096393909, 6.43247016284845, 0.0180670278526428, 1, 0, -14.2720232506637, -10.83803628465491, 0.03225807221059229, 3.905438267039597],
      [1.038725185169633, 0, 0.9854549119065195, 0.6889092740012065, 0.01454508809348054, 0, 0.6666666666666666, 0, 0, -4.221378616926081, -4.221457917095793, 1, 1.222222222222223],
      [0.02590447124415981, 0.0006540975785257089, 0.000722239122640936, 76.31930001495661, 0.9992777608773591, 0.5503370410080173, 0.4159168514909374, 1, 0, -8.153425409498217, -8.154759523946396, 1, 0],
      [0, 0, 0.9991362520746339, 0.1, 0.0008637479253661429, -0.0004329499488999744, 0.6666666666666666, 0, 0, -4.233634282755887, -4.233850757730337, 1, 0],
      [0, 0, 0.9991362520746339, 0.1, 0.0008637479253661429, -0.0002427260324928682, 0.6666666666666666, 0, 0, -4.336402765524368, -4.336524128540614, 1, 0],
      [211.8671640115224, 0, 0.7689363993817978, 0.6931924724220202, 0.2310636006182022, 0, 0.6666666666666666, 0, 0, -8.24195727246544, -8.24431136333267, 1, 207.2179536719119],
      [0, 0, 1, 0.2769170671902996, 0, 0, 0.6666666666666666, 0, 0, -3.72235217320621, -3.719101218307066, 0.9967543237328176, 0.7685003037841395],
      [0, 0, 0.9991362520746339, 0.1, 0.0008637479253661429, -0.0003903814847667775, 0.6666666666666666, 0, 0, -4.134713190388916, -4.134908381131299, 1, 0],
      [0.2002554831048865, 0.02610419204361047, 1, 0.5708065538943461, 0, -0.004520953186131216, 0.6666666666666666, 0, 0, -3.708449302532584, -3.709131068919113, 1, 0.3293377830371171],
      [0, 0, 0.9991362520746339, 0.1, 0.0008637479253661429, -0.0002529695710640212, 0.6666666666666666, 0, 0, -3.759873585922212, -3.760000070707744, 1, 0],
      [0, 0, 1, 0, 0, 0, 1, 0, 0, 0, 0, 1, 0],
      [0, 0, 0.9991362520746339, 0.1, 0.0008637479253661429, -0.0003821457556991703, 0.6666666666666666, 0, 0, -4.109181458960837, -4.109372531838686, 1, 0],
      [0, 0, 1, 0, 0, 0, 1, 0, 0, 0, 0, 1, 0],
      [0, 0, 1, 0, 0, 0, 1, 0, 0, 0, 0, 1, 0],
      [0, 0, 1, 0, 0, 0, 1, 0, 0, 0, 0, 1, 0],
      [0, 0, 0.9991362520746339, 0.1, 0.0008637479253661429, -0.0004368884828833686, 0.6666666666666666, 0, 0, -3.920790793442518, -3.921009237683959, 1, 0],
      [0, 0, 1, 0, 0, 0, 1, 0, 0, 0, 0, 1, 0],
      [0, 0, 1, 0, 0, 0, 1, 0, 0, 0, 0, 1, 0],
      [0.2002554831048865, 0.02610419204361047, 1, 0.5708065538943461, 0, -0.007021897112259978, 0.6666666666666666, 0, 0, -4.120539239945412, -4.12153933336211, 1, 0.3293377830371171],
      [0, 0, 1, 0.3207917243606901, 0, 0, 0.6666666666666666, 0, 0, -3.922962051072437, -3.920790793442518, 0.9978310978447265, 0.9400491821868175],
      [0, 0, 0.9991362520746339, 0.06198200315338485, 0.0008637479253661429, -0.0001472709827154972, 0.6666666666666666, 0, 0, -4.497810891930181, -4.497393608536031, 0.9995828036564356, 0],
      [0, 0, 0.9991362520746339, 0.1, 0.0008637479253661429, -0.0002172374529525456, 0.6666666666666666, 0, 0, -4.336402765524368, -4.336511384250844, 1, 0],
      [0, 0, 1, 0.2769170671902996, 0, 0, 0.6666666666666666, 0, 0, -3.727827619992031, -3.724873615591412, 0.9970503543772207, 0.7685003037841395],
      [0, 0, 1, 0.2769170671902996, 0, 0, 0.6666666666666666, 0, 0, -3.727827619992031, -3.724873615591412, 0.9970503543772207, 0.7685003037841395],
      [0, 0, 1, 0.2769170671902996, 0, 0, 0.6666666666666666, 0, 0, -4.171557075093372, -4.168306622597552, 0.9967548245056291, 0.7685003037841395],
      [0, 0, 0.9991362520746339, 0.1, 0.0008637479253661429, -0.0003388883006003596, 0.6666666666666666, 0, 0, -4.151581585411263, -4.151751029561563, 1, 0],
      [0, 0, 0.9991362520746339, 0.1, 0.0008637479253661429, -0.0002003856607597498, 0.6666666666666666, 0, 0, -4.336402765524368, -4.336502958354748, 1, 0],
      [0.6504327334979301, 0.04564372751045565, 1, 0.9756491002468952, 0, -0.006088055416972438, 0.6666666666666666, 0, 0, -3.559951313894349, -3.561262353319827, 1, 0.6504327334979301],
      [0, 0, 0.9991362520746339, 0.06198200315338485, 0.0008637479253661429, -0.0001393669716041046, 0.6666666666666666, 0, 0, -4.503556942215835, -4.503162053814822, 0.9996051895571298, 0],
      [0, 0, 0.9991362520746339, 0.1111759171268072, 0.0008637479253661429, -0.0001621409223204751, 0.6666666666666666, 0, 0, -4.336943255507969, -4.336483835985528, 0.9995406859945245, 0],
      [168.8544920863888, 0, 0.7662090837929818, 0.6399565160035213, 0.2337909162070182, 0, 0.6666666666666666, 0, 0, -7.13785732008002, -7.140145210087587, 1, 164.8710757983469],
      [0.2002554831048865, 0.02610419204361047, 1, 0.5708065538943461, 0, -0.004768701547977372, 0.6666666666666666, 0, 0, -3.477871570639662, -3.478543160884602, 1, 0.3293377830371171],
      [0, 0, 0.9991362520746339, 0.1, 0.0008637479253661429, -0.0004347015781931418, 0.6666666666666666, 0, 0, -4.50309237032902, -4.503309721118117, 1, 0],
      [0, 0, 0.9991362520746339, 0.1, 0.0008637479253661429, -0.0002741113484745483, 0.6666666666666666, 0, 0, -4.105732487372819, -4.105869543047056, 1, 0],
      [0, 0, 0.9991362520746339, 0.1, 0.0008637479253661429, -0.0003561789770891721, 0.6666666666666666, 0, 0, -4.162253453289365, -4.162431542777909, 1, 0],
      [0, 0, 0.9991362520746339, 0.1, 0.0008637479253661429, -0.0004398632574424965, 0.6666666666666666, 0, 0, -4.151581585411263, -4.151801517039984, 1, 0],
      [0.2002554831048865, 0.02610419204361047, 1, 0.5708065538943461, 0, -0.004933627305551802, 0.6666666666666666, 0, 0, -3.543217602458203, -3.543953302228934, 1, 0.3293377830371171],
      [0, 0, 0.9991362520746339, 0.1, 0.0008637479253661429, -0.0003844704003128641, 0.6666666666666666, 0, 0, -4.122457524559109, -4.122649759759265, 1, 0],
      [0, 0, 0.9991362520746339, 0.1, 0.0008637479253661429, -0.0002855915469499593, 0.6666666666666666, 0, 0, -4.336402765524368, -4.336545561297843, 1, 0],
      [0, 0, 1, 0.2769170671902996, 0, 0, 0.6666666666666666, 0, 0, -3.722895416552987, -3.719101218307066, 0.9962129906291664, 0.7685003037841395],
      [0, 0, 0.9991362520746339, 0.1, 0.0008637479253661429, -0.000460682177319427, 0.6666666666666666, 0, 0, -4.50309237032902, -4.50332271141768, 1, 0],
      [0, 0, 0.9991362520746339, 0.1, 0.0008637479253661429, -0.0004806014530576164, 0.6666666666666666, 0, 0, -4.134713190388916, -4.134953491115445, 1, 0],
      [0, 0, 0.9991362520746339, 0.1, 0.0008637479253661429, -0.0004469590909703669, 0.6666666666666666, 0, 0, -4.352151363825768, -4.352374843371253, 1, 0],
      [0, 0, 0.9991362520746339, 0.1, 0.0008637479253661429, -0.0003774663766868969, 0.6666666666666666, 0, 0, -4.162253453289365, -4.162442186477708, 1, 0],
      [0, 0, 1, 0.2769170671902996, 0, 0, 0.6666666666666666, 0, 0, -3.930610593388453, -3.926563190726864, 0.9959607770331267, 0.7685003037841395],
      [0, 0, 0.9991362520746339, 0.1, 0.0008637479253661429, -0.0005434926675391694, 0.6666666666666666, 0, 0, -4.283374732079415, -4.283646478413185, 1, 0],
      [0.2002554831048865, 0.02610419204361047, 1, 0.5708065538943461, 0, -0.005607797340525522, 0.6666666666666666, 0, 0, -3.655752603348103, -3.656608287932201, 1, 0.3293377830371171],
      [0, 0, 0.9991362520746339, 0.1, 0.0008637479253661429, -0.0002988208612126897, 0.6666666666666666, 0, 0, -4.336402765524368, -4.336552175954974, 1, 0],
      [0.2002554831048865, 0.02610419204361047, 1, 0.5708065538943461, 0, -0.005053748603445207, 0.6666666666666666, 0, 0, -3.477975577551016, -3.478687327655666, 1, 0.3293377830371171],
      [0.2002554831048865, 0.02610419204361047, 1, 0.5708065538943461, 0, -0.005228535040115112, 0.6666666666666666, 0, 0, -3.543322707288548, -3.544102400433613, 1, 0.3293377830371171],
      [0, 0, 0.9991362520746339, 0.1, 0.0008637479253661429, -0.0003960326811709436, 0.6666666666666666, 0, 0, -3.492856350628425, -3.49305436696901, 1, 0],
      [0, 0, 0.9991362520746339, 0.1, 0.0008637479253661429, -0.0004141952824667783, 0.6666666666666666, 0, 0, -3.55818401078676, -3.558391108427993, 1, 0],
      [0.2002554831048865, 0.02610419204361047, 1, 0.5708065538943461, 0, -0.005565867639143462, 0.6666666666666666, 0, 0, -3.708819936323796, -3.709659312765702, 1, 0.3293377830371171],
      [0, 0, 0.9991362520746339, 0.1, 0.0008637479253661429, -0.0005934597518510998, 0.6666666666666666, 0, 0, -4.289147129363761, -4.289443859239687, 1, 0],
      [0, 0, 0.9991362520746339, 0.1, 0.0008637479253661429, -0.0004539933578264765, 0.6666666666666666, 0, 0, -4.216909245569598, -4.217136242248511, 1, 0],
      [0, 0, 0.9991362520746339, 0.1, 0.0008637479253661429, -0.0005501124445892458, 0.6666666666666666, 0, 0, -4.05266049304429, -4.052935549266585, 1, 0],
      [235.0487958244644, 0, 0.7592783417976737, 0.5832227427745714, 0.2407216582023263, 0, 0.6666666666666666, 0, 0, -7.797100310944675, -7.799475214723239, 1, 228.7264600324788],
      [0, 0, 0.9991362520746339, 0.1, 0.0008637479253661429, -0.0005934597518510998, 0.6666666666666666, 0, 0, -4.289147129363761, -4.289443859239687, 1, 0],
      [0, 0, 0.9991362520746339, 0.1, 0.0008637479253661429, -0.0004469590909721433, 0.6666666666666666, 0, 0, -4.357923761110114, -4.3581472406556, 1, 0],
      [0, 0, 1, 0.2769170671902996, 0, 0, 0.6666666666666666, 0, 0, -3.728936949177022, -3.724873615591412, 0.9959449105840422, 0.7685003037841395],
      [0, 0, 1, 0.2769170671902996, 0, 0, 0.6666666666666666, 0, 0, -3.723103526937644, -3.719101218307066, 0.9960056899319373, 0.7685003037841395],
      [0, 0, 0.9991362520746339, 0.1, 0.0008637479253661429, -0.0003708140479616873, 0.6666666666666666, 0, 0, -4.109181458960837, -4.109366865984818, 1, 0],
      [0, 0, 1, 0, 0, 0, 1, 0, 0, 0, 0, 1, 0],
      [0, 0, 1, 0, 0, 0, 1, 0, 0, 0, 0, 1, 0],
      [0, 0, 1, 0, 0, 0, 1, 0, 0, 0, 0, 1, 0],
      [0, 0, 1, 0, 0, 0, 1, 0, 0, 0, 0, 1, 0],
      [0, 0, 1, 0, 0, 0, 1, 0, 0, 0, 0, 1, 0],
      [0, 0, 1, 0, 0, 0, 1, 0, 0, 0, 0, 1, 0],
      [0, 0, 1, 0, 0, 0, 1, 0, 0, 0, 0, 1, 0],
      [0, 0, 1, 0, 0, 0, 1, 0, 0, 0, 0, 1, 0],
      [0, 0, 1, 0, 0, 0, 1, 0, 0, 0, 0, 1, 0],
      [0, 0, 1, 0, 0, 0, 1, 0, 0, 0, 0, 1, 0],
      [0, 0, 0.9991362520746339, 0.06198200315338485, 0.0008637479253661429, -0.0001995839389614673, 0.6666666666666666, 0, 0, -4.419264129786109, -4.418698612674531, 0.9994346427630553, 0],
      [0, 0, 1, 0, 0, 0, 1, 0, 0, 0, 0, 1, 0],
      [0, 0, 1, 0, 0, 0, 1, 0, 0, 0, 0, 1, 0],
      [0, 0, 1, 0, 0, 0, 1, 0, 0, 0, 0, 1, 0],
      [0, 0, 1, 0, 0, 0, 1, 0, 0, 0, 0, 1, 0],
      [0, 0, 1, 0, 0, 0, 1, 0, 0, 0, 0, 1, 0],
      [0, 0, 1, 0, 0, 0, 1, 0, 0, 0, 0, 1, 0],
      [0, 0, 1, 0, 0, 0, 1, 0, 0, 0, 0, 1, 0],
      [0, 0, 1, 0, 0, 0, 1, 0, 0, 0, 0, 1, 0],
      [0, 0, 1, 0, 0, 0, 1, 0, 0, 0, 0, 1, 0],
      [0, 0, 1, 0, 0, 0, 1, 0, 0, 0, 0, 1, 0],
      [0, 0, 1, 0, 0, 0, 1, 0, 0, 0, 0, 1, 0],
      [0, 0, 1, 0, 0, 0, 1, 0, 0, 0, 0, 1, 0],
      [0, 0, 1, 0, 0, 0, 1, 0, 0, 0, 0, 1, 0],
      [204.451522033316, 0, 0.7662090837929818, 0.6406759641813935, 0.2337909162070182, 0, 0.6666666666666666, 0, 0, -6.634444400222558, -6.636982001983723, 1, 198.6462325375653],
      [0, 0, 1, 0, 0, 0, 1, 0, 0, 0, 0, 1, 0],
      [0, 0, 1, 0, 0, 0, 1, 0, 0, 0, 0, 1, 0],
      [0, 0, 1, 0, 0, 0, 1, 0, 0, 0, 0, 1, 0],
      [0, 0, 1, 0, 0, 0, 1, 0, 0, 0, 0, 1, 0],
      [0, 0, 0.9991362520746339, 0.1, 0.0008637479253661429, -0.0004667271142313467, 0.6666666666666666, 0, 0, -4.117988153202625, -4.118221516759741, 1, 0],
      [0, 0, 1, 0, 0, 0, 1, 0, 0, 0, 0, 1, 0],
      [0, 0, 1, 0, 0, 0, 1, 0, 0, 0, 0, 1, 0],
      [0.2002554831048865, 0.02610419204361047, 1, 0.5708065538943461, 0, -0.005565867639143462, 0.6666666666666666, 0, 0, -3.708819936323796, -3.709659312765702, 1, 0.3293377830371171],
      [0, 0, 1, 0, 0, 0, 1, 0, 0, 0, 0, 1, 0],
      [0, 0, 1, 0, 0, 0, 1, 0, 0, 0, 0, 1, 0],
      [0, 0, 1, 0, 0, 0, 1, 0, 0, 0, 0, 1, 0],
      [0, 0, 1, 0, 0, 0, 1, 0, 0, 0, 0, 1, 0],
      [0, 0, 0.9991362520746339, 0.1, 0.0008637479253661429, -0.0004057313160217291, 0.6666666666666666, 0, 0, -4.178978490475655, -4.179181356133665, 1, 0],
      [0, 0, 1, 0, 0, 0, 1, 0, 0, 0, 0, 1, 0],
      [0, 0, 1, 0, 0, 0, 1, 0, 0, 0, 0, 1, 0],
      [0, 0, 1, 0, 0, 0, 1, 0, 0, 0, 0, 1, 0],
      [0, 0, 1, 0, 0, 0, 1, 0, 0, 0, 0, 1, 0],
      [0, 0, 1, 0, 0, 0, 1, 0, 0, 0, 0, 1, 0],
      [0, 0, 0.9991362520746339, 0.1, 0.0008637479253661429, -0.0003821457556156815, 0.6666666666666666, 0, 0, -4.286823703667433, -4.287014776545241, 1, 0],
      [0, 0, 0.9991362520746339, 0.1, 0.0008637479253661429, -0.0003821457556156815, 0.6666666666666666, 0, 0, -4.286823703667433, -4.287014776545241, 1, 0],
      [0, 0, 0.9991362520746339, 0.1, 0.0008637479253661429, -0.0004806014530576164, 0.6666666666666666, 0, 0, -4.134713190388916, -4.134953491115445, 1, 0],
      [0, 0, 0.9991362520746339, 0.1, 0.0008637479253661429, -0.0004141952824667783, 0.6666666666666666, 0, 0, -3.55818401078676, -3.558391108427993, 1, 0],
      [0, 0, 0.9991362520746339, 0.1, 0.0008637479253661429, -0.0002988208612126897, 0.6666666666666666, 0, 0, -4.336402765524368, -4.336552175954974, 1, 0],
      [0, 0, 0.9991362520746339, 0.1, 0.0008637479253661429, -0.0005934597518510998, 0.6666666666666666, 0, 0, -4.289147129363761, -4.289443859239687, 1, 0],
      [0, 0, 0.9991362520746339, 0.1, 0.0008637479253661429, -0.0005434926675391694, 0.6666666666666666, 0, 0, -4.283374732079415, -4.283646478413185, 1, 0],
      [0, 0, 0.9991362520746339, 0.1, 0.0008637479253661429, -0.0002988208612126897, 0.6666666666666666, 0, 0, -4.336402765524368, -4.336552175954974, 1, 0],
      [0, 0, 1, 0, 0, 0, 1, 0, 0, 0, 0, 1, 0],
      [0, 0, 1, 0, 0, 0, 1, 0, 0, 0, 0, 1, 0],
      [0, 0, 0.9991362520746339, 0.1, 0.0008637479253661429, -0.0003960326811709436, 0.6666666666666666, 0, 0, -3.492856350628425, -3.49305436696901, 1, 0],
      [0, 0, 1, 0, 0, 0, 1, 0, 0, 0, 0, 1, 0],
      [0, 0, 0.9991362520746339, 0.1, 0.0008637479253661429, -0.0006117580571469716, 0.6666666666666666, 0, 0, -4.388068221730733, -4.388374100759306, 1, 0],
      [0.2002554831048865, 0.02610419204361047, 1, 0.5708065538943461, 0, -0.007021897112259978, 0.6666666666666666, 0, 0, -4.120539239945412, -4.12153933336211, 1, 0.3293377830371171],
      [0, 0, 0.9991362520746339, 0.1, 0.0008637479253661429, -0.0004368884828833686, 0.6666666666666666, 0, 0, -3.920790793442518, -3.921009237683959, 1, 0],
      [0, 0, 0.9991362520746339, 0.1, 0.0008637479253661429, -0.0003960326811709436, 0.6666666666666666, 0, 0, -3.492856350628425, -3.49305436696901, 1, 0],
      [0, 0, 0.9991362520746339, 0.1, 0.0008637479253661429, -0.0005029483879059882, 0.6666666666666666, 0, 0, -4.233634282755887, -4.23388575694984, 1, 0],
      [0, 0, 0.9991362520746339, 0.1, 0.0008637479253661429, -0.0002454353436016632, 0.6666666666666666, 0, 0, -3.743148548735922, -3.743271266407723, 1, 0],
      [0.2002554831048865, 0.02610419204361047, 1, 0.5708065538943461, 0, -0.006191578636570938, 0.6666666666666666, 0, 0, -4.23251467499338, -4.23343316598502, 1, 0.3293377830371171],
      [0.2002554831048865, 0.02610419204361047, 1, 0.5708065538943461, 0, -0.004933627305551802, 0.6666666666666666, 0, 0, -3.543217602458203, -3.543953302228934, 1, 0.3293377830371171],
      [0, 0, 0.9991362520746339, 0.1, 0.0008637479253661429, -0.0004217524687817331, 0.6666666666666666, 0, 0, -4.352151363825768, -4.352362240060159, 1, 0],
      [0, 0, 1, 0.2769170671902996, 0, 0, 0.6666666666666666, 0, 0, -3.722877794209578, -3.719101218307066, 0.9962305463912834, 0.7685003037841395],
      [0, 0, 0.9991362520746339, 0.1, 0.0008637479253661429, -0.0005040949732677547, 0.6666666666666666, 0, 0, -4.329223830117859, -4.329475877604493, 1, 0],
      [290.4124189466203, 0, 0.7520949991916243, 0.9266814647922168, 0.2479050008083757, 0, 0.6666666666666666, 0, 0, -5.67917068001301, -5.681975105537377, 1, 284.1949318545092],
      [0, 0, 0.9991362520746339, 0.1, 0.0008637479253661429, -0.0003605945218509987, 0.6666666666666666, 0, 0, -4.286823703667433, -4.287004000928358, 1, 0],
      [0.2002554831048865, 0.02610419204361047, 1, 0.5708065538943461, 0, -0.006335958746529258, 0.6666666666666666, 0, 0, -4.232621738773143, -4.233507401070476, 1, 0.3293377830371171],
      [0, 0, 0.9991362520746339, 0.1, 0.0008637479253661429, -0.0005434926675391694, 0.6666666666666666, 0, 0, -4.283374732079415, -4.283646478413185, 1, 0],
      [0, 0, 0.9991362520746339, 0.1, 0.0008637479253661429, -0.0003960326811709436, 0.6666666666666666, 0, 0, -3.492856350628425, -3.49305436696901, 1, 0],
      [0, 0, 0.9991362520746339, 0.1, 0.0008637479253661429, -0.0002904935944290088, 0.6666666666666666, 0, 0, -4.105732487372819, -4.105877734170034, 1, 0],
      [0, 0, 0.9991362520746339, 0.1, 0.0008637479253661429, -0.0004469590909383925, 0.6666666666666666, 0, 0, -4.174509119119172, -4.174732598664641, 1, 0],
      [0, 0, 0.9991362520746339, 0.1, 0.0008637479253661429, -0.0004356273853201031, 0.6666666666666666, 0, 0, -4.191234156305462, -4.191451969998122, 1, 0],
      [0, 0, 0.9991362520746339, 0.1, 0.0008637479253661429, -0.0004479313172058852, 0.6666666666666666, 0, 0, -4.50309237032902, -4.503316335987623, 1, 0],
      [0, 0, 0.9991362520746339, 0.1, 0.0008637479253661429, -0.0004806014530576164, 0.6666666666666666, 0, 0, -4.134713190388916, -4.134953491115445, 1, 0],
      [0, 0, 0.9991362520746339, 0.1, 0.0008637479253661429, -0.0002904935944290088, 0.6666666666666666, 0, 0, -4.105732487372819, -4.105877734170034, 1, 0],
      [0, 0, 0.9991362520746339, 0.1, 0.0008637479253661429, -0.0002996460620794394, 0.6666666666666666, 0, 0, -3.759873585922212, -3.760023408953252, 1, 0],
      [0, 0, 1, 0, 0, 0, 1, 0, 0, 0, 0, 1, 0],
      [0, 0, 1, 0, 0, 0, 1, 0, 0, 0, 0, 1, 0],
      [0, 0, 1, 0, 0, 0, 1, 0, 0, 0, 0, 1, 0],
      [135.3884118406428, 0, 0.7541557916907066, 0.7114943170142084, 0.2458442083092934, 0, 0.6666666666666666, 0, 0, -8.912732392376761, -8.916042595721361, 1, 137.8710719716534],
      [0, 0, 1, 0, 0, 0, 1, 0, 0, 0, 0, 1, 0],
      [0, 0, 1, 0, 0, 0, 1, 0, 0, 0, 0, 1, 0],
      [0, 0, 1, 0, 0, 0, 1, 0, 0, 0, 0, 1, 0],
      [0, 0, 0.9991362520746339, 0.1, 0.0008637479253661429, -0.0005776484502781898, 0.6666666666666666, 0, 0, -4.334996227402205, -4.335285051627344, 1, 0],
      [0, 0, 1, 0.2769170671902996, 0, 0, 0.6666666666666666, 0, 0, -3.72870777515632, -3.724873615591412, 0.9961731814394861, 0.7685003037841395],
      [0.2002554831048865, 0.02610419204361047, 1, 0.5708065538943461, 0, -0.004933627305551802, 0.6666666666666666, 0, 0, -3.543217602458203, -3.543953302228934, 1, 0.3293377830371171],
      [0, 0, 0.9991362520746339, 0.1, 0.0008637479253661429, -0.0004170402964911446, 0.6666666666666666, 0, 0, -3.659545955433077, -3.659754475581323, 1, 0],
      [0, 0, 0.9991362520746339, 0.1, 0.0008637479253661429, -0.0004217524687817331, 0.6666666666666666, 0, 0, -4.352151363825768, -4.352362240060159, 1, 0],
      [0, 0, 0.9991362520746339, 0.1, 0.0008637479253661429, -0.0004398632574424965, 0.6666666666666666, 0, 0, -4.151581585411263, -4.151801517039984, 1, 0],
      [0.2002554831048865, 0.02610419204361047, 1, 0.5708065538943461, 0, -0.004768701547977372, 0.6666666666666666, 0, 0, -3.477871570639662, -3.478543160884602, 1, 0.3293377830371171],
      [0, 0, 1, 0.2769170671902996, 0, 0, 0.6666666666666666, 0, 0, -3.72870777515632, -3.724873615591412, 0.9961731814394861, 0.7685003037841395],
      [0, 0, 0.9991362520746339, 0.1, 0.0008637479253661429, -0.0002741113484745483, 0.6666666666666666, 0, 0, -4.105732487372819, -4.105869543047056, 1, 0],
      [0, 0, 0.9991362520746339, 0.1, 0.0008637479253661429, -0.0003736981864017608, 0.6666666666666666, 0, 0, -3.492856350628425, -3.493043199721626, 1, 0],
      [0, 0, 0.9991362520746339, 0.1, 0.0008637479253661429, -0.0003605945218989604, 0.6666666666666666, 0, 0, -4.292596100951779, -4.292776398212728, 1, 0],
      [0, 0, 0.9991362520746339, 0.1, 0.0008637479253661429, -0.0002819690085633653, 0.6666666666666666, 0, 0, -4.319677728338077, -4.319818712842359, 1, 0],
      [0, 0, 0.9991362520746339, 0.1, 0.0008637479253661429, -0.0004029563467682351, 0.6666666666666666, 0, 0, -4.376198694254623, -4.376400172428007, 1, 0],
      [168.8544920863888, 0, 0.7662090837929818, 0.6399565160035213, 0.2337909162070182, 0, 0.6666666666666666, 0, 0, -6.936167744944568, -6.938549273057609, 1, 164.8710757983469],
      [0, 0, 0.9991362520746339, 0.1, 0.0008637479253661429, -0.0005599904284938617, 0.6666666666666666, 0, 0, -4.289147129363761, -4.289427124578008, 1, 0],
      [0, 0, 0.9991362520746339, 0.1, 0.0008637479253661429, -0.0004029563467682351, 0.6666666666666666, 0, 0, -4.376198694254623, -4.376400172428007, 1, 0],
      [0, 0, 0.9991362520746339, 0.1, 0.0008637479253661429, -0.0003605945218509987, 0.6666666666666666, 0, 0, -4.286823703667433, -4.287004000928358, 1, 0],
      [0.2002554831048865, 0.02610419204361047, 1, 0.5708065538943461, 0, -0.004768701547977372, 0.6666666666666666, 0, 0, -3.477871570639662, -3.478543160884602, 1, 0.3293377830371171],
      [138.6724951272286, 0, 0.810200291539483, 0.304260009576349, 0.189799708460517, 0, 0.6666666666666666, 0, 0, -7.656452175706056, -7.657134930294024, 1, 139.6468126169941],
      [0, 0, 0.9991362520746339, 0.1, 0.0008637479253661429, -0.0004606821772537018, 0.6666666666666666, 0, 0, -4.497319973044673, -4.4975503141333, 1, 0],
      [0, 0, 0.9991362520746339, 0.1, 0.0008637479253661429, -0.0003114318532402294, 0.6666666666666666, 0, 0, -3.759873585922212, -3.760029301848832, 1, 0],
      [0, 0, 0.9991362520746339, 0.1, 0.0008637479253661429, -0.0004084182110952739, 0.6666666666666666, 0, 0, -3.55818401078676, -3.558388219892307, 1, 0],
      [0, 0, 1, 0.2769170671902996, 0, 0, 0.6666666666666666, 0, 0, -3.930610593388453, -3.926563190726864, 0.9959607770331267, 0.7685003037841395],
      [0, 0, 0.9991362520746339, 0.1, 0.0008637479253661429, -0.0004270395219361234, 0.6666666666666666, 0, 0, -4.376198694254623, -4.376412214015591, 1, 0],
      [0, 0, 0.9991362520746339, 0.1, 0.0008637479253661429, -0.0004438245501106053, 0.6666666666666666, 0, 0, -4.339895697995961, -4.340117610271016, 1, 0],
      [0, 0, 0.9991362520746339, 0.1, 0.0008637479253661429, -0.000460682177319427, 0.6666666666666666, 0, 0, -4.50309237032902, -4.50332271141768, 1, 0],
      [0, 0, 0.9991362520746339, 0.1, 0.0008637479253661429, -0.0004469590909721433, 0.6666666666666666, 0, 0, -4.357923761110114, -4.3581472406556, 1, 0],
      [0.2002554831048865, 0.02610419204361047, 1, 0.5708065538943461, 0, -0.005565867639143462, 0.6666666666666666, 0, 0, -3.708819936323796, -3.709659312765702, 1, 0.3293377830371171],
      [0, 0, 1, 0, 0, 0, 1, 0, 0, 0, 0, 1, 0],
      [0, 0, 1, 0, 0, 0, 1, 0, 0, 0, 0, 1, 0],
      [0, 0, 1, 0.2769170671902996, 0, 0, 0.6666666666666666, 0, 0, -3.723103526937644, -3.719101218307066, 0.9960056899319373, 0.7685003037841395],
      [0, 0, 1, 0, 0, 0, 1, 0, 0, 0, 0, 1, 0],
      [0, 0, 1, 0, 0, 0, 1, 0, 0, 0, 0, 1, 0],
      [0, 0, 1, 0, 0, 0, 1, 0, 0, 0, 0, 1, 0],
      [0, 0, 1, 0, 0, 0, 1, 0, 0, 0, 0, 1, 0],
      [0, 0, 1, 0, 0, 0, 1, 0, 0, 0, 0, 1, 0],
      [0, 0, 1, 0, 0, 0, 1, 0, 0, 0, 0, 1, 0],
      [0, 0, 1, 0, 0, 0, 1, 0, 0, 0, 0, 1, 0],
      [0, 0, 1, 0, 0, 0, 1, 0, 0, 0, 0, 1, 0],
      [0, 0, 1, 0, 0, 0, 1, 0, 0, 0, 0, 1, 0],
      [0, 0, 1, 0, 0, 0, 1, 0, 0, 0, 0, 1, 0],
      [0, 0, 1, 0, 0, 0, 1, 0, 0, 0, 0, 1, 0],
      [0, 0, 1, 0, 0, 0, 1, 0, 0, 0, 0, 1, 0],
      [0, 0, 1, 0, 0, 0, 1, 0, 0, 0, 0, 1, 0],
      [0, 0, 0.9991362520746339, 0.06198200315338485, 0.0008637479253661429, -0.000200880066163478, 0.6666666666666666, 0, 0, -4.41926845034086, -4.418699260738132, 0.9994309723549141, 0],
      [0, 0, 1, 0, 0, 0, 1, 0, 0, 0, 0, 1, 0],
      [0, 0, 1, 0, 0, 0, 1, 0, 0, 0, 0, 1, 0],
      [0, 0, 1, 0, 0, 0, 1, 0, 0, 0, 0, 1, 0],
      [0, 0, 0.9991362520746339, 0.1, 0.0008637479253661429, -0.00048060145305584, 0.6666666666666666, 0, 0, -4.134713190388916, -4.134953491115444, 1, 0],
      [0, 0, 1, 0, 0, 0, 1, 0, 0, 0, 0, 1, 0],
      [0.2002554831048865, 0.02610419204361047, 1, 0.5708065538943461, 0, -0.004246452201310369, 0.6666666666666666, 0, 0, -3.761404924944811, -3.762020889103101, 1, 0.3293377830371171],
      [0.9400491821868175, 0, 1, 1.410073773280226, 0, -0.006004719882458431, 0.6666666666666666, 0, 0, -3.713837842271913, -3.715644830458559, 1, 0.9400491821868175],
      [1.38607505321179, 0.693037526605895, 0.519098300639766, 3.666666666666669, 0.480901699360234, 0, 0.6666666666666666, 0, 0, 0, 0, 1, 1.222222222222223],
      [0.5110227599314237, 0.01680705418844595, 1, 1.234449266812559, 0, -0.001584717466858176, 0.6666666666666666, 0, 0, -1.389342742055188, -1.389119282702039, 0.9997765656120211, 0.721461651773441],
      [1.38607505321179, 0.693037526605895, 0.519098300639766, 3.666666666666669, 0.480901699360234, 0, 0.6666666666666666, 0, 0, 0, 0, 1, 1.222222222222223],
      [0.2002554831048865, 0.02610419204361047, 1, 0.5708065538943461, 0, -0.001378079934675647, 0.6666666666666666, 0, 0, -3.476634147450318, -3.476828298405808, 1, 0.3293377830371171],
      [1.38607505321179, 0.693037526605895, 0.519098300639766, 3.666666666666669, 0.480901699360234, 0, 0.6666666666666666, 0, 0, 0, 0, 1, 1.222222222222223],
      [0.6504327334979301, 0.04564372751045565, 1, 0.9756491002468952, 0, -0.00327986438567418, 0.6666666666666666, 0, 0, -3.713622929342749, -3.714277900192739, 1, 0.6504327334979301],
      [0, 0, 0.9991362520746339, 0.1111759171268072, 0.0008637479253661429, -9.058214741664017e-05, 0.6666666666666666, 0, 0, -4.319979676759583, -4.319723019411786, 0.9997433755858692, 0],
      [0, 0, 0.9991362520746339, 0.1, 0.0008637479253661429, -0.0002689286615140674, 0.6666666666666666, 0, 0, -4.55384093896122, -4.553975403291977, 1, 0],
      [0, 0, 0.9991362520746339, 0.06198200315338485, 0.0008637479253661429, -0.0001491703303546643, 0.6666666666666666, 0, 0, -4.126403757241411, -4.125981081312304, 0.9995774133857576, 0],
      [0.2002554831048865, 0.02610419204361047, 1, 0.5708065538943461, 0, -0.004529582888541661, 0.6666666666666666, 0, 0, -3.714229031137156, -3.714907924065913, 1, 0.3293377830371171],
      [0, 0, 0.9991362520746339, 0.1, 0.0008637479253661429, -0.0003687686118016842, 0.6666666666666666, 0, 0, -4.216909245569598, -4.217093629875499, 1, 0],
      [0, 0, 0.9991362520746339, 0.1, 0.0008637479253661429, -0.0003903815572154912, 0.6666666666666666, 0, 0, -4.295630397909221, -4.295825588687829, 1, 0],
      [0, 0, 1, 0.2769170671902996, 0, 0, 0.6666666666666666, 0, 0, -3.930079050435084, -3.926563190726864, 0.996490313689289, 0.7685003037841395],
      [0.2002554831048865, 0.02610419204361047, 1, 0.5708065538943461, 0, -0.004844122210206692, 0.6666666666666666, 0, 0, -3.714340885319864, -3.715066942005977, 1, 0.3293377830371171],
      [0, 0, 0.9991362520746339, 0.1, 0.0008637479253661429, -0.0003557486203966675, 0.6666666666666666, 0, 0, -3.712617949761605, -3.712795824071804, 1, 0],
      [0, 0, 0.9991362520746339, 0.1, 0.0008637479253661429, -0.0004469590909721433, 0.6666666666666666, 0, 0, -4.357923761110114, -4.3581472406556, 1, 0],
      [0, 0, 0.9991362520746339, 0.1, 0.0008637479253661429, -0.0004806014528799807, 0.6666666666666666, 0, 0, -4.117988153202625, -4.118228453929065, 1, 0],
      [0, 0, 0.9991362520746339, 0.1, 0.0008637479253661429, -0.000344023021018991, 0.6666666666666666, 0, 0, -3.492856350628425, -3.493028362138934, 1, 0],
      [0, 0, 1, 0.2769170671902996, 0, 0, 0.6666666666666666, 0, 0, -3.728024964676253, -3.724873615591412, 0.9968536112036215, 0.7685003037841395],
      [0, 0, 1, 0, 0, 0, 1, 0, 0, 0, 0, 1, 0],
      [0, 0, 0.9991362520746339, 0.1, 0.0008637479253661429, -0.0002574115500442176, 0.6666666666666666, 0, 0, -3.743148548735922, -3.743277254510944, 1, 0],
      [0, 0, 0.9991362520746339, 0.1, 0.0008637479253661429, -0.0004419641540014396, 0.6666666666666666, 0, 0, -4.216909245569598, -4.217130227646599, 1, 0],
      [0, 0, 0.9991362520746339, 0.1, 0.0008637479253661429, -0.000460682177319427, 0.6666666666666666, 0, 0, -4.50309237032902, -4.50332271141768, 1, 0],
      [0, 0, 0.9991362520746339, 0.06198200315338485, 0.0008637479253661429, -0.0002536050566206427, 0.6666666666666666, 0, 0, -4.560458736862326, -4.559740138773877, 0.9992816600412858, 0],
      [1.2113727010587, 0, 1, 0.601494062717575, 0, 0, 0.6666666666666666, 0, 0, -4.221378616926081, -4.221378616926081, 1, 1.222222222222223],
      [1.2113727010587, 0, 1, 0.601494062717575, 0, 0, 0.6666666666666666, 0, 0, -4.221378616926081, -4.221378616926081, 1, 1.222222222222223],
      [0, 0, 0.9991362520746339, 0.1, 0.0008637479253661429, -0.000460682177319427, 0.6666666666666666, 0, 0, -4.50309237032902, -4.50332271141768, 1, 0],
      [0, 0, 0.9991362520746339, 0.1, 0.0008637479253661429, -0.0004419641540014396, 0.6666666666666666, 0, 0, -4.216909245569598, -4.217130227646599, 1, 0],
      [0, 0, 1, 0, 0, 0, 1, 0, 0, 0, 0, 1, 0],
      [0, 0, 0.9991362520746339, 0.1, 0.0008637479253661429, -0.0005342232234930577, 0.6666666666666666, 0, 0, -4.329223830117859, -4.329490941729605, 1, 0],
      [0, 0, 1, 0, 0, 0, 1, 0, 0, 0, 0, 1, 0],
      [0, 0, 1, 0, 0, 0, 1, 0, 0, 0, 0, 1, 0],
      [0, 0, 0.9991362520746339, 0.1, 0.0008637479253661429, -0.0004539933578264765, 0.6666666666666666, 0, 0, -4.216909245569598, -4.217136242248511, 1, 0],
      [0, 0, 0.9991362520746339, 0.1, 0.0008637479253661429, -0.000452493112828023, 0.6666666666666666, 0, 0, -4.230302737750886, -4.2305289843073, 1, 0],
      [0.2002554831048865, 0.02610419204361047, 1, 0.5708065538943461, 0, -0.007817949431011328, 0.6666666666666666, 0, 0, -4.397406675053715, -4.398505589082441, 1, 0.3293377830371171],
      [0, 0, 0.9991362520746339, 0.1, 0.0008637479253661429, -0.0003056547319859604, 0.6666666666666666, 0, 0, -3.759873585922212, -3.760026413288205, 1, 0],
      [0, 0, 0.9991362520746339, 0.1, 0.0008637479253661429, -0.0003876451349453802, 0.6666666666666666, 0, 0, -3.712617949761605, -3.712811772329078, 1, 0],
      [0, 0, 1, 0.2769170671902996, 0, 0, 0.6666666666666666, 0, 0, -3.728936949177022, -3.724873615591412, 0.9959449105840422, 0.7685003037841395],
      [0, 0, 0.9991362520746339, 0.06198200315338485, 0.0008637479253661429, -0.0002487603406411409, 0.6666666666666666, 0, 0, -4.123286770803935, -4.122581904729429, 0.9992953822851928, 0],
      [0, 0, 0.9991362520746339, 0.1, 0.0008637479253661429, -0.0002601037123355354, 0.6666666666666666, 0, 0, -3.743148548735922, -3.74327860059209, 1, 0],
      [0, 0, 1, 0.2769170671902996, 0, 0, 0.6666666666666666, 0, 0, -3.728936949177022, -3.724873615591412, 0.9959449105840422, 0.7685003037841395],
      [0.2002554831048865, 0.02610419204361047, 1, 0.5708065538943461, 0, -0.005053748603445207, 0.6666666666666666, 0, 0, -3.477975577551016, -3.478687327655666, 1, 0.3293377830371171],
      [0.2002554831048865, 0.02610419204361047, 1, 0.5708065538943461, 0, -0.007021897112259978, 0.6666666666666666, 0, 0, -4.120539239945412, -4.12153933336211, 1, 0.3293377830371171],
      [0.2002554831048865, 0.02610419204361047, 1, 0.5708065538943461, 0, -0.005053748603445207, 0.6666666666666666, 0, 0, -3.477975577551016, -3.478687327655666, 1, 0.3293377830371171],
      [0, 0, 0.9991362520746339, 0.06198200315338485, 0.0008637479253661429, -0.0002567960383625945, 0.6666666666666666, 0, 0, -4.560469373296247, -4.559741734264747, 0.9992726256335457, 0],
      [0, 0, 0.9991362520746339, 0.1, 0.0008637479253661429, -0.0004585375026824323, 0.6666666666666666, 0, 0, -4.43532385789134, -4.435553126642681, 1, 0],
      [0.2002554831048865, 0.02610419204361047, 1, 0.5708065538943461, 0, -0.004928099170789402, 0.6666666666666666, 0, 0, -3.477889316797553, -3.478622877379931, 1, 0.3293377830371171],
      [0, 0, 0.9991362520746339, 0.1, 0.0008637479253661429, -0.0002700157059418729, 0.6666666666666666, 0, 0, -4.105732487372819, -4.10586749522579, 1, 0],
      [0, 0, 1, 0, 0, 0, 1, 0, 0, 0, 0, 1, 0],
      [0, 0, 1, 0, 0, 0, 1, 0, 0, 0, 0, 1, 0],
      [1.2113727010587, 0, 1, 0.601494062717575, 0, 0, 0.6666666666666666, 0, 0, -4.221378616926081, -4.221378616926081, 1, 1.222222222222223],
      [0, 0, 1, 0, 0, 0, 1, 0, 0, 0, 0, 1, 0],
      [0, 0, 0.9991362520746339, 0.1, 0.0008637479253661429, -0.0003114318532402294, 0.6666666666666666, 0, 0, -3.759873585922212, -3.760029301848832, 1, 0],
      [0, 0, 1, 0, 0, 0, 1, 0, 0, 0, 0, 1, 0],
      [0, 0, 1, 0, 0, 0, 1, 0, 0, 0, 0, 1, 0],
      [0, 0, 1, 0, 0, 0, 1, 0, 0, 0, 0, 1, 0],
      [0, 0, 1, 0, 0, 0, 1, 0, 0, 0, 0, 1, 0],
      [0.2002554831048865, 0.02610419204361047, 1, 0.5708065538943461, 0, -0.005565867639143462, 0.6666666666666666, 0, 0, -3.708819936323796, -3.709659312765702, 1, 0.3293377830371171],
      [0, 0, 1, 0, 0, 0, 1, 0, 0, 0, 0, 1, 0],
      [0, 0, 0.9991362520746339, 0.1, 0.0008637479253661429, -0.0004969045679814599, 0.6666666666666666, 0, 0, -4.602013462695992, -4.602261914979983, 1, 0],
      [0, 0, 1, 0, 0, 0, 1, 0, 0, 0, 0, 1, 0],
      [0, 0, 1, 0, 0, 0, 1, 0, 0, 0, 0, 1, 0],
      [0, 0, 1, 0, 0, 0, 1, 0, 0, 0, 0, 1, 0],
      [0, 0, 1, 0, 0, 0, 1, 0, 0, 0, 0, 1, 0],
      [0, 0, 0.9991362520746339, 0.1, 0.0008637479253661429, -0.0004469590909721433, 0.6666666666666666, 0, 0, -4.357923761110114, -4.3581472406556, 1, 0],
      [127.4040024134264, 0, 0.8106665161034992, 0, 0.1893334838965008, 0, 0.6666666666666666, 0, 0, -9.573935631167918, -9.573939148354359, 1, 126.562108386829],
      [0, 0, 1, 0, 0, 0, 1, 0, 0, 0, 0, 1, 0],
      [0.2002554831048865, 0.02610419204361047, 1, 0.5708065538943461, 0, -0.007056932098262081, 0.6666666666666666, 0, 0, -4.30398365661628, -4.304972073104342, 1, 0.3293377830371171],
      [0, 0, 0.9991362520746339, 0.1, 0.0008637479253661429, -0.0004368884828833686, 0.6666666666666666, 0, 0, -3.920790793442518, -3.921009237683959, 1, 0],
      [0, 0, 1, 0.2769170671902996, 0, 0, 0.6666666666666666, 0, 0, -3.728936949177022, -3.724873615591412, 0.9959449105840422, 0.7685003037841395],
      [0, 0, 0.9991362520746339, 0.1, 0.0008637479253661429, -0.0004270395219361234, 0.6666666666666666, 0, 0, -4.376198694254623, -4.376412214015591, 1, 0],
      [0, 0, 0.9991362520746339, 0.1, 0.0008637479253661429, -0.0004697575530077103, 0.6666666666666666, 0, 0, -4.43532385789134, -4.435558736667844, 1, 0],
      [0, 0, 1, 0, 0, 0, 1, 0, 0, 0, 0, 1, 0],
      [0, 0, 1, 0, 0, 0, 1, 0, 0, 0, 0, 1, 0],
      [0, 0, 1, 0, 0, 0, 1, 0, 0, 0, 0, 1, 0],
      [0, 0, 0.9991362520746339, 0.1, 0.0008637479253661429, -0.0004806014530576164, 0.6666666666666666, 0, 0, -4.134713190388916, -4.134953491115445, 1, 0],
      [0, 0, 1, 0, 0, 0, 1, 0, 0, 0, 0, 1, 0],
      [0, 0, 1, 0, 0, 0, 1, 0, 0, 0, 0, 1, 0],
      [0, 0, 1, 0, 0, 0, 1, 0, 0, 0, 0, 1, 0],
      [0, 0, 1, 0, 0, 0, 1, 0, 0, 0, 0, 1, 0],
      [0, 0, 1, 0, 0, 0, 1, 0, 0, 0, 0, 1, 0],
      [0, 0, 1, 0, 0, 0, 1, 0, 0, 0, 0, 1, 0],
      [0, 0, 1, 0, 0, 0, 1, 0, 0, 0, 0, 1, 0],
      [0, 0, 1, 0, 0, 0, 1, 0, 0, 0, 0, 1, 0],
      [0, 0, 1, 0, 0, 0, 1, 0, 0, 0, 0, 1, 0],
      [0, 0, 1, 0, 0, 0, 1, 0, 0, 0, 0, 1, 0],
      [0, 0, 1, 0, 0, 0, 1, 0, 0, 0, 0, 1, 0],
      [0, 0, 1, 0, 0, 0, 1, 0, 0, 0, 0, 1, 0],
      [0, 0, 1, 0, 0, 0, 1, 0, 0, 0, 0, 1, 0],
      [0, 0, 0.9991362520746339, 0.06198200315338485, 0.0008637479253661429, -0.0002298475889066509, 0.6666666666666666, 0, 0, -4.126672695024024, -4.12602141994158, 0.999348936951105, 0],
      [1.2113727010587, 0, 1, 0.601494062717575, 0, 0, 0.6666666666666666, 0, 0, -4.221378616926081, -4.221378616926081, 1, 1.222222222222223],
      [0.2002554831048865, 0.02610419204361047, 1, 0.5708065538943461, 0, -0.005576491628602298, 0.6666666666666666, 0, 0, -3.714601359169005, -3.71543719810539, 1, 0.3293377830371171],
      [0, 0, 0.9991362520746339, 0.1, 0.0008637479253661429, -0.0004469590909383925, 0.6666666666666666, 0, 0, -4.174509119119172, -4.174732598664641, 1, 0],
      [0.2002554831048865, 0.02610419204361047, 1, 0.5708065538943461, 0, -0.005607797340525522, 0.6666666666666666, 0, 0, -3.655752603348103, -3.656608287932201, 1, 0.3293377830371171],
      [0, 0, 0.9991362520746339, 0.06198200315338485, 0.0008637479253661429, -0.0002646995676691688, 0.6666666666666666, 0, 0, -4.560495719213241, -4.559745686029401, 0.9992502480207002, 0],
      [0, 0, 1, 0, 0, 0, 1, 0, 0, 0, 0, 1, 0],
      [0, 0, 1, 0, 0, 0, 1, 0, 0, 0, 0, 1, 0],
      [0, 0, 1, 0, 0, 0, 1, 0, 0, 0, 0, 1, 0],
      [0, 0, 1, 0, 0, 0, 1, 0, 0, 0, 0, 1, 0],
      [0, 0, 0.9991362520746339, 0.1, 0.0008637479253661429, -0.0004438245501106053, 0.6666666666666666, 0, 0, -4.339895697995961, -4.340117610271016, 1, 0],
      [0.2002554831048865, 0.02610419204361047, 1, 0.5708065538943461, 0, -0.0065616894866114, 0.6666666666666666, 0, 0, -4.232646871095975, -4.233620291484796, 1, 0.3293377830371171],
      [0, 0, 1, 0, 0, 0, 1, 0, 0, 0, 0, 1, 0],
      [0.2002554831048865, 0.02610419204361047, 1, 0.5708065538943461, 0, -0.007021897112259978, 0.6666666666666666, 0, 0, -4.120539239945412, -4.12153933336211, 1, 0.3293377830371171],
      [0, 0, 1, 0, 0, 0, 1, 0, 0, 0, 0, 1, 0],
      [0, 0, 0.9991362520746339, 0.1, 0.0008637479253661429, -0.0004356273837835545, 0.6666666666666666, 0, 0, -4.174509119119172, -4.174726932811064, 1, 0],
      [0, 0, 1, 0, 0, 0, 1, 0, 0, 0, 0, 1, 0],
      [0, 0, 0.9991362520746339, 0.1, 0.0008637479253661429, -0.0005841905105210543, 0.6666666666666666, 0, 0, -4.334996227402205, -4.335288322657465, 1, 0],
      [0, 0, 0.9991362520746339, 0.1, 0.0008637479253661429, -0.0003114318532402294, 0.6666666666666666, 0, 0, -3.759873585922212, -3.760029301848832, 1, 0],
      [0, 0, 1, 0.2769170671902996, 0, 0, 0.6666666666666666, 0, 0, -3.930610593388453, -3.926563190726864, 0.9959607770331267, 0.7685003037841395],
      [0, 0, 0.9991362520746339, 0.1, 0.0008637479253661429, -0.0003056547319859604, 0.6666666666666666, 0, 0, -3.759873585922212, -3.760026413288205, 1, 0],
      [0, 0, 0.9991362520746339, 0.1, 0.0008637479253661429, -0.0005934597518510998, 0.6666666666666666, 0, 0, -4.289147129363761, -4.289443859239687, 1, 0],
      [0, 0, 0.9991362520746339, 0.1, 0.0008637479253661429, -0.0003876451348130416, 0.6666666666666666, 0, 0, -3.706845552477259, -3.707039375044666, 1, 0],
      [0, 0, 0.9991362520746339, 0.06198200315338485, 0.0008637479253661429, -0.0002487603406411409, 0.6666666666666666, 0, 0, -4.123286770803935, -4.122581904729429, 0.9992953822851928, 0],
      [0, 0, 1, 0.2769170671902996, 0, 0, 0.6666666666666666, 0, 0, -3.723103526937644, -3.719101218307066, 0.9960056899319373, 0.7685003037841395],
      [0, 0, 0.9991362520746339, 0.1, 0.0008637479253661429, -0.0004697575530077103, 0.6666666666666666, 0, 0, -4.43532385789134, -4.435558736667844, 1, 0],
      [0, 0, 0.9991362520746339, 0.1, 0.0008637479253661429, -0.0003960326811709436, 0.6666666666666666, 0, 0, -3.492856350628425, -3.49305436696901, 1, 0],
      [0, 0, 0.9991362520746339, 0.1, 0.0008637479253661429, -0.0002601037123355354, 0.6666666666666666, 0, 0, -3.743148548735922, -3.74327860059209, 1, 0],
      [0, 0, 0.9991362520746339, 0.1, 0.0008637479253661429, -0.0005342232234930577, 0.6666666666666666, 0, 0, -4.329223830117859, -4.329490941729605, 1, 0],
      [0, 0, 0.9991362520746339, 0.1, 0.0008637479253661429, -0.0003363127731281779, 0.6666666666666666, 0, 0, -3.476131313442135, -3.476299469828699, 1, 0],
      [0, 0, 1, 0, 0, 0, 1, 0, 0, 0, 0, 1, 0],
      [0, 0, 1, 0, 0, 0, 1, 0, 0, 0, 0, 1, 0],
      [0, 0, 1, 0, 0, 0, 1, 0, 0, 0, 0, 1, 0],
      [0, 0, 1, 0, 0, 0, 1, 0, 0, 0, 0, 1, 0],
      [0, 0, 1, 0, 0, 0, 1, 0, 0, 0, 0, 1, 0],
      [0, 0, 1, 0, 0, 0, 1, 0, 0, 0, 0, 1, 0],
      [0, 0, 1, 0, 0, 0, 1, 0, 0, 0, 0, 1, 0],
      [0, 0, 0.9991362520746339, 0.1, 0.0008637479253661429, -0.0005841905105210543, 0.6666666666666666, 0, 0, -4.334996227402205, -4.335288322657465, 1, 0],
      [0, 0, 1, 0, 0, 0, 1, 0, 0, 0, 0, 1, 0],
      [0, 0, 1, 0, 0, 0, 1, 0, 0, 0, 0, 1, 0],
      [1927.420695052267, 0, 0.7487759415274793, 0.9337284857287886, 0.2512240584725207, 0, 0.6666666666666666, 0, 0, -9.0005592389647, -9.004362269766396, 1, 1941.439745722636],
      [278.8000470833602, 0, 0.7449034533466203, 0.6091125215115352, 0.2550965466533797, 0, 0.6666666666666666, 0, 0, -7.051370841950019, -7.05244589745839, 1, 297.6899534333782],
      [0.2002554831048865, 0.02610419204361047, 1, 0.5708065538943461, 0, -0.006239626774657836, 0.6666666666666666, 0, 0, -4.193458189303812, -4.194388763510392, 1, 0.3293377830371171],
      [0, 0, 1, 0, 0, 0, 1, 0, 0, 0, 0, 1, 0],
      [0, 0, 1, 0, 0, 0, 1, 0, 0, 0, 0, 1, 0],
      [0, 0, 1, 0, 0, 0, 1, 0, 0, 0, 0, 1, 0],
      [0, 0, 0.9991362520746339, 0.1, 0.0008637479253661429, -0.0003821457556618668, 0.6666666666666666, 0, 0, -4.292596100951779, -4.29278717382961, 1, 0],
      [0, 0, 1, 0, 0, 0, 1, 0, 0, 0, 0, 1, 0],
      [0, 0, 0.9991362520746339, 0.1, 0.0008637479253661429, -0.0003821457556991703, 0.6666666666666666, 0, 0, -4.109181458960837, -4.109372531838686, 1, 0],
      [0, 0, 1, 0, 0, 0, 1, 0, 0, 0, 0, 1, 0],
      [234.9889573605993, 0, 0.7759977570611072, 0.8291560741362004, 0.2240022429388928, 0, 0.6666666666666666, 0, 0, -9.095286952244262, -9.097702722699678, 1, 232.1342786425489],
      [0, 0, 0.9991362520746339, 0.1, 0.0008637479253661429, -0.0004270395219361234, 0.6666666666666666, 0, 0, -4.376198694254623, -4.376412214015591, 1, 0],
      [0, 0, 1, 0, 0, 0, 1, 0, 0, 0, 0, 1, 0],
      [0, 0, 0.9991362520746339, 0.1, 0.0008637479253661429, -0.000480601452876428, 0.6666666666666666, 0, 0, -4.295630397909221, -4.295870698635659, 1, 0],
      [0, 0, 1, 0, 0, 0, 1, 0, 0, 0, 0, 1, 0],
      [0, 0, 1, 0, 0, 0, 1, 0, 0, 0, 0, 1, 0],
      [0, 0, 1, 0, 0, 0, 1, 0, 0, 0, 0, 1, 0],
      [0, 0, 0.9991362520746339, 0.1, 0.0008637479253661429, -0.0004806014530576164, 0.6666666666666666, 0, 0, -4.134713190388916, -4.134953491115445, 1, 0],
      [0, 0, 0.9991362520746339, 0.1, 0.0008637479253661429, -0.0003821457556991703, 0.6666666666666666, 0, 0, -4.109181458960837, -4.109372531838686, 1, 0],
      [0, 0, 0.9991362520746339, 0.1, 0.0008637479253661429, -0.0002951986706900556, 0.6666666666666666, 0, 0, -4.336402765524368, -4.336550364859713, 1, 0],
      [0, 0, 0.9991362520746339, 0.1, 0.0008637479253661429, -0.0004141952824667783, 0.6666666666666666, 0, 0, -3.55818401078676, -3.558391108427993, 1, 0],
      [0, 0, 0.9991362520746339, 0.1, 0.0008637479253661429, -0.0004469590909383925, 0.6666666666666666, 0, 0, -4.174509119119172, -4.174732598664641, 1, 0],
      [0, 0, 1, 0, 0, 0, 1, 0, 0, 0, 0, 1, 0],
      [0, 0, 0.9991362520746339, 0.1, 0.0008637479253661429, -0.0005841905105210543, 0.6666666666666666, 0, 0, -4.334996227402205, -4.335288322657465, 1, 0],
      [0, 0, 0.9991362520746339, 0.1, 0.0008637479253661429, -0.0003114318532402294, 0.6666666666666666, 0, 0, -3.759873585922212, -3.760029301848832, 1, 0],
      [0, 0, 1, 0, 0, 0, 1, 0, 0, 0, 0, 1, 0],
      [0, 0, 1, 0, 0, 0, 1, 0, 0, 0, 0, 1, 0],
      [1.2113727010587, 0, 1, 0.601494062717575, 0, 0, 0.6666666666666666, 0, 0, -4.069385530230581, -4.069385530230581, 1, 1.222222222222223],
      [135.5091361028641, 0, 0.7608400835573361, 0.2954061645256943, 0.2391599164426639, 0, 0.6666666666666666, 0, 0, -8.582583345756634, -8.57927983421486, 0.9967019390486271, 124.4713789185603],
      [0, 0, 0.9991362520746339, 0.1, 0.0008637479253661429, -0.0005342232234930577, 0.6666666666666666, 0, 0, -4.329223830117859, -4.329490941729605, 1, 0],
      [0, 0, 0.9991362520746339, 0.1, 0.0008637479253661429, -0.0004419653056997319, 0.6666666666666666, 0, 0, -3.659545955433077, -3.659766938085927, 1, 0],
      [0.2002554831048865, 0.02610419204361047, 1, 0.5708065538943461, 0, -0.007817949431011328, 0.6666666666666666, 0, 0, -4.397406675053715, -4.398505589082441, 1, 0.3293377830371171],
      [0, 0, 0.9991362520746339, 0.1, 0.0008637479253661429, -0.0005841905105210543, 0.6666666666666666, 0, 0, -4.334996227402205, -4.335288322657465, 1, 0],
      [0, 0, 0.9991362520746339, 0.1, 0.0008637479253661429, -0.0002904935944290088, 0.6666666666666666, 0, 0, -4.105732487372819, -4.105877734170034, 1, 0],
      [0.2002554831048865, 0.02610419204361047, 1, 0.5708065538943461, 0, -0.0065616894866114, 0.6666666666666666, 0, 0, -4.232646871095975, -4.233620291484796, 1, 0.3293377830371171],
      [0, 0, 0.9991362520746339, 0.1, 0.0008637479253661429, -0.0004438245501621196, 0.6666666666666666, 0, 0, -4.345668095280307, -4.345890007555388, 1, 0],
      [0, 0, 0.9991362520746339, 0.1, 0.0008637479253661429, -0.0003774663766868969, 0.6666666666666666, 0, 0, -4.162253453289365, -4.162442186477708, 1, 0],
      [0, 0, 0.9991362520746339, 0.1, 0.0008637479253661429, -0.0005330081422414423, 0.6666666666666666, 0, 0, -4.40032388756054, -4.400590391631661, 1, 0],
      [0, 0, 1, 0, 0, 0, 1, 0, 0, 0, 0, 1, 0],
      [277.5193633828508, 0, 0.75, 0.9952185029980528, 0.25, 0, 0.6666666666666666, 0, 0, -7.409579692533601, -7.411686618102916, 1, 277.5193633828508],
      [0, 0, 1, 0.2769170671902996, 0, 0, 0.6666666666666666, 0, 0, -3.722158380364029, -3.719101218307066, 0.996947506304275, 0.7685003037841395],
      [0, 0, 0.9991362520746339, 0.1, 0.0008637479253661429, -0.0003085687407118343, 0.6666666666666666, 0, 0, -4.162253453289365, -4.162407737659721, 1, 0],
      [0.2002554831048865, 0.02610419204361047, 1, 0.5708065538943461, 0, -0.004274227653141338, 0.6666666666666666, 0, 0, -3.542982525159893, -3.54361992428308, 1, 0.3293377830371171],
      [0, 0, 0.9991362520746339, 0.1, 0.0008637479253661429, -0.0003928791951128829, 0.6666666666666666, 0, 0, -4.301402795193568, -4.301599234791125, 1, 0],
      [0, 0, 0.9991362520746339, 0.1, 0.0008637479253661429, -0.0004775609296405747, 0.6666666666666666, 0, 0, -4.334996227402205, -4.335235007867025, 1, 0],
      [0, 0, 0.9991362520746339, 0.1, 0.0008637479253661429, -0.0003385937259752225, 0.6666666666666666, 0, 0, -3.55818401078676, -3.558353307649747, 1, 0],
      [0, 0, 0.9991362520746339, 0.1, 0.0008637479253661429, -0.0003385937259752225, 0.6666666666666666, 0, 0, -3.55818401078676, -3.558353307649747, 1, 0],
      [0, 0, 0.9991362520746339, 0.1, 0.0008637479253661429, -0.0002126275934815069, 0.6666666666666666, 0, 0, -3.743148548735922, -3.743254862532662, 1, 0],
      [0, 0, 0.9991362520746339, 0.1, 0.0008637479253661429, -0.0003237462383705036, 0.6666666666666666, 0, 0, -3.492856350628425, -3.49301822374761, 1, 0],
      [0, 0, 0.9991362520746339, 0.1, 0.0008637479253661429, -0.000381067347086983, 0.6666666666666666, 0, 0, -4.151581585411263, -4.151772119084806, 1, 0],
      [0, 0, 0.9991362520746339, 0.1, 0.0008637479253661429, -0.0003385937259752225, 0.6666666666666666, 0, 0, -3.55818401078676, -3.558353307649747, 1, 0],
      [0.2002554831048865, 0.02610419204361047, 1, 0.5708065538943461, 0, -0.004131341110059417, 0.6666666666666666, 0, 0, -3.477638949209537, -3.478220804993249, 1, 0.3293377830371171],
      [0.2002554831048865, 0.02610419204361047, 1, 0.5708065538943461, 0, -0.005364063921673434, 0.6666666666666666, 0, 0, -4.232219002250598, -4.233014778200409, 1, 0.3293377830371171],
      [122.1082205251888, 0, 0.7574823905674637, 0.6738349531041457, 0.2425176094325363, 0, 0.6666666666666666, 0, 0, -8.093378777270017, -8.094710409794523, 1, 122.0619715389108],
      [0, 0, 0.9991362520746339, 0.1, 0.0008637479253661429, -0.0003385937259752225, 0.6666666666666666, 0, 0, -3.55818401078676, -3.558353307649747, 1, 0],
      [0, 0, 0.9991362520746339, 0.1, 0.0008637479253661429, -0.0003765956381496238, 0.6666666666666666, 0, 0, -4.497319973044673, -4.497508270863748, 1, 0],
      [0, 0, 0.9991362520746339, 0.1, 0.0008637479253661429, -0.0003237462383705036, 0.6666666666666666, 0, 0, -3.492856350628425, -3.49301822374761, 1, 0],
      [0, 0, 0.9991362520746339, 0.1, 0.0008637479253661429, -0.0003237462383705036, 0.6666666666666666, 0, 0, -3.492856350628425, -3.49301822374761, 1, 0],
      [0, 0, 0.9991362520746339, 0.1, 0.0008637479253661429, -0.0003237462383705036, 0.6666666666666666, 0, 0, -3.492856350628425, -3.49301822374761, 1, 0],
      [0.2002554831048865, 0.02610419204361047, 1, 0.5708065538943461, 0, -0.004274227653141338, 0.6666666666666666, 0, 0, -3.542982525159893, -3.54361992428308, 1, 0.3293377830371171],
      [0, 0, 0.9991362520746339, 0.1, 0.0008637479253661429, -0.0003237462383705036, 0.6666666666666666, 0, 0, -3.492856350628425, -3.49301822374761, 1, 0],
      [0, 0, 0.9991362520746339, 0.1, 0.0008637479253661429, -0.0003765956381496238, 0.6666666666666666, 0, 0, -4.497319973044673, -4.497508270863748, 1, 0],
      [0, 0, 0.9991362520746339, 0.06198200315338485, 0.0008637479253661429, -0.0002033545990904884, 0.6666666666666666, 0, 0, -4.123135408595471, -4.122559201858654, 0.9994239592383749, 0],
      [0, 0, 0.9991362520746339, 0.1, 0.0008637479253661429, -0.0002126275934815069, 0.6666666666666666, 0, 0, -3.743148548735922, -3.743254862532662, 1, 0],
      [0, 0, 0.9991362520746339, 0.1, 0.0008637479253661429, -0.0003059659211919197, 0.6666666666666666, 0, 0, -3.54145897360047, -3.541611956561066, 1, 0],
      [0, 0, 1, 0, 0, 0, 1, 0, 0, 0, 0, 1, 0],
      [0, 0, 0.9991362520746339, 0.1, 0.0008637479253661429, -0.0004606821772537018, 0.6666666666666666, 0, 0, -4.497319973044673, -4.4975503141333, 1, 0],
      [0, 0, 1, 0, 0, 0, 1, 0, 0, 0, 0, 1, 0],
      [0, 0, 1, 0, 0, 0, 1, 0, 0, 0, 0, 1, 0],
      [0, 0, 1, 0, 0, 0, 1, 0, 0, 0, 0, 1, 0],
      [0, 0, 0.9991362520746339, 0.1, 0.0008637479253661429, -0.000480601452876428, 0.6666666666666666, 0, 0, -4.295630397909221, -4.295870698635659, 1, 0],
      [0, 0, 0.9991362520746339, 0.1, 0.0008637479253661429, -0.0004047773494955109, 0.6666666666666666, 0, 0, -3.55818401078676, -3.558386399461507, 1, 0],
      [0, 0, 1, 0, 0, 0, 1, 0, 0, 0, 0, 1, 0],
      [0, 0, 0.9991362520746339, 0.1, 0.0008637479253661429, -0.000460682177319427, 0.6666666666666666, 0, 0, -4.50309237032902, -4.50332271141768, 1, 0],
      [0, 0, 0.9991362520746339, 0.1, 0.0008637479253661429, -0.0003960326811709436, 0.6666666666666666, 0, 0, -3.492856350628425, -3.49305436696901, 1, 0],
      [0, 0, 1, 0, 0, 0, 1, 0, 0, 0, 0, 1, 0],
      [0.2002554831048865, 0.02610419204361047, 1, 0.5708065538943461, 0, -0.0065616894866114, 0.6666666666666666, 0, 0, -4.232646871095975, -4.233620291484796, 1, 0.3293377830371171],
      [0, 0, 0.9991362520746339, 0.1, 0.0008637479253661429, -0.0006117580571469716, 0.6666666666666666, 0, 0, -4.388068221730733, -4.388374100759306, 1, 0],
      [0, 0, 0.9991362520746339, 0.06198200315338485, 0.0008637479253661429, -0.0002487603406411409, 0.6666666666666666, 0, 0, -4.123286770803935, -4.122581904729429, 0.9992953822851928, 0],
      [0, 0, 0.9991362520746339, 0.1, 0.0008637479253661429, -0.0004697575530077103, 0.6666666666666666, 0, 0, -4.43532385789134, -4.435558736667844, 1, 0],
      [0, 0, 1, 0, 0, 0, 1, 0, 0, 0, 0, 1, 0],
      [0, 0, 0.9991362520746339, 0.1, 0.0008637479253661429, -0.0004469590909721433, 0.6666666666666666, 0, 0, -4.357923761110114, -4.3581472406556, 1, 0],
      [0, 0, 0.9991362520746339, 0.1, 0.0008637479253661429, -0.0003011154528866911, 0.6666666666666666, 0, 0, -3.55818401078676, -3.558334568513203, 1, 0],
      [0, 0, 0.9991362520746339, 0.1, 0.0008637479253661429, -0.0003349115814383907, 0.6666666666666666, 0, 0, -4.497319973044673, -4.497487428835393, 1, 0],
      [0, 0, 0.9991362520746339, 0.1, 0.0008637479253661429, -0.0003326774082221817, 0.6666666666666666, 0, 0, -4.109181458960837, -4.109347797664948, 1, 0],
      [0, 0, 1, 0, 0, 0, 1, 0, 0, 0, 0, 1, 0],
      [0, 0, 1, 0, 0, 0, 1, 0, 0, 0, 0, 1, 0],
      [0, 0, 1, 0, 0, 0, 1, 0, 0, 0, 0, 1, 0],
      [0, 0, 0.9991362520746339, 0.1, 0.0008637479253661429, -0.0004270395219361234, 0.6666666666666666, 0, 0, -4.376198694254623, -4.376412214015591, 1, 0],
      [0, 0, 1, 0, 0, 0, 1, 0, 0, 0, 0, 1, 0],
      [0, 0, 1, 0, 0, 0, 1, 0, 0, 0, 0, 1, 0],
      [0, 0, 1, 0, 0, 0, 1, 0, 0, 0, 0, 1, 0],
      [0, 0, 0.9991362520746339, 0.1, 0.0008637479253661429, -0.0004157076439987861, 0.6666666666666666, 0, 0, -4.392923731440914, -4.393131585262913, 1, 0],
      [0, 0, 0.9991362520746339, 0.1, 0.0008637479253661429, -0.0002988208612126897, 0.6666666666666666, 0, 0, -4.336402765524368, -4.336552175954974, 1, 0],
      [0, 0, 0.9991362520746339, 0.1, 0.0008637479253661429, -0.0003882709796236838, 0.6666666666666666, 0, 0, -3.653773558148731, -3.653967693638542, 1, 0],
      [0, 0, 0.9991362520746339, 0.1, 0.0008637479253661429, -0.0004667271142313467, 0.6666666666666666, 0, 0, -4.117988153202625, -4.118221516759741, 1, 0],
      [138.3235099974218, 0, 0.7530438197390814, 0.732302453328556, 0.2469561802609186, 0, 0.6666666666666666, 0, 0, -7.727290006349358, -7.730589208064509, 1, 137.3542149999681],
      [0, 0, 1, 0, 0, 0, 1, 0, 0, 0, 0, 1, 0],
      [0.2002554831048865, 0.02610419204361047, 1, 0.5708065538943461, 0, -0.005053748603445207, 0.6666666666666666, 0, 0, -3.477975577551016, -3.478687327655666, 1, 0.3293377830371171],
      [624.6093284029322, 0, 0.75, 0.9978698794397001, 0.25, 0, 0.6666666666666666, 0, 0, -9.181428068460812, -9.184328375864325, 1, 624.6093284029322],
      [0, 0, 0.9991362520746339, 0.06198200315338485, 0.0008637479253661429, -0.0002163845140330523, 0.6666666666666666, 0, 0, -4.560334658010065, -4.559721528502583, 0.9993870584179726, 0],
      [0, 0, 0.9991362520746339, 0.1, 0.0008637479253661429, -0.0002545870514545356, 0.6666666666666666, 0, 0, -3.759873585922212, -3.760000879447939, 1, 0],
      [0, 0, 0.9991362520746339, 0.1, 0.0008637479253661429, -0.0003928791950613686, 0.6666666666666666, 0, 0, -4.295630397909221, -4.295826837506752, 1, 0],
      [0, 0, 0.9991362520746339, 0.1, 0.0008637479253661429, -0.000381067347086983, 0.6666666666666666, 0, 0, -4.151581585411263, -4.151772119084806, 1, 0],
      [0, 0, 1, 0.2769170671902996, 0, 0, 0.6666666666666666, 0, 0, -4.171961669588158, -4.168306622597552, 0.9963516245627011, 0.7685003037841395],
      [0, 0, 0.9991362520746339, 0.1, 0.0008637479253661429, -0.000406686494208941, 0.6666666666666666, 0, 0, -4.602013462695992, -4.602216805943097, 1, 0],
      [0, 0, 0.9991362520746339, 0.1, 0.0008637479253661429, -0.0004356995820717913, 0.6666666666666666, 0, 0, -4.117988153202625, -4.118206002993661, 1, 0],
      [0.2002554831048865, 0.02610419204361047, 1, 0.5708065538943461, 0, -0.007817949431011328, 0.6666666666666666, 0, 0, -4.397406675053715, -4.398505589082441, 1, 0.3293377830371171],
      [0, 0, 0.9991362520746339, 0.1, 0.0008637479253661429, -0.0003821457556156815, 0.6666666666666666, 0, 0, -4.286823703667433, -4.287014776545241, 1, 0],
      [0, 0, 0.9991362520746339, 0.1, 0.0008637479253661429, -0.0004469590909383925, 0.6666666666666666, 0, 0, -4.174509119119172, -4.174732598664641, 1, 0],
      [0, 0, 1, 0, 0, 0, 1, 0, 0, 0, 0, 1, 0],
      [0.2002554831048865, 0.02610419204361047, 1, 0.5708065538943461, 0, -0.005053748603445207, 0.6666666666666666, 0, 0, -3.477975577551016, -3.478687327655666, 1, 0.3293377830371171],
      [0, 0, 1, 0, 0, 0, 1, 0, 0, 0, 0, 1, 0],
      [0, 0, 1, 0, 0, 0, 1, 0, 0, 0, 0, 1, 0],
      [0, 0, 1, 0, 0, 0, 1, 0, 0, 0, 0, 1, 0],
      [0, 0, 1, 0, 0, 0, 1, 0, 0, 0, 0, 1, 0],
      [0, 0, 0.9991362520746339, 0.1, 0.0008637479253661429, -0.0002988208611700571, 0.6666666666666666, 0, 0, -4.319677728338077, -4.319827138768662, 1, 0],
      [0, 0, 1, 0, 0, 0, 1, 0, 0, 0, 0, 1, 0],
      [0, 0, 1, 0, 0, 0, 1, 0, 0, 0, 0, 1, 0],
      [0, 0, 0.9991362520746339, 0.1, 0.0008637479253661429, -0.0005841905105210543, 0.6666666666666666, 0, 0, -4.334996227402205, -4.335288322657465, 1, 0],
      [0, 0, 1, 0, 0, 0, 1, 0, 0, 0, 0, 1, 0],
      [0, 0, 1, 0, 0, 0, 1, 0, 0, 0, 0, 1, 0],
      [0, 0, 1, 0, 0, 0, 1, 0, 0, 0, 0, 1, 0],
      [0, 0, 1, 0, 0, 0, 1, 0, 0, 0, 0, 1, 0],
      [0, 0, 1, 0, 0, 0, 1, 0, 0, 0, 0, 1, 0],
      [0, 0, 1, 0, 0, 0, 1, 0, 0, 0, 0, 1, 0],
      [0, 0, 1, 0, 0, 0, 1, 0, 0, 0, 0, 1, 0],
      [0, 0, 1, 0, 0, 0, 1, 0, 0, 0, 0, 1, 0],
      [0, 0, 1, 0, 0, 0, 1, 0, 0, 0, 0, 1, 0],
      [0, 0, 1, 0, 0, 0, 1, 0, 0, 0, 0, 1, 0],
      [0, 0, 1, 0, 0, 0, 1, 0, 0, 0, 0, 1, 0],
      [0, 0, 1, 0, 0, 0, 1, 0, 0, 0, 0, 1, 0],
      [0, 0, 1, 0, 0, 0, 1, 0, 0, 0, 0, 1, 0],
      [0, 0, 1, 0, 0, 0, 1, 0, 0, 0, 0, 1, 0],
      [0, 0, 1, 0, 0, 0, 1, 0, 0, 0, 0, 1, 0],
      [0, 0, 0.9991362520746339, 0.1, 0.0008637479253661429, -0.0003114318532402294, 0.6666666666666666, 0, 0, -3.759873585922212, -3.760029301848832, 1, 0],
      [0, 0, 1, 0, 0, 0, 1, 0, 0, 0, 0, 1, 0],
      [0, 0, 0.9991362520746339, 0.1, 0.0008637479253661429, -0.0003960326811709436, 0.6666666666666666, 0, 0, -3.492856350628425, -3.49305436696901, 1, 0],
      [0, 0, 0.9991362520746339, 0.1, 0.0008637479253661429, -0.0002988208612126897, 0.6666666666666666, 0, 0, -4.336402765524368, -4.336552175954974, 1, 0],
      [0, 0, 0.9991362520746339, 0.1, 0.0008637479253661429, -0.0004806014529403768, 0.6666666666666666, 0, 0, -4.301402795193568, -4.301643095920038, 1, 0],
      [0, 0, 1, 0, 0, 0, 1, 0, 0, 0, 0, 1, 0],
      [0, 0, 1, 0, 0, 0, 1, 0, 0, 0, 0, 1, 0],
      [0, 0, 1, 0, 0, 0, 1, 0, 0, 0, 0, 1, 0],
      [0, 0, 1, 0, 0, 0, 1, 0, 0, 0, 0, 1, 0],
      [0, 0, 1, 0, 0, 0, 1, 0, 0, 0, 0, 1, 0],
      [0, 0, 1, 0, 0, 0, 1, 0, 0, 0, 0, 1, 0],
      [0, 0, 1, 0, 0, 0, 1, 0, 0, 0, 0, 1, 0],
      [0, 0, 1, 0, 0, 0, 1, 0, 0, 0, 0, 1, 0],
      [0, 0, 1, 0, 0, 0, 1, 0, 0, 0, 0, 1, 0],
      [0, 0, 1, 0, 0, 0, 1, 0, 0, 0, 0, 1, 0],
      [0, 0, 1, 0.2769170671902996, 0, 0, 0.6666666666666666, 0, 0, -3.723103526937644, -3.719101218307066, 0.9960056899319373, 0.7685003037841395],
      [136.9141066419974, 0, 0.7688059912416532, 0.5783672374662695, 0.2311940087583468, 0, 0.6666666666666666, 0, 0, -7.311654063145091, -7.314671455859384, 1, 133.639687113225],
      [0, 0, 0.9991362520746339, 0.1, 0.0008637479253661429, -0.0006117580571469716, 0.6666666666666666, 0, 0, -4.388068221730733, -4.388374100759306, 1, 0],
      [0, 0, 1, 0, 0, 0, 1, 0, 0, 0, 0, 1, 0],
      [0, 0, 0.9991362520746339, 0.1, 0.0008637479253661429, -0.0003821457556156815, 0.6666666666666666, 0, 0, -4.286823703667433, -4.287014776545241, 1, 0],
      [0, 0, 0.9991362520746339, 0.1, 0.0008637479253661429, -0.0004806014530576164, 0.6666666666666666, 0, 0, -4.134713190388916, -4.134953491115445, 1, 0],
      [0, 0, 1, 0, 0, 0, 1, 0, 0, 0, 0, 1, 0],
      [0, 0, 1, 0, 0, 0, 1, 0, 0, 0, 0, 1, 0],
      [0, 0, 1, 0, 0, 0, 1, 0, 0, 0, 0, 1, 0],
      [0, 0, 0.9991362520746339, 0.06198200315338485, 0.0008637479253661429, -0.0001995839389614673, 0.6666666666666666, 0, 0, -4.419264129786109, -4.418698612674531, 0.9994346427630553, 0],
      [0, 0, 1, 0, 0, 0, 1, 0, 0, 0, 0, 1, 0],
      [0, 0, 1, 0, 0, 0, 1, 0, 0, 0, 0, 1, 0],
      [0, 0, 1, 0, 0, 0, 1, 0, 0, 0, 0, 1, 0],
      [0, 0, 1, 0, 0, 0, 1, 0, 0, 0, 0, 1, 0],
      [803.1297874291532, 0, 0.7691407411859019, 0.6475666100694989, 0.2308592588140981, 0, 0.6666666666666666, 0, 0, -11.56089353599544, -11.56281115264798, 1, 795.9565700830933],
      [0, 0, 1, 0, 0, 0, 1, 0, 0, 0, 0, 1, 0],
      [0, 0, 1, 0, 0, 0, 1, 0, 0, 0, 0, 1, 0],
      [0, 0, 0.9991362520746339, 0.1, 0.0008637479253661429, -0.0004806014530576164, 0.6666666666666666, 0, 0, -4.134713190388916, -4.134953491115445, 1, 0],
      [0, 0, 1, 0, 0, 0, 1, 0, 0, 0, 0, 1, 0],
      [0, 0, 1, 0, 0, 0, 1, 0, 0, 0, 0, 1, 0],
      [0, 0, 0.9991362520746339, 0.1, 0.0008637479253661429, -0.000460682177319427, 0.6666666666666666, 0, 0, -4.50309237032902, -4.50332271141768, 1, 0],
      [0, 0, 1, 0, 0, 0, 1, 0, 0, 0, 0, 1, 0],
      [0, 0, 0.9991362520746339, 0.1, 0.0008637479253661429, -0.0004141952824667783, 0.6666666666666666, 0, 0, -3.55818401078676, -3.558391108427993, 1, 0],
      [0, 0, 0.9991362520746339, 0.1, 0.0008637479253661429, -0.0004976774959111196, 0.6666666666666666, 0, 0, -4.236075135035233, -4.236323973783189, 1, 0],
      [0, 0, 0.9991362520746339, 0.1, 0.0008637479253661429, -0.0003271204853660947, 0.6666666666666666, 0, 0, -3.54145897360047, -3.541622533843153, 1, 0],
      [0.2002554831048865, 0.02610419204361047, 1, 0.5708065538943461, 0, -0.004584270211215546, 0.6666666666666666, 0, 0, -3.655391373970848, -3.65609089675649, 1, 0.3293377830371171],
      [0, 0, 0.9991362520746339, 0.1, 0.0008637479253661429, -0.0004057313160021891, 0.6666666666666666, 0, 0, -4.178978490475655, -4.179181356133656, 1, 0],
      [0, 0, 0.9991362520746339, 0.1, 0.0008637479253661429, -0.0004742225091618479, 0.6666666666666666, 0, 0, -4.05266049304429, -4.052897604298871, 1, 0],
      [0, 0, 1, 0.2769170671902996, 0, 0, 0.6666666666666666, 0, 0, -3.662872847464884, -3.659545955433077, 0.9966786359412938, 0.7685003037841395],
      [0, 0, 1, 0, 0, 0, 1, 0, 0, 0, 0, 1, 0],
      [0.2002554831048865, 0.02610419204361047, 1, 0.5708065538943461, 0, -0.005565867639143462, 0.6666666666666666, 0, 0, -3.708819936323796, -3.709659312765702, 1, 0.3293377830371171],
      [0, 0, 0.9991362520746339, 0.06198200315338485, 0.0008637479253661429, -0.0001995839389614673, 0.6666666666666666, 0, 0, -4.419264129786109, -4.418698612674531, 0.9994346427630553, 0],
      [0, 0, 1, 0, 0, 0, 1, 0, 0, 0, 0, 1, 0],
      [0, 0, 1, 0, 0, 0, 1, 0, 0, 0, 0, 1, 0],
      [0, 0, 0.9991362520746339, 0.1, 0.0008637479253661429, -0.0006117580571469716, 0.6666666666666666, 0, 0, -4.388068221730733, -4.388374100759306, 1, 0],
      [0, 0, 1, 0, 0, 0, 1, 0, 0, 0, 0, 1, 0],
      [0, 0, 1, 0, 0, 0, 1, 0, 0, 0, 0, 1, 0],
      [0, 0, 1, 0, 0, 0, 1, 0, 0, 0, 0, 1, 0],
      [0, 0, 1, 0, 0, 0, 1, 0, 0, 0, 0, 1, 0],
      [0, 0, 1, 0, 0, 0, 1, 0, 0, 0, 0, 1, 0],
      [0, 0, 1, 0, 0, 0, 1, 0, 0, 0, 0, 1, 0],
      [0, 0, 1, 0, 0, 0, 1, 0, 0, 0, 0, 1, 0],
      [0, 0, 1, 0, 0, 0, 1, 0, 0, 0, 0, 1, 0],
      [0, 0, 1, 0, 0, 0, 1, 0, 0, 0, 0, 1, 0],
      [0, 0, 1, 0, 0, 0, 1, 0, 0, 0, 0, 1, 0],
      [0, 0, 1, 0, 0, 0, 1, 0, 0, 0, 0, 1, 0],
      [0, 0, 1, 0, 0, 0, 1, 0, 0, 0, 0, 1, 0],
      [0, 0, 1, 0, 0, 0, 1, 0, 0, 0, 0, 1, 0],
      [0, 0, 0.9991362520746339, 0.1, 0.0008637479253661429, -0.0003599870542814188, 0.6666666666666666, 0, 0, -3.54145897360047, -3.54163896712761, 1, 0],
      [0, 0, 1, 0.2769170671902996, 0, 0, 0.6666666666666666, 0, 0, -3.722877794209578, -3.719101218307066, 0.9962305463912834, 0.7685003037841395],
      [0, 0, 0.9991362520746339, 0.1, 0.0008637479253661429, -0.0005190879029353113, 0.6666666666666666, 0, 0, -4.05266049304429, -4.052920036995758, 1, 0],
      [0.2002554831048865, 0.02610419204361047, 1, 0.5708065538943461, 0, -0.006191578636570938, 0.6666666666666666, 0, 0, -4.23251467499338, -4.23343316598502, 1, 0.3293377830371171],
      [0, 0, 0.9991362520746339, 0.1, 0.0008637479253661429, -0.0004029563470240305, 0.6666666666666666, 0, 0, -4.55384093896122, -4.554042417134732, 1, 0],
      [0, 0, 0.9991362520746339, 0.1, 0.0008637479253661429, -0.0003637685794686263, 0.6666666666666666, 0, 0, -4.162253453289365, -4.162435337579099, 1, 0],
      [0, 0, 1, 0, 0, 0, 1, 0, 0, 0, 0, 1, 0],
      [0, 0, 1, 0, 0, 0, 1, 0, 0, 0, 0, 1, 0],
      [0, 0, 1, 0, 0, 0, 1, 0, 0, 0, 0, 1, 0],
      [0, 0, 0.9991362520746339, 0.1, 0.0008637479253661429, -0.0004438245501106053, 0.6666666666666666, 0, 0, -4.339895697995961, -4.340117610271016, 1, 0],
      [0, 0, 0.9991362520746339, 0.06198200315338485, 0.0008637479253661429, -0.0002487603406411409, 0.6666666666666666, 0, 0, -4.123286770803935, -4.122581904729429, 0.9992953822851928, 0],
      [0, 0, 1, 0, 0, 0, 1, 0, 0, 0, 0, 1, 0],
      [0, 0, 1, 0.2769170671902996, 0, 0, 0.6666666666666666, 0, 0, -3.723103526937644, -3.719101218307066, 0.9960056899319373, 0.7685003037841395],
      [0, 0, 0.9991362520746339, 0.1, 0.0008637479253661429, -0.0003821457556618668, 0.6666666666666666, 0, 0, -4.292596100951779, -4.29278717382961, 1, 0],
      [0, 0, 0.9991362520746339, 0.1, 0.0008637479253661429, -0.0003821457556156815, 0.6666666666666666, 0, 0, -4.286823703667433, -4.287014776545241, 1, 0],
      [0, 0, 0.9991362520746339, 0.1, 0.0008637479253661429, -0.0003821457556156815, 0.6666666666666666, 0, 0, -4.286823703667433, -4.287014776545241, 1, 0],
      [0.2002554831048865, 0.02610419204361047, 1, 0.5708065538943461, 0, -0.005576491628602298, 0.6666666666666666, 0, 0, -3.714601359169005, -3.71543719810539, 1, 0.3293377830371171],
      [0, 0, 1, 0, 0, 0, 1, 0, 0, 0, 0, 1, 0],
      [0, 0, 1, 0, 0, 0, 1, 0, 0, 0, 0, 1, 0],
      [0, 0, 1, 0, 0, 0, 1, 0, 0, 0, 0, 1, 0],
      [0, 0, 1, 0, 0, 0, 1, 0, 0, 0, 0, 1, 0],
      [0, 0, 1, 0.2769170671902996, 0, 0, 0.6666666666666666, 0, 0, -3.723103526937644, -3.719101218307066, 0.9960056899319373, 0.7685003037841395],
      [0, 0, 0.9991362520746339, 0.1, 0.0008637479253661429, -0.0003821457556156815, 0.6666666666666666, 0, 0, -4.286823703667433, -4.287014776545241, 1, 0],
      [0, 0, 1, 0, 0, 0, 1, 0, 0, 0, 0, 1, 0],
      [0, 0, 0.9991362520746339, 0.1, 0.0008637479253661429, -0.0003821457556618668, 0.6666666666666666, 0, 0, -4.292596100951779, -4.29278717382961, 1, 0],
      [0, 0, 1, 0, 0, 0, 1, 0, 0, 0, 0, 1, 0],
      [0, 0, 1, 0, 0, 0, 1, 0, 0, 0, 0, 1, 0],
      [0, 0, 0.9991362520746339, 0.1, 0.0008637479253661429, -0.0005330081420549249, 0.6666666666666666, 0, 0, -4.233634282755887, -4.233900786826915, 1, 0],
      [0, 0, 0.9991362520746339, 0.1, 0.0008637479253661429, -0.0003114318532402294, 0.6666666666666666, 0, 0, -3.759873585922212, -3.760029301848832, 1, 0],
      [0, 0, 0.9991362520746339, 0.1, 0.0008637479253661429, -0.0003058065448104941, 0.6666666666666666, 0, 0, -4.41859882070505, -4.418751723977455, 1, 0],
      [0, 0, 1, 0, 0, 0, 1, 0, 0, 0, 0, 1, 0],
      [0, 0, 0.9991362520746339, 0.1, 0.0008637479253661429, -0.0005841905105210543, 0.6666666666666666, 0, 0, -4.334996227402205, -4.335288322657465, 1, 0],
      [0, 0, 1, 0, 0, 0, 1, 0, 0, 0, 0, 1, 0],
      [0.2002554831048865, 0.02610419204361047, 1, 0.5708065538943461, 0, -0.007021897112259978, 0.6666666666666666, 0, 0, -4.120539239945412, -4.12153933336211, 1, 0.3293377830371171],
      [0, 0, 1, 0, 0, 0, 1, 0, 0, 0, 0, 1, 0],
      [0, 0, 1, 0, 0, 0, 1, 0, 0, 0, 0, 1, 0],
      [0, 0, 1, 0, 0, 0, 1, 0, 0, 0, 0, 1, 0],
      [0, 0, 1, 0, 0, 0, 1, 0, 0, 0, 0, 1, 0],
      [0, 0, 1, 0, 0, 0, 1, 0, 0, 0, 0, 1, 0],
      [0, 0, 1, 0, 0, 0, 1, 0, 0, 0, 0, 1, 0],
      [0, 0, 1, 0, 0, 0, 1, 0, 0, 0, 0, 1, 0],
      [0, 0, 1, 0, 0, 0, 1, 0, 0, 0, 0, 1, 0],
      [0, 0, 1, 0, 0, 0, 1, 0, 0, 0, 0, 1, 0],
      [328.1421107827246, 0, 0.7603969245972769, 0.5789987097058176, 0.2396030754027231, 0, 0.6666666666666666, 0, 0, -6.351406169206181, -6.353280757677148, 1, 323.9971915218939],
      [0, 0, 1, 0, 0, 0, 1, 0, 0, 0, 0, 1, 0],
      [152.9420755151946, 0, 0.7998655097496448, 0.2668690651447454, 0.2001344902503552, 0, 0.6666666666666666, 0, 0, -7.144217829280795, -7.145048770557681, 1, 154.3499093021504],
      [0, 0, 0.9991362520746339, 0.1, 0.0008637479253661429, -0.0005191339643850768, 0.6666666666666666, 0, 0, -4.40032388756054, -4.400583454542732, 1, 0],
      [0, 0, 1, 0, 0, 0, 1, 0, 0, 0, 0, 1, 0],
      [0, 0, 1, 0, 0, 0, 1, 0, 0, 0, 0, 1, 0],
      [0, 0, 0.9991362520746339, 0.1, 0.0008637479253661429, -0.0003058065448104941, 0.6666666666666666, 0, 0, -4.41859882070505, -4.418751723977455, 1, 0],
      [0, 0, 1, 0, 0, 0, 1, 0, 0, 0, 0, 1, 0],
      [0, 0, 1, 0, 0, 0, 1, 0, 0, 0, 0, 1, 0],
      [0, 0, 1, 0, 0, 0, 1, 0, 0, 0, 0, 1, 0],
      [0, 0, 1, 0, 0, 0, 1, 0, 0, 0, 0, 1, 0],
      [0, 0, 1, 0, 0, 0, 1, 0, 0, 0, 0, 1, 0],
      [0, 0, 1, 0, 0, 0, 1, 0, 0, 0, 0, 1, 0],
      [0, 0, 1, 0, 0, 0, 1, 0, 0, 0, 0, 1, 0],
      [0, 0, 0.9991362520746339, 0.1, 0.0008637479253661429, -0.0004667270963043535, 0.6666666666666666, 0, 0, -4.295630397909221, -4.295863761457373, 1, 0],
      [0, 0, 1, 0, 0, 0, 1, 0, 0, 0, 0, 1, 0],
      [0, 0, 1, 0, 0, 0, 1, 0, 0, 0, 0, 1, 0],
      [0, 0, 0.9991362520746339, 0.1, 0.0008637479253661429, -0.0003114318532402294, 0.6666666666666666, 0, 0, -3.759873585922212, -3.760029301848832, 1, 0],
      [0, 0, 1, 0, 0, 0, 1, 0, 0, 0, 0, 1, 0],
      [0, 0, 1, 0, 0, 0, 1, 0, 0, 0, 0, 1, 0],
      [0, 0, 1, 0, 0, 0, 1, 0, 0, 0, 0, 1, 0],
      [0, 0, 0.9991362520746339, 0.1, 0.0008637479253661429, -0.0003821457556156815, 0.6666666666666666, 0, 0, -4.286823703667433, -4.287014776545241, 1, 0],
      [0, 0, 1, 0, 0, 0, 1, 0, 0, 0, 0, 1, 0],
      [0, 0, 1, 0, 0, 0, 1, 0, 0, 0, 0, 1, 0],
      [0, 0, 0.9991362520746339, 0.1, 0.0008637479253661429, -0.0004438245501106053, 0.6666666666666666, 0, 0, -4.339895697995961, -4.340117610271016, 1, 0],
      [0, 0, 0.9991362520746339, 0.1, 0.0008637479253661429, -0.0004522007774010461, 0.6666666666666666, 0, 0, -4.151581585411263, -4.151807685799963, 1, 0],
      [366.3644784490349, 0, 0.8102010633504526, 0.3054232324358891, 0.1897989366495474, 0, 0.6666666666666666, 0, 0, -11.03247805480719, -11.03338043926595, 1, 368.9505984953143],
      [0.2002554831048865, 0.02610419204361047, 1, 0.5708065538943461, 0, -0.005137873435749896, 0.6666666666666666, 0, 0, -3.543312612880419, -3.544057059572427, 1, 0.3293377830371171],
      [0, 0, 0.9991362520746339, 0.1, 0.0008637479253661429, -0.0004438245501621196, 0.6666666666666666, 0, 0, -4.345668095280307, -4.345890007555388, 1, 0],
      [0, 0, 0.9991362520746339, 0.1, 0.0008637479253661429, -0.0003774663766868969, 0.6666666666666666, 0, 0, -4.162253453289365, -4.162442186477708, 1, 0],
      [0, 0, 0.9991362520746339, 0.1, 0.0008637479253661429, -0.0004469590909703669, 0.6666666666666666, 0, 0, -4.352151363825768, -4.352374843371253, 1, 0],
      [0, 0, 0.9991362520746339, 0.1, 0.0008637479253661429, -0.0002601037123355354, 0.6666666666666666, 0, 0, -3.743148548735922, -3.74327860059209, 1, 0],
      [0, 0, 1, 0.2769170671902996, 0, 0, 0.6666666666666666, 0, 0, -3.924569060758857, -3.920790793442518, 0.9962288613545875, 0.7685003037841395],
      [0, 0, 0.9991362520746339, 0.1, 0.0008637479253661429, -0.0005687695998197739, 0.6666666666666666, 0, 0, -4.382295824446387, -4.382580209246297, 1, 0],
      [0, 0, 0.9991362520746339, 0.1, 0.0008637479253661429, -0.0004841530005030847, 0.6666666666666666, 0, 0, -4.596241065411646, -4.596483141911897, 1, 0],
      [0, 0, 0.9991362520746339, 0.1, 0.0008637479253661429, -0.0002938687386011551, 0.6666666666666666, 0, 0, -3.759873585922212, -3.760020520291512, 1, 0],
      [0, 0, 0.9991362520746339, 0.1, 0.0008637479253661429, -0.0004585375026824323, 0.6666666666666666, 0, 0, -4.43532385789134, -4.435553126642681, 1, 0],
      [0, 0, 1, 0.3207917243606901, 0, 0, 0.6666666666666666, 0, 0, -4.337996712857804, -4.334996227402205, 0.9970040115019198, 0.9400491821868175],
      [0, 0, 0.9991362520746339, 0.1, 0.0008637479253661429, -0.0004445755217883374, 0.6666666666666666, 0, 0, -4.216909245569598, -4.217131533330492, 1, 0],
      [0, 0, 0.9991362520746339, 0.1, 0.0008637479253661429, -0.0005342232234930577, 0.6666666666666666, 0, 0, -4.329223830117859, -4.329490941729605, 1, 0],
      [0, 0, 0.9991362520746339, 0.1, 0.0008637479253661429, -0.000460682177319427, 0.6666666666666666, 0, 0, -4.50309237032902, -4.50332271141768, 1, 0],
      [0, 0, 0.9991362520746339, 0.1, 0.0008637479253661429, -0.0004141952824667783, 0.6666666666666666, 0, 0, -3.55818401078676, -3.558391108427993, 1, 0],
      [0, 0, 0.9991362520746339, 0.1, 0.0008637479253661429, -0.0004438245501621196, 0.6666666666666666, 0, 0, -4.345668095280307, -4.345890007555388, 1, 0],
      [0, 0, 0.9991362520746339, 0.1, 0.0008637479253661429, -0.0003056547319859604, 0.6666666666666666, 0, 0, -3.759873585922212, -3.760026413288205, 1, 0],
      [0, 0, 0.9991362520746339, 0.1, 0.0008637479253661429, -0.0004438245501106053, 0.6666666666666666, 0, 0, -4.339895697995961, -4.340117610271016, 1, 0],
      [0, 0, 1, 0.2769170671902996, 0, 0, 0.6666666666666666, 0, 0, -3.924569060758857, -3.920790793442518, 0.9962288613545875, 0.7685003037841395],
      [0, 0, 0.9991362520746339, 0.1, 0.0008637479253661429, -0.0002855915469499593, 0.6666666666666666, 0, 0, -4.336402765524368, -4.336545561297843, 1, 0],
      [110.3841323169862, 0, 0.7574823905674637, 0.6731850940217019, 0.2425176094325363, 0, 0.6666666666666666, 0, 0, -8.77639691284484, -8.777702284186402, 1, 110.3463040973923],
      [0, 0, 0.9991362520746339, 0.06198200315338485, 0.0008637479253661429, -0.0001999954774483115, 0.6666666666666666, 0, 0, -4.346334773972739, -4.345768093019031, 0.9994334795795893, 0],
      [0, 0, 0.9991362520746339, 0.1, 0.0008637479253661429, -0.0003011154528866911, 0.6666666666666666, 0, 0, -3.55818401078676, -3.558334568513203, 1, 0],
      [1.2113727010587, 0, 1, 0.601494062717575, 0, 0, 0.6666666666666666, 0, 0, -4.069385530230581, -4.069385530230581, 1, 1.222222222222223],
      [0, 0, 0.9991362520746339, 0.1, 0.0008637479253661429, -0.000367894081285236, 0.6666666666666666, 0, 0, -3.719101218307066, -3.719285165347708, 1, 0],
      [0, 0, 0.9991362520746339, 0.1, 0.0008637479253661429, -0.0003045429959733781, 0.6666666666666666, 0, 0, -3.659545955433077, -3.659698226931064, 1, 0],
      [0, 0, 1, 0.2769170671902996, 0, 0, 0.6666666666666666, 0, 0, -3.72870777515632, -3.724873615591412, 0.9961731814394861, 0.7685003037841395],
      [0.7685003037841392, 0.02398782964129459, 1, 1.15275045567621, 0, -0.009682944504412205, 0.6666666666666666, 0, 0, -3.495447539514585, -3.497749839364535, 1, 0.7685003037841395],
      [0, 0, 0.9991362520746339, 0.1, 0.0008637479253661429, -0.0002084238577850783, 0.6666666666666666, 0, 0, -4.376198694254623, -4.376302906183516, 1, 0],
      [0, 0, 0.9991362520746339, 0.1, 0.0008637479253661429, -0.0002896525268099026, 0.6666666666666666, 0, 0, -4.289147129363761, -4.289291955627166, 1, 0],
      [0, 0, 1, 0.3207917243606901, 0, 0, 0.6666666666666666, 0, 0, -4.285545989709334, -4.283374732079415, 0.9978310978447269, 0.9400491821868175],
      [0, 0, 0.9991362520746339, 0.1, 0.0008637479253661429, -0.0002166178475828673, 0.6666666666666666, 0, 0, -4.339895697995961, -4.340004006919752, 1, 0],
      [0.2002554831048865, 0.02610419204361047, 1, 0.5708065538943461, 0, -0.004070501817432515, 0.6666666666666666, 0, 0, -4.498741821345837, -4.499377274697379, 1, 0.3293377830371171],
      [0, 0, 0.9991362520746339, 0.06198200315338485, 0.0008637479253661429, -0.0001412914364706808, 0.6666666666666666, 0, 0, -4.340366683740012, -4.339966343714196, 0.999599740099539, 0],
      [0.2002554831048865, 0.02610419204361047, 1, 0.5708065538943461, 0, -0.003846294054593358, 0.6666666666666666, 0, 0, -3.477534942298183, -3.478076638222185, 1, 0.3293377830371171],
      [0, 0, 0.9991362520746339, 0.1, 0.0008637479253661429, -0.0003491172079108651, 0.6666666666666666, 0, 0, -4.339895697995961, -4.340070256599916, 1, 0],
      [0, 0, 0.9991362520746339, 0.1, 0.0008637479253661429, -0.0002090053461474284, 0.6666666666666666, 0, 0, -3.743148548735922, -3.743253051408995, 1, 0],
      [0, 0, 0.9991362520746339, 0.1, 0.0008637479253661429, -0.0004355608641688491, 0.6666666666666666, 0, 0, -4.151581585411263, -4.151799365843347, 1, 0],
      [0, 0, 0.9991362520746339, 0.1, 0.0008637479253661429, -0.0005040949732677547, 0.6666666666666666, 0, 0, -4.329223830117859, -4.329475877604493, 1, 0],
      [0, 0, 0.9991362520746339, 0.1, 0.0008637479253661429, -0.0005512440529216178, 0.6666666666666666, 0, 0, -4.334996227402205, -4.335271849428666, 1, 0],
      [0, 0, 0.9991362520746339, 0.1, 0.0008637479253661429, -0.0005512440529216178, 0.6666666666666666, 0, 0, -4.334996227402205, -4.335271849428666, 1, 0],
      [0, 0, 0.9991362520746339, 0.1, 0.0008637479253661429, -0.0003605945219344875, 0.6666666666666666, 0, 0, -4.109181458960837, -4.109361756221804, 1, 0],
      [0.2002554831048865, 0.02610419204361047, 1, 0.5708065538943461, 0, -0.005228535040115112, 0.6666666666666666, 0, 0, -3.543322707288548, -3.544102400433613, 1, 0.3293377830371171],
      [0.2002554831048865, 0.02610419204361047, 1, 0.5708065538943461, 0, -0.006318943456776083, 0.6666666666666666, 0, 0, -4.232528854385807, -4.233496862524776, 1, 0.3293377830371171],
      [0, 0, 0.9991362520746339, 0.1, 0.0008637479253661429, -0.0002988208612126897, 0.6666666666666666, 0, 0, -4.336402765524368, -4.336552175954974, 1, 0],
      [0, 0, 1, 0.2769170671902996, 0, 0, 0.6666666666666666, 0, 0, -3.72870777515632, -3.724873615591412, 0.9961731814394861, 0.7685003037841395],
      [0, 0, 1, 0.2769170671902996, 0, 0, 0.6666666666666666, 0, 0, -3.722888888819489, -3.719101218307066, 0.9962194936633014, 0.7685003037841395],
      [0, 0, 1, 0.2769170671902996, 0, 0, 0.6666666666666666, 0, 0, -4.238155460847089, -4.233634282755887, 0.9954890270486851, 0.7685003037841395],
      [0, 0, 0.9991362520746339, 0.1, 0.0008637479253661429, -0.0003821220360951116, 0.6666666666666666, 0, 0, -4.345668095280307, -4.345859156298355, 1, 0],
      [0, 0, 0.9991362520746339, 0.1, 0.0008637479253661429, -0.0004301268127040458, 0.6666666666666666, 0, 0, -4.339895697995961, -4.340110761402313, 1, 0],
      [0.2002554831048865, 0.02610419204361047, 1, 0.5708065538943461, 0, -0.005251927417517344, 0.6666666666666666, 0, 0, -3.70870859110529, -3.709500604303964, 1, 0.3293377830371171],
      [0, 0, 0.9991362520746339, 0.1, 0.0008637479253661429, -0.0003719266570243462, 0.6666666666666666, 0, 0, -4.286823703667433, -4.287009666995945, 1, 0],
      [0, 0, 0.9991362520746339, 0.1, 0.0008637479253661429, -0.0005342232234930577, 0.6666666666666666, 0, 0, -4.329223830117859, -4.329490941729605, 1, 0],
      [0, 0, 0.9991362520746339, 0.1, 0.0008637479253661429, -0.0002490577514731029, 0.6666666666666666, 0, 0, -3.743148548735922, -3.743273077611658, 1, 0],
      [0, 0, 0.9991362520746339, 0.1, 0.0008637479253661429, -0.0003774663766868969, 0.6666666666666666, 0, 0, -4.162253453289365, -4.162442186477708, 1, 0],
      [0, 0, 0.9991362520746339, 0.1, 0.0008637479253661429, -0.0005342232234930577, 0.6666666666666666, 0, 0, -4.329223830117859, -4.329490941729605, 1, 0],
      [0, 0, 0.9991362520746339, 0.1, 0.0008637479253661429, -0.0003605945219344875, 0.6666666666666666, 0, 0, -4.109181458960837, -4.109361756221804, 1, 0],
      [0, 0, 0.9991362520746339, 0.1, 0.0008637479253661429, -0.0003908364524800589, 0.6666666666666666, 0, 0, -3.55818401078676, -3.558379429013, 1, 0],
      [0.2002554831048865, 0.02610419204361047, 1, 0.5708065538943461, 0, -0.005261952306938156, 0.6666666666666666, 0, 0, -3.714489504986297, -3.715278180165326, 1, 0.3293377830371171],
      [0, 0, 0.9991362520746339, 0.1, 0.0008637479253661429, -0.0003657836458677011, 0.6666666666666666, 0, 0, -3.706845552477259, -3.707028444300193, 1, 0],
      [0, 0, 0.9991362520746339, 0.1, 0.0008637479253661429, -0.0004632928180789975, 0.6666666666666666, 0, 0, -4.382295824446387, -4.382527470855426, 1, 0],
      [1.038725185169633, 0, 0.9854549119065195, 0.6889092740012065, 0.01454508809348054, 0, 0.6666666666666666, 0, 0, -2.82241781403663, -2.822518535664342, 1, 1.222222222222223],
      [1.38607505321179, 0.693037526605895, 0.519098300639766, 3.666666666666669, 0.480901699360234, 0, 0.6666666666666666, 0, 0, 0, 0, 1, 1.222222222222223],
      [1.38607505321179, 0.693037526605895, 0.519098300639766, 3.666666666666669, 0.480901699360234, 0, 0.6666666666666666, 0, 0, 0, 0, 1, 1.222222222222223],
      [1.38607505321179, 0.693037526605895, 0.519098300639766, 3.666666666666669, 0.480901699360234, 0, 0.6666666666666666, 0, 0, 0, 0, 1, 1.222222222222223],
      [1.38607505321179, 0.693037526605895, 0.519098300639766, 3.666666666666669, 0.480901699360234, 0, 0.6666666666666666, 0, 0, 0, 0, 1, 1.222222222222223],
      [1.38607505321179, 0.693037526605895, 0.519098300639766, 3.666666666666669, 0.480901699360234, 0, 0.6666666666666666, 0, 0, 0, 0, 1, 1.222222222222223],
      [1.38607505321179, 0.693037526605895, 0.519098300639766, 3.666666666666669, 0.480901699360234, 0, 0.6666666666666666, 0, 0, 0, 0, 1, 1.222222222222223],
      [1.38607505321179, 0.693037526605895, 0.519098300639766, 3.666666666666669, 0.480901699360234, 0, 0.6666666666666666, 0, 0, 0, 0, 1, 1.222222222222223],
      [1.38607505321179, 0.693037526605895, 0.519098300639766, 3.666666666666669, 0.480901699360234, 0, 0.6666666666666666, 0, 0, 0, 0, 1, 1.222222222222223],
      [1.38607505321179, 0.693037526605895, 0.519098300639766, 3.666666666666669, 0.480901699360234, 0, 0.6666666666666666, 0, 0, 0, 0, 1, 1.222222222222223],
      [1.38607505321179, 0.693037526605895, 0.519098300639766, 3.666666666666669, 0.480901699360234, 0, 0.6666666666666666, 0, 0, 0, 0, 1, 1.222222222222223],
      [1.38607505321179, 0.693037526605895, 0.519098300639766, 3.666666666666669, 0.480901699360234, 0, 0.6666666666666666, 0, 0, 0, 0, 1, 1.222222222222223],
      [1.38607505321179, 0.693037526605895, 0.519098300639766, 3.666666666666669, 0.480901699360234, 0, 0.6666666666666666, 0, 0, 0, 0, 1, 1.222222222222223],
      [1.38607505321179, 0.693037526605895, 0.519098300639766, 3.666666666666669, 0.480901699360234, 0, 0.6666666666666666, 0, 0, 0, 0, 1, 1.222222222222223],
      [1.38607505321179, 0.693037526605895, 0.519098300639766, 3.666666666666669, 0.480901699360234, 0, 0.6666666666666666, 0, 0, 0, 0, 1, 1.222222222222223],
      [0, 0, 0.9991362520746339, 0.06198200315338485, 0.0008637479253661429, -0.0001924060160920504, 0.6666666666666666, 0, 0, -4.293237489826665, -4.292692303959825, 0.9994549627199427, 0],
      [0, 0, 0.9991362520746339, 0.1, 0.0008637479253661429, -0.0004841530005936789, 0.6666666666666666, 0, 0, -4.602013462695992, -4.602255539196289, 1, 0],
      [0, 0, 0.9991362520746339, 0.1, 0.0008637479253661429, -0.0004217524687817331, 0.6666666666666666, 0, 0, -4.352151363825768, -4.352362240060159, 1, 0],
      [0, 0, 1, 0.2769170671902996, 0, 0, 0.6666666666666666, 0, 0, -4.17252558699312, -4.168306622597552, 0.9957899229316667, 0.7685003037841395],
      [0.2002554831048865, 0.02610419204361047, 1, 0.5708065538943461, 0, -0.007376969635549457, 0.6666666666666666, 0, 0, -4.397245659588672, -4.398282554570344, 1, 0.3293377830371171],
      [0, 0, 0.9991362520746339, 0.1, 0.0008637479253661429, -0.0004585373106191781, 0.6666666666666666, 0, 0, -4.43532385789134, -4.435553126546649, 1, 0],
      [0, 0, 0.9991362520746339, 0.1, 0.0008637479253661429, -0.0004589311080014369, 0.6666666666666666, 0, 0, -4.151581585411263, -4.151811050965263, 1, 0],
      [0, 0, 0.9991362520746339, 0.1, 0.0008637479253661429, -0.0005440638974043566, 0.6666666666666666, 0, 0, -4.168306622597552, -4.168578654546255, 1, 0],
      [0, 0, 0.9991362520746339, 0.1, 0.0008637479253661429, -0.0004438245501106053, 0.6666666666666666, 0, 0, -4.339895697995961, -4.340117610271016, 1, 0],
      [0, 0, 0.9991362520746339, 0.1, 0.0008637479253661429, -0.0003960326811709436, 0.6666666666666666, 0, 0, -3.492856350628425, -3.49305436696901, 1, 0],
      [0.2002554831048865, 0.02610419204361047, 1, 0.5708065538943461, 0, -0.005053748603445207, 0.6666666666666666, 0, 0, -3.477975577551016, -3.478687327655666, 1, 0.3293377830371171],
      [0, 0, 0.9991362520746339, 0.1, 0.0008637479253661429, -0.0003114318532402294, 0.6666666666666666, 0, 0, -3.759873585922212, -3.760029301848832, 1, 0],
      [0, 0, 0.9991362520746339, 0.1, 0.0008637479253661429, -0.0003882709796236838, 0.6666666666666666, 0, 0, -3.653773558148731, -3.653967693638542, 1, 0],
      [0, 0, 0.9991362520746339, 0.1, 0.0008637479253661429, -0.0004667271484564139, 0.6666666666666666, 0, 0, -4.301402795193568, -4.301636158767796, 1, 0],
      [0, 0, 0.9991362520746339, 0.1, 0.0008637479253661429, -0.0003965479194061317, 0.6666666666666666, 0, 0, -4.178978490475655, -4.179176764435358, 1, 0],
      [0, 0, 0.9991362520746339, 0.1, 0.0008637479253661429, -0.0003821457556618668, 0.6666666666666666, 0, 0, -4.292596100951779, -4.29278717382961, 1, 0],
      [0, 0, 0.9991362520746339, 0.1, 0.0008637479253661429, -0.0003774663766868969, 0.6666666666666666, 0, 0, -4.162253453289365, -4.162442186477708, 1, 0],
      [0, 0, 1, 0, 0, 0, 1, 0, 0, 0, 0, 1, 0],
      [0, 0, 0.9991362520746339, 0.1, 0.0008637479253661429, -0.0003774663766868969, 0.6666666666666666, 0, 0, -4.162253453289365, -4.162442186477708, 1, 0],
      [0, 0, 0.9991362520746339, 0.1, 0.0008637479253661429, -0.0004539933578264765, 0.6666666666666666, 0, 0, -4.216909245569598, -4.217136242248511, 1, 0],
      [0, 0, 1, 0, 0, 0, 1, 0, 0, 0, 0, 1, 0],
      [1.2113727010587, 0, 1, 0.601494062717575, 0, 0, 0.6666666666666666, 0, 0, -4.069385530230581, -4.069385530230581, 1, 1.222222222222223],
      [0, 0, 1, 0, 0, 0, 1, 0, 0, 0, 0, 1, 0],
      [0.2002554831048865, 0.02610419204361047, 1, 0.5708065538943461, 0, -0.005607797340525522, 0.6666666666666666, 0, 0, -3.655752603348103, -3.656608287932201, 1, 0.3293377830371171],
      [0, 0, 1, 0, 0, 0, 1, 0, 0, 0, 0, 1, 0],
      [0, 0, 0.9991362520746339, 0.1, 0.0008637479253661429, -0.0004469590909383925, 0.6666666666666666, 0, 0, -4.174509119119172, -4.174732598664641, 1, 0],
      [0, 0, 0.9991362520746339, 0.1, 0.0008637479253661429, -0.0002601037123355354, 0.6666666666666666, 0, 0, -3.743148548735922, -3.74327860059209, 1, 0],
      [0, 0, 1, 0, 0, 0, 1, 0, 0, 0, 0, 1, 0],
      [0, 0, 1, 0, 0, 0, 1, 0, 0, 0, 0, 1, 0],
      [0, 0, 0.9991362520746339, 0.1, 0.0008637479253661429, -0.0005841905105210543, 0.6666666666666666, 0, 0, -4.334996227402205, -4.335288322657465, 1, 0],
      [0, 0, 1, 0, 0, 0, 1, 0, 0, 0, 0, 1, 0],
      [0, 0, 1, 0, 0, 0, 1, 0, 0, 0, 0, 1, 0],
      [0, 0, 1, 0, 0, 0, 1, 0, 0, 0, 0, 1, 0],
      [0.2002554831048865, 0.02610419204361047, 1, 0.5708065538943461, 0, -0.007817949431011328, 0.6666666666666666, 0, 0, -4.397406675053715, -4.398505589082441, 1, 0.3293377830371171],
      [0, 0, 0.9991362520746339, 0.1, 0.0008637479253661429, -0.0004667270963043535, 0.6666666666666666, 0, 0, -4.295630397909221, -4.295863761457373, 1, 0],
      [0.2002554831048865, 0.02610419204361047, 1, 0.5708065538943461, 0, -0.005565867639143462, 0.6666666666666666, 0, 0, -3.708819936323796, -3.709659312765702, 1, 0.3293377830371171],
      [0, 0, 0.9991362520746339, 0.1, 0.0008637479253661429, -0.0003821457556991703, 0.6666666666666666, 0, 0, -4.109181458960837, -4.109372531838686, 1, 0],
      [0, 0, 1, 0, 0, 0, 1, 0, 0, 0, 0, 1, 0],
      [0, 0, 1, 0, 0, 0, 1, 0, 0, 0, 0, 1, 0],
      [0, 0, 1, 0, 0, 0, 1, 0, 0, 0, 0, 1, 0],
      [0, 0, 0.9991362520746339, 0.1, 0.0008637479253661429, -0.0004141952824667783, 0.6666666666666666, 0, 0, -3.55818401078676, -3.558391108427993, 1, 0],
      [0, 0, 0.9991362520746339, 0.1, 0.0008637479253661429, -0.0002601037123355354, 0.6666666666666666, 0, 0, -3.743148548735922, -3.74327860059209, 1, 0],
      [0, 0, 0.9991362520746339, 0.06198200315338485, 0.0008637479253661429, -0.0002646995676691688, 0.6666666666666666, 0, 0, -4.560495719213241, -4.559745686029401, 0.9992502480207002, 0],
      [0, 0, 1, 0, 0, 0, 1, 0, 0, 0, 0, 1, 0],
      [0, 0, 1, 0, 0, 0, 1, 0, 0, 0, 0, 1, 0],
      [0, 0, 0.9991362520746339, 0.1, 0.0008637479253661429, -0.0005841905105210543, 0.6666666666666666, 0, 0, -4.334996227402205, -4.335288322657465, 1, 0],
      [0, 0, 1, 0, 0, 0, 1, 0, 0, 0, 0, 1, 0],
      [0, 0, 1, 0, 0, 0, 1, 0, 0, 0, 0, 1, 0],
      [0, 0, 1, 0, 0, 0, 1, 0, 0, 0, 0, 1, 0],
      [0, 0, 1, 0, 0, 0, 1, 0, 0, 0, 0, 1, 0],
      [0, 0, 0.9991362520746339, 0.1, 0.0008637479253661429, -0.0004539933578051603, 0.6666666666666666, 0, 0, -4.216909245569598, -4.2171362422485, 1, 0],
      [0.2002554831048865, 0.02610419204361047, 1, 0.5708065538943461, 0, -0.004549995970419829, 0.6666666666666666, 0, 0, -3.708459557806566, -3.709145750168016, 1, 0.3293377830371171],
      [0, 0, 0.9991362520746339, 0.06198200315338485, 0.0008637479253661429, -0.000186611903135514, 0.6666666666666666, 0, 0, -4.126528567243308, -4.125999802098694, 0.9994713746270115, 0],
      [0, 0, 0.9991362520746339, 0.1, 0.0008637479253661429, -0.000349093539787404, 0.6666666666666666, 0, 0, -4.55384093896122, -4.554015485731114, 1, 0],
      [0.2002554831048865, 0.02610419204361047, 1, 0.5708065538943461, 0, -0.004558680759084943, 0.6666666666666666, 0, 0, -3.714239333213131, -3.714922633770905, 1, 0.3293377830371171],
      [0, 0, 0.9991362520746339, 0.1, 0.0008637479253661429, -0.0003653773265490656, 0.6666666666666666, 0, 0, -4.174509119119172, -4.174691807782446, 1, 0],
      [0, 0, 0.9991362520746339, 0.1, 0.0008637479253661429, -0.0003385937259752225, 0.6666666666666666, 0, 0, -3.55818401078676, -3.558353307649747, 1, 0],
      [0, 0, 0.9991362520746339, 0.1, 0.0008637479253661429, -0.0005150448500490512, 0.6666666666666666, 0, 0, -4.388068221730733, -4.388325744155757, 1, 0],
      [0, 0, 1, 0.2769170671902996, 0, 0, 0.6666666666666666, 0, 0, -3.728936949177022, -3.724873615591412, 0.9959449105840422, 0.7685003037841395],
      [0, 0, 0.9991362520746339, 0.1, 0.0008637479253661429, -0.0002442778453684014, 0.6666666666666666, 0, 0, -4.336402765524368, -4.336524904447052, 1, 0],
      [0.2002554831048865, 0.02610419204361047, 1, 0.5708065538943461, 0, -0.004558680759084943, 0.6666666666666666, 0, 0, -3.714239333213131, -3.714922633770905, 1, 0.3293377830371171],
      [0, 0, 0.9991362520746339, 0.1, 0.0008637479253661429, -0.0003168896548881861, 0.6666666666666666, 0, 0, -3.706845552477259, -3.707003997304703, 1, 0],
      [0, 0, 0.9991362520746339, 0.1, 0.0008637479253661429, -0.0005841905105210543, 0.6666666666666666, 0, 0, -4.334996227402205, -4.335288322657465, 1, 0],
      [0, 0, 0.9991362520746339, 0.1, 0.0008637479253661429, -0.0005330081421188737, 0.6666666666666666, 0, 0, -4.394551490276194, -4.394817994347253, 1, 0],
      [0.2002554831048865, 0.02610419204361047, 1, 0.5708065538943461, 0, -0.007376969635549457, 0.6666666666666666, 0, 0, -4.397245659588672, -4.398282554570344, 1, 0.3293377830371171],
      [0.2002554831048865, 0.02610419204361047, 1, 0.5708065538943461, 0, -0.005251927417517344, 0.6666666666666666, 0, 0, -3.70870859110529, -3.709500604303964, 1, 0.3293377830371171],
      [0, 0, 0.9991362520746339, 0.1, 0.0008637479253661429, -0.0004534974127743396, 0.6666666666666666, 0, 0, -4.295630397909221, -4.295857146615608, 1, 0],
      [0.2002554831048865, 0.02610419204361047, 1, 0.5708065538943461, 0, -0.005261952306938156, 0.6666666666666666, 0, 0, -3.714489504986297, -3.715278180165326, 1, 0.3293377830371171],
      [0, 0, 0.9991362520746339, 0.1, 0.0008637479253661429, -0.0003908364524800589, 0.6666666666666666, 0, 0, -3.55818401078676, -3.558379429013, 1, 0],
      [0.2002554831048865, 0.02610419204361047, 1, 0.5708065538943461, 0, -0.005291494808266961, 0.6666666666666666, 0, 0, -3.655640995292655, -3.656448398053248, 1, 0.3293377830371171],
      [0, 0, 1, 0.2769170671902996, 0, 0, 0.6666666666666666, 0, 0, -3.722877794209578, -3.719101218307066, 0.9962305463912834, 0.7685003037841395],
      [0, 0, 0.9991362520746339, 0.1, 0.0008637479253661429, -0.0003605945218989604, 0.6666666666666666, 0, 0, -4.292596100951779, -4.292776398212728, 1, 0],
      [0, 0, 0.9991362520746339, 0.1, 0.0008637479253661429, -0.0003908364524800589, 0.6666666666666666, 0, 0, -3.55818401078676, -3.558379429013, 1, 0],
      [0, 0, 0.9991362520746339, 0.1, 0.0008637479253661429, -0.0004283900268227114, 0.6666666666666666, 0, 0, -4.216909245569598, -4.217123440583009, 1, 0],
      [0, 0, 0.9991362520746339, 0.1, 0.0008637479253661429, -0.0002938687386011551, 0.6666666666666666, 0, 0, -3.759873585922212, -3.760020520291512, 1, 0],
      [0.2002554831048865, 0.02610419204361047, 1, 0.5708065538943461, 0, -0.005251927417517344, 0.6666666666666666, 0, 0, -3.70870859110529, -3.709500604303964, 1, 0.3293377830371171],
      [0, 0, 0.9991362520746339, 0.1, 0.0008637479253661429, -0.0005512440529216178, 0.6666666666666666, 0, 0, -4.334996227402205, -4.335271849428666, 1, 0],
      [0, 0, 0.9991362520746339, 0.1, 0.0008637479253661429, -0.0004534974127743396, 0.6666666666666666, 0, 0, -4.295630397909221, -4.295857146615608, 1, 0],
      [0, 0, 0.9991362520746339, 0.1, 0.0008637479253661429, -0.0004170402964911446, 0.6666666666666666, 0, 0, -3.659545955433077, -3.659754475581323, 1, 0],
      [0, 0, 0.9991362520746339, 0.06198200315338485, 0.0008637479253661429, -0.0002497720877290277, 0.6666666666666666, 0, 0, -4.560445959894492, -4.559738222289431, 0.9992925127820883, 0],
      [0, 0, 0.9991362520746339, 0.1, 0.0008637479253661429, -0.0004187946775324747, 0.6666666666666666, 0, 0, -4.339895697995961, -4.340105095334727, 1, 0],
      [0.2002554831048865, 0.02610419204361047, 1, 0.5708065538943461, 0, -0.005261952306938156, 0.6666666666666666, 0, 0, -3.714489504986297, -3.715278180165326, 1, 0.3293377830371171],
      [0, 0, 0.9991362520746339, 0.1, 0.0008637479253661429, -0.0004585373106191781, 0.6666666666666666, 0, 0, -4.43532385789134, -4.435553126546649, 1, 0],
      [0, 0, 0.9991362520746339, 0.1, 0.0008637479253661429, -0.0004217524687817331, 0.6666666666666666, 0, 0, -4.352151363825768, -4.352362240060159, 1, 0],
      [0, 0, 0.9991362520746339, 0.1, 0.0008637479253661429, -0.0003561789770891721, 0.6666666666666666, 0, 0, -4.162253453289365, -4.162431542777909, 1, 0],
      [0, 0, 0.9991362520746339, 0.1, 0.0008637479253661429, -0.0004217524687497587, 0.6666666666666666, 0, 0, -4.174509119119172, -4.174719995353547, 1, 0],
      [0, 0, 0.9991362520746339, 0.1, 0.0008637479253661429, -0.0004122498076863934, 0.6666666666666666, 0, 0, -3.920790793442518, -3.920996918346361, 1, 0],
      [0.2002554831048865, 0.02610419204361047, 1, 0.5708065538943461, 0, -0.005261952306938156, 0.6666666666666666, 0, 0, -3.714489504986297, -3.715278180165326, 1, 0.3293377830371171],
      [0, 0, 0.9991362520746339, 0.1, 0.0008637479253661429, -0.0004283900268227114, 0.6666666666666666, 0, 0, -4.216909245569598, -4.217123440583009, 1, 0],
      [0.2002554831048865, 0.02610419204361047, 1, 0.5708065538943461, 0, -0.005251927417517344, 0.6666666666666666, 0, 0, -3.70870859110529, -3.709500604303964, 1, 0.3293377830371171],
      [0, 0, 0.9991362520746339, 0.1, 0.0008637479253661429, -0.0003908364524800589, 0.6666666666666666, 0, 0, -3.55818401078676, -3.558379429013, 1, 0],
      [0, 0, 0.9991362520746339, 0.1, 0.0008637479253661429, -0.0004841530005030847, 0.6666666666666666, 0, 0, -4.596241065411646, -4.596483141911897, 1, 0],
      [0, 0, 0.9991362520746339, 0.1, 0.0008637479253661429, -0.0002454353436016632, 0.6666666666666666, 0, 0, -3.743148548735922, -3.743271266407723, 1, 0],
      [0, 0, 1, 0.2769170671902996, 0, 0, 0.6666666666666666, 0, 0, -4.17252558699312, -4.168306622597552, 0.9957899229316667, 0.7685003037841395],
      [0, 0, 1, 0.2769170671902996, 0, 0, 0.6666666666666666, 0, 0, -3.722877794209578, -3.719101218307066, 0.9962305463912834, 0.7685003037841395],
      [0.2002554831048865, 0.02610419204361047, 1, 0.5708065538943461, 0, -0.005261952306938156, 0.6666666666666666, 0, 0, -3.714489504986297, -3.715278180165326, 1, 0.3293377830371171],
      [0, 0, 0.9991362520746339, 0.1, 0.0008637479253661429, -0.0005040949732677547, 0.6666666666666666, 0, 0, -4.329223830117859, -4.329475877604493, 1, 0],
      [0, 0, 1, 0.2769170671902996, 0, 0, 0.6666666666666666, 0, 0, -4.17252558699312, -4.168306622597552, 0.9957899229316667, 0.7685003037841395],
      [0, 0, 0.9991362520746339, 0.1, 0.0008637479253661429, -0.0004187946775324747, 0.6666666666666666, 0, 0, -4.339895697995961, -4.340105095334727, 1, 0],
      [0, 0, 0.9991362520746339, 0.1, 0.0008637479253661429, -0.0005599904284938617, 0.6666666666666666, 0, 0, -4.289147129363761, -4.289427124578008, 1, 0],
      [0, 0, 1, 0.2769170671902996, 0, 0, 0.6666666666666666, 0, 0, -3.930382317738626, -3.926563190726864, 0.9961881565783368, 0.7685003037841395],
      [0.2002554831048865, 0.02610419204361047, 1, 0.5708065538943461, 0, -0.004933627305551802, 0.6666666666666666, 0, 0, -3.543217602458203, -3.543953302228934, 1, 0.3293377830371171],
      [0, 0, 1, 0.2769170671902996, 0, 0, 0.6666666666666666, 0, 0, -3.72870777515632, -3.724873615591412, 0.9961731814394861, 0.7685003037841395],
      [0, 0, 0.9991362520746339, 0.1, 0.0008637479253661429, -0.0003886949209999102, 0.6666666666666666, 0, 0, -3.55818401078676, -3.55837835824726, 1, 0],
      [0, 0, 0.9991362520746339, 0.1, 0.0008637479253661429, -0.00044345022731207, 0.6666666666666666, 0, 0, -4.295630397909221, -4.295852123022877, 1, 0],
      [1.38607505321179, 0.693037526605895, 0.519098300639766, 3.666666666666669, 0.480901699360234, 0, 0.6666666666666666, 0, 0, 0, 0, 1, 1.222222222222223],
      [1.38607505321179, 0.693037526605895, 0.519098300639766, 3.666666666666669, 0.480901699360234, 0, 0.6666666666666666, 0, 0, 0, 0, 1, 1.222222222222223],
      [1.38607505321179, 0.693037526605895, 0.519098300639766, 3.666666666666669, 0.480901699360234, 0, 0.6666666666666666, 0, 0, 0, 0, 1, 1.222222222222223],
      [1.38607505321179, 0.693037526605895, 0.519098300639766, 3.666666666666669, 0.480901699360234, 0, 0.6666666666666666, 0, 0, 0, 0, 1, 1.222222222222223],
      [1.38607505321179, 0.693037526605895, 0.519098300639766, 3.666666666666669, 0.480901699360234, 0, 0.6666666666666666, 0, 0, 0, 0, 1, 1.222222222222223],
      [1.38607505321179, 0.693037526605895, 0.519098300639766, 3.666666666666669, 0.480901699360234, 0, 0.6666666666666666, 0, 0, 0, 0, 1, 1.222222222222223],
      [1.38607505321179, 0.693037526605895, 0.519098300639766, 3.666666666666669, 0.480901699360234, 0, 0.6666666666666666, 0, 0, 0, 0, 1, 1.222222222222223],
      [1.38607505321179, 0.693037526605895, 0.519098300639766, 3.666666666666669, 0.480901699360234, 0, 0.6666666666666666, 0, 0, 0, 0, 1, 1.222222222222223],
      [1.38607505321179, 0.693037526605895, 0.519098300639766, 3.666666666666669, 0.480901699360234, 0, 0.6666666666666666, 0, 0, 0, 0, 1, 1.222222222222223],
      [1.38607505321179, 0.693037526605895, 0.519098300639766, 3.666666666666669, 0.480901699360234, 0, 0.6666666666666666, 0, 0, 0, 0, 1, 1.222222222222223],
      [1.38607505321179, 0.693037526605895, 0.519098300639766, 3.666666666666669, 0.480901699360234, 0, 0.6666666666666666, 0, 0, 0, 0, 1, 1.222222222222223],
      [1.38607505321179, 0.693037526605895, 0.519098300639766, 3.666666666666669, 0.480901699360234, 0, 0.6666666666666666, 0, 0, 0, 0, 1, 1.222222222222223],
      [1.38607505321179, 0.693037526605895, 0.519098300639766, 3.666666666666669, 0.480901699360234, 0, 0.6666666666666666, 0, 0, 0, 0, 1, 1.222222222222223],
      [0.5110227599314237, 0.01680705418844595, 1, 1.234449266812559, 0, -0.004415036693462326, 0.6666666666666666, 0, 0, -1.405595498532076, -1.404923902567868, 0.9993286295058491, 0.721461651773441],
      [0, 0, 0.9991362520746339, 0.1, 0.0008637479253661429, -0.0003698401624969705, 0.6666666666666666, 0, 0, -4.43532385789134, -4.435508777972588, 1, 0],
      [0.2002554831048865, 0.02610419204361047, 1, 0.5708065538943461, 0, -0.004244456217117332, 0.6666666666666666, 0, 0, -3.494320786342505, -3.495001167534994, 1, 0.3293377830371171],
      [0, 0, 0.9991362520746339, 0.06198200315338485, 0.0008637479253661429, -0.0002108544917884814, 0.6666666666666666, 0, 0, -4.35862665213825, -4.358029188356008, 0.9994027146636725, 0],
      [0, 0, 0.9991362520746339, 0.1, 0.0008637479253661429, -0.0004217524687835095, 0.6666666666666666, 0, 0, -4.357923761110114, -4.358134637344506, 1, 0],
      [0, 0, 0.9991362520746339, 0.1, 0.0008637479253661429, -0.0004217524687817331, 0.6666666666666666, 0, 0, -4.352151363825768, -4.352362240060159, 1, 0],
      [0, 0, 0.9991362520746339, 0.1, 0.0008637479253661429, -0.0003736981864017608, 0.6666666666666666, 0, 0, -3.492856350628425, -3.493043199721626, 1, 0],
      [0, 0, 0.9991362520746339, 0.06198200315338485, 0.0008637479253661429, -0.0002373090593472682, 0.6666666666666666, 0, 0, -4.179769565828831, -4.179097145005328, 0.9993278052006801, 0],
      [0, 0, 0.9991362520746339, 0.1, 0.0008637479253661429, -0.0003908364524800589, 0.6666666666666666, 0, 0, -3.55818401078676, -3.558379429013, 1, 0],
      [0, 0, 0.9991362520746339, 0.1, 0.0008637479253661429, -0.0004122498076863934, 0.6666666666666666, 0, 0, -3.920790793442518, -3.920996918346361, 1, 0],
      [0.2002554831048865, 0.02610419204361047, 1, 0.5708065538943461, 0, -0.006191578636570938, 0.6666666666666666, 0, 0, -4.23251467499338, -4.23343316598502, 1, 0.3293377830371171],
      [0, 0, 0.9991362520746339, 0.1, 0.0008637479253661429, -0.0003605945218509987, 0.6666666666666666, 0, 0, -4.286823703667433, -4.287004000928358, 1, 0],
      [0.2002554831048865, 0.02610419204361047, 1, 0.5708065538943461, 0, -0.004768701547977372, 0.6666666666666666, 0, 0, -3.477871570639662, -3.478543160884602, 1, 0.3293377830371171],
      [0.2002554831048865, 0.02610419204361047, 1, 0.5708065538943461, 0, -0.005291494808266961, 0.6666666666666666, 0, 0, -3.655640995292655, -3.656448398053248, 1, 0.3293377830371171],
      [0.2002554831048865, 0.02610419204361047, 1, 0.5708065538943461, 0, -0.006191578636570938, 0.6666666666666666, 0, 0, -4.23251467499338, -4.23343316598502, 1, 0.3293377830371171],
      [0, 0, 0.9991362520746339, 0.1, 0.0008637479253661429, -0.0004122498076863934, 0.6666666666666666, 0, 0, -3.920790793442518, -3.920996918346361, 1, 0],
      [0, 0, 0.9991362520746339, 0.1, 0.0008637479253661429, -0.0003736981864017608, 0.6666666666666666, 0, 0, -3.492856350628425, -3.493043199721626, 1, 0],
      [0, 0, 0.9991362520746339, 0.1, 0.0008637479253661429, -0.0004217524687817331, 0.6666666666666666, 0, 0, -4.352151363825768, -4.352362240060159, 1, 0],
      [0, 0, 0.9991362520746339, 0.1, 0.0008637479253661429, -0.0002741113484745483, 0.6666666666666666, 0, 0, -4.105732487372819, -4.105869543047056, 1, 0],
      [0, 0, 0.9991362520746339, 0.1, 0.0008637479253661429, -0.0004534974128382885, 0.6666666666666666, 0, 0, -4.301402795193568, -4.301629543899987, 1, 0],
      [173.3663172029829, 0, 0.7662090837929818, 0.6400639516922608, 0.2337909162070182, 0, 0.6666666666666666, 0, 0, -7.645662405966754, -7.648056890298682, 1, 169.1704542330197],
      [0, 0, 0.9991362520746339, 0.1, 0.0008637479253661429, -0.0003908364524800589, 0.6666666666666666, 0, 0, -3.55818401078676, -3.558379429013, 1, 0],
      [0, 0, 0.9991362520746339, 0.1, 0.0008637479253661429, -0.0004122498076863934, 0.6666666666666666, 0, 0, -3.920790793442518, -3.920996918346361, 1, 0],
      [0, 0, 0.9991362520746339, 0.1, 0.0008637479253661429, -0.0002819690086059978, 0.6666666666666666, 0, 0, -4.336402765524368, -4.336543750028671, 1, 0],
      [0, 0, 0.9991362520746339, 0.1, 0.0008637479253661429, -0.0004841530006114425, 0.6666666666666666, 0, 0, -4.602013462695992, -4.602255539196298, 1, 0],
      [0.2002554831048865, 0.02610419204361047, 1, 0.5708065538943461, 0, -0.007376969635549457, 0.6666666666666666, 0, 0, -4.397245659588672, -4.398282554570344, 1, 0.3293377830371171],
      [1.2113727010587, 0, 1, 0.601494062717575, 0, 0, 0.6666666666666666, 0, 0, -4.221378616926081, -4.221378616926081, 1, 1.222222222222223],
      [0.2002554831048865, 0.02610419204361047, 1, 0.5708065538943461, 0, -0.005251927417517344, 0.6666666666666666, 0, 0, -3.70870859110529, -3.709500604303964, 1, 0.3293377830371171],
      [0, 0, 0.9991362520746339, 0.1, 0.0008637479253661429, -0.0003020323671645286, 0.6666666666666666, 0, 0, -3.759873585922212, -3.760024602105794, 1, 0],
      [0, 0, 0.9991362520746339, 0.1, 0.0008637479253661429, -0.0004585375026824323, 0.6666666666666666, 0, 0, -4.43532385789134, -4.435553126642681, 1, 0],
      [0, 0, 0.9991362520746339, 0.1, 0.0008637479253661429, -0.0004102854184999671, 0.6666666666666666, 0, 0, -4.352151363825768, -4.352356506535018, 1, 0],
      [0, 0, 0.9991362520746339, 0.1, 0.0008637479253661429, -0.0003628149452818974, 0.6666666666666666, 0, 0, -4.345668095280307, -4.345849502752948, 1, 0],
      [0, 0, 0.9991362520746339, 0.1, 0.0008637479253661429, -0.0004658518012146118, 0.6666666666666666, 0, 0, -4.233634282755887, -4.233867208656495, 1, 0],
      [0, 0, 0.9991362520746339, 0.1, 0.0008637479253661429, -0.0002066297854161903, 0.6666666666666666, 0, 0, -3.743148548735922, -3.74325186362863, 1, 0],
      [0.2002554831048865, 0.02610419204361047, 1, 0.5708065538943461, 0, -0.00405460959292725, 0.6666666666666666, 0, 0, -3.49425516431534, -3.494905231733903, 1, 0.3293377830371171],
      [0, 0, 1, 0.2769170671902996, 0, 0, 0.6666666666666666, 0, 0, -3.727827619992031, -3.724873615591412, 0.9970503543772207, 0.7685003037841395],
      [0, 0, 0.9991362520746339, 0.1, 0.0008637479253661429, -0.0002264058206211672, 0.6666666666666666, 0, 0, -3.759873585922212, -3.759986788832522, 1, 0],
      [0, 0, 0.9991362520746339, 0.1, 0.0008637479253661429, -0.0003874934443981459, 0.6666666666666666, 0, 0, -4.233634282755887, -4.233828029478087, 1, 0],
      [0, 0, 0.9991362520746339, 0.1, 0.0008637479253661429, -0.000317613448602927, 0.6666666666666666, 0, 0, -3.920790793442518, -3.920949600166819, 1, 0],
      [0, 0, 0.9991362520746339, 0.1, 0.0008637479253661429, -0.0003883766396786115, 0.6666666666666666, 0, 0, -4.329223830117859, -4.329418018437698, 1, 0],
      [0, 0, 0.9991362520746339, 0.1, 0.0008637479253661429, -0.0003104530153112961, 0.6666666666666666, 0, 0, -4.376198694254623, -4.376353920762279, 1, 0],
      [0, 0, 0.9991362520746339, 0.1, 0.0008637479253661429, -0.000293896996784504, 0.6666666666666666, 0, 0, -3.759873585922212, -3.760020534420604, 1, 0],
      [0, 0, 0.9991362520746339, 0.1, 0.0008637479253661429, -0.0003821457556618668, 0.6666666666666666, 0, 0, -4.292596100951779, -4.29278717382961, 1, 0],
      [0, 0, 0.9991362520746339, 0.1, 0.0008637479253661429, -0.0005342232234930577, 0.6666666666666666, 0, 0, -4.329223830117859, -4.329490941729605, 1, 0],
      [0, 0, 0.9991362520746339, 0.1, 0.0008637479253661429, -0.0005934597518510998, 0.6666666666666666, 0, 0, -4.289147129363761, -4.289443859239687, 1, 0],
      [0, 0, 1, 0.2769170671902996, 0, 0, 0.6666666666666666, 0, 0, -3.723103526937644, -3.719101218307066, 0.9960056899319373, 0.7685003037841395],
      [0, 0, 0.9991362520746339, 0.1, 0.0008637479253661429, -0.0003774663766868969, 0.6666666666666666, 0, 0, -4.162253453289365, -4.162442186477708, 1, 0],
      [0, 0, 1, 0.2769170671902996, 0, 0, 0.6666666666666666, 0, 0, -3.723103526937644, -3.719101218307066, 0.9960056899319373, 0.7685003037841395],
      [0, 0, 1, 0.2769170671902996, 0, 0, 0.6666666666666666, 0, 0, -4.172777754880093, -4.168306622597552, 0.9955388483487234, 0.7685003037841395],
      [0, 0, 0.9991362520746339, 0.1, 0.0008637479253661429, -0.0004539933578264765, 0.6666666666666666, 0, 0, -4.216909245569598, -4.217136242248511, 1, 0],
      [0, 0, 0.9991362520746339, 0.1, 0.0008637479253661429, -0.0003965479194061317, 0.6666666666666666, 0, 0, -4.178978490475655, -4.179176764435358, 1, 0],
      [0, 0, 0.9991362520746339, 0.1, 0.0008637479253661429, -0.0003114318532402294, 0.6666666666666666, 0, 0, -3.759873585922212, -3.760029301848832, 1, 0],
      [0, 0, 0.9991362520746339, 0.1, 0.0008637479253661429, -0.0004661523426907621, 0.6666666666666666, 0, 0, -4.151581585411263, -4.151814661582608, 1, 0],
      [0, 0, 0.9991362520746339, 0.1, 0.0008637479253661429, -0.0005687695998197739, 0.6666666666666666, 0, 0, -4.382295824446387, -4.382580209246297, 1, 0],
      [0, 0, 0.9991362520746339, 0.1, 0.0008637479253661429, -0.0002988208612126897, 0.6666666666666666, 0, 0, -4.336402765524368, -4.336552175954974, 1, 0],
      [0, 0, 0.9991362520746339, 0.1, 0.0008637479253661429, -0.0005330081420549249, 0.6666666666666666, 0, 0, -4.233634282755887, -4.233900786826915, 1, 0],
      [0, 0, 0.9991362520746339, 0.1, 0.0008637479253661429, -0.0005934597518510998, 0.6666666666666666, 0, 0, -4.289147129363761, -4.289443859239687, 1, 0],
      [0, 0, 0.9991362520746339, 0.1, 0.0008637479253661429, -0.0004469590909721433, 0.6666666666666666, 0, 0, -4.357923761110114, -4.3581472406556, 1, 0],
      [0, 0, 0.9991362520746339, 0.1, 0.0008637479253661429, -0.0005330081420549249, 0.6666666666666666, 0, 0, -4.233634282755887, -4.233900786826915, 1, 0],
      [0, 0, 0.9991362520746339, 0.1, 0.0008637479253661429, -0.0002988208612126897, 0.6666666666666666, 0, 0, -4.336402765524368, -4.336552175954974, 1, 0],
      [267.4010311680605, 0, 0.75, 0.9950384710351161, 0.25, 0, 0.6666666666666666, 0, 0, -6.363974533384476, -6.366171480133402, 1, 267.4010311680605],
      [0.2002554831048865, 0.02610419204361047, 1, 0.5708065538943461, 0, -0.0068867462450104, 0.6666666666666666, 0, 0, -4.120424424188606, -4.121469518157248, 1, 0.3293377830371171],
      [0, 0, 0.9991362520746339, 0.1, 0.0008637479253661429, -0.0004270395221936951, 0.6666666666666666, 0, 0, -4.55384093896122, -4.554054458722317, 1, 0],
      [294.3072256738448, 0, 0.7342860553251893, 0.8919128801461551, 0.2657139446748107, 0, 0.6666666666666666, 0, 0, -9.106252499394387, -9.096420088274906, 0.9902157689960184, 236.0874801917505],
      [129.2414551357037, 0, 0.810200291539483, 0.3041215262657471, 0.189799708460517, 0, 0.6666666666666666, 0, 0, -7.152638923316492, -7.153513955667987, 1, 130.0877941647689],
      [0, 0, 0.9991362520746339, 0.1, 0.0008637479253661429, -0.0004270395221936951, 0.6666666666666666, 0, 0, -4.55384093896122, -4.554054458722317, 1, 0],
      [0, 0, 0.9991362520746339, 0.1, 0.0008637479253661429, -0.0005342232234930577, 0.6666666666666666, 0, 0, -4.329223830117859, -4.329490941729605, 1, 0],
      [0, 0, 0.9991362520746339, 0.1, 0.0008637479253661429, -0.0005614634610004998, 0.6666666666666666, 0, 0, -4.334996227402205, -4.335276959132705, 1, 0],
      [0, 0, 0.9991362520746339, 0.06198200315338485, 0.0008637479253661429, -0.0001895517511485423, 0.6666666666666666, 0, 0, -4.419230688684787, -4.418693596580624, 0.9994630521039545, 0],
      [0, 0, 0.9991362520746339, 0.1, 0.0008637479253661429, -0.0003605945219344875, 0.6666666666666666, 0, 0, -4.109181458960837, -4.109361756221804, 1, 0],
      [161.3533911436872, 0, 0.7662090837929818, 0.6397646911611855, 0.2337909162070182, 0, 0.6666666666666666, 0, 0, -8.444913449843993, -8.447285349427432, 1, 157.7112380947656],
      [0, 0, 0.9991362520746339, 0.1, 0.0008637479253661429, -0.0004301268127040458, 0.6666666666666666, 0, 0, -4.339895697995961, -4.340110761402313, 1, 0],
      [0.2002554831048865, 0.02610419204361047, 1, 0.5708065538943461, 0, -0.005330520985677545, 0.6666666666666666, 0, 0, -3.70871734077102, -3.709539909807031, 1, 0.3293377830371171],
      [0, 0, 0.9991362520746339, 0.1, 0.0008637479253661429, -0.000418794677583989, 0.6666666666666666, 0, 0, -4.345668095280307, -4.345877492619099, 1, 0],
      [0, 0, 0.9991362520746339, 0.1, 0.0008637479253661429, -0.0003561789770891721, 0.6666666666666666, 0, 0, -4.162253453289365, -4.162431542777909, 1, 0],
      [0, 0, 0.9991362520746339, 0.1, 0.0008637479253661429, -0.0004667271142313467, 0.6666666666666666, 0, 0, -4.117988153202625, -4.118221516759741, 1, 0],
      [0, 0, 1, 0, 0, 0, 1, 0, 0, 0, 0, 1, 0],
      [0, 0, 1, 0, 0, 0, 1, 0, 0, 0, 0, 1, 0],
      [0, 0, 1, 0, 0, 0, 1, 0, 0, 0, 0, 1, 0],
      [0, 0, 1, 0, 0, 0, 1, 0, 0, 0, 0, 1, 0],
      [136.9980208609563, 0, 0.8098056485630598, 0.2480010969060592, 0.1901943514369402, 0, 0.6666666666666666, 0, 0, -11.15265400604732, -11.15356629809009, 1, 133.9957582088759],
      [0, 0, 1, 0, 0, 0, 1, 0, 0, 0, 0, 1, 0],
      [0, 0, 1, 0, 0, 0, 1, 0, 0, 0, 0, 1, 0],
      [0.2002554831048865, 0.02610419204361047, 1, 0.5708065538943461, 0, -0.005607797340525522, 0.6666666666666666, 0, 0, -3.655752603348103, -3.656608287932201, 1, 0.3293377830371171],
      [0, 0, 1, 0, 0, 0, 1, 0, 0, 0, 0, 1, 0],
      [0, 0, 1, 0, 0, 0, 1, 0, 0, 0, 0, 1, 0],
      [0, 0, 0.9991362520746339, 0.1, 0.0008637479253661429, -0.0003821457556156815, 0.6666666666666666, 0, 0, -4.286823703667433, -4.287014776545241, 1, 0],
      [0, 0, 1, 0, 0, 0, 1, 0, 0, 0, 0, 1, 0],
      [0, 0, 1, 0, 0, 0, 1, 0, 0, 0, 0, 1, 0],
      [0, 0, 1, 0, 0, 0, 1, 0, 0, 0, 0, 1, 0],
      [0, 0, 1, 0, 0, 0, 1, 0, 0, 0, 0, 1, 0],
      [0, 0, 0.9991362520746339, 0.1, 0.0008637479253661429, -0.0005330081420549249, 0.6666666666666666, 0, 0, -4.233634282755887, -4.233900786826915, 1, 0],
      [0, 0, 0.9991362520746339, 0.1, 0.0008637479253661429, -0.0002988208611700571, 0.6666666666666666, 0, 0, -4.319677728338077, -4.319827138768662, 1, 0],
      [0, 0, 0.9991362520746339, 0.1, 0.0008637479253661429, -0.0004438245501621196, 0.6666666666666666, 0, 0, -4.345668095280307, -4.345890007555388, 1, 0],
      [0, 0, 1, 0, 0, 0, 1, 0, 0, 0, 0, 1, 0],
      [283.4681439237252, 0, 0.7592783417976737, 0.5836691806479801, 0.2407216582023263, 0, 0.6666666666666666, 0, 0, -6.259649494730243, -6.261842949881318, 1, 274.3298307940681],
      [0, 0, 0.9991362520746339, 0.1, 0.0008637479253661429, -0.0004047773494955109, 0.6666666666666666, 0, 0, -3.55818401078676, -3.558386399461507, 1, 0],
      [0, 0, 0.9991362520746339, 0.1, 0.0008637479253661429, -0.00036059457283244, 0.6666666666666666, 0, 0, -4.286823703667433, -4.287004000953849, 1, 0],
      [168.8544920863888, 0, 0.7662090837929818, 0.6399565160035213, 0.2337909162070182, 0, 0.6666666666666666, 0, 0, -8.557513834744926, -8.559937647380444, 1, 164.8710757983469],
      [0, 0, 0.9991362520746339, 0.1, 0.0008637479253661429, -0.0004469590909383925, 0.6666666666666666, 0, 0, -4.174509119119172, -4.174732598664641, 1, 0],
      [0, 0, 1, 0.2769170671902996, 0, 0, 0.6666666666666666, 0, 0, -3.930600397125016, -3.926563190726864, 0.9959709321633546, 0.7685003037841395],
      [0, 0, 0.9991362520746339, 0.1, 0.0008637479253661429, -0.0004438245501621196, 0.6666666666666666, 0, 0, -4.345668095280307, -4.345890007555388, 1, 0],
      [152.9975806613071, 0, 0.810200291539483, 0.3044378800567628, 0.189799708460517, 0, 0.6666666666666666, 0, 0, -6.985277632210095, -6.986169249278873, 1, 154.1836519844259],
      [258.8401483627238, 0, 0.7592783417976737, 0.5834628915205282, 0.2407216582023263, 0, 0.6666666666666666, 0, 0, -5.910723186259715, -5.913044809860509, 1, 251.1968672127406],
      [0, 0, 0.9991362520746339, 0.1, 0.0008637479253661429, -0.0003821457556156815, 0.6666666666666666, 0, 0, -4.286823703667433, -4.287014776545241, 1, 0],
      [0, 0, 0.9991362520746339, 0.1, 0.0008637479253661429, -0.0005342232234930577, 0.6666666666666666, 0, 0, -4.329223830117859, -4.329490941729605, 1, 0],
      [0, 0, 1, 0, 0, 0, 1, 0, 0, 0, 0, 1, 0],
      [0, 0, 1, 0, 0, 0, 1, 0, 0, 0, 0, 1, 0],
      [0, 0, 1, 0, 0, 0, 1, 0, 0, 0, 0, 1, 0],
      [0.7685003037841392, 0.02398782964129459, 1, 1.15275045567621, 0, -0.01073501205230709, 0.6666666666666666, 0, 0, -3.656685082322513, -3.659199668561634, 1, 0.7685003037841395],
      [0, 0, 0.9991362520746339, 0.1, 0.0008637479253661429, -0.0003906491660643496, 0.6666666666666666, 0, 0, -4.230302737750886, -4.230498062333918, 1, 0],
      [0, 0, 0.9991362520746339, 0.1, 0.0008637479253661429, -0.0003213399722490351, 0.6666666666666666, 0, 0, -3.712617949761605, -3.71277861974773, 1, 0],
      [0, 0, 1, 0, 0, 0, 1, 0, 0, 0, 0, 1, 0],
      [0, 0, 1, 0, 0, 0, 1, 0, 0, 0, 0, 1, 0],
      [0, 0, 0.9991362520746339, 0.06198200315338485, 0.0008637479253661429, -0.0002487603406411409, 0.6666666666666666, 0, 0, -4.123286770803935, -4.122581904729429, 0.9992953822851928, 0],
      [0, 0, 0.9991362520746339, 0.1, 0.0008637479253661429, -0.0004270395221936951, 0.6666666666666666, 0, 0, -4.55384093896122, -4.554054458722317, 1, 0],
      [0, 0, 0.9991362520746339, 0.1, 0.0008637479253661429, -0.0004438245501106053, 0.6666666666666666, 0, 0, -4.339895697995961, -4.340117610271016, 1, 0],
      [0, 0, 0.9991362520746339, 0.1, 0.0008637479253661429, -0.0004270395219361234, 0.6666666666666666, 0, 0, -4.376198694254623, -4.376412214015591, 1, 0],
      [0.2002554831048865, 0.02610419204361047, 1, 0.5708065538943461, 0, -0.007817949431011328, 0.6666666666666666, 0, 0, -4.397406675053715, -4.398505589082441, 1, 0.3293377830371171],
      [0, 0, 0.9991362520746339, 0.1, 0.0008637479253661429, -0.0003878073247758351, 0.6666666666666666, 0, 0, -4.151581585411263, -4.151775489073651, 1, 0],
      [0, 0, 1, 0, 0, 0, 1, 0, 0, 0, 0, 1, 0],
      [0.2002554831048865, 0.02610419204361047, 1, 0.5708065538943461, 0, -0.005487288148879443, 0.6666666666666666, 0, 0, -3.708811186693243, -3.709620014301584, 1, 0.3293377830371171],
      [0, 0, 1, 0, 0, 0, 1, 0, 0, 0, 0, 1, 0],
      [0, 0, 1, 0, 0, 0, 1, 0, 0, 0, 0, 1, 0],
      [0.2002554831048865, 0.02610419204361047, 1, 0.5708065538943461, 0, -0.006434342772971391, 0.6666666666666666, 0, 0, -4.232632691737877, -4.233556603998324, 1, 0.3293377830371171],
      [0, 0, 0.9991362520746339, 0.1, 0.0008637479253661429, -0.0005512440529216178, 0.6666666666666666, 0, 0, -4.334996227402205, -4.335271849428666, 1, 0],
      [0, 0, 0.9991362520746339, 0.1, 0.0008637479253661429, -0.0002519401983223091, 0.6666666666666666, 0, 0, -3.743148548735922, -3.743274518835083, 1, 0],
      [0, 0, 0.9991362520746339, 0.1, 0.0008637479253661429, -0.0002819690690198939, 0.6666666666666666, 0, 0, -4.336402765524368, -4.336543750058878, 1, 0],
      [0, 0, 1, 0.2769170671902996, 0, 0, 0.6666666666666666, 0, 0, -3.723103526937644, -3.719101218307066, 0.9960056899319373, 0.7685003037841395],
      [0, 0, 0.9991362520746339, 0.1, 0.0008637479253661429, -0.0005680057912584857, 0.6666666666666666, 0, 0, -4.334996227402205, -4.335280230297834, 1, 0],
      [0, 0, 1, 0, 0, 0, 1, 0, 0, 0, 0, 1, 0],
      [0, 0, 1, 0, 0, 0, 1, 0, 0, 0, 0, 1, 0],
      [0, 0, 1, 0, 0, 0, 1, 0, 0, 0, 0, 1, 0],
      [0, 0, 1, 0, 0, 0, 1, 0, 0, 0, 0, 1, 0],
      [0, 0, 0.9991362520746339, 0.1, 0.0008637479253661429, -0.0004585375026824323, 0.6666666666666666, 0, 0, -4.43532385789134, -4.435553126642681, 1, 0],
      [0, 0, 1, 0, 0, 0, 1, 0, 0, 0, 0, 1, 0],
      [0, 0, 1, 0, 0, 0, 1, 0, 0, 0, 0, 1, 0],
      [0, 0, 1, 0, 0, 0, 1, 0, 0, 0, 0, 1, 0],
      [0, 0, 1, 0, 0, 0, 1, 0, 0, 0, 0, 1, 0],
      [0, 0, 1, 0, 0, 0, 1, 0, 0, 0, 0, 1, 0],
      [0, 0, 1, 0, 0, 0, 1, 0, 0, 0, 0, 1, 0],
      [0, 0, 1, 0, 0, 0, 1, 0, 0, 0, 0, 1, 0],
      [0, 0, 1, 0, 0, 0, 1, 0, 0, 0, 0, 1, 0],
      [0, 0, 1, 0, 0, 0, 1, 0, 0, 0, 0, 1, 0],
      [0, 0, 1, 0, 0, 0, 1, 0, 0, 0, 0, 1, 0],
      [0, 0, 1, 0, 0, 0, 1, 0, 0, 0, 0, 1, 0],
      [0, 0, 1, 0, 0, 0, 1, 0, 0, 0, 0, 1, 0],
      [0, 0, 1, 0, 0, 0, 1, 0, 0, 0, 0, 1, 0],
      [1.2113727010587, 0, 1, 0.601494062717575, 0, 0, 0.6666666666666666, 0, 0, -4.221378616926081, -4.221378616926081, 1, 1.222222222222223],
      [0, 0, 1, 0, 0, 0, 1, 0, 0, 0, 0, 1, 0],
      [0, 0, 1, 0, 0, 0, 1, 0, 0, 0, 0, 1, 0],
      [0, 0, 1, 0, 0, 0, 1, 0, 0, 0, 0, 1, 0],
      [0, 0, 1, 0, 0, 0, 1, 0, 0, 0, 0, 1, 0],
      [0, 0, 1, 0, 0, 0, 1, 0, 0, 0, 0, 1, 0],
      [0, 0, 0.9991362520746339, 0.06198200315338485, 0.0008637479253661429, -0.0002646995676691688, 0.6666666666666666, 0, 0, -4.560495719213241, -4.559745686029401, 0.9992502480207002, 0],
      [0, 0, 1, 0, 0, 0, 1, 0, 0, 0, 0, 1, 0],
      [0, 0, 0.9991362520746339, 0.1, 0.0008637479253661429, -0.0003821457556991703, 0.6666666666666666, 0, 0, -4.109181458960837, -4.109372531838686, 1, 0],
      [0, 0, 1, 0, 0, 0, 1, 0, 0, 0, 0, 1, 0],
      [0, 0, 0.9991362520746339, 0.1, 0.0008637479253661429, -0.000480601452876428, 0.6666666666666666, 0, 0, -4.295630397909221, -4.295870698635659, 1, 0],
      [0, 0, 1, 0, 0, 0, 1, 0, 0, 0, 0, 1, 0] 
      ]
    },
   "headers":    [
["&alpha;", "Synonymous substitution rate at a site"],
    ["&beta;<sup>1</sup>", "Non-synonymous substitution rate at a site for the negative/neutral evolution component 1"],
    ["p<sup>1</sup>", "Mixture distribution weight allocated to negative/neutral evolution component 1"],
    ["&beta;<sup>+</sup>", "Non-synonymous substitution rate at a site for the positive selection component"],
    ["p<sup>+</sup>", "Mixture distribution weight allocated to the positive selection component"],
    ["LRT", "Likelihood ratio test statistic for episodic diversification, i.e., p<sup>+</sup> &gt; 0 <emph>and<emph> &beta;<sup>+</sup> &gt; &alpha;"],
    ["p-value", "Asymptotic p-value for episodic diversification, i.e., p<sup>+</sup> &gt; 0 <emph>and<emph> &beta;<sup>+</sup> &gt; &alpha;"],
    ["# branches under selection", "The (very approximate and rough) estimate of how many branches may have been under selection at this site, i.e., had an empirical Bayes factor of 100 or more for the &beta;<sup>+</sup> rate"],
    ["Total branch length", "The total length of branches contributing to inference at this site, and used to scale dN-dS"],
    ["MEME LogL", "Site Log-likelihood under the MEME model"],
    ["FEL LogL", "Site Log-likelihood under the FEL model"],
    ["FEL &alpha;", "Synonymous substitution rate at a site under the FEL model"],
    ["FEL &beta;", "Non-synonymous substitution rate at a site under the FEL model"] 
    ]
  },
 "analysis":{
   "authors":"Sergei L. Kosakovsky Pond, Steven Weaver",
   "citation":"Detecting Individual Sites Subject to Episodic Diversifying Selection. _PLoS Genet_ 8(7): e1002764.",
   "contact":"spond@temple.edu",
   "info":"MEME (Mixed Effects Model of Evolution)\n    estimates a site-wise synonymous (&alpha;) and a two-category mixture of non-synonymous\n    (&beta;-, with proportion p-, and &beta;+ with proportion [1-p-]) rates, and\n    uses a likelihood ratio test to determine if &beta;+ > &alpha; at a site.\n    The estimates aggregate information over a proportion of branches at a site,\n    so the signal is derived from\n    episodic diversification, which is a combination of strength of selection [effect size] and\n    the proportion of the tree affected. A subset of branches can be selected\n    for testing as well, in which case an additional (nuisance) parameter will be\n    inferred -- the non-synonymous rate on branches NOT selected for testing. Multiple partitions within a NEXUS file are also supported\n    for recombination - aware analysis. Version 3.0 adds a different format for ancestral state reconstruction, branch-site posterior storage, and site-level heterogeneity testing. \n    Version 4 adds support for multiple hits and more than 2 rate classes on omega, as well as site-level imputation option.\n    Version 4.1 fixes bugs with EBF computation for > 2 more rates and MH reporting.\n    ",
   "requirements":"in-frame codon alignment and a phylogenetic tree",
   "settings":{
     "Imputed States":0,
     "fit-mode":0,
     "multihit":"None",
     "rates":2,
     "site-filter":{
       "site-filter":null,
       "site-save-filter":null
      }
    },
   "version":"4.1"
  },
 "branch attributes":{
   "0":{
     "DireGB":{
       "Global MG94xREV":0.003036652057412272,
       "Nucleotide GTR":0.00305976825816562,
       "Posterior prob omega class by site":        [
[0, 0, 0.8500195095299241, 0.850037282777213, 0.8500421615962167, 0, 0.8500441224746579, 0.8500352186510334, 0.850037282777213, 0.7829587662478317, 0.8500354369768581, 0.8500231810978242, 0.8500231810978242, 0.8500421615962167, 0, 0.7830256850884096, 0.8, 0, 0.519098300639766, 0.519098300639766, 0.519098300639766, 0.519098300639766, 0.519098300639766, 0.519098300639766, 0.519098300639766, 0.519098300639766, 0.519098300639766, 0.519098300639766, 0.7328216779764761, 0.8500361618923349, 0, 0.8500300716108978, 0.8500183753650692, 0.8500321312687987, 0, 0.8500231810978242, 0.8500376971238527, 0.8500346729570325, 0.8500441224746579, 0.8500338917143639, 0.8500241593840916, 0.850037282777213, 0.8500231810978242, 1.182077143436238e-13, 1.765056674278895e-08, 0, 1.091605983102006e-13, 0.8500413482660159, 0.8500231810978242, 0, 0, 0.850037282777213, 0.7829438080110808, 0.8500241593840916, 0, 0.8500296450337764, 0, 0, 0, 0.8500338917143636, 0, 0, 0.7829961698146817, 0, 0.850000000135181, 0.8500231810978242, 0, 0, 0, 0.8500361618923349, 0.8500231810978242, 0.8, 0.8500000000000001, 0.8500000000000001, 0, 0.7829196270627753, 0.8500357375303806, 0.8500225350974723, 0.850029281999651, 0.8500361618923349, 0.7829298585202091, 0.8500311329660947, 0.8500231810978242, 0, 0.8500357375303806, 0.850037282777213, 0.8500346729570341, 0.8500292819996518, 0, 0.8500421615962167, 0.7829462647412097, 0.8500231810978242, 0.7829196270627753, 0.7829298585202098, 0.8500307222933883, 0.8500321312687987, 0.7829438080110808, 0.8500460378202833, 0.8500352186510334, 0.8500426751050292, 0, 0.8500460378202833, 0.8500346729570341, 0, 0, 0.8500296450337764, 0, 0, 0, 0, 0, 0, 0, 0, 0, 0, 0.8500155833335096, 0, 0, 0, 0, 0, 0, 0, 0, 0, 0, 0, 0, 0, 0, 0, 0, 0, 0, 0.8500372827771994, 0, 0, 0.7829438080110808, 0, 0, 0, 0, 0.8500314746701925, 0, 0, 0, 0, 0, 0.8500296450337697, 0.8500296450337697, 0.850037282777213, 0.8500321312687987, 0.8500231810978242, 0.8500460378202833, 0.8500421615962167, 0.8500231810978242, 0, 0, 0.8500307222933883, 0, 0.8500474573275928, 0.7829961698146817, 0.8500338917143636, 0.8500307222933883, 0.8500413482660159, 0.8500201775900009, 0.7829815773043151, 0.7829298585202091, 0.8500346729570333, 0, 0.8500414425405602, 0, 0.8500296450337697, 0.7829815773043151, 0.8500421615962167, 0.8500307222933883, 0.8500225350974723, 0.8500346729570309, 0.8500346729570325, 0.8500357375303814, 0.850037282777213, 0.8500225350974723, 0.8500241593840916, 0, 0, 0, 0, 0, 0, 0, 0.8500453187799442, 0, 0.7829298585202091, 0.8500342855489682, 0.8500346729570333, 0.8500361618923349, 0.7829196270627753, 0, 0.8500225350974723, 0.8500307222933883, 0.8500296450337742, 0.8500231810978204, 0.85003312768804, 0, 0.8500460378202833, 0.85003312768804, 0.8500296450337697, 0.7829196270627753, 0, 0.8500357375303753, 0.8500241593840913, 0.8500321312687983, 0, 0.8500331276880392, 0.8500344297793181, 0.8500357375303806, 0.8500346729570341, 0.7829438080110808, 0, 0, 0, 0, 0, 0, 0, 0, 0, 0, 0, 0, 0, 0, 0, 0, 0.8500155833335096, 0, 0, 0, 0.850037282777213, 0, 0.7829008911253444, 0.8, 0.519098300639766, 0.7327254249999998, 0.519098300639766, 0.7827254249999995, 0.519098300639766, 0.8, 0.8499999999999993, 0.8500000000000001, 0.8500000000000001, 0.7829438080138144, 0.8500352186510342, 0.8500372827771979, 0, 0.7829438080138144, 0.8500300716109084, 0.8500346729570341, 0.8500372827771994, 0.8500307222933883, 0, 0, 0.8500201775900005, 0.8500352186510342, 0.8500357375303806, 0.8500205341458222, 0, 0, 0.8500357375303806, 0.8500352186510342, 0, 0.8500414425405596, 0, 0, 0.8500352186510334, 0.8500352724501076, 0.7830256850884938, 0.8500241593840916, 0.8500300716109088, 0, 0.8500192976592145, 0.8500201775900005, 0, 0.7829196270627753, 0.7829961698146817, 0.7829196270627753, 0.8500205341458216, 0.8500376971238527, 0.7829196270627753, 0.8500138318086859, 0, 0, 0, 0, 0.8500241593840913, 0, 0, 0, 0, 0.7829438080110808, 0, 0.8500398030537046, 0, 0, 0, 0, 0.8500346729570341, 0, 0, 0.7829961698157923, 0.8500338917143636, 0, 0.8500331276880392, 0.8500376971238527, 0, 0, 0, 0.850037282777213, 0, 0, 0, 0, 0, 0, 0, 0, 0, 0, 0, 0, 0, 0.8500183753650692, 0, 0.782943808013814, 0.8500346729570309, 0.7829462647412097, 0.8500205341458216, 0, 0, 0, 0, 0.8500344297793181, 0.7829815773043151, 0, 0.7829961698146817, 0, 0.8500346729570309, 0, 0.8500453187799442, 0.8500241593840913, 0, 0.8500241593840916, 0.8500460378202833, 0.8500300716108978, 0.8500192976592145, 0, 0.8500376971238527, 0.8500307222933883, 0.8500201775900005, 0.8500414425405596, 0.8500267406428071, 0, 0, 0, 0, 0, 0, 0, 0.8500453187799442, 0, 0, 0, 0, 0.7829772238803062, 0, 0, 0, 0.8500296450337734, 0, 0.8500296450337764, 0, 0, 0.8500331276880392, 0, 0.8500372827771979, 0, 0, 0, 0.850037282777213, 0.8500296450337764, 0.8500231810978242, 0.8500321312687987, 0.8500346729570309, 0, 0.8500453187799442, 0.8500241593840913, 0, 0, 0, 0, 0.8500414425405596, 0.8500342855489685, 0.7830256850884938, 0.8500453187799442, 0.8500225350974723, 0.7829815773043151, 0.8500344297793219, 0.8500292819996518, 0.8500413482660317, 0, 0, 0, 0.8500000000000001, 0.7827254249999999, 0.8500000000000001, 0.8500000000000001, 0.8500000000000001, 0.8500000000000001, 0.8500000000000001, 0.8500000000000001, 0.8500000000000001, 0.8500000000000001, 0.7827254249999995, 0.7827254249999999, 0, 0.8500000000000001, 0.8500000000000001, 0.8500000000000001, 0.8500000000000001, 0.8500000000000001, 0.7827254249999999, 0.8500000000000001, 0.8500000000000001, 0.8500000000000001, 0.8500000000000001, 0.8500039651929365, 0, 0.8500357375303753, 0, 0, 0, 0.8500372827771979, 0.8500321312687987, 0, 0.8500357375303806, 0.8500307222933883, 0, 0.7829815773043151, 0.8500474573275928, 0.8500192976592145, 0.8500376971238527, 0, 0.8500346729570341, 0.8500321312687987, 0.8500357375303753, 0.8500296450337764, 0, 0, 0, 0.8500331276880392, 0, 0, 0, 0.8500331276880437, 0.8500231810978242, 0.8500304090746948, 0.8500372827771994, 0, 0, 0.7829196270627753, 0, 0.8500000000000001, 0.8500000000000001, 0.8500000000000001, 0.8500000000000001, 0, 0.8500000000000001, 0.8500181988592949, 0.7830256850884938, 0.8500296450337697, 0.8500346729570309, 0, 0.7829196270627753, 0, 0, 0, 0, 0.8500231810978204, 0, 0, 0.8500453187799442, 0, 0, 0, 0, 0, 0, 0, 0, 0, 0, 0, 0, 0, 0, 0, 0.8500241593840913, 0, 0.8500307222933883, 0.8500231810978242, 0.8500372827772031, 0, 0, 0, 0, 0, 0, 0, 0, 0, 0, 0, 0, 0.8500474573275928, 0, 0.8500296450337697, 0.850037282777213, 0, 0, 0, 0.8500155833335096, 0, 0, 0, 0, 0, 0, 0, 0.850037282777213, 0, 0, 0.8500357375303806, 0, 0.8500321312687987, 0.850038607465145, 0.8500129559722004, 0.7827254249999999, 0.8500314746701834, 0.8500104208751138, 0, 0, 0.7829438080110808, 0.8500155833335096, 0, 0, 0.8500474573275928, 0, 0, 0, 0, 0, 0, 0, 0, 0, 0, 0, 0, 0, 0.850028149649025, 0, 0.8500426751050292, 0.7829815773043151, 0.8500331276880618, 0.850029281999651, 0, 0, 0, 0.8500344297793181, 0.8500192976592145, 0, 0, 0.8500296450337734, 0.8500296450337697, 0.8500296450337697, 0.782943808013814, 0, 0, 0, 0, 0, 0.8500296450337697, 0, 0.8500296450337734, 0, 0, 0.8500413482660159, 0.8500241593840913, 0.8500251408264373, 0, 0.8500453187799442, 0, 0.7829961698146817, 0, 0, 0, 0, 0, 0, 0, 0, 0, 0, 0, 0, 0.8500413482660309, 0, 0, 0.8500251408264373, 0, 0, 0, 0, 0, 0, 0, 0.8500372827771979, 0, 0, 0.8500241593840913, 0, 0, 0, 0.8500296450337697, 0, 0, 0.8500344297793181, 0.8500361618923349, 0, 0.7829298585202098, 0.8500344297793219, 0.8500292819996518, 0.8500346729570341, 0.8500201775900005, 0, 0.8500441224746579, 0.8500398030536955, 0.8500241593840916, 0.8500376971238527, 0, 0.8500352186510342, 0.8500414425405596, 0.8500357375303806, 0.8500321312687987, 0.8500344297793219, 0.8500241593840916, 0.8500344297793181, 0, 0.8500231810978242, 0, 0.8500213412960446, 0.8500321312687987, 0, 0.8500354369768581, 0.8500342855489682, 0, 0.8004346940278769, 0.8500000000000001, 0.8500000000000001, 0, 0.8500000000000001, 0.7827254249999999, 0.8500000000000001, 0.7827254249999999, 0.8500000000000001, 0.8500000000000001, 0.8500262291741832, 0.8500414425405602, 0.8500453187799442, 0.8500453187799442, 0.8500296450337764, 0.7829298585202098, 0.7829815773043151, 0.8500231810978242, 0, 0, 0, 0.8500188433778854, 0.8500344297793181, 0.7829438080110811, 0.8500296450337697, 0.8500414425405596, 0.8500201775900009, 0.8500292819996518, 0.8500414425405596, 0.8500296450337764, 0.8500321312687983, 0.7829438080138144, 0.8500300716108975, 0.8500411049211135, 0, 0.519098300639766, 0.519098300639766, 0.519098300639766, 0.519098300639766, 0.519098300639766, 0.519098300639766, 0.519098300639766, 0.519098300639766, 0.519098300639766, 0.519098300639766, 0.519098300639766, 0.519098300639766, 0.519098300639766, 0.519098300639766, 0.8500183753650662, 0.8500398030537046, 0.8500346729570333, 0, 0.7830256850884931, 0.8500376971238527, 0.8500361618923356, 0.850042654077135, 0.8500344297793181, 0.8500307222933883, 0.7829196270627753, 0.8500241593840913, 0.8500304090746948, 0.8500372827772031, 0.8500314746701925, 0.8500296450337734, 0.8500292819996518, 0, 0.8500292819996518, 0.8500352186510334, 0, 0, 0, 0.7829462647412097, 0, 0.8500346729570309, 0.8500201775900005, 0, 0, 0.8500453187799442, 0, 0, 0, 0.7830256850884938, 0.8500372827771979, 0.7829438080110808, 0.8500296450337764, 0, 0, 0, 0.8500321312687987, 0.8500201775900005, 0.8500205341458216, 0, 0, 0.8500453187799442, 0, 0, 0, 0, 0.8500352186510244, 0.7827254249999999, 0.8499999999999993, 0.8500000000000001, 0.7827254249999999, 0.8500000000000001, 0.8500000000000001, 0.8500063529135439, 0, 0.8500000000000001, 0.7827254249999999, 0.8500000000000001, 0.8500453187799442, 0.8500413482660218, 0.7830256850884931, 0.7829438080110811, 0.8500372827771979, 0.7829438080138144, 0.8500321312687983, 0.7829462647412097, 0, 0.8500296450337742, 0.8500321312687983, 0.8500352186510334, 0.8500241593840916, 0.7829438080110811, 0.8500453187799442, 0.8500372827771979, 0.8500342855489682, 0.8500205341458216, 0.8500344297793181, 0.7829438080138144, 0.8500376971238527, 0.8500346729570333, 0.850029281999651, 0.8500346729570309, 0.8500338917143636, 0.7829438080138144, 0.8500352186510334, 0.7829438080110811, 0.8500321312687983, 0.8500398030536955, 0.8500201775900009, 0, 0, 0.7829438080138144, 0.8500414425405602, 0, 0.8500344297793181, 0.8500460378202833, 0, 0.7829298585202091, 0, 0.8500321312687983, 0.8500372827771979, 0.519098300639766, 0.519098300639766, 0.519098300639766, 0.519098300639766, 0.519098300639766, 0.519098300639766, 0.519098300639766, 0.519098300639766, 0.519098300639766, 0.519098300639766, 0.519098300639766, 0.519098300639766, 0.519098300639766, 0.7327254249999998, 0.8500000000000001, 0.7827254249999995, 0.8500000000000001, 0.8500346729570333, 0.8500346729570333, 0.8500307222933883, 0.8500195095299241, 0.8500321312687983, 0.8500338917143636, 0.7829815773043151, 0.8500296450337697, 0.7829196270627753, 0.7829462647412097, 0.7829815773043151, 0.8500338917143636, 0.8500307222933883, 0.8500346729570333, 0.8500225350974723, 0.8500372827772039, 0, 0.8500321312687983, 0.8500338917143636, 0.8500231810978242, 0.8500398030537053, 0.7830256850884931, 0, 0.7829438080110811, 0.8500241593840913, 0.8500376971238527, 0.8500190861533485, 0.8500000000000001, 0.8500413482660165, 0.8500201775900009, 0.7829485357747165, 0, 0.8500241593840916, 0.8500413482660159, 0.8500338917143636, 0.8500414425405596, 0.85003312768804, 0.8500241593840916, 0.8500296450337734, 0.8500414425405596, 0.8500460378202833, 0, 0.8500292819996518, 0, 0, 0.8500352186510334, 0.8500314746701925, 0.8500241593840913, 0.8500361618923349, 0.8500441224746579, 0.8500231810978242, 0.8500413482660159, 0.8500460378202833, 0.8500346729570341, 0.8500413482660159, 0.8500231810978242, 0, 0.7829961698146817, 0.8500331276880611, 0, 0, 0.8500331276880611, 0.8500414425405596, 0.8500453187799442, 0.8500155833335096, 0.8500296450337764, 0, 0.8500344297793181, 0.7829438080110808, 0.8500344297793226, 0.850029281999651, 0.8500372827771994, 0, 0, 0, 0, 0, 0, 0, 0.7829462647412097, 0, 0, 0.8500296450337697, 0, 0, 0, 0, 0.8500413482660159, 0.8500231810978204, 0.8500344297793219, 0, 0, 0.8500321312687987, 0.8500296450337697, 0, 0.8500346729570309, 0, 0.8500344297793219, 0, 0, 0.8500296450337697, 0.8500414425405596, 0, 0, 0, 0.8004302780061738, 0.8500352724501083, 0.8500300716109084, 0, 0, 0.8500192976592145, 0.8500331276880611, 0.8500344297793181, 0.8500331276880392, 0.7830256850884938, 0.8500361618923349, 0, 0.7829438080110808, 0, 0, 0.7829815773043151, 0.8500453187799442, 0.8500201775900009, 0.8500231810978242, 0, 0.8500453187799442, 0, 0, 0, 0, 0.8500376971238527, 0, 0, 0, 0, 0, 0, 0, 0, 0, 0, 0, 0, 0, 0, 0, 0, 0, 0, 0, 0.8500205341458216, 0, 0.8500296450337764, 0, 0.8500372827771979, 0],
        [0, 0, 0.1499804904700759, 0.149962717222787, 0.1499578384037833, 0, 0.1499558775253421, 0.1499647813489666, 0.149962717222787, 0.2170412337521683, 0.1499645630231419, 0.1499768189021758, 0.1499768189021758, 0.1499578384037833, 0, 0.2169743149115904, 0.2, 0, 0.480901699360234, 0.480901699360234, 0.480901699360234, 0.480901699360234, 0.480901699360234, 0.480901699360234, 0.480901699360234, 0.480901699360234, 0.480901699360234, 0.480901699360234, 0.2671783220235239, 0.1499638381076651, 0, 0.1499699283891022, 0.1499816246349308, 0.1499678687312013, 0, 0.1499768189021758, 0.1499623028761473, 0.1499653270429675, 0.1499558775253421, 0.1499661082856361, 0.1499758406159084, 0.149962717222787, 0.1499768189021758, 0.9999999999998818, 0.9999999823494332, 0, 0.9999999999998909, 0.1499586517339841, 0.1499768189021758, 0, 0, 0.149962717222787, 0.2170561919889192, 0.1499758406159084, 0, 0.1499703549662236, 0, 0, 0, 0.1499661082856364, 0, 0, 0.2170038301853183, 0, 0.149999999864819, 0.1499768189021758, 0, 0, 0, 0.1499638381076651, 0.1499768189021758, 0.2, 0.1499999999999999, 0.1499999999999999, 0, 0.2170803729372247, 0.1499642624696194, 0.1499774649025277, 0.149970718000349, 0.1499638381076651, 0.2170701414797909, 0.1499688670339053, 0.1499768189021758, 0, 0.1499642624696194, 0.149962717222787, 0.1499653270429659, 0.1499707180003482, 0, 0.1499578384037833, 0.2170537352587903, 0.1499768189021758, 0.2170803729372247, 0.2170701414797902, 0.1499692777066117, 0.1499678687312013, 0.2170561919889192, 0.1499539621797167, 0.1499647813489666, 0.1499573248949708, 0, 0.1499539621797167, 0.1499653270429659, 0, 0, 0.1499703549662236, 0, 0, 0, 0, 0, 0, 0, 0, 0, 0, 0.1499844166664904, 0, 0, 0, 0, 0, 0, 0, 0, 0, 0, 0, 0, 0, 0, 0, 0, 0, 0, 0.1499627172228006, 0, 0, 0.2170561919889192, 0, 0, 0, 0, 0.1499685253298075, 0, 0, 0, 0, 0, 0.1499703549662303, 0.1499703549662303, 0.149962717222787, 0.1499678687312013, 0.1499768189021758, 0.1499539621797167, 0.1499578384037833, 0.1499768189021758, 0, 0, 0.1499692777066117, 0, 0.1499525426724072, 0.2170038301853183, 0.1499661082856364, 0.1499692777066117, 0.1499586517339841, 0.1499798224099991, 0.2170184226956849, 0.2170701414797909, 0.1499653270429667, 0, 0.1499585574594398, 0, 0.1499703549662303, 0.2170184226956849, 0.1499578384037833, 0.1499692777066117, 0.1499774649025277, 0.1499653270429691, 0.1499653270429675, 0.1499642624696186, 0.149962717222787, 0.1499774649025277, 0.1499758406159084, 0, 0, 0, 0, 0, 0, 0, 0.1499546812200558, 0, 0.2170701414797909, 0.1499657144510318, 0.1499653270429667, 0.1499638381076651, 0.2170803729372247, 0, 0.1499774649025277, 0.1499692777066117, 0.1499703549662258, 0.1499768189021796, 0.14996687231196, 0, 0.1499539621797167, 0.14996687231196, 0.1499703549662303, 0.2170803729372247, 0, 0.1499642624696247, 0.1499758406159087, 0.1499678687312017, 0, 0.1499668723119608, 0.1499655702206819, 0.1499642624696194, 0.1499653270429659, 0.2170561919889192, 0, 0, 0, 0, 0, 0, 0, 0, 0, 0, 0, 0, 0, 0, 0, 0, 0.1499844166664904, 0, 0, 0, 0.149962717222787, 0, 0.2170991088746556, 0.2, 0.480901699360234, 0.2672745750000002, 0.480901699360234, 0.2172745750000005, 0.480901699360234, 0.2, 0.1500000000000007, 0.1499999999999999, 0.1499999999999999, 0.2170561919861856, 0.1499647813489658, 0.1499627172228021, 0, 0.2170561919861856, 0.1499699283890916, 0.1499653270429659, 0.1499627172228006, 0.1499692777066117, 0, 0, 0.1499798224099995, 0.1499647813489658, 0.1499642624696194, 0.1499794658541778, 0, 0, 0.1499642624696194, 0.1499647813489658, 0, 0.1499585574594404, 0, 0, 0.1499647813489666, 0.1499647275498924, 0.2169743149115062, 0.1499758406159084, 0.1499699283890912, 0, 0.1499807023407855, 0.1499798224099995, 0, 0.2170803729372247, 0.2170038301853183, 0.2170803729372247, 0.1499794658541784, 0.1499623028761473, 0.2170803729372247, 0.1499861681913141, 0, 0, 0, 0, 0.1499758406159087, 0, 0, 0, 0, 0.2170561919889192, 0, 0.1499601969462954, 0, 0, 0, 0, 0.1499653270429659, 0, 0, 0.2170038301842077, 0.1499661082856364, 0, 0.1499668723119608, 0.1499623028761473, 0, 0, 0, 0.149962717222787, 0, 0, 0, 0, 0, 0, 0, 0, 0, 0, 0, 0, 0, 0.1499816246349308, 0, 0.217056191986186, 0.1499653270429691, 0.2170537352587903, 0.1499794658541784, 0, 0, 0, 0, 0.1499655702206819, 0.2170184226956849, 0, 0.2170038301853183, 0, 0.1499653270429691, 0, 0.1499546812200558, 0.1499758406159087, 0, 0.1499758406159084, 0.1499539621797167, 0.1499699283891022, 0.1499807023407855, 0, 0.1499623028761473, 0.1499692777066117, 0.1499798224099995, 0.1499585574594404, 0.1499732593571929, 0, 0, 0, 0, 0, 0, 0, 0.1499546812200558, 0, 0, 0, 0, 0.2170227761196938, 0, 0, 0, 0.1499703549662266, 0, 0.1499703549662236, 0, 0, 0.1499668723119608, 0, 0.1499627172228021, 0, 0, 0, 0.149962717222787, 0.1499703549662236, 0.1499768189021758, 0.1499678687312013, 0.1499653270429691, 0, 0.1499546812200558, 0.1499758406159087, 0, 0, 0, 0, 0.1499585574594404, 0.1499657144510315, 0.2169743149115062, 0.1499546812200558, 0.1499774649025277, 0.2170184226956849, 0.1499655702206781, 0.1499707180003482, 0.1499586517339683, 0, 0, 0, 0.1499999999999999, 0.2172745750000001, 0.1499999999999999, 0.1499999999999999, 0.1499999999999999, 0.1499999999999999, 0.1499999999999999, 0.1499999999999999, 0.1499999999999999, 0.1499999999999999, 0.2172745750000005, 0.2172745750000001, 0, 0.1499999999999999, 0.1499999999999999, 0.1499999999999999, 0.1499999999999999, 0.1499999999999999, 0.2172745750000001, 0.1499999999999999, 0.1499999999999999, 0.1499999999999999, 0.1499999999999999, 0.1499960348070635, 0, 0.1499642624696247, 0, 0, 0, 0.1499627172228021, 0.1499678687312013, 0, 0.1499642624696194, 0.1499692777066117, 0, 0.2170184226956849, 0.1499525426724072, 0.1499807023407855, 0.1499623028761473, 0, 0.1499653270429659, 0.1499678687312013, 0.1499642624696247, 0.1499703549662236, 0, 0, 0, 0.1499668723119608, 0, 0, 0, 0.1499668723119563, 0.1499768189021758, 0.1499695909253052, 0.1499627172228006, 0, 0, 0.2170803729372247, 0, 0.1499999999999999, 0.1499999999999999, 0.1499999999999999, 0.1499999999999999, 0, 0.1499999999999999, 0.1499818011407051, 0.2169743149115062, 0.1499703549662303, 0.1499653270429691, 0, 0.2170803729372247, 0, 0, 0, 0, 0.1499768189021796, 0, 0, 0.1499546812200558, 0, 0, 0, 0, 0, 0, 0, 0, 0, 0, 0, 0, 0, 0, 0, 0.1499758406159087, 0, 0.1499692777066117, 0.1499768189021758, 0.1499627172227969, 0, 0, 0, 0, 0, 0, 0, 0, 0, 0, 0, 0, 0.1499525426724072, 0, 0.1499703549662303, 0.149962717222787, 0, 0, 0, 0.1499844166664904, 0, 0, 0, 0, 0, 0, 0, 0.149962717222787, 0, 0, 0.1499642624696194, 0, 0.1499678687312013, 0.149961392534855, 0.1499870440277996, 0.2172745750000001, 0.1499685253298166, 0.1499895791248862, 0, 0, 0.2170561919889192, 0.1499844166664904, 0, 0, 0.1499525426724072, 0, 0, 0, 0, 0, 0, 0, 0, 0, 0, 0, 0, 0, 0.149971850350975, 0, 0.1499573248949708, 0.2170184226956849, 0.1499668723119382, 0.149970718000349, 0, 0, 0, 0.1499655702206819, 0.1499807023407855, 0, 0, 0.1499703549662266, 0.1499703549662303, 0.1499703549662303, 0.217056191986186, 0, 0, 0, 0, 0, 0.1499703549662303, 0, 0.1499703549662266, 0, 0, 0.1499586517339841, 0.1499758406159087, 0.1499748591735627, 0, 0.1499546812200558, 0, 0.2170038301853183, 0, 0, 0, 0, 0, 0, 0, 0, 0, 0, 0, 0, 0.1499586517339691, 0, 0, 0.1499748591735627, 0, 0, 0, 0, 0, 0, 0, 0.1499627172228021, 0, 0, 0.1499758406159087, 0, 0, 0, 0.1499703549662303, 0, 0, 0.1499655702206819, 0.1499638381076651, 0, 0.2170701414797902, 0.1499655702206781, 0.1499707180003482, 0.1499653270429659, 0.1499798224099995, 0, 0.1499558775253421, 0.1499601969463045, 0.1499758406159084, 0.1499623028761473, 0, 0.1499647813489658, 0.1499585574594404, 0.1499642624696194, 0.1499678687312013, 0.1499655702206781, 0.1499758406159084, 0.1499655702206819, 0, 0.1499768189021758, 0, 0.1499786587039554, 0.1499678687312013, 0, 0.1499645630231419, 0.1499657144510318, 0, 0.1995653059721231, 0.1499999999999999, 0.1499999999999999, 0, 0.1499999999999999, 0.2172745750000001, 0.1499999999999999, 0.2172745750000001, 0.1499999999999999, 0.1499999999999999, 0.1499737708258168, 0.1499585574594398, 0.1499546812200558, 0.1499546812200558, 0.1499703549662236, 0.2170701414797902, 0.2170184226956849, 0.1499768189021758, 0, 0, 0, 0.1499811566221146, 0.1499655702206819, 0.2170561919889189, 0.1499703549662303, 0.1499585574594404, 0.1499798224099991, 0.1499707180003482, 0.1499585574594404, 0.1499703549662236, 0.1499678687312017, 0.2170561919861856, 0.1499699283891025, 0.1499588950788865, 0, 0.480901699360234, 0.480901699360234, 0.480901699360234, 0.480901699360234, 0.480901699360234, 0.480901699360234, 0.480901699360234, 0.480901699360234, 0.480901699360234, 0.480901699360234, 0.480901699360234, 0.480901699360234, 0.480901699360234, 0.480901699360234, 0.1499816246349338, 0.1499601969462954, 0.1499653270429667, 0, 0.2169743149115069, 0.1499623028761473, 0.1499638381076644, 0.149957345922865, 0.1499655702206819, 0.1499692777066117, 0.2170803729372247, 0.1499758406159087, 0.1499695909253052, 0.1499627172227969, 0.1499685253298075, 0.1499703549662266, 0.1499707180003482, 0, 0.1499707180003482, 0.1499647813489666, 0, 0, 0, 0.2170537352587903, 0, 0.1499653270429691, 0.1499798224099995, 0, 0, 0.1499546812200558, 0, 0, 0, 0.2169743149115062, 0.1499627172228021, 0.2170561919889192, 0.1499703549662236, 0, 0, 0, 0.1499678687312013, 0.1499798224099995, 0.1499794658541784, 0, 0, 0.1499546812200558, 0, 0, 0, 0, 0.1499647813489756, 0.2172745750000001, 0.1500000000000007, 0.1499999999999999, 0.2172745750000001, 0.1499999999999999, 0.1499999999999999, 0.1499936470864561, 0, 0.1499999999999999, 0.2172745750000001, 0.1499999999999999, 0.1499546812200558, 0.1499586517339782, 0.2169743149115069, 0.2170561919889189, 0.1499627172228021, 0.2170561919861856, 0.1499678687312017, 0.2170537352587903, 0, 0.1499703549662258, 0.1499678687312017, 0.1499647813489666, 0.1499758406159084, 0.2170561919889189, 0.1499546812200558, 0.1499627172228021, 0.1499657144510318, 0.1499794658541784, 0.1499655702206819, 0.2170561919861856, 0.1499623028761473, 0.1499653270429667, 0.149970718000349, 0.1499653270429691, 0.1499661082856364, 0.2170561919861856, 0.1499647813489666, 0.2170561919889189, 0.1499678687312017, 0.1499601969463045, 0.1499798224099991, 0, 0, 0.2170561919861856, 0.1499585574594398, 0, 0.1499655702206819, 0.1499539621797167, 0, 0.2170701414797909, 0, 0.1499678687312017, 0.1499627172228021, 0.480901699360234, 0.480901699360234, 0.480901699360234, 0.480901699360234, 0.480901699360234, 0.480901699360234, 0.480901699360234, 0.480901699360234, 0.480901699360234, 0.480901699360234, 0.480901699360234, 0.480901699360234, 0.480901699360234, 0.2672745750000002, 0.1499999999999999, 0.2172745750000005, 0.1499999999999999, 0.1499653270429667, 0.1499653270429667, 0.1499692777066117, 0.1499804904700759, 0.1499678687312017, 0.1499661082856364, 0.2170184226956849, 0.1499703549662303, 0.2170803729372247, 0.2170537352587903, 0.2170184226956849, 0.1499661082856364, 0.1499692777066117, 0.1499653270429667, 0.1499774649025277, 0.1499627172227961, 0, 0.1499678687312017, 0.1499661082856364, 0.1499768189021758, 0.1499601969462947, 0.2169743149115069, 0, 0.2170561919889189, 0.1499758406159087, 0.1499623028761473, 0.1499809138466515, 0.1499999999999999, 0.1499586517339835, 0.1499798224099991, 0.2170514642252835, 0, 0.1499758406159084, 0.1499586517339841, 0.1499661082856364, 0.1499585574594404, 0.14996687231196, 0.1499758406159084, 0.1499703549662266, 0.1499585574594404, 0.1499539621797167, 0, 0.1499707180003482, 0, 0, 0.1499647813489666, 0.1499685253298075, 0.1499758406159087, 0.1499638381076651, 0.1499558775253421, 0.1499768189021758, 0.1499586517339841, 0.1499539621797167, 0.1499653270429659, 0.1499586517339841, 0.1499768189021758, 0, 0.2170038301853183, 0.1499668723119389, 0, 0, 0.1499668723119389, 0.1499585574594404, 0.1499546812200558, 0.1499844166664904, 0.1499703549662236, 0, 0.1499655702206819, 0.2170561919889192, 0.1499655702206774, 0.149970718000349, 0.1499627172228006, 0, 0, 0, 0, 0, 0, 0, 0.2170537352587903, 0, 0, 0.1499703549662303, 0, 0, 0, 0, 0.1499586517339841, 0.1499768189021796, 0.1499655702206781, 0, 0, 0.1499678687312013, 0.1499703549662303, 0, 0.1499653270429691, 0, 0.1499655702206781, 0, 0, 0.1499703549662303, 0.1499585574594404, 0, 0, 0, 0.1995697219938262, 0.1499647275498917, 0.1499699283890916, 0, 0, 0.1499807023407855, 0.1499668723119389, 0.1499655702206819, 0.1499668723119608, 0.2169743149115062, 0.1499638381076651, 0, 0.2170561919889192, 0, 0, 0.2170184226956849, 0.1499546812200558, 0.1499798224099991, 0.1499768189021758, 0, 0.1499546812200558, 0, 0, 0, 0, 0.1499623028761473, 0, 0, 0, 0, 0, 0, 0, 0, 0, 0, 0, 0, 0, 0, 0, 0, 0, 0, 0, 0.1499794658541784, 0, 0.1499703549662236, 0, 0.1499627172228021, 0] 
        ],
       "original name":"DireGB"
      },
     "Node4":{
       "Global MG94xREV":0.00116767525364488,
       "Nucleotide GTR":0.001185046748892228,
       "Posterior prob omega class by site":        [
[0, 0, 0.8500075022598299, 0.8500143373241728, 0.850016213635705, 0, 0.8500169677587642, 0.8500135434951686, 0.8500143373241728, 0.7828151814176094, 0.8500136274813458, 0.8500089142059118, 0.8500089142029238, 0.850016213635705, 0, 0.7828409243912493, 0.8002256196064808, 0, 0.519098300639766, 0.519098300639766, 0.519098300639766, 0.519098300639766, 0.519098300639766, 0.519098300639766, 0.519098300639766, 0.519098300639766, 0.519098300639766, 0.519098300639766, 0.7327624450090717, 0.8500139062425993, 0, 0.850011564127131, 0.8500070661022541, 0.8500123562431132, 0, 0.850008914245406, 0.850014496747683, 0.8500133337186526, 0.8500169678528958, 0.8500130332860704, 0.8500092904835186, 0.8500143374075503, 0.850008914245406, 1.135529461980392e-08, 0.9967852926983127, 0, 1.104086824732424e-08, 0.8500159009126811, 0.850008914245406, 0, 0, 0.8500143374075503, 0.7828094298992835, 0.8500092904835186, 0, 0.8500114001039433, 0, 0, 0, 0.8500130332860699, 0, 0, 0.7828295740180128, 0, 0.8500085183983125, 0.8500089142029238, 0, 0, 0, 0.8500139062425993, 0.8500089142029238, 0.8001441395736142, 0.8500085183983133, 0.8500099104040651, 0, 0.7828001256129182, 0.8500137431339184, 0.8500086658325376, 0.8500112605363103, 0.8500139063179191, 0.7828040616285298, 0.8500119722984438, 0.8500089142454054, 0, 0.8500137431339191, 0.8500143374075503, 0.8500133337186534, 0.8500112605363103, 0, 0.8500162137288866, 0.7828103732235379, 0.8500089142454054, 0.7828001256129182, 0.7828040616285301, 0.8500118144260688, 0.8500123562760828, 0.7828094298992838, 0.8500177044910577, 0.8500135435696722, 0.8500164112554521, 0, 0.8500177044910577, 0.8500133337186526, 0, 0, 0.8500114001039433, 0, 0, 0, 0, 0, 0, 0, 0, 0, 0, 0.8500059924258494, 0, 0, 0, 0, 0, 0, 0, 0, 0, 0, 0, 0, 0, 0, 0, 0, 0, 0, 0.8500143374075495, 0, 0, 0.7828094298992838, 0, 0, 0, 0, 0.8500121037689522, 0, 0, 0, 0, 0, 0.8500114001039433, 0.8500114001039433, 0.8500143374075503, 0.8500123562760828, 0.8500089142454054, 0.8500177044910577, 0.8500162137288866, 0.8500089142454054, 0, 0, 0.8500118144260688, 0, 0.850018250417481, 0.7828295740180128, 0.8500130332860699, 0.8500118144260688, 0.8500159009126819, 0.8500077592307018, 0.7828239587216891, 0.7828040616285298, 0.8500133337186534, 0, 0.8500159371481063, 0, 0.8500114001039433, 0.7828239587216891, 0.8500162137288866, 0.8500118144260688, 0.850008665832537, 0.8500133337186526, 0.8500133337186526, 0.8500137431339191, 0.8500143374075503, 0.850008665832537, 0.8500092904835189, 0, 0, 0, 0, 0, 0, 0, 0.8500174279125419, 0, 0.7828040616285298, 0.8500131847495969, 0.8500133337186534, 0.8500139063179191, 0.7828001256129182, 0, 0.8500086658325376, 0.8500118144260688, 0.8500114001039433, 0.8500089142454054, 0.8500127394417454, 0, 0.850017704491057, 0.8500127394417454, 0.8500114001039433, 0.7828001256129182, 0, 0.8500137431339184, 0.8500092904835186, 0.8500123562760825, 0, 0.8500127394417454, 0.8500132402195887, 0.8500137431339191, 0.8500133337186526, 0.7828094298992838, 0, 0, 0, 0, 0, 0, 0, 0, 0, 0, 0, 0, 0, 0, 0, 0, 0.8500059924258494, 0, 0, 0, 0.8500143374075503, 0, 0.7827929157434879, 0.8002045031028895, 0.519098300639766, 0.7327438780792449, 0.519098300639766, 0.7828001197239004, 0.519098300639766, 0.800134895185349, 0.8500099103947799, 0.8500127394417468, 0.8500070661280216, 0.7828094298994399, 0.8500135435696722, 0.8500143374075503, 0, 0.7828094298994396, 0.8500115642142347, 0.8500133337186526, 0.8500143374075495, 0.8500118144260688, 0, 0, 0.8500077592307015, 0.850013543569673, 0.8500137431339191, 0.8500078963003566, 0, 0, 0.8500137431339191, 0.850013543569673, 0, 0.8500159371481055, 0, 0, 0.8500135435696722, 0.8500135642631432, 0.7828409303631357, 0.8500092904835186, 0.8500115642142347, 0, 0.8500074207921244, 0.8500077592307015, 0, 0.7828001256129182, 0.7828295740180128, 0.7828001256129182, 0.8500078963003566, 0.850014496747683, 0.7828001256129182, 0.8500086658325376, 0, 0, 0, 0, 0.8500092904835186, 0, 0, 0, 0, 0.7828094298992838, 0, 0.8500153066441528, 0, 0, 0, 0, 0.8500133337186526, 0, 0, 0.7828295740180768, 0.8500130332860699, 0, 0.8500127394417454, 0.850014496747683, 0, 0, 0, 0.8500143374075503, 0, 0, 0, 0, 0, 0, 0, 0, 0, 0, 0, 0, 0, 0.8500070661280216, 0, 0.7828094298994396, 0.8500133337186526, 0.7828103732235379, 0.8500078963003558, 0, 0, 0, 0, 0.8500132402195887, 0.7828239587216891, 0, 0.7828295740180128, 0, 0.8500133337186526, 0, 0.8500174279125419, 0.8500092904835186, 0, 0.8500092904835186, 0.8500177044910577, 0.8500115642142344, 0.8500074207921244, 0, 0.850014496747683, 0.8500118144260688, 0.8500077592307015, 0.8500159371481055, 0.8500102831944725, 0, 0, 0, 0, 0, 0, 0, 0.8500174279125419, 0, 0, 0, 0, 0.7828222840204865, 0, 0, 0, 0.8500114001039433, 0, 0.8500114001039433, 0, 0, 0.8500127394417454, 0, 0.8500143374075495, 0, 0, 0, 0.8500143374075503, 0.8500114001039433, 0.8500089142454054, 0.8500123562760828, 0.8500133337186526, 0, 0.8500174279125419, 0.8500092904835186, 0, 0, 0, 0, 0.8500159371481055, 0.8500131847495972, 0.7828409303631357, 0.8500174279125419, 0.850008665832537, 0.7828239587216891, 0.8500132402195887, 0.8500112605363103, 0.8500159009126826, 0, 0, 0, 0.8500112605363103, 0.7828040616285301, 0.8500143374075503, 0.8500174279125411, 0.8500123562760825, 0.8500123562760825, 0.8500077592307018, 0.8500118144260688, 0.8500139063179191, 0.8500123562760825, 0.7828001256129182, 0.7828239587216884, 0, 0.8500123562760825, 0.8500137431339184, 0.8500118144260688, 0.8500118144260688, 0.8500118144260688, 0.7828040616285301, 0.8500118144260688, 0.8500137431339184, 0.8500074207921244, 0.8500077592307018, 0.850010825049042, 0, 0.8500137431339184, 0, 0, 0, 0.8500143374075495, 0.8500123562760828, 0, 0.8500137431339191, 0.8500118144260688, 0, 0.7828239587216891, 0.850018250417481, 0.8500074207921244, 0.850014496747683, 0, 0.8500133337186526, 0.8500123561940011, 0.8500137430539941, 0.8500114000700085, 0, 0, 0, 0.8500127394417454, 0, 0, 0, 0.8500127394417454, 0.8500089142454054, 0.8500116939504276, 0.8500143374075495, 0, 0, 0.7828001256129182, 0, 0.8500078963003558, 0.8500092904835189, 0.8500143374075503, 0.8500139063179191, 0, 0.8500153066441528, 0.8500143374075495, 0.7828409303631357, 0.8500114001039433, 0.8500133337186526, 0, 0.7828001256129182, 0, 0, 0, 0, 0.8500089142454054, 0, 0, 0.8500174279125419, 0, 0, 0, 0, 0, 0, 0, 0, 0, 0, 0, 0, 0, 0, 0, 0.8500092904835186, 0, 0.8500118144260688, 0.8500089142454054, 0.8500143374075503, 0, 0, 0, 0, 0, 0, 0, 0, 0, 0, 0, 0, 0.850018250417481, 0, 0.8500114001039433, 0.8500143374075503, 0, 0, 0, 0.8500059924258494, 0, 0, 0, 0, 0, 0, 0, 0.8500143374075503, 0, 0, 0.8500137431339191, 0, 0.8500123562760828, 0.8500148468516999, 0.8500108250490417, 0.7828103732235379, 0.8500121037689522, 0.8500164112554521, 0, 0, 0.7828094298992838, 0.8500059924258494, 0, 0, 0.850018250417481, 0, 0, 0, 0, 0, 0, 0, 0, 0, 0, 0, 0, 0, 0.8500108250490417, 0, 0.8500164112554521, 0.7828239587216891, 0.8500127394417468, 0.8500112605363103, 0, 0, 0, 0.8500132402195887, 0.8500074207921244, 0, 0, 0.8500114001039433, 0.8500114001039433, 0.8500114001039433, 0.7828094298994396, 0, 0, 0, 0, 0, 0.8500114001039433, 0, 0.8500114001039433, 0, 0, 0.8500159009126811, 0.8500092904835186, 0.8500096678791523, 0, 0.8500174279125419, 0, 0.7828295740180128, 0, 0, 0, 0, 0, 0, 0, 0, 0, 0, 0, 0, 0.8500159009126826, 0, 0, 0.8500096678791523, 0, 0, 0, 0, 0, 0, 0, 0.8500143374075495, 0, 0, 0.8500092904835186, 0, 0, 0, 0.8500114001039433, 0, 0, 0.8500132402195887, 0.8500139063151135, 0, 0.7828040616285298, 0.8500132402195887, 0.8500112605363103, 0.8500133337186534, 0.8500077592307015, 0, 0.850016967852895, 0.8500153066441521, 0.8500092904835189, 0.850014496747683, 0, 0.850013543569673, 0.8500159371481055, 0.8500137431339191, 0.8500123562760828, 0.8500132402195887, 0.8500092904835186, 0.8500132402195887, 0, 0.8500089142454054, 0, 0.8500082066734418, 0.8500123561940011, 0, 0.8500136275147582, 0.8500131846671171, 0, 0.800167266719588, 0.850012739368178, 0.8500177043894859, 0, 0.850013240136138, 0.7828252549203886, 0.8500082066734418, 0.7828001256129186, 0.8500132402195879, 0.8500077592307015, 0.8500139063179198, 0.8500159371481063, 0.8500174279125419, 0.8500174279125419, 0.8500114001039433, 0.7828040616285301, 0.7828239587216884, 0.8500089142454054, 0, 0, 0, 0.8500132402195887, 0.8500132402195887, 0.7828094298992838, 0.8500114001039433, 0.8500159371481055, 0.8500077592307015, 0.850011260536311, 0.8500159371481055, 0.8500114001039433, 0.8500123562760828, 0.7828094298994399, 0.8500115642142344, 0.8500169678025772, 0, 0.519098300639766, 0.519098300639766, 0.519098300639766, 0.519098300639766, 0.519098300639766, 0.519098300639766, 0.519098300639766, 0.519098300639766, 0.519098300639766, 0.519098300639766, 0.519098300639766, 0.519098300639766, 0.519098300639766, 0.519098300639766, 0.8500070661280216, 0.8500153066441528, 0.8500133337186534, 0, 0.7828409303631357, 0.850014496747683, 0.8500139063179191, 0.8500164031081758, 0.8500132402195887, 0.8500118144260688, 0.7828001256129182, 0.8500092904835186, 0.8500116939504276, 0.8500143374075503, 0.8500121037689522, 0.8500114001039433, 0.8500112605363103, 0, 0.8500112605363103, 0.8500135435696722, 0, 0, 0, 0.7828103732235379, 0, 0.8500133337186526, 0.8500077592307015, 0, 0, 0.8500174279125419, 0, 0, 0, 0.7828409303631357, 0.8500143374075495, 0.7828094298992838, 0.8500114001039433, 0, 0, 0, 0.8500123562760828, 0.8500077592307015, 0.8500078963003558, 0, 0, 0.8500174279125419, 0, 0, 0, 0, 0.8500135435696722, 0.7828094298992838, 0.8500070661280208, 0.8500127394417468, 0.7828094298994396, 0.8500133337186526, 0.8500123562760825, 0.850018250417481, 0, 0.8500089142454054, 0.7828094298994396, 0.850011564214234, 0.8500174279125419, 0.8500159009126826, 0.7828409303631357, 0.7828094298992838, 0.8500143374075495, 0.7828094298994399, 0.8500123562760828, 0.7828103732235379, 0, 0.8500114001039433, 0.8500123562760828, 0.850013543569673, 0.8500092904835189, 0.7828094298992838, 0.8500174279125419, 0.8500143374075495, 0.8500131847495969, 0.8500078963003558, 0.8500132402195887, 0.7828094298994399, 0.850014496747683, 0.8500133337186534, 0.8500112605363103, 0.8500133337186526, 0.8500130332860699, 0.7828094298994399, 0.850013543569673, 0.7828094298992838, 0.8500123562760828, 0.8500153066441521, 0.8500077592307018, 0, 0, 0.7828094298994399, 0.8500159371481063, 0, 0.8500132402195887, 0.850017704491057, 0, 0.7828040616285298, 0, 0.8500123562760825, 0.8500143374075495, 0.519098300639766, 0.519098300639766, 0.519098300639766, 0.519098300639766, 0.519098300639766, 0.519098300639766, 0.519098300639766, 0.519098300639766, 0.519098300639766, 0.519098300639766, 0.519098300639766, 0.519098300639766, 0.519098300639766, 0.7327423351383942, 0.850014496747683, 0.7828112478527025, 0.8500082646567164, 0.8500133337186526, 0.8500133337186534, 0.8500118144260688, 0.850007502291369, 0.8500123562760828, 0.8500130332860699, 0.7828239587216891, 0.8500114001039433, 0.7828001256129182, 0.7828103732235379, 0.7828239587216891, 0.8500130332860699, 0.8500118144260688, 0.8500133337186534, 0.8500086658325376, 0.8500143374075503, 0, 0.8500123562760828, 0.8500130332860699, 0.8500089142454054, 0.8500153066441536, 0.7828409303631357, 0, 0.7828094298992838, 0.8500092904835186, 0.850014496747683, 0.8500133337186534, 0.8500132402195887, 0.8500159008687964, 0.8500077591911092, 0.7828112421836174, 0, 0.8500092904314173, 0.8500159008272613, 0.8500130332054811, 0.8500159370692666, 0.850012739368178, 0.8500092904805308, 0.8500114001039433, 0.8500159371481055, 0.8500177044910577, 0, 0.8500112605363103, 0, 0, 0.8500135435696722, 0.8500121037689522, 0.8500092904835186, 0.8500139063179191, 0.850016967852895, 0.8500089142454054, 0.8500159009126811, 0.8500177044910577, 0.8500133337186526, 0.8500159009126811, 0.8500089142454054, 0, 0.7828295740180136, 0.8500127394417468, 0, 0, 0.8500127394417468, 0.8500159371481055, 0.8500174279125419, 0.8500059924258494, 0.8500114001039433, 0, 0.8500132402195887, 0.7828094298992838, 0.8500132402195887, 0.8500112605363103, 0.8500143374075495, 0, 0, 0, 0, 0, 0, 0, 0.7828103732235379, 0, 0, 0.8500114001039433, 0, 0, 0, 0, 0.8500159009126811, 0.8500089142454054, 0.8500132402195887, 0, 0, 0.8500123562760828, 0.8500114001039433, 0, 0.8500133337186526, 0, 0.8500132402195887, 0, 0, 0.8500114001039433, 0.8500159371481055, 0, 0, 0, 0.8001655653668365, 0.8500135642236504, 0.8500115641639161, 0, 0, 0.8500074207921244, 0.8500127394417468, 0.8500132402195887, 0.8500127394417454, 0.7828409303631357, 0.850013906276384, 0, 0.7828094298992838, 0, 0, 0.7828239587216891, 0.8500174279125419, 0.8500077592307018, 0.850008914245406, 0, 0.8500174279125419, 0, 0, 0, 0, 0.850014496747683, 0, 0, 0, 0, 0, 0, 0, 0, 0, 0, 0, 0, 0, 0, 0, 0, 0, 0, 0, 0.8500078963003558, 0, 0.8500114001039433, 0, 0.8500143374075495, 0],
        [0, 0, 0.1499924977401701, 0.1499856626758272, 0.149983786364295, 0, 0.1499830322412358, 0.1499864565048314, 0.1499856626758272, 0.2171848185823906, 0.1499863725186542, 0.1499910857940882, 0.1499910857970762, 0.149983786364295, 0, 0.2171590756087507, 0.1997743803935192, 0, 0.480901699360234, 0.480901699360234, 0.480901699360234, 0.480901699360234, 0.480901699360234, 0.480901699360234, 0.480901699360234, 0.480901699360234, 0.480901699360234, 0.480901699360234, 0.2672375549909283, 0.1499860937574007, 0, 0.149988435872869, 0.1499929338977459, 0.1499876437568868, 0, 0.149991085754594, 0.149985503252317, 0.1499866662813474, 0.1499830321471042, 0.1499869667139296, 0.1499907095164814, 0.1499856625924497, 0.149991085754594, 0.9999999886447054, 0.00321470730168727, 0, 0.9999999889591318, 0.1499840990873189, 0.149991085754594, 0, 0, 0.1499856625924497, 0.2171905701007165, 0.1499907095164814, 0, 0.1499885998960567, 0, 0, 0, 0.1499869667139301, 0, 0, 0.2171704259819872, 0, 0.1499914816016875, 0.1499910857970762, 0, 0, 0, 0.1499860937574007, 0.1499910857970762, 0.1998558604263858, 0.1499914816016867, 0.1499900895959349, 0, 0.2171998743870818, 0.1499862568660816, 0.1499913341674624, 0.1499887394636897, 0.1499860936820809, 0.2171959383714702, 0.1499880277015562, 0.1499910857545946, 0, 0.1499862568660809, 0.1499856625924497, 0.1499866662813466, 0.1499887394636897, 0, 0.1499837862711134, 0.2171896267764621, 0.1499910857545946, 0.2171998743870818, 0.2171959383714699, 0.1499881855739312, 0.1499876437239172, 0.2171905701007162, 0.1499822955089423, 0.1499864564303278, 0.1499835887445479, 0, 0.1499822955089423, 0.1499866662813474, 0, 0, 0.1499885998960567, 0, 0, 0, 0, 0, 0, 0, 0, 0, 0, 0.1499940075741506, 0, 0, 0, 0, 0, 0, 0, 0, 0, 0, 0, 0, 0, 0, 0, 0, 0, 0, 0.1499856625924505, 0, 0, 0.2171905701007162, 0, 0, 0, 0, 0.1499878962310478, 0, 0, 0, 0, 0, 0.1499885998960567, 0.1499885998960567, 0.1499856625924497, 0.1499876437239172, 0.1499910857545946, 0.1499822955089423, 0.1499837862711134, 0.1499910857545946, 0, 0, 0.1499881855739312, 0, 0.149981749582519, 0.2171704259819872, 0.1499869667139301, 0.1499881855739312, 0.1499840990873181, 0.1499922407692982, 0.2171760412783109, 0.2171959383714702, 0.1499866662813466, 0, 0.1499840628518937, 0, 0.1499885998960567, 0.2171760412783109, 0.1499837862711134, 0.1499881855739312, 0.149991334167463, 0.1499866662813474, 0.1499866662813474, 0.1499862568660809, 0.1499856625924497, 0.149991334167463, 0.1499907095164811, 0, 0, 0, 0, 0, 0, 0, 0.1499825720874581, 0, 0.2171959383714702, 0.1499868152504031, 0.1499866662813466, 0.1499860936820809, 0.2171998743870818, 0, 0.1499913341674624, 0.1499881855739312, 0.1499885998960567, 0.1499910857545946, 0.1499872605582546, 0, 0.149982295508943, 0.1499872605582546, 0.1499885998960567, 0.2171998743870818, 0, 0.1499862568660816, 0.1499907095164814, 0.1499876437239175, 0, 0.1499872605582546, 0.1499867597804113, 0.1499862568660809, 0.1499866662813474, 0.2171905701007162, 0, 0, 0, 0, 0, 0, 0, 0, 0, 0, 0, 0, 0, 0, 0, 0, 0.1499940075741506, 0, 0, 0, 0.1499856625924497, 0, 0.2172070842565121, 0.1997954968971105, 0.480901699360234, 0.2672561219207551, 0.480901699360234, 0.2171998802760996, 0.480901699360234, 0.199865104814651, 0.1499900896052201, 0.1499872605582532, 0.1499929338719784, 0.2171905701005601, 0.1499864564303278, 0.1499856625924497, 0, 0.2171905701005604, 0.1499884357857653, 0.1499866662813474, 0.1499856625924505, 0.1499881855739312, 0, 0, 0.1499922407692985, 0.149986456430327, 0.1499862568660809, 0.1499921036996434, 0, 0, 0.1499862568660809, 0.149986456430327, 0, 0.1499840628518945, 0, 0, 0.1499864564303278, 0.1499864357368568, 0.2171590696368643, 0.1499907095164814, 0.1499884357857653, 0, 0.1499925792078756, 0.1499922407692985, 0, 0.2171998743870818, 0.2171704259819872, 0.2171998743870818, 0.1499921036996434, 0.149985503252317, 0.2171998743870818, 0.1499913341674624, 0, 0, 0, 0, 0.1499907095164814, 0, 0, 0, 0, 0.2171905701007162, 0, 0.1499846933558472, 0, 0, 0, 0, 0.1499866662813474, 0, 0, 0.2171704259819232, 0.1499869667139301, 0, 0.1499872605582546, 0.149985503252317, 0, 0, 0, 0.1499856625924497, 0, 0, 0, 0, 0, 0, 0, 0, 0, 0, 0, 0, 0, 0.1499929338719784, 0, 0.2171905701005604, 0.1499866662813474, 0.2171896267764621, 0.1499921036996442, 0, 0, 0, 0, 0.1499867597804113, 0.2171760412783109, 0, 0.2171704259819872, 0, 0.1499866662813474, 0, 0.1499825720874581, 0.1499907095164814, 0, 0.1499907095164814, 0.1499822955089423, 0.1499884357857656, 0.1499925792078756, 0, 0.149985503252317, 0.1499881855739312, 0.1499922407692985, 0.1499840628518945, 0.1499897168055275, 0, 0, 0, 0, 0, 0, 0, 0.1499825720874581, 0, 0, 0, 0, 0.2171777159795135, 0, 0, 0, 0.1499885998960567, 0, 0.1499885998960567, 0, 0, 0.1499872605582546, 0, 0.1499856625924505, 0, 0, 0, 0.1499856625924497, 0.1499885998960567, 0.1499910857545946, 0.1499876437239172, 0.1499866662813474, 0, 0.1499825720874581, 0.1499907095164814, 0, 0, 0, 0, 0.1499840628518945, 0.1499868152504028, 0.2171590696368643, 0.1499825720874581, 0.149991334167463, 0.2171760412783109, 0.1499867597804113, 0.1499887394636897, 0.1499840990873174, 0, 0, 0, 0.1499887394636897, 0.2171959383714699, 0.1499856625924497, 0.1499825720874589, 0.1499876437239175, 0.1499876437239175, 0.1499922407692982, 0.1499881855739312, 0.1499860936820809, 0.1499876437239175, 0.2171998743870818, 0.2171760412783116, 0, 0.1499876437239175, 0.1499862568660816, 0.1499881855739312, 0.1499881855739312, 0.1499881855739312, 0.2171959383714699, 0.1499881855739312, 0.1499862568660816, 0.1499925792078756, 0.1499922407692982, 0.149989174950958, 0, 0.1499862568660816, 0, 0, 0, 0.1499856625924505, 0.1499876437239172, 0, 0.1499862568660809, 0.1499881855739312, 0, 0.2171760412783109, 0.149981749582519, 0.1499925792078756, 0.149985503252317, 0, 0.1499866662813474, 0.1499876438059989, 0.1499862569460059, 0.1499885999299915, 0, 0, 0, 0.1499872605582546, 0, 0, 0, 0.1499872605582546, 0.1499910857545946, 0.1499883060495724, 0.1499856625924505, 0, 0, 0.2171998743870818, 0, 0.1499921036996442, 0.1499907095164811, 0.1499856625924497, 0.1499860936820809, 0, 0.1499846933558472, 0.1499856625924505, 0.2171590696368643, 0.1499885998960567, 0.1499866662813474, 0, 0.2171998743870818, 0, 0, 0, 0, 0.1499910857545946, 0, 0, 0.1499825720874581, 0, 0, 0, 0, 0, 0, 0, 0, 0, 0, 0, 0, 0, 0, 0, 0.1499907095164814, 0, 0.1499881855739312, 0.1499910857545946, 0.1499856625924497, 0, 0, 0, 0, 0, 0, 0, 0, 0, 0, 0, 0, 0.149981749582519, 0, 0.1499885998960567, 0.1499856625924497, 0, 0, 0, 0.1499940075741506, 0, 0, 0, 0, 0, 0, 0, 0.1499856625924497, 0, 0, 0.1499862568660809, 0, 0.1499876437239172, 0.1499851531483001, 0.1499891749509583, 0.2171896267764621, 0.1499878962310478, 0.1499835887445479, 0, 0, 0.2171905701007162, 0.1499940075741506, 0, 0, 0.149981749582519, 0, 0, 0, 0, 0, 0, 0, 0, 0, 0, 0, 0, 0, 0.1499891749509583, 0, 0.1499835887445479, 0.2171760412783109, 0.1499872605582532, 0.1499887394636897, 0, 0, 0, 0.1499867597804113, 0.1499925792078756, 0, 0, 0.1499885998960567, 0.1499885998960567, 0.1499885998960567, 0.2171905701005604, 0, 0, 0, 0, 0, 0.1499885998960567, 0, 0.1499885998960567, 0, 0, 0.1499840990873189, 0.1499907095164814, 0.1499903321208477, 0, 0.1499825720874581, 0, 0.2171704259819872, 0, 0, 0, 0, 0, 0, 0, 0, 0, 0, 0, 0, 0.1499840990873174, 0, 0, 0.1499903321208477, 0, 0, 0, 0, 0, 0, 0, 0.1499856625924505, 0, 0, 0.1499907095164814, 0, 0, 0, 0.1499885998960567, 0, 0, 0.1499867597804113, 0.1499860936848865, 0, 0.2171959383714702, 0.1499867597804113, 0.1499887394636897, 0.1499866662813466, 0.1499922407692985, 0, 0.149983032147105, 0.1499846933558479, 0.1499907095164811, 0.149985503252317, 0, 0.149986456430327, 0.1499840628518945, 0.1499862568660809, 0.1499876437239172, 0.1499867597804113, 0.1499907095164814, 0.1499867597804113, 0, 0.1499910857545946, 0, 0.1499917933265582, 0.1499876438059989, 0, 0.1499863724852418, 0.1499868153328829, 0, 0.199832733280412, 0.149987260631822, 0.1499822956105141, 0, 0.149986759863862, 0.2171747450796114, 0.1499917933265582, 0.2171998743870814, 0.1499867597804121, 0.1499922407692985, 0.1499860936820802, 0.1499840628518937, 0.1499825720874581, 0.1499825720874581, 0.1499885998960567, 0.2171959383714699, 0.2171760412783116, 0.1499910857545946, 0, 0, 0, 0.1499867597804113, 0.1499867597804113, 0.2171905701007162, 0.1499885998960567, 0.1499840628518945, 0.1499922407692985, 0.149988739463689, 0.1499840628518945, 0.1499885998960567, 0.1499876437239172, 0.2171905701005601, 0.1499884357857656, 0.1499830321974228, 0, 0.480901699360234, 0.480901699360234, 0.480901699360234, 0.480901699360234, 0.480901699360234, 0.480901699360234, 0.480901699360234, 0.480901699360234, 0.480901699360234, 0.480901699360234, 0.480901699360234, 0.480901699360234, 0.480901699360234, 0.480901699360234, 0.1499929338719784, 0.1499846933558472, 0.1499866662813466, 0, 0.2171590696368643, 0.149985503252317, 0.1499860936820809, 0.1499835968918242, 0.1499867597804113, 0.1499881855739312, 0.2171998743870818, 0.1499907095164814, 0.1499883060495724, 0.1499856625924497, 0.1499878962310478, 0.1499885998960567, 0.1499887394636897, 0, 0.1499887394636897, 0.1499864564303278, 0, 0, 0, 0.2171896267764621, 0, 0.1499866662813474, 0.1499922407692985, 0, 0, 0.1499825720874581, 0, 0, 0, 0.2171590696368643, 0.1499856625924505, 0.2171905701007162, 0.1499885998960567, 0, 0, 0, 0.1499876437239172, 0.1499922407692985, 0.1499921036996442, 0, 0, 0.1499825720874581, 0, 0, 0, 0, 0.1499864564303278, 0.2171905701007162, 0.1499929338719792, 0.1499872605582532, 0.2171905701005604, 0.1499866662813474, 0.1499876437239175, 0.149981749582519, 0, 0.1499910857545946, 0.2171905701005604, 0.149988435785766, 0.1499825720874581, 0.1499840990873174, 0.2171590696368643, 0.2171905701007162, 0.1499856625924505, 0.2171905701005601, 0.1499876437239172, 0.2171896267764621, 0, 0.1499885998960567, 0.1499876437239172, 0.149986456430327, 0.1499907095164811, 0.2171905701007162, 0.1499825720874581, 0.1499856625924505, 0.1499868152504031, 0.1499921036996442, 0.1499867597804113, 0.2171905701005601, 0.149985503252317, 0.1499866662813466, 0.1499887394636897, 0.1499866662813474, 0.1499869667139301, 0.2171905701005601, 0.149986456430327, 0.2171905701007162, 0.1499876437239172, 0.1499846933558479, 0.1499922407692982, 0, 0, 0.2171905701005601, 0.1499840628518937, 0, 0.1499867597804113, 0.149982295508943, 0, 0.2171959383714702, 0, 0.1499876437239175, 0.1499856625924505, 0.480901699360234, 0.480901699360234, 0.480901699360234, 0.480901699360234, 0.480901699360234, 0.480901699360234, 0.480901699360234, 0.480901699360234, 0.480901699360234, 0.480901699360234, 0.480901699360234, 0.480901699360234, 0.480901699360234, 0.2672576648616058, 0.149985503252317, 0.2171887521472975, 0.1499917353432836, 0.1499866662813474, 0.1499866662813466, 0.1499881855739312, 0.149992497708631, 0.1499876437239172, 0.1499869667139301, 0.2171760412783109, 0.1499885998960567, 0.2171998743870818, 0.2171896267764621, 0.2171760412783109, 0.1499869667139301, 0.1499881855739312, 0.1499866662813466, 0.1499913341674624, 0.1499856625924497, 0, 0.1499876437239172, 0.1499869667139301, 0.1499910857545946, 0.1499846933558464, 0.2171590696368643, 0, 0.2171905701007162, 0.1499907095164814, 0.149985503252317, 0.1499866662813466, 0.1499867597804113, 0.1499840991312036, 0.1499922408088908, 0.2171887578163826, 0, 0.1499907095685827, 0.1499840991727387, 0.1499869667945189, 0.1499840629307334, 0.149987260631822, 0.1499907095194692, 0.1499885998960567, 0.1499840628518945, 0.1499822955089423, 0, 0.1499887394636897, 0, 0, 0.1499864564303278, 0.1499878962310478, 0.1499907095164814, 0.1499860936820809, 0.149983032147105, 0.1499910857545946, 0.1499840990873189, 0.1499822955089423, 0.1499866662813474, 0.1499840990873189, 0.1499910857545946, 0, 0.2171704259819864, 0.1499872605582532, 0, 0, 0.1499872605582532, 0.1499840628518945, 0.1499825720874581, 0.1499940075741506, 0.1499885998960567, 0, 0.1499867597804113, 0.2171905701007162, 0.1499867597804113, 0.1499887394636897, 0.1499856625924505, 0, 0, 0, 0, 0, 0, 0, 0.2171896267764621, 0, 0, 0.1499885998960567, 0, 0, 0, 0, 0.1499840990873189, 0.1499910857545946, 0.1499867597804113, 0, 0, 0.1499876437239172, 0.1499885998960567, 0, 0.1499866662813474, 0, 0.1499867597804113, 0, 0, 0.1499885998960567, 0.1499840628518945, 0, 0, 0, 0.1998344346331635, 0.1499864357763496, 0.1499884358360839, 0, 0, 0.1499925792078756, 0.1499872605582532, 0.1499867597804113, 0.1499872605582546, 0.2171590696368643, 0.149986093723616, 0, 0.2171905701007162, 0, 0, 0.2171760412783109, 0.1499825720874581, 0.1499922407692982, 0.149991085754594, 0, 0.1499825720874581, 0, 0, 0, 0, 0.149985503252317, 0, 0, 0, 0, 0, 0, 0, 0, 0, 0, 0, 0, 0, 0, 0, 0, 0, 0, 0, 0.1499921036996442, 0, 0.1499885998960567, 0, 0.1499856625924505, 0] 
        ]
      },
     "Node5":{
       "Global MG94xREV":0.0003490424499685343,
       "Nucleotide GTR":0.0003523322988069237,
       "Posterior prob omega class by site":        [
[0, 0, 0.8500022426365376, 0.8500042859024126, 0.850004846810966, 0, 0.8500050722491262, 0.8500040485913368, 0.8500042859024126, 0.7827522600304505, 0.8500040737036535, 0.8500026647168613, 0.8500026647168613, 0.850004846810966, 0, 0.7827599581394744, 0.8000674733971673, 0, 0.519098300639766, 0.519098300639766, 0.519098300639766, 0.519098300639766, 0.519098300639766, 0.519098300639766, 0.519098300639766, 0.519098300639766, 0.519098300639766, 0.519098300639766, 0.7327364937721896, 0.8500041570304082, 0, 0.8500034568973913, 0.8500021122521892, 0.850003693669998, 0, 0.8500026647168613, 0.8500043335341433, 0.8500039858602915, 0.8500050722491262, 0.8500038960516542, 0.8500027771901841, 0.8500042859024118, 0.8500026647168613, 1.041046529414097e-08, 0.9924955031413366, 0, 1.030740188579872e-08, 0.8500047532946999, 0.8500026647168613, 0, 0, 0.8500042859024118, 0.7827505398343632, 0.8500027771901841, 0, 0.8500034078309583, 0, 0, 0, 0.8500038960516538, 0, 0, 0.7827565625853257, 0, 0.8500025463902648, 0.8500026647168613, 0, 0, 0, 0.8500041570304082, 0.8500026647168613, 0.800043102948414, 0.8500025463902648, 0.8500029625200569, 0, 0.7827477577963016, 0.8500041082506193, 0.8500025904600118, 0.8500033661150657, 0.8500041570304082, 0.7827489345814368, 0.8500035788775824, 0.8500026647168613, 0, 0.85000410825062, 0.8500042859024118, 0.8500039858602922, 0.8500033661150657, 0, 0.850004846810966, 0.7827508216359118, 0.8500026647168613, 0.7827477577963012, 0.7827489345814371, 0.8500035316918005, 0.850003693669998, 0.7827505398343632, 0.8500052924633836, 0.8500040485913368, 0.8500049058647369, 0, 0.8500052924633836, 0.8500039858602915, 0, 0, 0.8500034078309583, 0, 0, 0, 0, 0, 0, 0, 0, 0, 0, 0.8500017912884468, 0, 0, 0, 0, 0, 0, 0, 0, 0, 0, 0, 0, 0, 0, 0, 0, 0, 0, 0.8500042859024126, 0, 0, 0.7827505398343632, 0, 0, 0, 0, 0.8500036181868065, 0, 0, 0, 0, 0, 0.8500034078309591, 0.8500034078309591, 0.8500042859024118, 0.850003693669998, 0.8500026647168613, 0.8500052924633836, 0.850004846810966, 0.8500026647168613, 0, 0, 0.8500035316918005, 0, 0.8500054556635894, 0.7827565625853257, 0.8500038960516538, 0.8500035316918005, 0.8500047532946999, 0.850002319447874, 0.782754883522064, 0.7827489345814368, 0.8500039858602915, 0, 0.8500047641241676, 0, 0.8500034078309583, 0.782754883522064, 0.850004846810966, 0.8500035316918005, 0.850002590460011, 0.8500039858602915, 0.8500039858602915, 0.85000410825062, 0.8500042859024118, 0.850002590460011, 0.8500027771901845, 0, 0, 0, 0, 0, 0, 0, 0.8500052097767874, 0, 0.7827489345814368, 0.850003941330323, 0.8500039858602915, 0.8500041570304082, 0.7827477577963016, 0, 0.8500025904600118, 0.8500035316918005, 0.8500034078309591, 0.8500026647168613, 0.8500038082082069, 0, 0.8500052924633836, 0.8500038082082069, 0.8500034078309583, 0.7827477577963016, 0, 0.8500041082506193, 0.8500027771901841, 0.8500036936699975, 0, 0.8500038082082061, 0.850003957912703, 0.85000410825062, 0.8500039858602915, 0.7827505398343632, 0, 0, 0, 0, 0, 0, 0, 0, 0, 0, 0, 0, 0, 0, 0, 0, 0.850001791288446, 0, 0, 0, 0.8500042859024118, 0, 0.7827456019098729, 0.8000611541469111, 0.519098300639766, 0.7327309413570627, 0.519098300639766, 0.7827477554147921, 0.519098300639766, 0.8000403324785788, 0.8500029624950762, 0.8500038082082069, 0.8500021122521892, 0.7827505398343677, 0.8500040485913368, 0.8500042859024126, 0, 0.7827505398343677, 0.8500034568973913, 0.8500039858602915, 0.8500042859024126, 0.8500035316918005, 0, 0, 0.8500023194477165, 0.8500040485891497, 0.85000410825062, 0.8500023604146781, 0, 0, 0.85000410825062, 0.8500040485891497, 0, 0.8500047641241668, 0, 0, 0.8500040485913368, 0.8500040547778668, 0.7827599581394925, 0.8500027771901841, 0.8500034568973913, 0, 0.8500022182708927, 0.850002319447874, 0, 0.7827477577963012, 0.7827565625853257, 0.7827477577963012, 0.8500023604161668, 0.8500043335341433, 0.7827477577963016, 0.8500025904600118, 0, 0, 0, 0, 0.8500027771901841, 0, 0, 0, 0, 0.7827505398343632, 0, 0.8500045756433631, 0, 0, 0, 0, 0.8500039858602915, 0, 0, 0.7827565625853271, 0.8500038960516538, 0, 0.8500038082082061, 0.8500043335341433, 0, 0, 0, 0.8500042859024118, 0, 0, 0, 0, 0, 0, 0, 0, 0, 0, 0, 0, 0, 0.8500021122521892, 0, 0.7827505398343674, 0.8500039858602915, 0.7827508216359118, 0.8500023604161662, 0, 0, 0, 0, 0.850003957912703, 0.782754883522064, 0, 0.7827565625853257, 0, 0.8500039858602915, 0, 0.8500052097767874, 0.8500027771901841, 0, 0.8500027771901841, 0.8500052924633836, 0.8500034568973913, 0.8500022182708927, 0, 0.8500043335341433, 0.8500035316918005, 0.850002319447874, 0.8500047641241668, 0.8500030739513862, 0, 0, 0, 0, 0, 0, 0, 0.8500052097767874, 0, 0, 0, 0, 0.782754382828449, 0, 0, 0, 0.8500034078309583, 0, 0.8500034078309583, 0, 0, 0.8500038082082061, 0, 0.8500042859024118, 0, 0, 0, 0.8500042859024118, 0.8500034078309583, 0.8500026647168613, 0.850003693669998, 0.8500039858602915, 0, 0.8500052097767874, 0.8500027771901841, 0, 0, 0, 0, 0.8500047641241668, 0.8500039413303233, 0.7827599581394925, 0.8500052097767874, 0.850002590460011, 0.782754883522064, 0.8500039579127022, 0.8500033661150657, 0.8500047532946999, 0, 0, 0, 0.8500033661150649, 0.7827489345814371, 0.8500042859024126, 0.8500052097767866, 0.8500036936699975, 0.8500036936699975, 0.850002319447874, 0.8500035316918001, 0.8500041570304082, 0.8500036936699975, 0.7827477577963008, 0.782754883522064, 0, 0.8500036936699975, 0.8500041082506193, 0.8500035316918001, 0.8500035316918001, 0.8500035316918001, 0.7827489345814371, 0.8500035316918001, 0.8500041082506193, 0.8500022182708927, 0.850002319447874, 0.8500032359299904, 0, 0.8500041082506193, 0, 0, 0, 0.8500042859024118, 0.850003693669998, 0, 0.85000410825062, 0.8500035316918005, 0, 0.782754883522064, 0.8500054556635894, 0.8500022182708927, 0.8500043335341433, 0, 0.8500039858602915, 0.850003693669998, 0.85000410825062, 0.8500034078309591, 0, 0, 0, 0.8500038082082061, 0, 0, 0, 0.8500038082082061, 0.8500026647168613, 0.8500034956745995, 0.8500042859024126, 0, 0, 0.7827477577963012, 0, 0.8500023604161668, 0.8500027771901845, 0.8500042859024126, 0.8500041570304082, 0, 0.8500045756433638, 0.8500042859024118, 0.7827599581394925, 0.8500034078309591, 0.8500039858602915, 0, 0.7827477577963012, 0, 0, 0, 0, 0.8500026647168613, 0, 0, 0.8500052097767874, 0, 0, 0, 0, 0, 0, 0, 0, 0, 0, 0, 0, 0, 0, 0, 0.8500027771901841, 0, 0.8500035316918005, 0.8500026647168613, 0.8500042859024118, 0, 0, 0, 0, 0, 0, 0, 0, 0, 0, 0, 0, 0.8500054556635894, 0, 0.8500034078309591, 0.8500042859024118, 0, 0, 0, 0.8500017912884468, 0, 0, 0, 0, 0, 0, 0, 0.8500042859024118, 0, 0, 0.85000410825062, 0, 0.850003693669998, 0.8500044381944718, 0.8500032359299904, 0.7827508216359118, 0.8500036181868065, 0.8500049058647361, 0, 0, 0.7827505398343632, 0.8500017912884468, 0, 0, 0.8500054556635894, 0, 0, 0, 0, 0, 0, 0, 0, 0, 0, 0, 0, 0, 0.8500032359299904, 0, 0.8500049058647369, 0.782754883522064, 0.8500038082082069, 0.8500033661150649, 0, 0, 0, 0.850003957912703, 0.8500022182708927, 0, 0, 0.8500034078309583, 0.8500034078309591, 0.8500034078309591, 0.7827505398343674, 0, 0, 0, 0, 0, 0.8500034078309591, 0, 0.8500034078309583, 0, 0, 0.8500047532946999, 0.8500027771901841, 0.8500028900021702, 0, 0.8500052097767874, 0, 0.7827565625853257, 0, 0, 0, 0, 0, 0, 0, 0, 0, 0, 0, 0, 0.8500047532946999, 0, 0, 0.8500028900021702, 0, 0, 0, 0, 0, 0, 0, 0.8500042859024126, 0, 0, 0.8500027771901841, 0, 0, 0, 0.8500034078309591, 0, 0, 0.850003957912703, 0.8500041570304082, 0, 0.7827489345814371, 0.8500039579127022, 0.8500033661150657, 0.8500039858602922, 0.850002319447874, 0, 0.8500050722491262, 0.8500045756433638, 0.8500027771901845, 0.8500043335341433, 0, 0.8500040485913375, 0.8500047641241668, 0.85000410825062, 0.850003693669998, 0.8500039579127022, 0.8500027771901841, 0.850003957912703, 0, 0.8500026647168613, 0, 0.8500024532071745, 0.850003693669998, 0, 0.8500040737036535, 0.850003941330323, 0, 0.800050019548647, 0.8500038082082061, 0.8500052924633836, 0, 0.8500039579127022, 0.782755271973623, 0.8500024532071745, 0.7827477577963016, 0.8500039579127022, 0.850002319447874, 0.8500041570304082, 0.8500047641241676, 0.8500052097767874, 0.8500052097767874, 0.8500034078309583, 0.7827489345814371, 0.782754883522064, 0.8500026647168613, 0, 0, 0, 0.8500039579127022, 0.8500039579127022, 0.7827505398343632, 0.8500034078309591, 0.8500047641241668, 0.850002319447874, 0.8500033661150657, 0.8500047641241668, 0.8500034078309583, 0.850003693669998, 0.7827505398343677, 0.8500034568973917, 0.8500050722491262, 0, 0.519098300639766, 0.519098300639766, 0.519098300639766, 0.519098300639766, 0.519098300639766, 0.519098300639766, 0.519098300639766, 0.519098300639766, 0.519098300639766, 0.519098300639766, 0.519098300639766, 0.519098300639766, 0.519098300639766, 0.519098300639766, 0.8500021122521892, 0.8500045756433638, 0.8500039858602915, 0, 0.7827599581394925, 0.8500043335341433, 0.8500041570304082, 0.8500049034212945, 0.850003957912703, 0.8500035316918005, 0.7827477577963012, 0.8500027771901841, 0.8500034956745995, 0.8500042859024126, 0.8500036181868065, 0.8500034078309583, 0.8500033661150657, 0, 0.8500033661150657, 0.8500040485913368, 0, 0, 0, 0.7827508216359118, 0, 0.8500039858602915, 0.850002319447874, 0, 0, 0.8500052097767874, 0, 0, 0, 0.7827599581394925, 0.8500042859024126, 0.7827505398343632, 0.8500034078309583, 0, 0, 0, 0.850003693669998, 0.850002319447874, 0.8500023604161662, 0, 0, 0.8500052097767874, 0, 0, 0, 0, 0.8500040485913368, 0.7827505398343635, 0.8500021122521892, 0.8500038082082069, 0.7827505398343677, 0.8500039858602915, 0.8500036936699975, 0.8500054556635886, 0, 0.8500026647168613, 0.7827505398343677, 0.8500034568973913, 0.8500052097767874, 0.8500047532947007, 0.7827599581394925, 0.7827505398343632, 0.8500042859024126, 0.7827505398343677, 0.850003693669998, 0.7827508216359118, 0, 0.8500034078309591, 0.850003693669998, 0.8500040485913368, 0.8500027771901845, 0.7827505398343632, 0.8500052097767874, 0.8500042859024126, 0.850003941330323, 0.8500023604161668, 0.850003957912703, 0.7827505398343677, 0.8500043335341433, 0.8500039858602915, 0.8500033661150657, 0.8500039858602915, 0.8500038960516538, 0.7827505398343677, 0.8500040485913368, 0.7827505398343632, 0.850003693669998, 0.8500045756433638, 0.850002319447874, 0, 0, 0.7827505398343677, 0.8500047641241676, 0, 0.850003957912703, 0.8500052924633836, 0, 0.7827489345814368, 0, 0.850003693668696, 0.8500042858936075, 0.519098300639766, 0.519098300639766, 0.519098300639766, 0.519098300639766, 0.519098300639766, 0.519098300639766, 0.519098300639766, 0.519098300639766, 0.519098300639766, 0.519098300639766, 0.519098300639766, 0.519098300639766, 0.519098300639766, 0.7327304800911107, 0.8500043335341433, 0.7827510832583363, 0.8500024705295264, 0.8500039858602915, 0.8500039858602915, 0.8500035316918005, 0.8500022426365376, 0.850003693669998, 0.8500038960516538, 0.782754883522064, 0.8500034078309583, 0.7827477577963016, 0.7827508216359118, 0.782754883522064, 0.8500038960516538, 0.8500035316918005, 0.8500039858602915, 0.8500025904600118, 0.8500042859024126, 0, 0.850003693669998, 0.8500038960516538, 0.8500026647168613, 0.8500045756433638, 0.7827599581394925, 0, 0.7827505398343632, 0.8500027771901845, 0.8500043335341433, 0.8500039858602915, 0.850003957912703, 0.8500047532947007, 0.850002319447874, 0.7827510832583112, 0, 0.8500027771901845, 0.8500047532946999, 0.8500038960516538, 0.8500047641241668, 0.8500038082082069, 0.8500027771901845, 0.8500034078309583, 0.8500047641241668, 0.8500052924633836, 0, 0.8500033661150657, 0, 0, 0.8500040485913368, 0.8500036181868065, 0.8500027771901841, 0.8500041570304074, 0.8500050722491262, 0.8500026647168613, 0.8500047532946999, 0.8500052924633836, 0.8500039858602915, 0.8500047532946999, 0.8500026647168613, 0, 0.7827565625853257, 0.8500038082082061, 0, 0, 0.8500038082082061, 0.8500047641241668, 0.8500052097767866, 0.8500017912884468, 0.8500034078309583, 0, 0.8500039579127022, 0.7827505398343632, 0.8500039579127022, 0.8500033661150657, 0.8500042859024126, 0, 0, 0, 0, 0, 0, 0, 0.7827508216359118, 0, 0, 0.8500034078309591, 0, 0, 0, 0, 0.8500047532946999, 0.8500026647168613, 0.8500039579127022, 0, 0, 0.850003693669998, 0.8500034078309591, 0, 0.8500039858602915, 0, 0.8500039579127022, 0, 0, 0.8500034078309591, 0.8500047641241668, 0, 0, 0, 0.800049509643419, 0.8500040547778668, 0.8500034568973913, 0, 0, 0.8500022182708927, 0.8500038082082061, 0.850003957912703, 0.8500038082082061, 0.7827599581394925, 0.8500041570304082, 0, 0.7827505398343635, 0, 0, 0.7827548835220633, 0.8500052097767874, 0.850002319447874, 0.8500026647168613, 0, 0.8500052097767874, 0, 0, 0, 0, 0.8500043335341433, 0, 0, 0, 0, 0, 0, 0, 0, 0, 0, 0, 0, 0, 0, 0, 0, 0, 0, 0, 0.8500023604161662, 0, 0.8500034078309583, 0, 0.8500042859024118, 0],
        [0, 0, 0.1499977573634624, 0.1499957140975874, 0.149995153189034, 0, 0.1499949277508738, 0.1499959514086632, 0.1499957140975874, 0.2172477399695495, 0.1499959262963465, 0.1499973352831387, 0.1499973352831387, 0.149995153189034, 0, 0.2172400418605256, 0.1999325266028327, 0, 0.480901699360234, 0.480901699360234, 0.480901699360234, 0.480901699360234, 0.480901699360234, 0.480901699360234, 0.480901699360234, 0.480901699360234, 0.480901699360234, 0.480901699360234, 0.2672635062278104, 0.1499958429695918, 0, 0.1499965431026087, 0.1499978877478108, 0.149996306330002, 0, 0.1499973352831387, 0.1499956664658567, 0.1499960141397085, 0.1499949277508738, 0.1499961039483458, 0.1499972228098159, 0.1499957140975882, 0.1499973352831387, 0.9999999895895347, 0.00750449685866339, 0, 0.9999999896925981, 0.1499952467053001, 0.1499973352831387, 0, 0, 0.1499957140975882, 0.2172494601656368, 0.1499972228098159, 0, 0.1499965921690417, 0, 0, 0, 0.1499961039483462, 0, 0, 0.2172434374146743, 0, 0.1499974536097352, 0.1499973352831387, 0, 0, 0, 0.1499958429695918, 0.1499973352831387, 0.199956897051586, 0.1499974536097352, 0.1499970374799431, 0, 0.2172522422036984, 0.1499958917493807, 0.1499974095399882, 0.1499966338849343, 0.1499958429695918, 0.2172510654185632, 0.1499964211224176, 0.1499973352831387, 0, 0.14999589174938, 0.1499957140975882, 0.1499960141397078, 0.1499966338849343, 0, 0.149995153189034, 0.2172491783640882, 0.1499973352831387, 0.2172522422036988, 0.2172510654185629, 0.1499964683081995, 0.149996306330002, 0.2172494601656368, 0.1499947075366164, 0.1499959514086632, 0.1499950941352631, 0, 0.1499947075366164, 0.1499960141397085, 0, 0, 0.1499965921690417, 0, 0, 0, 0, 0, 0, 0, 0, 0, 0, 0.1499982087115532, 0, 0, 0, 0, 0, 0, 0, 0, 0, 0, 0, 0, 0, 0, 0, 0, 0, 0, 0.1499957140975874, 0, 0, 0.2172494601656368, 0, 0, 0, 0, 0.1499963818131935, 0, 0, 0, 0, 0, 0.1499965921690409, 0.1499965921690409, 0.1499957140975882, 0.149996306330002, 0.1499973352831387, 0.1499947075366164, 0.149995153189034, 0.1499973352831387, 0, 0, 0.1499964683081995, 0, 0.1499945443364106, 0.2172434374146743, 0.1499961039483462, 0.1499964683081995, 0.1499952467053001, 0.149997680552126, 0.217245116477936, 0.2172510654185632, 0.1499960141397085, 0, 0.1499952358758324, 0, 0.1499965921690417, 0.217245116477936, 0.149995153189034, 0.1499964683081995, 0.149997409539989, 0.1499960141397085, 0.1499960141397085, 0.14999589174938, 0.1499957140975882, 0.149997409539989, 0.1499972228098155, 0, 0, 0, 0, 0, 0, 0, 0.1499947902232126, 0, 0.2172510654185632, 0.149996058669677, 0.1499960141397085, 0.1499958429695918, 0.2172522422036984, 0, 0.1499974095399882, 0.1499964683081995, 0.1499965921690409, 0.1499973352831387, 0.1499961917917931, 0, 0.1499947075366164, 0.1499961917917931, 0.1499965921690417, 0.2172522422036984, 0, 0.1499958917493807, 0.1499972228098159, 0.1499963063300025, 0, 0.1499961917917939, 0.149996042087297, 0.14999589174938, 0.1499960141397085, 0.2172494601656368, 0, 0, 0, 0, 0, 0, 0, 0, 0, 0, 0, 0, 0, 0, 0, 0, 0.149998208711554, 0, 0, 0, 0.1499957140975882, 0, 0.2172543980901271, 0.1999388458530889, 0.480901699360234, 0.2672690586429373, 0.480901699360234, 0.2172522445852079, 0.480901699360234, 0.1999596675214212, 0.1499970375049238, 0.1499961917917931, 0.1499978877478108, 0.2172494601656323, 0.1499959514086632, 0.1499957140975874, 0, 0.2172494601656323, 0.1499965431026087, 0.1499960141397085, 0.1499957140975874, 0.1499964683081995, 0, 0, 0.1499976805522835, 0.1499959514108503, 0.14999589174938, 0.1499976395853219, 0, 0, 0.14999589174938, 0.1499959514108503, 0, 0.1499952358758332, 0, 0, 0.1499959514086632, 0.1499959452221332, 0.2172400418605075, 0.1499972228098159, 0.1499965431026087, 0, 0.1499977817291073, 0.149997680552126, 0, 0.2172522422036988, 0.2172434374146743, 0.2172522422036988, 0.1499976395838332, 0.1499956664658567, 0.2172522422036984, 0.1499974095399882, 0, 0, 0, 0, 0.1499972228098159, 0, 0, 0, 0, 0.2172494601656368, 0, 0.1499954243566369, 0, 0, 0, 0, 0.1499960141397085, 0, 0, 0.2172434374146729, 0.1499961039483462, 0, 0.1499961917917939, 0.1499956664658567, 0, 0, 0, 0.1499957140975882, 0, 0, 0, 0, 0, 0, 0, 0, 0, 0, 0, 0, 0, 0.1499978877478108, 0, 0.2172494601656326, 0.1499960141397085, 0.2172491783640882, 0.1499976395838338, 0, 0, 0, 0, 0.149996042087297, 0.217245116477936, 0, 0.2172434374146743, 0, 0.1499960141397085, 0, 0.1499947902232126, 0.1499972228098159, 0, 0.1499972228098159, 0.1499947075366164, 0.1499965431026087, 0.1499977817291073, 0, 0.1499956664658567, 0.1499964683081995, 0.149997680552126, 0.1499952358758332, 0.1499969260486138, 0, 0, 0, 0, 0, 0, 0, 0.1499947902232126, 0, 0, 0, 0, 0.217245617171551, 0, 0, 0, 0.1499965921690417, 0, 0.1499965921690417, 0, 0, 0.1499961917917939, 0, 0.1499957140975882, 0, 0, 0, 0.1499957140975882, 0.1499965921690417, 0.1499973352831387, 0.149996306330002, 0.1499960141397085, 0, 0.1499947902232126, 0.1499972228098159, 0, 0, 0, 0, 0.1499952358758332, 0.1499960586696767, 0.2172400418605075, 0.1499947902232126, 0.149997409539989, 0.217245116477936, 0.1499960420872978, 0.1499966338849343, 0.1499952467053001, 0, 0, 0, 0.1499966338849351, 0.2172510654185629, 0.1499957140975874, 0.1499947902232134, 0.1499963063300025, 0.1499963063300025, 0.149997680552126, 0.1499964683081999, 0.1499958429695918, 0.1499963063300025, 0.2172522422036992, 0.217245116477936, 0, 0.1499963063300025, 0.1499958917493807, 0.1499964683081999, 0.1499964683081999, 0.1499964683081999, 0.2172510654185629, 0.1499964683081999, 0.1499958917493807, 0.1499977817291073, 0.149997680552126, 0.1499967640700096, 0, 0.1499958917493807, 0, 0, 0, 0.1499957140975882, 0.149996306330002, 0, 0.14999589174938, 0.1499964683081995, 0, 0.217245116477936, 0.1499945443364106, 0.1499977817291073, 0.1499956664658567, 0, 0.1499960141397085, 0.149996306330002, 0.14999589174938, 0.1499965921690409, 0, 0, 0, 0.1499961917917939, 0, 0, 0, 0.1499961917917939, 0.1499973352831387, 0.1499965043254005, 0.1499957140975874, 0, 0, 0.2172522422036988, 0, 0.1499976395838332, 0.1499972228098155, 0.1499957140975874, 0.1499958429695918, 0, 0.1499954243566362, 0.1499957140975882, 0.2172400418605075, 0.1499965921690409, 0.1499960141397085, 0, 0.2172522422036988, 0, 0, 0, 0, 0.1499973352831387, 0, 0, 0.1499947902232126, 0, 0, 0, 0, 0, 0, 0, 0, 0, 0, 0, 0, 0, 0, 0, 0.1499972228098159, 0, 0.1499964683081995, 0.1499973352831387, 0.1499957140975882, 0, 0, 0, 0, 0, 0, 0, 0, 0, 0, 0, 0, 0.1499945443364106, 0, 0.1499965921690409, 0.1499957140975882, 0, 0, 0, 0.1499982087115532, 0, 0, 0, 0, 0, 0, 0, 0.1499957140975882, 0, 0, 0.14999589174938, 0, 0.149996306330002, 0.1499955618055282, 0.1499967640700096, 0.2172491783640882, 0.1499963818131935, 0.1499950941352639, 0, 0, 0.2172494601656368, 0.1499982087115532, 0, 0, 0.1499945443364106, 0, 0, 0, 0, 0, 0, 0, 0, 0, 0, 0, 0, 0, 0.1499967640700096, 0, 0.1499950941352631, 0.217245116477936, 0.1499961917917931, 0.1499966338849351, 0, 0, 0, 0.149996042087297, 0.1499977817291073, 0, 0, 0.1499965921690417, 0.1499965921690409, 0.1499965921690409, 0.2172494601656326, 0, 0, 0, 0, 0, 0.1499965921690409, 0, 0.1499965921690417, 0, 0, 0.1499952467053001, 0.1499972228098159, 0.1499971099978298, 0, 0.1499947902232126, 0, 0.2172434374146743, 0, 0, 0, 0, 0, 0, 0, 0, 0, 0, 0, 0, 0.1499952467053001, 0, 0, 0.1499971099978298, 0, 0, 0, 0, 0, 0, 0, 0.1499957140975874, 0, 0, 0.1499972228098159, 0, 0, 0, 0.1499965921690409, 0, 0, 0.149996042087297, 0.1499958429695918, 0, 0.2172510654185629, 0.1499960420872978, 0.1499966338849343, 0.1499960141397078, 0.149997680552126, 0, 0.1499949277508738, 0.1499954243566362, 0.1499972228098155, 0.1499956664658567, 0, 0.1499959514086625, 0.1499952358758332, 0.14999589174938, 0.149996306330002, 0.1499960420872978, 0.1499972228098159, 0.149996042087297, 0, 0.1499973352831387, 0, 0.1499975467928255, 0.149996306330002, 0, 0.1499959262963465, 0.149996058669677, 0, 0.199949980451353, 0.1499961917917939, 0.1499947075366164, 0, 0.1499960420872978, 0.217244728026377, 0.1499975467928255, 0.2172522422036984, 0.1499960420872978, 0.149997680552126, 0.1499958429695918, 0.1499952358758324, 0.1499947902232126, 0.1499947902232126, 0.1499965921690417, 0.2172510654185629, 0.217245116477936, 0.1499973352831387, 0, 0, 0, 0.1499960420872978, 0.1499960420872978, 0.2172494601656368, 0.1499965921690409, 0.1499952358758332, 0.149997680552126, 0.1499966338849343, 0.1499952358758332, 0.1499965921690417, 0.149996306330002, 0.2172494601656323, 0.1499965431026083, 0.1499949277508738, 0, 0.480901699360234, 0.480901699360234, 0.480901699360234, 0.480901699360234, 0.480901699360234, 0.480901699360234, 0.480901699360234, 0.480901699360234, 0.480901699360234, 0.480901699360234, 0.480901699360234, 0.480901699360234, 0.480901699360234, 0.480901699360234, 0.1499978877478108, 0.1499954243566362, 0.1499960141397085, 0, 0.2172400418605075, 0.1499956664658567, 0.1499958429695918, 0.1499950965787055, 0.149996042087297, 0.1499964683081995, 0.2172522422036988, 0.1499972228098159, 0.1499965043254005, 0.1499957140975874, 0.1499963818131935, 0.1499965921690417, 0.1499966338849343, 0, 0.1499966338849343, 0.1499959514086632, 0, 0, 0, 0.2172491783640882, 0, 0.1499960141397085, 0.149997680552126, 0, 0, 0.1499947902232126, 0, 0, 0, 0.2172400418605075, 0.1499957140975874, 0.2172494601656368, 0.1499965921690417, 0, 0, 0, 0.149996306330002, 0.149997680552126, 0.1499976395838338, 0, 0, 0.1499947902232126, 0, 0, 0, 0, 0.1499959514086632, 0.2172494601656365, 0.1499978877478108, 0.1499961917917931, 0.2172494601656323, 0.1499960141397085, 0.1499963063300025, 0.1499945443364114, 0, 0.1499973352831387, 0.2172494601656323, 0.1499965431026087, 0.1499947902232126, 0.1499952467052993, 0.2172400418605075, 0.2172494601656368, 0.1499957140975874, 0.2172494601656323, 0.149996306330002, 0.2172491783640882, 0, 0.1499965921690409, 0.149996306330002, 0.1499959514086632, 0.1499972228098155, 0.2172494601656368, 0.1499947902232126, 0.1499957140975874, 0.149996058669677, 0.1499976395838332, 0.149996042087297, 0.2172494601656323, 0.1499956664658567, 0.1499960141397085, 0.1499966338849343, 0.1499960141397085, 0.1499961039483462, 0.2172494601656323, 0.1499959514086632, 0.2172494601656368, 0.149996306330002, 0.1499954243566362, 0.149997680552126, 0, 0, 0.2172494601656323, 0.1499952358758324, 0, 0.149996042087297, 0.1499947075366164, 0, 0.2172510654185632, 0, 0.149996306331304, 0.1499957141063925, 0.480901699360234, 0.480901699360234, 0.480901699360234, 0.480901699360234, 0.480901699360234, 0.480901699360234, 0.480901699360234, 0.480901699360234, 0.480901699360234, 0.480901699360234, 0.480901699360234, 0.480901699360234, 0.480901699360234, 0.2672695199088893, 0.1499956664658567, 0.2172489167416637, 0.1499975294704736, 0.1499960141397085, 0.1499960141397085, 0.1499964683081995, 0.1499977573634624, 0.149996306330002, 0.1499961039483462, 0.217245116477936, 0.1499965921690417, 0.2172522422036984, 0.2172491783640882, 0.217245116477936, 0.1499961039483462, 0.1499964683081995, 0.1499960141397085, 0.1499974095399882, 0.1499957140975874, 0, 0.149996306330002, 0.1499961039483462, 0.1499973352831387, 0.1499954243566362, 0.2172400418605075, 0, 0.2172494601656368, 0.1499972228098155, 0.1499956664658567, 0.1499960141397085, 0.149996042087297, 0.1499952467052993, 0.149997680552126, 0.2172489167416888, 0, 0.1499972228098155, 0.1499952467053001, 0.1499961039483462, 0.1499952358758332, 0.1499961917917931, 0.1499972228098155, 0.1499965921690417, 0.1499952358758332, 0.1499947075366164, 0, 0.1499966338849343, 0, 0, 0.1499959514086632, 0.1499963818131935, 0.1499972228098159, 0.1499958429695926, 0.1499949277508738, 0.1499973352831387, 0.1499952467053001, 0.1499947075366164, 0.1499960141397085, 0.1499952467053001, 0.1499973352831387, 0, 0.2172434374146743, 0.1499961917917939, 0, 0, 0.1499961917917939, 0.1499952358758332, 0.1499947902232134, 0.1499982087115532, 0.1499965921690417, 0, 0.1499960420872978, 0.2172494601656368, 0.1499960420872978, 0.1499966338849343, 0.1499957140975874, 0, 0, 0, 0, 0, 0, 0, 0.2172491783640882, 0, 0, 0.1499965921690409, 0, 0, 0, 0, 0.1499952467053001, 0.1499973352831387, 0.1499960420872978, 0, 0, 0.149996306330002, 0.1499965921690409, 0, 0.1499960141397085, 0, 0.1499960420872978, 0, 0, 0.1499965921690409, 0.1499952358758332, 0, 0, 0, 0.199950490356581, 0.1499959452221332, 0.1499965431026087, 0, 0, 0.1499977817291073, 0.1499961917917939, 0.149996042087297, 0.1499961917917939, 0.2172400418605075, 0.1499958429695918, 0, 0.2172494601656365, 0, 0, 0.2172451164779367, 0.1499947902232126, 0.149997680552126, 0.1499973352831387, 0, 0.1499947902232126, 0, 0, 0, 0, 0.1499956664658567, 0, 0, 0, 0, 0, 0, 0, 0, 0, 0, 0, 0, 0, 0, 0, 0, 0, 0, 0, 0.1499976395838338, 0, 0.1499965921690417, 0, 0.1499957140975882, 0] 
        ]
      },
     "Node8":{
       "Global MG94xREV":0.0003480343258102571,
       "Nucleotide GTR":0.0003525045698533289,
       "Posterior prob omega class by site":        [
[0, 0, 0.8500022361592836, 0.8500042735238141, 0.8500048328123649, 0, 0.8500050575994202, 0.8500040368981339, 0.8500042735238141, 0.7827521825292595, 0.8500040619379258, 0.8500026570205527, 0.8500026570205527, 0.8500048328123649, 0, 0.7827598584064196, 0.800067275601643, 0, 0.519098300639766, 0.519098300639766, 0.519098300639766, 0.519098300639766, 0.519098300639766, 0.519098300639766, 0.519098300639766, 0.519098300639766, 0.519098300639766, 0.519098300639766, 0.7327364618060545, 0.8500041450240121, 0, 0.8500034469131235, 0.8500021061515111, 0.8500036830018807, 0, 0.8500026570205527, 0.8500043210179739, 0.8500039743482689, 0.850005057599421, 0.8500038847990181, 0.8500027691690336, 0.8500042735238141, 0.8500026570205527, 1.040931387115788e-08, 0.9924725890716651, 0, 1.030652072627205e-08, 0.8500047395661875, 0.8500026570205527, 0, 0, 0.8500042735238141, 0.7827504673012239, 0.8500027691690336, 0, 0.8500033979883937, 0, 0, 0, 0.8500038847990177, 0, 0, 0.7827564726584737, 0, 0.8500025390357032, 0.8500026570205527, 0, 0, 0, 0.8500041450240121, 0.8500026570205527, 0.8000429784710713, 0.8500025390357032, 0.8500029539636346, 0, 0.7827476932974261, 0.8500040963851114, 0.850002582978175, 0.8500033563929915, 0.8500041450240121, 0.7827488666839844, 0.8500035685409983, 0.8500026570205527, 0, 0.8500040963851114, 0.8500042735238134, 0.8500039743482697, 0.8500033563929923, 0, 0.8500048328123649, 0.7827507482886373, 0.8500026570205527, 0.7827476932974261, 0.7827488666839847, 0.8500035214915082, 0.8500036830018807, 0.7827504673012239, 0.8500052771776646, 0.8500040368981331, 0.8500048916955844, 0, 0.8500052771776646, 0.8500039743482689, 0, 0, 0.8500033979883937, 0, 0, 0, 0, 0, 0, 0, 0, 0, 0, 0.8500017861147793, 0, 0, 0, 0, 0, 0, 0, 0, 0, 0, 0, 0, 0, 0, 0, 0, 0, 0, 0.8500042735238141, 0, 0, 0.7827504673012239, 0, 0, 0, 0, 0.8500036077366994, 0, 0, 0, 0, 0, 0.8500033979883945, 0.8500033979883945, 0.8500042735238134, 0.8500036830018807, 0.8500026570205527, 0.8500052771776646, 0.8500048328123649, 0.8500026570205527, 0, 0, 0.8500035214915082, 0, 0.8500054399065194, 0.7827564726584737, 0.8500038847990177, 0.8500035214915082, 0.8500047395661875, 0.8500023127487774, 0.7827547984441212, 0.7827488666839844, 0.8500039743482689, 0, 0.8500047503643742, 0, 0.8500033979883945, 0.7827547984441212, 0.8500048328123649, 0.8500035214915082, 0.8500025829781743, 0.8500039743482689, 0.8500039743482689, 0.8500040963851122, 0.8500042735238134, 0.8500025829781743, 0.8500027691690341, 0, 0, 0, 0, 0, 0, 0, 0.8500051947298739, 0, 0.7827488666839844, 0.8500039299469144, 0.8500039743482689, 0.8500041450240121, 0.7827476932974261, 0, 0.850002582978175, 0.8500035214915082, 0.8500033979883945, 0.8500026570205527, 0.850003797209276, 0, 0.8500052771776639, 0.850003797209276, 0.8500033979883945, 0.7827476932974261, 0, 0.8500040963851114, 0.8500027691690336, 0.8500036830018803, 0, 0.850003797209276, 0.8500039464814013, 0.8500040963851114, 0.8500039743482689, 0.7827504673012239, 0, 0, 0, 0, 0, 0, 0, 0, 0, 0, 0, 0, 0, 0, 0, 0, 0.8500017861147793, 0, 0, 0, 0.8500042735238134, 0, 0.7827455436368813, 0.8000382128564122, 0.519098300639766, 0.7327254249999997, 0.519098300639766, 0.7827254249999995, 0.519098300639766, 0.8, 0.8500000000044513, 0.850003797209276, 0.8500021061515111, 0.7827504673012288, 0.8500040368981339, 0.8500042735238141, 0, 0.7827504673012284, 0.8500034469131235, 0.8500039743482689, 0.8500042735238141, 0.8500035214915078, 0, 0, 0.850002312748777, 0.8500040368981339, 0.8500040963851114, 0.8500023535987374, 0, 0, 0.8500040963851114, 0.8500040368981339, 0, 0.8500047503643734, 0, 0, 0.8500040368981331, 0.8500040430667962, 0.7827598584065211, 0.8500027691690336, 0.8500034469131235, 0, 0.8500022118640083, 0.850002312748777, 0, 0.7827476932974261, 0.7827564726584737, 0.7827476932974261, 0.8500023535987374, 0.8500043210179739, 0.7827476932974261, 0.850002582978175, 0, 0, 0, 0, 0.8500027691690336, 0, 0, 0, 0, 0.7827504673012239, 0, 0.850004562427938, 0, 0, 0, 0, 0.8500039743482689, 0, 0, 0.7827564726584751, 0.8500038847990177, 0, 0.850003797209276, 0.8500043210179739, 0, 0, 0, 0.8500042735238134, 0, 0, 0, 0, 0, 0, 0, 0, 0, 0, 0, 0, 0, 0.8500021061515111, 0, 0.7827504673012284, 0.8500039743482689, 0.7827507482886373, 0.8500023535987374, 0, 0, 0, 0, 0.8500039464814013, 0.7827547984441212, 0, 0.7827564726584737, 0, 0.8500039743482689, 0, 0.8500051947298739, 0.8500027691690336, 0, 0.8500027691690336, 0.8500052771776646, 0.8500034469131235, 0.8500022118640083, 0, 0.8500043210179739, 0.8500035214915082, 0.850002312748777, 0.8500047503643734, 0.8500030650731366, 0, 0, 0, 0, 0, 0, 0, 0.8500051947298739, 0, 0, 0, 0, 0.7827542991965259, 0, 0, 0, 0.8500033979883937, 0, 0.8500033979883937, 0, 0, 0.850003797209276, 0, 0.8500042735238141, 0, 0, 0, 0.8500042735238134, 0.8500033979883937, 0.8500026570205527, 0.8500036830018807, 0.8500039743482689, 0, 0.8500051947298739, 0.8500027691690336, 0, 0, 0, 0, 0.8500047503643734, 0.8500039299469149, 0.7827598584065211, 0.8500051947298739, 0.8500025829781743, 0.7827547984441212, 0.8500039464814013, 0.8500033563929923, 0.8500047395661875, 0, 0, 0, 0.8500033563929915, 0.7827488666839847, 0.8500042735238141, 0.8500051947298731, 0.8500036830018803, 0.8500036830018803, 0.8500023127487774, 0.8500035214915078, 0.8500041450240129, 0.8500036830018803, 0.7827476932974258, 0.7827547984441212, 0, 0.8500036830018803, 0.8500040963851114, 0.8500035214915078, 0.8500035214915078, 0.8500035214915078, 0.7827488666839847, 0.8500035214915078, 0.8500040963851114, 0.8500022118640083, 0.8500023127487774, 0.8500032265839139, 0, 0.8500040963851114, 0, 0, 0, 0.8500042735238141, 0.8500036830018807, 0, 0.8500040963851114, 0.8500035214915082, 0, 0.7827547984441212, 0.8500054399065194, 0.8500022118640083, 0.8500043210179739, 0, 0.8500039743482689, 0.8500036830018807, 0.8500040963851122, 0.8500033979883945, 0, 0, 0, 0.850003797209276, 0, 0, 0, 0.850003797209276, 0.8500026570205527, 0.8500034855783284, 0.8500042735238141, 0, 0, 0.7827476932974261, 0, 0.8500023535987374, 0.8500027691690341, 0.8500042735238141, 0.8500041450240129, 0, 0.8500045624279388, 0.8500042735238134, 0.7827598584065211, 0.8500033979883945, 0.8500039743482689, 0, 0.7827476932974261, 0, 0, 0, 0, 0.8500026570205527, 0, 0, 0.8500051947298739, 0, 0, 0, 0, 0, 0, 0, 0, 0, 0, 0, 0, 0, 0, 0, 0.8500027691690336, 0, 0.8500035214915082, 0.8500026570205527, 0.8500042735238141, 0, 0, 0, 0, 0, 0, 0, 0, 0, 0, 0, 0, 0.8500054399065194, 0, 0.8500033979883945, 0.8500042735238134, 0, 0, 0, 0.8500017861147793, 0, 0, 0, 0, 0, 0, 0, 0.8500042735238134, 0, 0, 0.8500040963851114, 0, 0.8500036830018807, 0.8500044253760248, 0.8500032265839139, 0.7827507482886377, 0.8500036077367001, 0.8500048916955844, 0, 0, 0.7827504673012239, 0.8500017861147793, 0, 0, 0.8500054399065194, 0, 0, 0, 0, 0, 0, 0, 0, 0, 0, 0, 0, 0, 0.8500032265839139, 0, 0.8500048916955844, 0.7827547984441212, 0.850003797209276, 0.8500033563929915, 0, 0, 0, 0.8500039464814013, 0.8500022118640083, 0, 0, 0.8500033979883937, 0.8500033979883945, 0.8500033979883945, 0.7827504673012284, 0, 0, 0, 0, 0, 0.8500033979883945, 0, 0.8500033979883937, 0, 0, 0.8500047395661875, 0.8500027691690336, 0.8500028816551902, 0, 0.8500051947298739, 0, 0.7827564726584737, 0, 0, 0, 0, 0, 0, 0, 0, 0, 0, 0, 0, 0.8500047395661875, 0, 0, 0.8500028816551902, 0, 0, 0, 0, 0, 0, 0, 0.8500042735238141, 0, 0, 0.8500027691690336, 0, 0, 0, 0.8500033979883945, 0, 0, 0.8500039464814013, 0.8500041450240121, 0, 0.7827488666839844, 0.8500039464814013, 0.8500033563929923, 0.8500039743482697, 0.850002312748777, 0, 0.8500050575994202, 0.8500045624279388, 0.8500027691690341, 0.8500043210179739, 0, 0.8500040368981339, 0.8500047503643734, 0.8500040963851114, 0.8500036830018807, 0.8500039464814013, 0.8500027691690336, 0.8500039464814013, 0, 0.8500026570205527, 0, 0.8500024461217464, 0.8500036830018807, 0, 0.8500040619379258, 0.8500039299469144, 0, 0.8000498750997755, 0.850003797209276, 0.8500052771776646, 0, 0.8500039464814005, 0.7827551857739355, 0.8500024461217464, 0.7827476932974261, 0.8500039464814013, 0.8500023127487774, 0.8500041450240129, 0.8500047503643742, 0.8500051947298739, 0.8500051947298739, 0.8500033979883937, 0.7827488666839847, 0.7827547984441212, 0.8500026570205527, 0, 0, 0, 0.8500039464814013, 0.8500039464814013, 0.7827504673012242, 0.8500033979883945, 0.8500047503643734, 0.8500023127487774, 0.8500033563929923, 0.8500047503643734, 0.8500033979883937, 0.8500036830018803, 0.7827504673012284, 0.8500034469131235, 0.8500050575994202, 0, 0.519098300639766, 0.519098300639766, 0.519098300639766, 0.519098300639766, 0.519098300639766, 0.519098300639766, 0.519098300639766, 0.519098300639766, 0.519098300639766, 0.519098300639766, 0.519098300639766, 0.519098300639766, 0.519098300639766, 0.519098300639766, 0.8500021061515111, 0.8500045624279388, 0.8500039743482689, 0, 0.7827598584065211, 0.8500043210179739, 0.8500041450240129, 0.8500048892591896, 0.8500039464814013, 0.8500035214915082, 0.7827476932974261, 0.8500027691690336, 0.8500034855783284, 0.8500042735238141, 0.8500036077366994, 0.8500033979883937, 0.8500033563929923, 0, 0.8500033563929923, 0.8500040368981331, 0, 0, 0, 0.7827507482886373, 0, 0.8500039743482689, 0.850002312748777, 0, 0, 0.8500051947298739, 0, 0, 0, 0.7827598584065211, 0.8500042735238141, 0.7827504673012239, 0.8500033979883937, 0, 0, 0, 0.8500036830018807, 0.850002312748777, 0.8500023535987374, 0, 0, 0.8500051947298739, 0, 0, 0, 0, 0.8500040368981331, 0.7827504673012239, 0.8500021061515111, 0.850003797209276, 0.7827504673012284, 0.8500039743482689, 0.8500036830018803, 0.8500054399065194, 0, 0.8500026570205527, 0.7827504673012284, 0.8500034469131235, 0.8500051947298739, 0.8500047395661883, 0.7827598584065211, 0.7827504673012242, 0.8500042735238141, 0.7827504673012284, 0.8500036830018803, 0.7827507482886373, 0, 0.8500033979883945, 0.8500036830018803, 0.8500040368981339, 0.8500027691690341, 0.7827504673012242, 0.8500051947298739, 0.8500042735238141, 0.8500039299469144, 0.8500023535987374, 0.8500039464814013, 0.7827504673012284, 0.8500043210179739, 0.8500039743482689, 0.8500033563929915, 0.8500039743482689, 0.8500038847990177, 0.7827504673012284, 0.8500040368981339, 0.7827504673012242, 0.8500036830018803, 0.8500045624279388, 0.8500023127487774, 0, 0, 0.7827504673012284, 0.8500047503643742, 0, 0.8500039464814013, 0.8500052771776639, 0, 0.7827488666839844, 0, 0.8500036830018803, 0.8500042735238134, 0.519098300639766, 0.519098300639766, 0.519098300639766, 0.519098300639766, 0.519098300639766, 0.519098300639766, 0.519098300639766, 0.519098300639766, 0.519098300639766, 0.519098300639766, 0.519098300639766, 0.519098300639766, 0.519098300639766, 0.7327304654912695, 0.8500043210179739, 0.7827510091556477, 0.8500024633940665, 0.8500039743482689, 0.8500039743482689, 0.8500035214915082, 0.8500022361592829, 0.8500036830018803, 0.8500038847990177, 0.7827547984441212, 0.8500033979883945, 0.7827476932974261, 0.7827507482886373, 0.7827547984441212, 0.8500038847990177, 0.8500035214915082, 0.8500039743482689, 0.850002582978175, 0.8500042735238141, 0, 0.8500036830018803, 0.8500038847990177, 0.8500026570205527, 0.8500045624279388, 0.7827598584065211, 0, 0.7827504673012242, 0.8500027691690336, 0.8500043210179739, 0.8500039743482689, 0.8500039464814013, 0.8500047395661883, 0.8500023127487774, 0.782751009155623, 0, 0.8500027691690341, 0.8500047395661875, 0.8500038847990181, 0.8500047503643726, 0.850003797209276, 0.8500027691690336, 0.8500033979883937, 0.8500047503643734, 0.8500052771776646, 0, 0.8500033563929923, 0, 0, 0.8500040368981331, 0.8500036077366994, 0.8500027691690336, 0.8500041450240121, 0.8500050575994202, 0.8500026570205527, 0.8500047395661875, 0.8500052771776646, 0.8500039743482689, 0.8500047395661875, 0.8500026570205527, 0, 0.7827564726584737, 0.850003797209276, 0, 0, 0.850003797209276, 0.8500047503643734, 0.8500051947298739, 0.8500017861147793, 0.8500033979883937, 0, 0.8500039464814013, 0.7827504673012239, 0.8500039464814013, 0.8500033563929915, 0.8500042735238141, 0, 0, 0, 0, 0, 0, 0, 0.7827507482886373, 0, 0, 0.8500033979883945, 0, 0, 0, 0, 0.8500047395661875, 0.8500026570205527, 0.8500039464814013, 0, 0, 0.8500036830018807, 0.8500033979883945, 0, 0.8500039743482689, 0, 0.8500039464814013, 0, 0, 0.8500033979883945, 0.8500047503643734, 0, 0, 0, 0.8000493666664158, 0.8500040430667962, 0.850003446913123, 0, 0, 0.8500022118640083, 0.850003797209276, 0.8500039464814013, 0.850003797209276, 0.7827598584065211, 0.8500041450240121, 0, 0.7827504673012242, 0, 0, 0.7827547984441205, 0.8500051947298739, 0.8500023127487774, 0.8500026570205527, 0, 0.8500051947298739, 0, 0, 0, 0, 0.8500043210179739, 0, 0, 0, 0, 0, 0, 0, 0, 0, 0, 0, 0, 0, 0, 0, 0, 0, 0, 0, 0.8500023535987374, 0, 0.8500033979883937, 0, 0.8500042735238141, 0],
        [0, 0, 0.1499977638407164, 0.1499957264761859, 0.1499951671876351, 0, 0.1499949424005798, 0.1499959631018661, 0.1499957264761859, 0.2172478174707405, 0.1499959380620742, 0.1499973429794473, 0.1499973429794473, 0.1499951671876351, 0, 0.2172401415935804, 0.199932724398357, 0, 0.480901699360234, 0.480901699360234, 0.480901699360234, 0.480901699360234, 0.480901699360234, 0.480901699360234, 0.480901699360234, 0.480901699360234, 0.480901699360234, 0.480901699360234, 0.2672635381939455, 0.1499958549759879, 0, 0.1499965530868765, 0.1499978938484889, 0.1499963169981193, 0, 0.1499973429794473, 0.1499956789820261, 0.1499960256517311, 0.149994942400579, 0.1499961152009819, 0.1499972308309664, 0.1499957264761859, 0.1499973429794473, 0.9999999895906861, 0.007527410928334866, 0, 0.9999999896934793, 0.1499952604338125, 0.1499973429794473, 0, 0, 0.1499957264761859, 0.2172495326987761, 0.1499972308309664, 0, 0.1499966020116063, 0, 0, 0, 0.1499961152009823, 0, 0, 0.2172435273415263, 0, 0.1499974609642968, 0.1499973429794473, 0, 0, 0, 0.1499958549759879, 0.1499973429794473, 0.1999570215289287, 0.1499974609642968, 0.1499970460363654, 0, 0.2172523067025739, 0.1499959036148886, 0.149997417021825, 0.1499966436070085, 0.1499958549759879, 0.2172511333160156, 0.1499964314590017, 0.1499973429794473, 0, 0.1499959036148886, 0.1499957264761866, 0.1499960256517303, 0.1499966436070077, 0, 0.1499951671876351, 0.2172492517113627, 0.1499973429794473, 0.2172523067025739, 0.2172511333160153, 0.1499964785084918, 0.1499963169981193, 0.2172495326987761, 0.1499947228223354, 0.1499959631018669, 0.1499951083044156, 0, 0.1499947228223354, 0.1499960256517311, 0, 0, 0.1499966020116063, 0, 0, 0, 0, 0, 0, 0, 0, 0, 0, 0.1499982138852207, 0, 0, 0, 0, 0, 0, 0, 0, 0, 0, 0, 0, 0, 0, 0, 0, 0, 0, 0.1499957264761859, 0, 0, 0.2172495326987761, 0, 0, 0, 0, 0.1499963922633006, 0, 0, 0, 0, 0, 0.1499966020116055, 0.1499966020116055, 0.1499957264761866, 0.1499963169981193, 0.1499973429794473, 0.1499947228223354, 0.1499951671876351, 0.1499973429794473, 0, 0, 0.1499964785084918, 0, 0.1499945600934806, 0.2172435273415263, 0.1499961152009823, 0.1499964785084918, 0.1499952604338125, 0.1499976872512226, 0.2172452015558788, 0.2172511333160156, 0.1499960256517311, 0, 0.1499952496356258, 0, 0.1499966020116055, 0.2172452015558788, 0.1499951671876351, 0.1499964785084918, 0.1499974170218257, 0.1499960256517311, 0.1499960256517311, 0.1499959036148878, 0.1499957264761866, 0.1499974170218257, 0.1499972308309659, 0, 0, 0, 0, 0, 0, 0, 0.1499948052701261, 0, 0.2172511333160156, 0.1499960700530856, 0.1499960256517311, 0.1499958549759879, 0.2172523067025739, 0, 0.149997417021825, 0.1499964785084918, 0.1499966020116055, 0.1499973429794473, 0.149996202790724, 0, 0.1499947228223361, 0.149996202790724, 0.1499966020116055, 0.2172523067025739, 0, 0.1499959036148886, 0.1499972308309664, 0.1499963169981197, 0, 0.149996202790724, 0.1499960535185987, 0.1499959036148886, 0.1499960256517311, 0.2172495326987761, 0, 0, 0, 0, 0, 0, 0, 0, 0, 0, 0, 0, 0, 0, 0, 0, 0.1499982138852207, 0, 0, 0, 0.1499957264761866, 0, 0.2172544563631187, 0.1999617871435878, 0.480901699360234, 0.2672745750000003, 0.480901699360234, 0.2172745750000005, 0.480901699360234, 0.2, 0.1499999999955487, 0.149996202790724, 0.1499978938484889, 0.2172495326987712, 0.1499959631018661, 0.1499957264761859, 0, 0.2172495326987716, 0.1499965530868765, 0.1499960256517311, 0.1499957264761859, 0.1499964785084922, 0, 0, 0.149997687251223, 0.1499959631018661, 0.1499959036148886, 0.1499976464012626, 0, 0, 0.1499959036148886, 0.1499959631018661, 0, 0.1499952496356266, 0, 0, 0.1499959631018669, 0.1499959569332038, 0.2172401415934789, 0.1499972308309664, 0.1499965530868765, 0, 0.1499977881359917, 0.149997687251223, 0, 0.2172523067025739, 0.2172435273415263, 0.2172523067025739, 0.1499976464012626, 0.1499956789820261, 0.2172523067025739, 0.149997417021825, 0, 0, 0, 0, 0.1499972308309664, 0, 0, 0, 0, 0.2172495326987761, 0, 0.149995437572062, 0, 0, 0, 0, 0.1499960256517311, 0, 0, 0.2172435273415249, 0.1499961152009823, 0, 0.149996202790724, 0.1499956789820261, 0, 0, 0, 0.1499957264761866, 0, 0, 0, 0, 0, 0, 0, 0, 0, 0, 0, 0, 0, 0.1499978938484889, 0, 0.2172495326987716, 0.1499960256517311, 0.2172492517113627, 0.1499976464012626, 0, 0, 0, 0, 0.1499960535185987, 0.2172452015558788, 0, 0.2172435273415263, 0, 0.1499960256517311, 0, 0.1499948052701261, 0.1499972308309664, 0, 0.1499972308309664, 0.1499947228223354, 0.1499965530868765, 0.1499977881359917, 0, 0.1499956789820261, 0.1499964785084918, 0.149997687251223, 0.1499952496356266, 0.1499969349268634, 0, 0, 0, 0, 0, 0, 0, 0.1499948052701261, 0, 0, 0, 0, 0.2172457008034741, 0, 0, 0, 0.1499966020116063, 0, 0.1499966020116063, 0, 0, 0.149996202790724, 0, 0.1499957264761859, 0, 0, 0, 0.1499957264761866, 0.1499966020116063, 0.1499973429794473, 0.1499963169981193, 0.1499960256517311, 0, 0.1499948052701261, 0.1499972308309664, 0, 0, 0, 0, 0.1499952496356266, 0.1499960700530851, 0.2172401415934789, 0.1499948052701261, 0.1499974170218257, 0.2172452015558788, 0.1499960535185987, 0.1499966436070077, 0.1499952604338125, 0, 0, 0, 0.1499966436070085, 0.2172511333160153, 0.1499957264761859, 0.1499948052701269, 0.1499963169981197, 0.1499963169981197, 0.1499976872512226, 0.1499964785084922, 0.1499958549759871, 0.1499963169981197, 0.2172523067025742, 0.2172452015558788, 0, 0.1499963169981197, 0.1499959036148886, 0.1499964785084922, 0.1499964785084922, 0.1499964785084922, 0.2172511333160153, 0.1499964785084922, 0.1499959036148886, 0.1499977881359917, 0.1499976872512226, 0.1499967734160861, 0, 0.1499959036148886, 0, 0, 0, 0.1499957264761859, 0.1499963169981193, 0, 0.1499959036148886, 0.1499964785084918, 0, 0.2172452015558788, 0.1499945600934806, 0.1499977881359917, 0.1499956789820261, 0, 0.1499960256517311, 0.1499963169981193, 0.1499959036148878, 0.1499966020116055, 0, 0, 0, 0.149996202790724, 0, 0, 0, 0.149996202790724, 0.1499973429794473, 0.1499965144216716, 0.1499957264761859, 0, 0, 0.2172523067025739, 0, 0.1499976464012626, 0.1499972308309659, 0.1499957264761859, 0.1499958549759871, 0, 0.1499954375720612, 0.1499957264761866, 0.2172401415934789, 0.1499966020116055, 0.1499960256517311, 0, 0.2172523067025739, 0, 0, 0, 0, 0.1499973429794473, 0, 0, 0.1499948052701261, 0, 0, 0, 0, 0, 0, 0, 0, 0, 0, 0, 0, 0, 0, 0, 0.1499972308309664, 0, 0.1499964785084918, 0.1499973429794473, 0.1499957264761859, 0, 0, 0, 0, 0, 0, 0, 0, 0, 0, 0, 0, 0.1499945600934806, 0, 0.1499966020116055, 0.1499957264761866, 0, 0, 0, 0.1499982138852207, 0, 0, 0, 0, 0, 0, 0, 0.1499957264761866, 0, 0, 0.1499959036148886, 0, 0.1499963169981193, 0.1499955746239752, 0.1499967734160861, 0.2172492517113623, 0.1499963922632999, 0.1499951083044156, 0, 0, 0.2172495326987761, 0.1499982138852207, 0, 0, 0.1499945600934806, 0, 0, 0, 0, 0, 0, 0, 0, 0, 0, 0, 0, 0, 0.1499967734160861, 0, 0.1499951083044156, 0.2172452015558788, 0.149996202790724, 0.1499966436070085, 0, 0, 0, 0.1499960535185987, 0.1499977881359917, 0, 0, 0.1499966020116063, 0.1499966020116055, 0.1499966020116055, 0.2172495326987716, 0, 0, 0, 0, 0, 0.1499966020116055, 0, 0.1499966020116063, 0, 0, 0.1499952604338125, 0.1499972308309664, 0.1499971183448098, 0, 0.1499948052701261, 0, 0.2172435273415263, 0, 0, 0, 0, 0, 0, 0, 0, 0, 0, 0, 0, 0.1499952604338125, 0, 0, 0.1499971183448098, 0, 0, 0, 0, 0, 0, 0, 0.1499957264761859, 0, 0, 0.1499972308309664, 0, 0, 0, 0.1499966020116055, 0, 0, 0.1499960535185987, 0.1499958549759879, 0, 0.2172511333160156, 0.1499960535185987, 0.1499966436070077, 0.1499960256517303, 0.149997687251223, 0, 0.1499949424005798, 0.1499954375720612, 0.1499972308309659, 0.1499956789820261, 0, 0.1499959631018661, 0.1499952496356266, 0.1499959036148886, 0.1499963169981193, 0.1499960535185987, 0.1499972308309664, 0.1499960535185987, 0, 0.1499973429794473, 0, 0.1499975538782536, 0.1499963169981193, 0, 0.1499959380620742, 0.1499960700530856, 0, 0.1999501249002245, 0.149996202790724, 0.1499947228223354, 0, 0.1499960535185995, 0.2172448142260645, 0.1499975538782536, 0.2172523067025739, 0.1499960535185987, 0.1499976872512226, 0.1499958549759871, 0.1499952496356258, 0.1499948052701261, 0.1499948052701261, 0.1499966020116063, 0.2172511333160153, 0.2172452015558788, 0.1499973429794473, 0, 0, 0, 0.1499960535185987, 0.1499960535185987, 0.2172495326987758, 0.1499966020116055, 0.1499952496356266, 0.1499976872512226, 0.1499966436070077, 0.1499952496356266, 0.1499966020116063, 0.1499963169981197, 0.2172495326987716, 0.1499965530868765, 0.1499949424005798, 0, 0.480901699360234, 0.480901699360234, 0.480901699360234, 0.480901699360234, 0.480901699360234, 0.480901699360234, 0.480901699360234, 0.480901699360234, 0.480901699360234, 0.480901699360234, 0.480901699360234, 0.480901699360234, 0.480901699360234, 0.480901699360234, 0.1499978938484889, 0.1499954375720612, 0.1499960256517311, 0, 0.2172401415934789, 0.1499956789820261, 0.1499958549759871, 0.1499951107408104, 0.1499960535185987, 0.1499964785084918, 0.2172523067025739, 0.1499972308309664, 0.1499965144216716, 0.1499957264761859, 0.1499963922633006, 0.1499966020116063, 0.1499966436070077, 0, 0.1499966436070077, 0.1499959631018669, 0, 0, 0, 0.2172492517113627, 0, 0.1499960256517311, 0.149997687251223, 0, 0, 0.1499948052701261, 0, 0, 0, 0.2172401415934789, 0.1499957264761859, 0.2172495326987761, 0.1499966020116063, 0, 0, 0, 0.1499963169981193, 0.149997687251223, 0.1499976464012626, 0, 0, 0.1499948052701261, 0, 0, 0, 0, 0.1499959631018669, 0.2172495326987761, 0.1499978938484889, 0.149996202790724, 0.2172495326987716, 0.1499960256517311, 0.1499963169981197, 0.1499945600934806, 0, 0.1499973429794473, 0.2172495326987716, 0.1499965530868765, 0.1499948052701261, 0.1499952604338117, 0.2172401415934789, 0.2172495326987758, 0.1499957264761859, 0.2172495326987716, 0.1499963169981197, 0.2172492517113627, 0, 0.1499966020116055, 0.1499963169981197, 0.1499959631018661, 0.1499972308309659, 0.2172495326987758, 0.1499948052701261, 0.1499957264761859, 0.1499960700530856, 0.1499976464012626, 0.1499960535185987, 0.2172495326987716, 0.1499956789820261, 0.1499960256517311, 0.1499966436070085, 0.1499960256517311, 0.1499961152009823, 0.2172495326987716, 0.1499959631018661, 0.2172495326987758, 0.1499963169981197, 0.1499954375720612, 0.1499976872512226, 0, 0, 0.2172495326987716, 0.1499952496356258, 0, 0.1499960535185987, 0.1499947228223361, 0, 0.2172511333160156, 0, 0.1499963169981197, 0.1499957264761866, 0.480901699360234, 0.480901699360234, 0.480901699360234, 0.480901699360234, 0.480901699360234, 0.480901699360234, 0.480901699360234, 0.480901699360234, 0.480901699360234, 0.480901699360234, 0.480901699360234, 0.480901699360234, 0.480901699360234, 0.2672695345087305, 0.1499956789820261, 0.2172489908443523, 0.1499975366059335, 0.1499960256517311, 0.1499960256517311, 0.1499964785084918, 0.1499977638407171, 0.1499963169981197, 0.1499961152009823, 0.2172452015558788, 0.1499966020116055, 0.2172523067025739, 0.2172492517113627, 0.2172452015558788, 0.1499961152009823, 0.1499964785084918, 0.1499960256517311, 0.149997417021825, 0.1499957264761859, 0, 0.1499963169981197, 0.1499961152009823, 0.1499973429794473, 0.1499954375720612, 0.2172401415934789, 0, 0.2172495326987758, 0.1499972308309664, 0.1499956789820261, 0.1499960256517311, 0.1499960535185987, 0.1499952604338117, 0.1499976872512226, 0.217248990844377, 0, 0.1499972308309659, 0.1499952604338125, 0.1499961152009819, 0.1499952496356274, 0.149996202790724, 0.1499972308309664, 0.1499966020116063, 0.1499952496356266, 0.1499947228223354, 0, 0.1499966436070077, 0, 0, 0.1499959631018669, 0.1499963922633006, 0.1499972308309664, 0.1499958549759879, 0.1499949424005798, 0.1499973429794473, 0.1499952604338125, 0.1499947228223354, 0.1499960256517311, 0.1499952604338125, 0.1499973429794473, 0, 0.2172435273415263, 0.149996202790724, 0, 0, 0.149996202790724, 0.1499952496356266, 0.1499948052701261, 0.1499982138852207, 0.1499966020116063, 0, 0.1499960535185987, 0.2172495326987761, 0.1499960535185987, 0.1499966436070085, 0.1499957264761859, 0, 0, 0, 0, 0, 0, 0, 0.2172492517113627, 0, 0, 0.1499966020116055, 0, 0, 0, 0, 0.1499952604338125, 0.1499973429794473, 0.1499960535185987, 0, 0, 0.1499963169981193, 0.1499966020116055, 0, 0.1499960256517311, 0, 0.1499960535185987, 0, 0, 0.1499966020116055, 0.1499952496356266, 0, 0, 0, 0.1999506333335842, 0.1499959569332038, 0.149996553086877, 0, 0, 0.1499977881359917, 0.149996202790724, 0.1499960535185987, 0.149996202790724, 0.2172401415934789, 0.1499958549759879, 0, 0.2172495326987758, 0, 0, 0.2172452015558795, 0.1499948052701261, 0.1499976872512226, 0.1499973429794473, 0, 0.1499948052701261, 0, 0, 0, 0, 0.1499956789820261, 0, 0, 0, 0, 0, 0, 0, 0, 0, 0, 0, 0, 0, 0, 0, 0, 0, 0, 0, 0.1499976464012626, 0, 0.1499966020116063, 0, 0.1499957264761859, 0] 
        ]
      },
     "canBai_SAMN02921314":{
       "Global MG94xREV":0.0009381515726395772,
       "Nucleotide GTR":0.0009431044757645109,
       "Posterior prob omega class by site":        [
[0, 0, 0.8500000000000001, 0.8500000000000001, 0.8500000000000001, 0, 0.8500000000000001, 0.8500000000000001, 0.8500000000000001, 0.7827254249999999, 0.8500000000000001, 0.8500000000000001, 0.8500000000000001, 0.8500000000000001, 0, 0.7827254249999999, 0.8, 0, 0.5190983006397659, 0.5190983006397659, 0.5190983006397659, 0.5190983006397659, 0.5190983006397659, 0.5190983006397659, 0.5190983006397659, 0.5190983006397659, 0.5190983006397659, 0.5190983006397659, 0.7327254249999998, 0.8500000000000001, 0, 0.8500000000000001, 0.8499999999999993, 0.8500000000000001, 0, 0.8500000000000001, 0.8500000000000001, 0.8500000000000001, 0.8500000000000009, 0.8500000000000004, 0.8500000000000001, 0.8500000000000001, 0.8500000000000001, 1e-08, 0.8706817975072948, 0, 1e-08, 0.8500000000000001, 0.8500000000000001, 0, 0, 0.8500000000000001, 0.7827254249999995, 0.8500000000000001, 0, 0.8500091593236987, 0, 0, 0, 0.8500104715014596, 0, 0, 0.7828091059779262, 0, 0.8500033590761795, 0.8500071620675314, 0, 0, 0, 0.850011172934662, 0.850000000025676, 0.8000467123251693, 0.8500000000000001, 0.8500000000000001, 0, 0.7827254249999999, 0.8500000000000001, 0.8500000000000001, 0.8500000000000001, 0.8500000000000001, 0.7827254249999999, 0.8500024553625692, 0.8500015395801905, 0, 0.8500110418263469, 0.8500115192950981, 0.8500107128819391, 0.8500090471929768, 0, 0.8500130268258892, 0.7827936783018495, 0.8500071620675314, 0.7827854445455189, 0.7827886070514685, 0.8500094922132778, 0.8500099275607184, 0.7827929205358367, 0.8500142245814484, 0.8500108814853271, 0.8500131855324715, 0, 0.8500142245814484, 0.8500107128819391, 0, 0, 0.8500043433096584, 0, 0, 0, 0, 0, 0, 0, 0, 0, 0, 0.8500042636905148, 0, 0, 0, 0, 0, 0, 0, 0, 0, 0, 0, 0, 0, 0, 0, 0, 0, 0, 0.8500056226417098, 0, 0, 0.7827929205358367, 0, 0, 0, 0, 0.8500097246848876, 0, 0, 0, 0, 0, 0.8500091593236987, 0.8500091593236987, 0.8500115192950981, 0.8500099275607184, 0.8500071620675314, 0.8500142245814484, 0.8500130268258892, 0.8500071620675314, 0, 0, 0.8500094922132778, 0, 0.8500146632066453, 0.7828091059779262, 0.8500104715014596, 0.8500094922132778, 0.8500000000000001, 0.8500000000000001, 0.7827254249999999, 0.7827254249999999, 0.8500000000000001, 0, 0.8500000000000001, 0, 0.8500000000000001, 0.7827321989062371, 0.8500130268258892, 0.8500094922132778, 0.850006962483046, 0.8500107128819391, 0.8500058968599895, 0.8500056226576771, 0.8500115192950981, 0.850006962483046, 0.8500024553660247, 0, 0, 0, 0, 0, 0, 0, 0.8500112219429536, 0, 0.7827254249999999, 0.8500000000000001, 0.8500000000000001, 0.8500000000000001, 0.7827254249999999, 0, 0.8500000000000001, 0.8500000000000001, 0.8500000000000009, 0.8500000000000001, 0.8500000000000001, 0, 0.8500000000000001, 0.8500000000000001, 0.8500000000000001, 0.7827254249999999, 0, 0.8500110418263461, 0.850007464356496, 0.8500074722802555, 0, 0.8500102354110716, 0.8500106377624111, 0.8500110418263469, 0.8500107128819391, 0.7827929205358367, 0, 0, 0, 0, 0, 0, 0, 0, 0, 0, 0, 0, 0, 0, 0, 0, 0.8500048145475174, 0, 0, 0, 0.8500115192950981, 0, 0.7827618163196302, 0.8, 0.5190983006397659, 0.7327254249999998, 0.5190983006397659, 0.7827254249999999, 0.5190983006397659, 0.8, 0.8500000000000001, 0.8500000000000001, 0.8500000000000001, 0.7827254249999999, 0.8500000000378277, 0.8500000000308617, 0, 0.7827929205359176, 0.8500092911835819, 0.8500107128819391, 0.8500115192950981, 0.8500094922132778, 0, 0, 0.8500062340795729, 0.8500108814853279, 0.8500110418263469, 0.8500063442026504, 0, 0, 0.8500110418263469, 0.8500108814853279, 0, 0.8500128046027907, 0, 0, 0.8500108814853271, 0.850009965743736, 0.7828182307497817, 0.8500050090619478, 0.8500092911835819, 0, 0.850005962158037, 0.8500062340795729, 0, 0.7827854445455189, 0.7828091059779262, 0.7827854445455189, 0.8500029851842613, 0.850000000081627, 0.7827765455297838, 0.8500069624830467, 0, 0, 0, 0, 0.850007464356496, 0, 0, 0, 0, 0.7827929205358367, 0, 0.8500054194334089, 0, 0, 0, 0, 0.8500107128819391, 0, 0, 0.7828091059779589, 0.8500104715014596, 0, 0.8500102354110716, 0.8500047686163914, 0, 0, 0, 0.8500115192950981, 0, 0, 0, 0, 0, 0, 0, 0, 0, 0, 0, 0, 0, 0.8500026920649738, 0, 0.7827929205359173, 0.8500107128819391, 0.7827936783018495, 0.8500063442026504, 0, 0, 0, 0, 0.8500106377624111, 0.7828045940477601, 0, 0.7828091059779262, 0, 0.850005896859344, 0, 0.8500140023598115, 0.850007464356496, 0, 0.8500050090619478, 0.8500142245814484, 0.8500092911835816, 0.850005962158037, 0, 0.8500047686163914, 0.8500094922132778, 0.8500062340795729, 0.8500128046027907, 0.8500046946145601, 0, 0, 0, 0, 0, 0, 0, 0.8500140023598115, 0, 0, 0, 0, 0.7827604136559587, 0, 0, 0, 0.8500091593236987, 0, 0.8500091593236987, 0, 0, 0.8500102354110716, 0, 0.8500115192950981, 0, 0, 0, 0.8500115192950981, 0.8500091593236987, 0.8500056226249821, 0.8500099275607184, 0.8500107128819391, 0, 0.8500140023598115, 0.850007464356496, 0, 0, 0, 0, 0.8500128046027907, 0.8500105931949224, 0.7828182307497817, 0.8500140023598115, 0.850006962483046, 0.7828045940477601, 0.8500106377624111, 0.8500090471929768, 0.8500127754915202, 0, 0, 0, 0.850009047192976, 0.7827886070514685, 0.8500115192950989, 0.8500140023598115, 0.850009927560718, 0.850009927560718, 0.8500062340795733, 0.8500094922132778, 0.850011172934662, 0.850009927560718, 0.7827854445455189, 0.7828045940477601, 0, 0.850009927560718, 0.8500110418263461, 0.8500094922132778, 0.8500094922132778, 0.8500094922132778, 0.7827886070514685, 0.8500094922132778, 0.8500110418263461, 0.8500059621580378, 0.8500062340795733, 0.8500086973004343, 0, 0.8500110418263461, 0, 0, 0, 0.8500115192950981, 0.8500059249018812, 0, 0.8500110418263469, 0.8500094922132778, 0, 0.7828045940477601, 0.8500146632066453, 0.850005962158037, 0.8500047686163914, 0, 0.8500107128819391, 0.8500099275607184, 0.8500110418263469, 0.8500091593236987, 0, 0, 0, 0.8500102354110716, 0, 0, 0, 0.8500054193185808, 0.8500071620675314, 0.8500078127291216, 0.8500056226417098, 0, 0, 0.7827854445455189, 0, 0.8500063442026504, 0.8500074643564964, 0.8500115192950981, 0.850011172934662, 0, 0.8500068788844168, 0.8500115192950981, 0.7828182307497817, 0.8500091593236987, 0.8500107128819391, 0, 0.7827854445455189, 0, 0, 0, 0, 0.8500071620675314, 0, 0, 0.8500140023598115, 0, 0, 0, 0, 0, 0, 0, 0, 0, 0, 0, 0, 0, 0, 0, 0.850007464356496, 0, 0.8500094922132778, 0.8500071620675314, 0.8500115192950981, 0, 0, 0, 0, 0, 0, 0, 0, 0, 0, 0, 0, 0.8500146632066453, 0, 0.8500091593236987, 0.8500115192950981, 0, 0, 0, 0.8500042636905148, 0, 0, 0, 0, 0, 0, 0, 0.8500115192950981, 0, 0, 0.8500110418263469, 0, 0.8500099275607184, 0.8500119286070121, 0.8500086973004343, 0.7827936783018499, 0.8500097246848883, 0.8500131855324715, 0, 0, 0.7827929205358367, 0.8500042636905148, 0, 0, 0.8500146632066453, 0, 0, 0, 0, 0, 0, 0, 0, 0, 0, 0, 0, 0, 0.8500074722711171, 0, 0.8500000000000001, 0.7827254249999999, 0.8500000000000001, 0.8500032255871316, 0, 0, 0, 0.8500106377624111, 0.850005962158037, 0, 0, 0.8500091593236987, 0.8500091593236987, 0.8500091593236987, 0.7827929205359173, 0, 0, 0, 0, 0, 0.8500091593236987, 0, 0.8500091593236987, 0, 0, 0.8500127754915202, 0.850007464356496, 0.850000000022087, 0, 0.8500140023598115, 0, 0.7828091059779262, 0, 0, 0, 0, 0, 0, 0, 0, 0, 0, 0, 0, 0.8500068788977592, 0, 0, 0.850000000022087, 0, 0, 0, 0, 0, 0, 0, 0.8500056226340967, 0, 0, 0.850007464356496, 0, 0, 0, 0.8500091593236987, 0, 0, 0.8500106377624111, 0.850011172934662, 0, 0.782759530558835, 0.8500106377624111, 0.8500090471929768, 0.8500107128819391, 0.8500062340795729, 0, 0.8500136327269185, 0.8500000000000001, 0.8500000000000001, 0.850000000081627, 0, 0.8500068788631949, 0.8500128046027907, 0.8500110418263469, 0.8500099275607184, 0.8500106377624111, 0.8500050090619478, 0.8500106377624111, 0, 0.8500015395801905, 0, 0.8500065935964677, 0.8500099275607184, 0, 0.8500093662919084, 0.8500034695492206, 0, 0.8, 0.8500000000000001, 0.8500000000000001, 0, 0.8500000000000001, 0.7827254249999999, 0.8500029851842613, 0.7827254249999999, 0.8500048161710924, 0.8500046946145597, 0.8500081038751184, 0.8500000000000001, 0.8500000000000001, 0.8500000000000001, 0.8500000000000001, 0.7827886070514685, 0.782766272297178, 0.8500071620675314, 0, 0, 0, 0.8500000000403862, 0.8500048161710924, 0.7827254249999999, 0.8500048161710931, 0.8500128046027907, 0.8500015395247397, 0.8500090471929768, 0.8500128046027907, 0.8500000000000001, 0.8500000000000001, 0.7827254249999999, 0.8500000000000001, 0.8500000000000001, 0, 0.5190983006397659, 0.5190983006397659, 0.5190983006397659, 0.5190983006397659, 0.5190983006397659, 0.5190983006397659, 0.5190983006397659, 0.5190983006397659, 0.5190983006397659, 0.5190983006397659, 0.5190983006397659, 0.5190983006397659, 0.5190983006397659, 0.5190983006397659, 0.8500000000000001, 0.8500000000000001, 0.8500000000000001, 0, 0.7827254249999999, 0.8500000000000001, 0.8500081038751184, 0.8500107237305242, 0.8500106377624111, 0.8500094922132778, 0.7827854445455189, 0.850007464356496, 0.8500078127291216, 0.8500056226562344, 0.8500058217056338, 0.8500091593236987, 0.8500090471929768, 0, 0.8500090471929768, 0.8500108814853271, 0, 0, 0, 0.7827936783018495, 0, 0.8500107128819391, 0.8500062340795729, 0, 0, 0.8500140023598115, 0, 0, 0, 0.7828182307497817, 0.8500056226340967, 0.7827929205358367, 0.8500091593236987, 0, 0, 0, 0.8500099275607184, 0.8500062340795729, 0.8500063442026504, 0, 0, 0.8500140023598115, 0, 0, 0, 0, 0.8500108814853271, 0.7827929205358367, 0.8500026920649738, 0.8500102354110731, 0.7827929205359176, 0.8500107128819391, 0.850009927560718, 0.8500146632066453, 0, 0.8500071620675314, 0.7827929205359176, 0.8500092911835812, 0.8500140023598115, 0.8500127754915202, 0.7827254249999999, 0.7827254249999999, 0.8500000000000001, 0.7827254249999999, 0.8500000000000001, 0.7827254250000002, 0, 0.8500000000000009, 0.8500000000000001, 0.8500000000000001, 0.8500000000000001, 0.7827254249999999, 0.8500000000000001, 0.8500000000000001, 0.8500000000000001, 0.8500000000000001, 0.8500000000000001, 0.7827254249999999, 0.8500000000000001, 0.8500000000000001, 0.8500000000000001, 0.8500000000000001, 0.8500000000000001, 0.7827254249999999, 0.8500000000000001, 0.7827254249999999, 0.8500000000000001, 0.8500000000000001, 0.8500000000000001, 0, 0, 0.7827254249999999, 0.8500000000000001, 0, 0.8500000000000001, 0.8500000000000001, 0, 0.7827254249999999, 0, 0.8500000000000001, 0.8500000000000001, 0.5190983006397659, 0.5190983006397659, 0.5190983006397659, 0.5190983006397659, 0.5190983006397659, 0.5190983006397659, 0.5190983006397659, 0.5190983006397659, 0.5190983006397659, 0.5190983006397659, 0.5190983006397659, 0.5190983006397659, 0.5190983006397659, 0.7327254249999997, 0.8500000000000001, 0.7827254249999999, 0.8500000000000001, 0.8500000000000001, 0.8500000000000001, 0.8500000000000001, 0.8500000000000001, 0.8500000000000001, 0.8500000000000001, 0.7827254249999999, 0.8500000000000001, 0.7827254249999999, 0.7827254250000002, 0.7827254249999999, 0.8500000000000001, 0.8500000000000001, 0.8500000000000001, 0.8500000000000001, 0.8500000000000001, 0, 0.8500000000000001, 0.8500000000000001, 0.8500000000000001, 0.8500000000000001, 0.7827254249999999, 0, 0.7827254249999999, 0.8500034695492206, 0.850000000081627, 0.8500107128819391, 0.8500106377624111, 0.850012775491521, 0.8500062340795733, 0.7827943811436606, 0, 0.8500074643564964, 0.8500127754915202, 0.85001047150146, 0.8500128046027907, 0.8500102354110723, 0.850007464356496, 0.8500091593236987, 0.8500128046027907, 0.8500142245814484, 0, 0.8500090471929768, 0, 0, 0.8500108814853271, 0.8500058217056338, 0.850007464356496, 0.850011172934662, 0.8500136327269185, 0.8500071620675314, 0.8500127754915202, 0.8500142245814484, 0.8500107128819391, 0.8500127754915202, 0.8500071620675314, 0, 0.7828091059778644, 0.8500102354110723, 0, 0, 0.8500102354110723, 0.8500128046027907, 0.85000434325953, 0.8500000000000009, 0.8500000000000001, 0, 0.8500048161710924, 0.7827506306144973, 0.8500000000000001, 0.8500000000000001, 0.8500056226417098, 0, 0, 0, 0, 0, 0, 0, 0.7827936783018495, 0, 0, 0.8500091593236987, 0, 0, 0, 0, 0.8500127754915202, 0.8500071620675314, 0.8500106377624111, 0, 0, 0.8500059249018812, 0.8500000000216672, 0, 0.8500107128819391, 0, 0.8500106377624111, 0, 0, 0.8500091593236987, 0.8500128046027907, 0, 0, 0, 0.8001330406309579, 0.8500108981118117, 0.8500092911835819, 0, 0, 0.850005962158037, 0.8500102354110723, 0.8500106377624111, 0.8500102354110716, 0.7828182307497817, 0.850011172934662, 0, 0.7827677190544969, 0, 0, 0.7827637518246262, 0.8500000000000001, 0.8500027645677521, 0.850000000025676, 0, 0.850007123768645, 0, 0, 0, 0, 0.850000000081627, 0, 0, 0, 0, 0, 0, 0, 0, 0, 0, 0, 0, 0, 0, 0, 0, 0, 0, 0, 0.8500063442026504, 0, 0.8500091593236987, 0, 0.8500115192950981, 0],
        [0, 0, 0.1499999999999999, 0.1499999999999999, 0.1499999999999999, 0, 0.1499999999999999, 0.1499999999999999, 0.1499999999999999, 0.2172745750000001, 0.1499999999999999, 0.1499999999999999, 0.1499999999999999, 0.1499999999999999, 0, 0.2172745750000001, 0.2, 0, 0.4809016993602341, 0.4809016993602341, 0.4809016993602341, 0.4809016993602341, 0.4809016993602341, 0.4809016993602341, 0.4809016993602341, 0.4809016993602341, 0.4809016993602341, 0.4809016993602341, 0.2672745750000002, 0.1499999999999999, 0, 0.1499999999999999, 0.1500000000000007, 0.1499999999999999, 0, 0.1499999999999999, 0.1499999999999999, 0.1499999999999999, 0.1499999999999991, 0.1499999999999996, 0.1499999999999999, 0.1499999999999999, 0.1499999999999999, 0.9999999899999999, 0.1293182024927052, 0, 0.9999999899999999, 0.1499999999999999, 0.1499999999999999, 0, 0, 0.1499999999999999, 0.2172745750000005, 0.1499999999999999, 0, 0.1499908406763013, 0, 0, 0, 0.1499895284985404, 0, 0, 0.2171908940220738, 0, 0.1499966409238205, 0.1499928379324686, 0, 0, 0, 0.149988827065338, 0.149999999974324, 0.1999532876748307, 0.1499999999999999, 0.1499999999999999, 0, 0.2172745750000001, 0.1499999999999999, 0.1499999999999999, 0.1499999999999999, 0.1499999999999999, 0.2172745750000001, 0.1499975446374308, 0.1499984604198095, 0, 0.1499889581736531, 0.1499884807049019, 0.1499892871180609, 0.1499909528070232, 0, 0.1499869731741108, 0.2172063216981505, 0.1499928379324686, 0.2172145554544811, 0.2172113929485315, 0.1499905077867222, 0.1499900724392816, 0.2172070794641633, 0.1499857754185516, 0.1499891185146729, 0.1499868144675285, 0, 0.1499857754185516, 0.1499892871180609, 0, 0, 0.1499956566903416, 0, 0, 0, 0, 0, 0, 0, 0, 0, 0, 0.1499957363094852, 0, 0, 0, 0, 0, 0, 0, 0, 0, 0, 0, 0, 0, 0, 0, 0, 0, 0, 0.1499943773582902, 0, 0, 0.2172070794641633, 0, 0, 0, 0, 0.1499902753151124, 0, 0, 0, 0, 0, 0.1499908406763013, 0.1499908406763013, 0.1499884807049019, 0.1499900724392816, 0.1499928379324686, 0.1499857754185516, 0.1499869731741108, 0.1499928379324686, 0, 0, 0.1499905077867222, 0, 0.1499853367933547, 0.2171908940220738, 0.1499895284985404, 0.1499905077867222, 0.1499999999999999, 0.1499999999999999, 0.2172745750000001, 0.2172745750000001, 0.1499999999999999, 0, 0.1499999999999999, 0, 0.1499999999999999, 0.2172678010937629, 0.1499869731741108, 0.1499905077867222, 0.149993037516954, 0.1499892871180609, 0.1499941031400105, 0.1499943773423229, 0.1499884807049019, 0.149993037516954, 0.1499975446339753, 0, 0, 0, 0, 0, 0, 0, 0.1499887780570464, 0, 0.2172745750000001, 0.1499999999999999, 0.1499999999999999, 0.1499999999999999, 0.2172745750000001, 0, 0.1499999999999999, 0.1499999999999999, 0.1499999999999991, 0.1499999999999999, 0.1499999999999999, 0, 0.1499999999999999, 0.1499999999999999, 0.1499999999999999, 0.2172745750000001, 0, 0.1499889581736539, 0.149992535643504, 0.1499925277197445, 0, 0.1499897645889284, 0.1499893622375889, 0.1499889581736531, 0.1499892871180609, 0.2172070794641633, 0, 0, 0, 0, 0, 0, 0, 0, 0, 0, 0, 0, 0, 0, 0, 0, 0.1499951854524826, 0, 0, 0, 0.1499884807049019, 0, 0.2172381836803698, 0.2, 0.4809016993602341, 0.2672745750000002, 0.4809016993602341, 0.2172745750000001, 0.4809016993602341, 0.2, 0.1499999999999999, 0.1499999999999999, 0.1499999999999999, 0.2172745750000001, 0.1499999999621723, 0.1499999999691383, 0, 0.2172070794640824, 0.1499907088164181, 0.1499892871180609, 0.1499884807049019, 0.1499905077867222, 0, 0, 0.1499937659204271, 0.1499891185146721, 0.1499889581736531, 0.1499936557973496, 0, 0, 0.1499889581736531, 0.1499891185146721, 0, 0.1499871953972093, 0, 0, 0.1499891185146729, 0.149990034256264, 0.2171817692502183, 0.1499949909380522, 0.1499907088164181, 0, 0.149994037841963, 0.1499937659204271, 0, 0.2172145554544811, 0.2171908940220738, 0.2172145554544811, 0.1499970148157387, 0.149999999918373, 0.2172234544702162, 0.1499930375169533, 0, 0, 0, 0, 0.149992535643504, 0, 0, 0, 0, 0.2172070794641633, 0, 0.1499945805665911, 0, 0, 0, 0, 0.1499892871180609, 0, 0, 0.2171908940220411, 0.1499895284985404, 0, 0.1499897645889284, 0.1499952313836086, 0, 0, 0, 0.1499884807049019, 0, 0, 0, 0, 0, 0, 0, 0, 0, 0, 0, 0, 0, 0.1499973079350262, 0, 0.2172070794640827, 0.1499892871180609, 0.2172063216981505, 0.1499936557973496, 0, 0, 0, 0, 0.1499893622375889, 0.2171954059522399, 0, 0.2171908940220738, 0, 0.149994103140656, 0, 0.1499859976401885, 0.149992535643504, 0, 0.1499949909380522, 0.1499857754185516, 0.1499907088164184, 0.149994037841963, 0, 0.1499952313836086, 0.1499905077867222, 0.1499937659204271, 0.1499871953972093, 0.1499953053854399, 0, 0, 0, 0, 0, 0, 0, 0.1499859976401885, 0, 0, 0, 0, 0.2172395863440413, 0, 0, 0, 0.1499908406763013, 0, 0.1499908406763013, 0, 0, 0.1499897645889284, 0, 0.1499884807049019, 0, 0, 0, 0.1499884807049019, 0.1499908406763013, 0.1499943773750179, 0.1499900724392816, 0.1499892871180609, 0, 0.1499859976401885, 0.149992535643504, 0, 0, 0, 0, 0.1499871953972093, 0.1499894068050776, 0.2171817692502183, 0.1499859976401885, 0.149993037516954, 0.2171954059522399, 0.1499893622375889, 0.1499909528070232, 0.1499872245084798, 0, 0, 0, 0.149990952807024, 0.2172113929485315, 0.1499884807049011, 0.1499859976401885, 0.149990072439282, 0.149990072439282, 0.1499937659204267, 0.1499905077867222, 0.149988827065338, 0.149990072439282, 0.2172145554544811, 0.2171954059522399, 0, 0.149990072439282, 0.1499889581736539, 0.1499905077867222, 0.1499905077867222, 0.1499905077867222, 0.2172113929485315, 0.1499905077867222, 0.1499889581736539, 0.1499940378419622, 0.1499937659204267, 0.1499913026995657, 0, 0.1499889581736539, 0, 0, 0, 0.1499884807049019, 0.1499940750981188, 0, 0.1499889581736531, 0.1499905077867222, 0, 0.2171954059522399, 0.1499853367933547, 0.149994037841963, 0.1499952313836086, 0, 0.1499892871180609, 0.1499900724392816, 0.1499889581736531, 0.1499908406763013, 0, 0, 0, 0.1499897645889284, 0, 0, 0, 0.1499945806814192, 0.1499928379324686, 0.1499921872708784, 0.1499943773582902, 0, 0, 0.2172145554544811, 0, 0.1499936557973496, 0.1499925356435036, 0.1499884807049019, 0.149988827065338, 0, 0.1499931211155832, 0.1499884807049019, 0.2171817692502183, 0.1499908406763013, 0.1499892871180609, 0, 0.2172145554544811, 0, 0, 0, 0, 0.1499928379324686, 0, 0, 0.1499859976401885, 0, 0, 0, 0, 0, 0, 0, 0, 0, 0, 0, 0, 0, 0, 0, 0.149992535643504, 0, 0.1499905077867222, 0.1499928379324686, 0.1499884807049019, 0, 0, 0, 0, 0, 0, 0, 0, 0, 0, 0, 0, 0.1499853367933547, 0, 0.1499908406763013, 0.1499884807049019, 0, 0, 0, 0.1499957363094852, 0, 0, 0, 0, 0, 0, 0, 0.1499884807049019, 0, 0, 0.1499889581736531, 0, 0.1499900724392816, 0.1499880713929879, 0.1499913026995657, 0.2172063216981501, 0.1499902753151117, 0.1499868144675285, 0, 0, 0.2172070794641633, 0.1499957363094852, 0, 0, 0.1499853367933547, 0, 0, 0, 0, 0, 0, 0, 0, 0, 0, 0, 0, 0, 0.1499925277288829, 0, 0.1499999999999999, 0.2172745750000001, 0.1499999999999999, 0.1499967744128684, 0, 0, 0, 0.1499893622375889, 0.149994037841963, 0, 0, 0.1499908406763013, 0.1499908406763013, 0.1499908406763013, 0.2172070794640827, 0, 0, 0, 0, 0, 0.1499908406763013, 0, 0.1499908406763013, 0, 0, 0.1499872245084798, 0.149992535643504, 0.149999999977913, 0, 0.1499859976401885, 0, 0.2171908940220738, 0, 0, 0, 0, 0, 0, 0, 0, 0, 0, 0, 0, 0.1499931211022408, 0, 0, 0.149999999977913, 0, 0, 0, 0, 0, 0, 0, 0.1499943773659033, 0, 0, 0.149992535643504, 0, 0, 0, 0.1499908406763013, 0, 0, 0.1499893622375889, 0.149988827065338, 0, 0.217240469441165, 0.1499893622375889, 0.1499909528070232, 0.1499892871180609, 0.1499937659204271, 0, 0.1499863672730815, 0.1499999999999999, 0.1499999999999999, 0.149999999918373, 0, 0.1499931211368051, 0.1499871953972093, 0.1499889581736531, 0.1499900724392816, 0.1499893622375889, 0.1499949909380522, 0.1499893622375889, 0, 0.1499984604198095, 0, 0.1499934064035323, 0.1499900724392816, 0, 0.1499906337080916, 0.1499965304507794, 0, 0.2, 0.1499999999999999, 0.1499999999999999, 0, 0.1499999999999999, 0.2172745750000001, 0.1499970148157387, 0.2172745750000001, 0.1499951838289076, 0.1499953053854403, 0.1499918961248816, 0.1499999999999999, 0.1499999999999999, 0.1499999999999999, 0.1499999999999999, 0.2172113929485315, 0.217233727702822, 0.1499928379324686, 0, 0, 0, 0.1499999999596138, 0.1499951838289076, 0.2172745750000001, 0.1499951838289069, 0.1499871953972093, 0.1499984604752603, 0.1499909528070232, 0.1499871953972093, 0.1499999999999999, 0.1499999999999999, 0.2172745750000001, 0.1499999999999999, 0.1499999999999999, 0, 0.4809016993602341, 0.4809016993602341, 0.4809016993602341, 0.4809016993602341, 0.4809016993602341, 0.4809016993602341, 0.4809016993602341, 0.4809016993602341, 0.4809016993602341, 0.4809016993602341, 0.4809016993602341, 0.4809016993602341, 0.4809016993602341, 0.4809016993602341, 0.1499999999999999, 0.1499999999999999, 0.1499999999999999, 0, 0.2172745750000001, 0.1499999999999999, 0.1499918961248816, 0.1499892762694758, 0.1499893622375889, 0.1499905077867222, 0.2172145554544811, 0.149992535643504, 0.1499921872708784, 0.1499943773437656, 0.1499941782943662, 0.1499908406763013, 0.1499909528070232, 0, 0.1499909528070232, 0.1499891185146729, 0, 0, 0, 0.2172063216981505, 0, 0.1499892871180609, 0.1499937659204271, 0, 0, 0.1499859976401885, 0, 0, 0, 0.2171817692502183, 0.1499943773659033, 0.2172070794641633, 0.1499908406763013, 0, 0, 0, 0.1499900724392816, 0.1499937659204271, 0.1499936557973496, 0, 0, 0.1499859976401885, 0, 0, 0, 0, 0.1499891185146729, 0.2172070794641633, 0.1499973079350262, 0.1499897645889269, 0.2172070794640824, 0.1499892871180609, 0.149990072439282, 0.1499853367933547, 0, 0.1499928379324686, 0.2172070794640824, 0.1499907088164188, 0.1499859976401885, 0.1499872245084798, 0.2172745750000001, 0.2172745750000001, 0.1499999999999999, 0.2172745750000001, 0.1499999999999999, 0.2172745749999998, 0, 0.1499999999999991, 0.1499999999999999, 0.1499999999999999, 0.1499999999999999, 0.2172745750000001, 0.1499999999999999, 0.1499999999999999, 0.1499999999999999, 0.1499999999999999, 0.1499999999999999, 0.2172745750000001, 0.1499999999999999, 0.1499999999999999, 0.1499999999999999, 0.1499999999999999, 0.1499999999999999, 0.2172745750000001, 0.1499999999999999, 0.2172745750000001, 0.1499999999999999, 0.1499999999999999, 0.1499999999999999, 0, 0, 0.2172745750000001, 0.1499999999999999, 0, 0.1499999999999999, 0.1499999999999999, 0, 0.2172745750000001, 0, 0.1499999999999999, 0.1499999999999999, 0.4809016993602341, 0.4809016993602341, 0.4809016993602341, 0.4809016993602341, 0.4809016993602341, 0.4809016993602341, 0.4809016993602341, 0.4809016993602341, 0.4809016993602341, 0.4809016993602341, 0.4809016993602341, 0.4809016993602341, 0.4809016993602341, 0.2672745750000003, 0.1499999999999999, 0.2172745750000001, 0.1499999999999999, 0.1499999999999999, 0.1499999999999999, 0.1499999999999999, 0.1499999999999999, 0.1499999999999999, 0.1499999999999999, 0.2172745750000001, 0.1499999999999999, 0.2172745750000001, 0.2172745749999998, 0.2172745750000001, 0.1499999999999999, 0.1499999999999999, 0.1499999999999999, 0.1499999999999999, 0.1499999999999999, 0, 0.1499999999999999, 0.1499999999999999, 0.1499999999999999, 0.1499999999999999, 0.2172745750000001, 0, 0.2172745750000001, 0.1499965304507794, 0.149999999918373, 0.1499892871180609, 0.1499893622375889, 0.149987224508479, 0.1499937659204267, 0.2172056188563394, 0, 0.1499925356435036, 0.1499872245084798, 0.14998952849854, 0.1499871953972093, 0.1499897645889277, 0.149992535643504, 0.1499908406763013, 0.1499871953972093, 0.1499857754185516, 0, 0.1499909528070232, 0, 0, 0.1499891185146729, 0.1499941782943662, 0.149992535643504, 0.149988827065338, 0.1499863672730815, 0.1499928379324686, 0.1499872245084798, 0.1499857754185516, 0.1499892871180609, 0.1499872245084798, 0.1499928379324686, 0, 0.2171908940221356, 0.1499897645889277, 0, 0, 0.1499897645889277, 0.1499871953972093, 0.14999565674047, 0.1499999999999991, 0.1499999999999999, 0, 0.1499951838289076, 0.2172493693855027, 0.1499999999999999, 0.1499999999999999, 0.1499943773582902, 0, 0, 0, 0, 0, 0, 0, 0.2172063216981505, 0, 0, 0.1499908406763013, 0, 0, 0, 0, 0.1499872245084798, 0.1499928379324686, 0.1499893622375889, 0, 0, 0.1499940750981188, 0.1499999999783328, 0, 0.1499892871180609, 0, 0.1499893622375889, 0, 0, 0.1499908406763013, 0.1499871953972093, 0, 0, 0, 0.1998669593690421, 0.1499891018881883, 0.1499907088164181, 0, 0, 0.149994037841963, 0.1499897645889277, 0.1499893622375889, 0.1499897645889284, 0.2171817692502183, 0.149988827065338, 0, 0.2172322809455031, 0, 0, 0.2172362481753738, 0.1499999999999999, 0.1499972354322479, 0.149999999974324, 0, 0.149992876231355, 0, 0, 0, 0, 0.149999999918373, 0, 0, 0, 0, 0, 0, 0, 0, 0, 0, 0, 0, 0, 0, 0, 0, 0, 0, 0, 0.1499936557973496, 0, 0.1499908406763013, 0, 0.1499884807049019, 0] 
        ],
       "original name":"canBai_SAMN02921314"
      },
     "canLup_SAMN02921310":{
       "Global MG94xREV":0,
       "Nucleotide GTR":1e-06,
       "Posterior prob omega class by site":        [
[0, 0, 0.8500000000000001, 0.8500000000000001, 0.8500000000000001, 0, 0.8500000000000001, 0.8500000000000001, 0.8500000000000001, 0.7827254249999999, 0.8500000000000001, 0.8500000000000001, 0.8500000000000001, 0.8500000000000001, 0, 0.7827254249999999, 0.8, 0, 0.519098300639766, 0.519098300639766, 0.519098300639766, 0.519098300639766, 0.519098300639766, 0.519098300639766, 0.519098300639766, 0.519098300639766, 0.519098300639766, 0.519098300639766, 0.7327254249999998, 0.8500000000000001, 0, 0.8500000000000001, 0.8500000000000001, 0.8500000000000001, 0, 0.8500000000000001, 0.8500000000000001, 0.8500000000000001, 0.8500000000000001, 0.8500000000000001, 0.8500000000000001, 0.8500000000000001, 0.8500000000000001, 1e-08, 0.8706817975072948, 0, 1e-08, 0.8500000000000001, 0.8500000000000001, 0, 0, 0.8500000000000001, 0.7827254249999999, 0.8500000000000001, 0, 0.8500000000000001, 0, 0, 0, 0.8500000000000001, 0, 0, 0.7827254249999999, 0, 0.8500000000000001, 0.8500000000000001, 0, 0, 0, 0.8500000000000001, 0.8500000000000001, 0.8, 0.8500000000000001, 0.8500000000000001, 0, 0.7827254249999999, 0.8500000000000001, 0.8500000000000001, 0.8500000000000001, 0.8500000000000001, 0.7827254249999999, 0.8500000000000001, 0.8500000000000001, 0, 0.8500000000000001, 0.8500000000000001, 0.8500000000000001, 0.8500000000000001, 0, 0.8500000000000001, 0.7827254249999999, 0.8500000000000001, 0.7827254249999999, 0.7827254249999999, 0.8500000000000001, 0.8500000000000001, 0.7827254249999999, 0.8500000000000001, 0.8500000000000001, 0.8500000000000001, 0, 0.8500000000000001, 0.8500000000000001, 0, 0, 0.8500000000000001, 0, 0, 0, 0, 0, 0, 0, 0, 0, 0, 0.8500000000000001, 0, 0, 0, 0, 0, 0, 0, 0, 0, 0, 0, 0, 0, 0, 0, 0, 0, 0, 0.8500000000000001, 0, 0, 0.7827254249999999, 0, 0, 0, 0, 0.8500000000000001, 0, 0, 0, 0, 0, 0.8500000000000001, 0.8500000000000001, 0.8500000000000001, 0.8500000000000001, 0.8500000000000001, 0.8500000000000001, 0.8500000000000001, 0.8500000000000001, 0, 0, 0.8500000000000001, 0, 0.8500000000000001, 0.7827254249999999, 0.8500000000000001, 0.8500000000000001, 0.8500000000000001, 0.8500000000000001, 0.7827254249999999, 0.7827254249999999, 0.8500000000000001, 0, 0.8500000000000001, 0, 0.8500000000000001, 0.7827254249999999, 0.8500000000000001, 0.8500000000000001, 0.8500000000000001, 0.8500000000000001, 0.8500000000000001, 0.8500000000000001, 0.8500000000000001, 0.8500000000000001, 0.8500000000000001, 0, 0, 0, 0, 0, 0, 0, 0.8500000000000001, 0, 0.7827254249999999, 0.8500000000000001, 0.8500000000000001, 0.8500000000000001, 0.7827254249999999, 0, 0.8500000000000001, 0.8500000000000001, 0.8500000000000001, 0.8500000000000001, 0.8500000000000001, 0, 0.8500000000000001, 0.8500000000000001, 0.8500000000000001, 0.7827254249999999, 0, 0.8500000000000001, 0.8500000000000001, 0.8500000000000001, 0, 0.8500000000000001, 0.8500000000000001, 0.8500000000000001, 0.8500000000000001, 0.7827254249999999, 0, 0, 0, 0, 0, 0, 0, 0, 0, 0, 0, 0, 0, 0, 0, 0, 0.8500000000000001, 0, 0, 0, 0.8500000000000001, 0, 0.7827254249999999, 0.8, 0.519098300639766, 0.7327254249999998, 0.519098300639766, 0.7827254249999999, 0.519098300639766, 0.8, 0.8500000000000001, 0.8500000000000001, 0.8500000000000001, 0.7827254249999999, 0.8500000000000001, 0.8500000000000001, 0, 0.7827254249999999, 0.8500000000000001, 0.8500000000000001, 0.8500000000000001, 0.8500000000000001, 0, 0, 0.8500000000000001, 0.8500000000000001, 0.8500000000000001, 0.8500000000000001, 0, 0, 0.8500000000000001, 0.8500000000000001, 0, 0.8500000000000001, 0, 0, 0.8500000000000001, 0.8500000000000001, 0.7827254249999999, 0.8500000000000001, 0.8500000000000001, 0, 0.8500000000000001, 0.8500000000000001, 0, 0.7827254249999999, 0.7827254249999999, 0.7827254249999999, 0.8500000000000001, 0.8500000000000001, 0.7827254249999999, 0.8500000000000001, 0, 0, 0, 0, 0.8500000000000001, 0, 0, 0, 0, 0.7827254249999999, 0, 0.8500000000000001, 0, 0, 0, 0, 0.8500000000000001, 0, 0, 0.7827254249999999, 0.8500000000000001, 0, 0.8500000000000001, 0.8500000000000001, 0, 0, 0, 0.8500000000000001, 0, 0, 0, 0, 0, 0, 0, 0, 0, 0, 0, 0, 0, 0.8500000000000001, 0, 0.7827254249999999, 0.8500000000000001, 0.7827254249999999, 0.8500000000000001, 0, 0, 0, 0, 0.8500000000000001, 0.7827254249999999, 0, 0.7827254249999999, 0, 0.8500000000000001, 0, 0.8500000000000001, 0.8500000000000001, 0, 0.8500000000000001, 0.8500000000000001, 0.8500000000000001, 0.8500000000000001, 0, 0.8500000000000001, 0.8500000000000001, 0.8500000000000001, 0.8500000000000001, 0.8500000000000001, 0, 0, 0, 0, 0, 0, 0, 0.8500000000000001, 0, 0, 0, 0, 0.7827254249999999, 0, 0, 0, 0.8500000000000001, 0, 0.8500000000000001, 0, 0, 0.8500000000000001, 0, 0.8500000000000001, 0, 0, 0, 0.8500000000000001, 0.8500000000000001, 0.8500000000000001, 0.8500000000000001, 0.8500000000000001, 0, 0.8500000000000001, 0.8500000000000001, 0, 0, 0, 0, 0.8500000000000001, 0.8500000000000001, 0.7827254249999999, 0.8500000000000001, 0.8500000000000001, 0.7827254249999999, 0.8500000000000001, 0.8500000000000001, 0.8500000000000001, 0, 0, 0, 0.8500000000000001, 0.7827254249999999, 0.8500000000000001, 0.8500000000000001, 0.8500000000000001, 0.8500000000000001, 0.8500000000000001, 0.8500000000000001, 0.8500000000000001, 0.8500000000000001, 0.7827254249999999, 0.7827254249999999, 0, 0.8500000000000001, 0.8500000000000001, 0.8500000000000001, 0.8500000000000001, 0.8500000000000001, 0.7827254249999999, 0.8500000000000001, 0.8500000000000001, 0.8500000000000001, 0.8500000000000001, 0.8500000000000001, 0, 0.8500000000000001, 0, 0, 0, 0.8500000000000001, 0.8500000000000001, 0, 0.8500000000000001, 0.8500000000000001, 0, 0.7827254249999999, 0.8500000000000001, 0.8500000000000001, 0.8500000000000001, 0, 0.8500000000000001, 0.8500000000000001, 0.8500000000000001, 0.8500000000000001, 0, 0, 0, 0.8500000000000001, 0, 0, 0, 0.8500000000000001, 0.8500000000000001, 0.8500000000000001, 0.8500000000000001, 0, 0, 0.7827254249999999, 0, 0.8500000000000001, 0.8500000000000001, 0.8500000000000001, 0.8500000000000001, 0, 0.8500000000000001, 0.8500000000000001, 0.7827254249999999, 0.8500000000000001, 0.8500000000000001, 0, 0.7827254249999999, 0, 0, 0, 0, 0.8500000000000001, 0, 0, 0.8500000000000001, 0, 0, 0, 0, 0, 0, 0, 0, 0, 0, 0, 0, 0, 0, 0, 0.8500000000000001, 0, 0.8500000000000001, 0.8500000000000001, 0.8500000000000001, 0, 0, 0, 0, 0, 0, 0, 0, 0, 0, 0, 0, 0.8500000000000001, 0, 0.8500000000000001, 0.8500000000000001, 0, 0, 0, 0.8500000000000001, 0, 0, 0, 0, 0, 0, 0, 0.8500000000000001, 0, 0, 0.8500000000000001, 0, 0.8500000000000001, 0.8500000000000001, 0.8500000000000001, 0.7827254249999999, 0.8500000000000001, 0.8500000000000001, 0, 0, 0.7827254249999999, 0.8500000000000001, 0, 0, 0.8500000000000001, 0, 0, 0, 0, 0, 0, 0, 0, 0, 0, 0, 0, 0, 0.8500000000000001, 0, 0.8500000000000001, 0.7827254249999999, 0.8500000000000001, 0.8500000000000001, 0, 0, 0, 0.8500000000000001, 0.8500000000000001, 0, 0, 0.8500000000000001, 0.8500000000000001, 0.8500000000000001, 0.7827254249999999, 0, 0, 0, 0, 0, 0.8500000000000001, 0, 0.8500000000000001, 0, 0, 0.8500000000000001, 0.8500000000000001, 0.8500000000000001, 0, 0.8500000000000001, 0, 0.7827254249999999, 0, 0, 0, 0, 0, 0, 0, 0, 0, 0, 0, 0, 0.8500000000000001, 0, 0, 0.8500000000000001, 0, 0, 0, 0, 0, 0, 0, 0.8500000000000001, 0, 0, 0.8500000000000001, 0, 0, 0, 0.8500000000000001, 0, 0, 0.8500000000000001, 0.8500000000000001, 0, 0.7827254249999999, 0.8500000000000001, 0.8500000000000001, 0.8500000000000001, 0.8500000000000001, 0, 0.8500000000000001, 0.8500000000000001, 0.8500000000000001, 0.8500000000000001, 0, 0.8500000000000001, 0.8500000000000001, 0.8500000000000001, 0.8500000000000001, 0.8500000000000001, 0.8500000000000001, 0.8500000000000001, 0, 0.8500000000000001, 0, 0.8500000000000001, 0.8500000000000001, 0, 0.8500000000000001, 0.8500000000000001, 0, 0.8, 0.8500000000000001, 0.8500000000000001, 0, 0.8500000000000001, 0.7827254249999999, 0.8500000000000001, 0.7827254249999999, 0.8500000000000001, 0.8500000000000001, 0.8500000000000001, 0.8500000000000001, 0.8500000000000001, 0.8500000000000001, 0.8500000000000001, 0.7827254249999999, 0.7827254249999999, 0.8500000000000001, 0, 0, 0, 0.8500000000000001, 0.8500000000000001, 0.7827254249999999, 0.8500000000000001, 0.8500000000000001, 0.8500000000000001, 0.8500000000000001, 0.8500000000000001, 0.8500000000000001, 0.8500000000000001, 0.7827254249999999, 0.8500000000000001, 0.8500000000000001, 0, 0.519098300639766, 0.519098300639766, 0.519098300639766, 0.519098300639766, 0.519098300639766, 0.519098300639766, 0.519098300639766, 0.519098300639766, 0.519098300639766, 0.519098300639766, 0.519098300639766, 0.519098300639766, 0.519098300639766, 0.519098300639766, 0.8500000000000001, 0.8500000000000001, 0.8500000000000001, 0, 0.7827254249999999, 0.8500000000000001, 0.8500000000000001, 0.8500000000000001, 0.8500000000000001, 0.8500000000000001, 0.7827254249999999, 0.8500000000000001, 0.8500000000000001, 0.8500000000000001, 0.8500000000000001, 0.8500000000000001, 0.8500000000000001, 0, 0.8500000000000001, 0.8500000000000001, 0, 0, 0, 0.7827254249999999, 0, 0.8500000000000001, 0.8500000000000001, 0, 0, 0.8500000000000001, 0, 0, 0, 0.7827254249999999, 0.8500000000000001, 0.7827254249999999, 0.8500000000000001, 0, 0, 0, 0.8500000000000001, 0.8500000000000001, 0.8500000000000001, 0, 0, 0.8500000000000001, 0, 0, 0, 0, 0.8500000000000001, 0.7827254249999999, 0.8500000000000001, 0.8500000000000001, 0.7827254249999999, 0.8500000000000001, 0.8500000000000001, 0.8500000000000001, 0, 0.8500000000000001, 0.7827254249999999, 0.8500000000000001, 0.8500000000000001, 0.8500000000000001, 0.7827254249999999, 0.7827254249999999, 0.8500000000000001, 0.7827254249999999, 0.8500000000000001, 0.7827254249999999, 0, 0.8500000000000001, 0.8500000000000001, 0.8500000000000001, 0.8500000000000001, 0.7827254249999999, 0.8500000000000001, 0.8500000000000001, 0.8500000000000001, 0.8500000000000001, 0.8500000000000001, 0.7827254249999999, 0.8500000000000001, 0.8500000000000001, 0.8500000000000001, 0.8500000000000001, 0.8500000000000001, 0.7827254249999999, 0.8500000000000001, 0.7827254249999999, 0.8500000000000001, 0.8500000000000001, 0.8500000000000001, 0, 0, 0.7827254249999999, 0.8500000000000001, 0, 0.8500000000000001, 0.8500000000000001, 0, 0.7827254249999999, 0, 0.8500000000000001, 0.8500000000000001, 0.519098300639766, 0.519098300639766, 0.519098300639766, 0.519098300639766, 0.519098300639766, 0.519098300639766, 0.519098300639766, 0.519098300639766, 0.519098300639766, 0.519098300639766, 0.519098300639766, 0.519098300639766, 0.519098300639766, 0.7327254249999998, 0.8500000000000001, 0.7827254249999999, 0.8500000000000001, 0.8500000000000001, 0.8500000000000001, 0.8500000000000001, 0.8500000000000001, 0.8500000000000001, 0.8500000000000001, 0.7827254249999999, 0.8500000000000001, 0.7827254249999999, 0.7827254249999999, 0.7827254249999999, 0.8500000000000001, 0.8500000000000001, 0.8500000000000001, 0.8500000000000001, 0.8500000000000001, 0, 0.8500000000000001, 0.8500000000000001, 0.8500000000000001, 0.8500000000000001, 0.7827254249999999, 0, 0.7827254249999999, 0.8500000000000001, 0.8500000000000001, 0.8500000000000001, 0.8500000000000001, 0.8500000000000001, 0.8500000000000001, 0.7827254249999999, 0, 0.8500000000000001, 0.8500000000000001, 0.8500000000000001, 0.8500000000000001, 0.8500000000000001, 0.8500000000000001, 0.8500000000000001, 0.8500000000000001, 0.8500000000000001, 0, 0.8500000000000001, 0, 0, 0.8500000000000001, 0.8500000000000001, 0.8500000000000001, 0.8500000000000001, 0.8500000000000001, 0.8500000000000001, 0.8500000000000001, 0.8500000000000001, 0.8500000000000001, 0.8500000000000001, 0.8500000000000001, 0, 0.7827254249999999, 0.8500000000000001, 0, 0, 0.8500000000000001, 0.8500000000000001, 0.8500000000000001, 0.8500000000000001, 0.8500000000000001, 0, 0.8500000000000001, 0.7827254249999999, 0.8500000000000001, 0.8500000000000001, 0.8500000000000001, 0, 0, 0, 0, 0, 0, 0, 0.7827254249999999, 0, 0, 0.8500000000000001, 0, 0, 0, 0, 0.8500000000000001, 0.8500000000000001, 0.8500000000000001, 0, 0, 0.8500000000000001, 0.8500000000000001, 0, 0.8500000000000001, 0, 0.8500000000000001, 0, 0, 0.8500000000000001, 0.8500000000000001, 0, 0, 0, 0.8, 0.8500000000000001, 0.8500000000000001, 0, 0, 0.8500000000000001, 0.8500000000000001, 0.8500000000000001, 0.8500000000000001, 0.7827254249999999, 0.8500000000000001, 0, 0.7827254249999999, 0, 0, 0.7827254249999999, 0.8500000000000001, 0.8500000000000001, 0.8500000000000001, 0, 0.8500000000000001, 0, 0, 0, 0, 0.8500000000000001, 0, 0, 0, 0, 0, 0, 0, 0, 0, 0, 0, 0, 0, 0, 0, 0, 0, 0, 0, 0.8500000000000001, 0, 0.8500000000000001, 0, 0.8500000000000001, 0],
        [0, 0, 0.1499999999999999, 0.1499999999999999, 0.1499999999999999, 0, 0.1499999999999999, 0.1499999999999999, 0.1499999999999999, 0.2172745750000001, 0.1499999999999999, 0.1499999999999999, 0.1499999999999999, 0.1499999999999999, 0, 0.2172745750000001, 0.2, 0, 0.480901699360234, 0.480901699360234, 0.480901699360234, 0.480901699360234, 0.480901699360234, 0.480901699360234, 0.480901699360234, 0.480901699360234, 0.480901699360234, 0.480901699360234, 0.2672745750000002, 0.1499999999999999, 0, 0.1499999999999999, 0.1499999999999999, 0.1499999999999999, 0, 0.1499999999999999, 0.1499999999999999, 0.1499999999999999, 0.1499999999999999, 0.1499999999999999, 0.1499999999999999, 0.1499999999999999, 0.1499999999999999, 0.9999999899999999, 0.1293182024927052, 0, 0.9999999899999999, 0.1499999999999999, 0.1499999999999999, 0, 0, 0.1499999999999999, 0.2172745750000001, 0.1499999999999999, 0, 0.1499999999999999, 0, 0, 0, 0.1499999999999999, 0, 0, 0.2172745750000001, 0, 0.1499999999999999, 0.1499999999999999, 0, 0, 0, 0.1499999999999999, 0.1499999999999999, 0.2, 0.1499999999999999, 0.1499999999999999, 0, 0.2172745750000001, 0.1499999999999999, 0.1499999999999999, 0.1499999999999999, 0.1499999999999999, 0.2172745750000001, 0.1499999999999999, 0.1499999999999999, 0, 0.1499999999999999, 0.1499999999999999, 0.1499999999999999, 0.1499999999999999, 0, 0.1499999999999999, 0.2172745750000001, 0.1499999999999999, 0.2172745750000001, 0.2172745750000001, 0.1499999999999999, 0.1499999999999999, 0.2172745750000001, 0.1499999999999999, 0.1499999999999999, 0.1499999999999999, 0, 0.1499999999999999, 0.1499999999999999, 0, 0, 0.1499999999999999, 0, 0, 0, 0, 0, 0, 0, 0, 0, 0, 0.1499999999999999, 0, 0, 0, 0, 0, 0, 0, 0, 0, 0, 0, 0, 0, 0, 0, 0, 0, 0, 0.1499999999999999, 0, 0, 0.2172745750000001, 0, 0, 0, 0, 0.1499999999999999, 0, 0, 0, 0, 0, 0.1499999999999999, 0.1499999999999999, 0.1499999999999999, 0.1499999999999999, 0.1499999999999999, 0.1499999999999999, 0.1499999999999999, 0.1499999999999999, 0, 0, 0.1499999999999999, 0, 0.1499999999999999, 0.2172745750000001, 0.1499999999999999, 0.1499999999999999, 0.1499999999999999, 0.1499999999999999, 0.2172745750000001, 0.2172745750000001, 0.1499999999999999, 0, 0.1499999999999999, 0, 0.1499999999999999, 0.2172745750000001, 0.1499999999999999, 0.1499999999999999, 0.1499999999999999, 0.1499999999999999, 0.1499999999999999, 0.1499999999999999, 0.1499999999999999, 0.1499999999999999, 0.1499999999999999, 0, 0, 0, 0, 0, 0, 0, 0.1499999999999999, 0, 0.2172745750000001, 0.1499999999999999, 0.1499999999999999, 0.1499999999999999, 0.2172745750000001, 0, 0.1499999999999999, 0.1499999999999999, 0.1499999999999999, 0.1499999999999999, 0.1499999999999999, 0, 0.1499999999999999, 0.1499999999999999, 0.1499999999999999, 0.2172745750000001, 0, 0.1499999999999999, 0.1499999999999999, 0.1499999999999999, 0, 0.1499999999999999, 0.1499999999999999, 0.1499999999999999, 0.1499999999999999, 0.2172745750000001, 0, 0, 0, 0, 0, 0, 0, 0, 0, 0, 0, 0, 0, 0, 0, 0, 0.1499999999999999, 0, 0, 0, 0.1499999999999999, 0, 0.2172745750000001, 0.2, 0.480901699360234, 0.2672745750000002, 0.480901699360234, 0.2172745750000001, 0.480901699360234, 0.2, 0.1499999999999999, 0.1499999999999999, 0.1499999999999999, 0.2172745750000001, 0.1499999999999999, 0.1499999999999999, 0, 0.2172745750000001, 0.1499999999999999, 0.1499999999999999, 0.1499999999999999, 0.1499999999999999, 0, 0, 0.1499999999999999, 0.1499999999999999, 0.1499999999999999, 0.1499999999999999, 0, 0, 0.1499999999999999, 0.1499999999999999, 0, 0.1499999999999999, 0, 0, 0.1499999999999999, 0.1499999999999999, 0.2172745750000001, 0.1499999999999999, 0.1499999999999999, 0, 0.1499999999999999, 0.1499999999999999, 0, 0.2172745750000001, 0.2172745750000001, 0.2172745750000001, 0.1499999999999999, 0.1499999999999999, 0.2172745750000001, 0.1499999999999999, 0, 0, 0, 0, 0.1499999999999999, 0, 0, 0, 0, 0.2172745750000001, 0, 0.1499999999999999, 0, 0, 0, 0, 0.1499999999999999, 0, 0, 0.2172745750000001, 0.1499999999999999, 0, 0.1499999999999999, 0.1499999999999999, 0, 0, 0, 0.1499999999999999, 0, 0, 0, 0, 0, 0, 0, 0, 0, 0, 0, 0, 0, 0.1499999999999999, 0, 0.2172745750000001, 0.1499999999999999, 0.2172745750000001, 0.1499999999999999, 0, 0, 0, 0, 0.1499999999999999, 0.2172745750000001, 0, 0.2172745750000001, 0, 0.1499999999999999, 0, 0.1499999999999999, 0.1499999999999999, 0, 0.1499999999999999, 0.1499999999999999, 0.1499999999999999, 0.1499999999999999, 0, 0.1499999999999999, 0.1499999999999999, 0.1499999999999999, 0.1499999999999999, 0.1499999999999999, 0, 0, 0, 0, 0, 0, 0, 0.1499999999999999, 0, 0, 0, 0, 0.2172745750000001, 0, 0, 0, 0.1499999999999999, 0, 0.1499999999999999, 0, 0, 0.1499999999999999, 0, 0.1499999999999999, 0, 0, 0, 0.1499999999999999, 0.1499999999999999, 0.1499999999999999, 0.1499999999999999, 0.1499999999999999, 0, 0.1499999999999999, 0.1499999999999999, 0, 0, 0, 0, 0.1499999999999999, 0.1499999999999999, 0.2172745750000001, 0.1499999999999999, 0.1499999999999999, 0.2172745750000001, 0.1499999999999999, 0.1499999999999999, 0.1499999999999999, 0, 0, 0, 0.1499999999999999, 0.2172745750000001, 0.1499999999999999, 0.1499999999999999, 0.1499999999999999, 0.1499999999999999, 0.1499999999999999, 0.1499999999999999, 0.1499999999999999, 0.1499999999999999, 0.2172745750000001, 0.2172745750000001, 0, 0.1499999999999999, 0.1499999999999999, 0.1499999999999999, 0.1499999999999999, 0.1499999999999999, 0.2172745750000001, 0.1499999999999999, 0.1499999999999999, 0.1499999999999999, 0.1499999999999999, 0.1499999999999999, 0, 0.1499999999999999, 0, 0, 0, 0.1499999999999999, 0.1499999999999999, 0, 0.1499999999999999, 0.1499999999999999, 0, 0.2172745750000001, 0.1499999999999999, 0.1499999999999999, 0.1499999999999999, 0, 0.1499999999999999, 0.1499999999999999, 0.1499999999999999, 0.1499999999999999, 0, 0, 0, 0.1499999999999999, 0, 0, 0, 0.1499999999999999, 0.1499999999999999, 0.1499999999999999, 0.1499999999999999, 0, 0, 0.2172745750000001, 0, 0.1499999999999999, 0.1499999999999999, 0.1499999999999999, 0.1499999999999999, 0, 0.1499999999999999, 0.1499999999999999, 0.2172745750000001, 0.1499999999999999, 0.1499999999999999, 0, 0.2172745750000001, 0, 0, 0, 0, 0.1499999999999999, 0, 0, 0.1499999999999999, 0, 0, 0, 0, 0, 0, 0, 0, 0, 0, 0, 0, 0, 0, 0, 0.1499999999999999, 0, 0.1499999999999999, 0.1499999999999999, 0.1499999999999999, 0, 0, 0, 0, 0, 0, 0, 0, 0, 0, 0, 0, 0.1499999999999999, 0, 0.1499999999999999, 0.1499999999999999, 0, 0, 0, 0.1499999999999999, 0, 0, 0, 0, 0, 0, 0, 0.1499999999999999, 0, 0, 0.1499999999999999, 0, 0.1499999999999999, 0.1499999999999999, 0.1499999999999999, 0.2172745750000001, 0.1499999999999999, 0.1499999999999999, 0, 0, 0.2172745750000001, 0.1499999999999999, 0, 0, 0.1499999999999999, 0, 0, 0, 0, 0, 0, 0, 0, 0, 0, 0, 0, 0, 0.1499999999999999, 0, 0.1499999999999999, 0.2172745750000001, 0.1499999999999999, 0.1499999999999999, 0, 0, 0, 0.1499999999999999, 0.1499999999999999, 0, 0, 0.1499999999999999, 0.1499999999999999, 0.1499999999999999, 0.2172745750000001, 0, 0, 0, 0, 0, 0.1499999999999999, 0, 0.1499999999999999, 0, 0, 0.1499999999999999, 0.1499999999999999, 0.1499999999999999, 0, 0.1499999999999999, 0, 0.2172745750000001, 0, 0, 0, 0, 0, 0, 0, 0, 0, 0, 0, 0, 0.1499999999999999, 0, 0, 0.1499999999999999, 0, 0, 0, 0, 0, 0, 0, 0.1499999999999999, 0, 0, 0.1499999999999999, 0, 0, 0, 0.1499999999999999, 0, 0, 0.1499999999999999, 0.1499999999999999, 0, 0.2172745750000001, 0.1499999999999999, 0.1499999999999999, 0.1499999999999999, 0.1499999999999999, 0, 0.1499999999999999, 0.1499999999999999, 0.1499999999999999, 0.1499999999999999, 0, 0.1499999999999999, 0.1499999999999999, 0.1499999999999999, 0.1499999999999999, 0.1499999999999999, 0.1499999999999999, 0.1499999999999999, 0, 0.1499999999999999, 0, 0.1499999999999999, 0.1499999999999999, 0, 0.1499999999999999, 0.1499999999999999, 0, 0.2, 0.1499999999999999, 0.1499999999999999, 0, 0.1499999999999999, 0.2172745750000001, 0.1499999999999999, 0.2172745750000001, 0.1499999999999999, 0.1499999999999999, 0.1499999999999999, 0.1499999999999999, 0.1499999999999999, 0.1499999999999999, 0.1499999999999999, 0.2172745750000001, 0.2172745750000001, 0.1499999999999999, 0, 0, 0, 0.1499999999999999, 0.1499999999999999, 0.2172745750000001, 0.1499999999999999, 0.1499999999999999, 0.1499999999999999, 0.1499999999999999, 0.1499999999999999, 0.1499999999999999, 0.1499999999999999, 0.2172745750000001, 0.1499999999999999, 0.1499999999999999, 0, 0.480901699360234, 0.480901699360234, 0.480901699360234, 0.480901699360234, 0.480901699360234, 0.480901699360234, 0.480901699360234, 0.480901699360234, 0.480901699360234, 0.480901699360234, 0.480901699360234, 0.480901699360234, 0.480901699360234, 0.480901699360234, 0.1499999999999999, 0.1499999999999999, 0.1499999999999999, 0, 0.2172745750000001, 0.1499999999999999, 0.1499999999999999, 0.1499999999999999, 0.1499999999999999, 0.1499999999999999, 0.2172745750000001, 0.1499999999999999, 0.1499999999999999, 0.1499999999999999, 0.1499999999999999, 0.1499999999999999, 0.1499999999999999, 0, 0.1499999999999999, 0.1499999999999999, 0, 0, 0, 0.2172745750000001, 0, 0.1499999999999999, 0.1499999999999999, 0, 0, 0.1499999999999999, 0, 0, 0, 0.2172745750000001, 0.1499999999999999, 0.2172745750000001, 0.1499999999999999, 0, 0, 0, 0.1499999999999999, 0.1499999999999999, 0.1499999999999999, 0, 0, 0.1499999999999999, 0, 0, 0, 0, 0.1499999999999999, 0.2172745750000001, 0.1499999999999999, 0.1499999999999999, 0.2172745750000001, 0.1499999999999999, 0.1499999999999999, 0.1499999999999999, 0, 0.1499999999999999, 0.2172745750000001, 0.1499999999999999, 0.1499999999999999, 0.1499999999999999, 0.2172745750000001, 0.2172745750000001, 0.1499999999999999, 0.2172745750000001, 0.1499999999999999, 0.2172745750000001, 0, 0.1499999999999999, 0.1499999999999999, 0.1499999999999999, 0.1499999999999999, 0.2172745750000001, 0.1499999999999999, 0.1499999999999999, 0.1499999999999999, 0.1499999999999999, 0.1499999999999999, 0.2172745750000001, 0.1499999999999999, 0.1499999999999999, 0.1499999999999999, 0.1499999999999999, 0.1499999999999999, 0.2172745750000001, 0.1499999999999999, 0.2172745750000001, 0.1499999999999999, 0.1499999999999999, 0.1499999999999999, 0, 0, 0.2172745750000001, 0.1499999999999999, 0, 0.1499999999999999, 0.1499999999999999, 0, 0.2172745750000001, 0, 0.1499999999999999, 0.1499999999999999, 0.480901699360234, 0.480901699360234, 0.480901699360234, 0.480901699360234, 0.480901699360234, 0.480901699360234, 0.480901699360234, 0.480901699360234, 0.480901699360234, 0.480901699360234, 0.480901699360234, 0.480901699360234, 0.480901699360234, 0.2672745750000002, 0.1499999999999999, 0.2172745750000001, 0.1499999999999999, 0.1499999999999999, 0.1499999999999999, 0.1499999999999999, 0.1499999999999999, 0.1499999999999999, 0.1499999999999999, 0.2172745750000001, 0.1499999999999999, 0.2172745750000001, 0.2172745750000001, 0.2172745750000001, 0.1499999999999999, 0.1499999999999999, 0.1499999999999999, 0.1499999999999999, 0.1499999999999999, 0, 0.1499999999999999, 0.1499999999999999, 0.1499999999999999, 0.1499999999999999, 0.2172745750000001, 0, 0.2172745750000001, 0.1499999999999999, 0.1499999999999999, 0.1499999999999999, 0.1499999999999999, 0.1499999999999999, 0.1499999999999999, 0.2172745750000001, 0, 0.1499999999999999, 0.1499999999999999, 0.1499999999999999, 0.1499999999999999, 0.1499999999999999, 0.1499999999999999, 0.1499999999999999, 0.1499999999999999, 0.1499999999999999, 0, 0.1499999999999999, 0, 0, 0.1499999999999999, 0.1499999999999999, 0.1499999999999999, 0.1499999999999999, 0.1499999999999999, 0.1499999999999999, 0.1499999999999999, 0.1499999999999999, 0.1499999999999999, 0.1499999999999999, 0.1499999999999999, 0, 0.2172745750000001, 0.1499999999999999, 0, 0, 0.1499999999999999, 0.1499999999999999, 0.1499999999999999, 0.1499999999999999, 0.1499999999999999, 0, 0.1499999999999999, 0.2172745750000001, 0.1499999999999999, 0.1499999999999999, 0.1499999999999999, 0, 0, 0, 0, 0, 0, 0, 0.2172745750000001, 0, 0, 0.1499999999999999, 0, 0, 0, 0, 0.1499999999999999, 0.1499999999999999, 0.1499999999999999, 0, 0, 0.1499999999999999, 0.1499999999999999, 0, 0.1499999999999999, 0, 0.1499999999999999, 0, 0, 0.1499999999999999, 0.1499999999999999, 0, 0, 0, 0.2, 0.1499999999999999, 0.1499999999999999, 0, 0, 0.1499999999999999, 0.1499999999999999, 0.1499999999999999, 0.1499999999999999, 0.2172745750000001, 0.1499999999999999, 0, 0.2172745750000001, 0, 0, 0.2172745750000001, 0.1499999999999999, 0.1499999999999999, 0.1499999999999999, 0, 0.1499999999999999, 0, 0, 0, 0, 0.1499999999999999, 0, 0, 0, 0, 0, 0, 0, 0, 0, 0, 0, 0, 0, 0, 0, 0, 0, 0, 0, 0.1499999999999999, 0, 0.1499999999999999, 0, 0.1499999999999999, 0] 
        ],
       "original name":"canLup_SAMN02921310"
      },
     "canRuf_SAMN02921317":{
       "Global MG94xREV":0,
       "Nucleotide GTR":1e-06,
       "Posterior prob omega class by site":        [
[0, 0, 0.8500000000000001, 0.8500000000000001, 0.8500000000000001, 0, 0.8500000000000001, 0.8500000000000001, 0.8500000000000001, 0.7827254249999999, 0.8500000000000001, 0.8500000000000001, 0.8500000000000001, 0.8500000000000001, 0, 0.7827254249999999, 0.8, 0, 0.519098300639766, 0.519098300639766, 0.519098300639766, 0.519098300639766, 0.519098300639766, 0.519098300639766, 0.519098300639766, 0.519098300639766, 0.519098300639766, 0.519098300639766, 0.7327254249999998, 0.8500000000000001, 0, 0.8500000000000001, 0.8500000000000001, 0.8500000000000001, 0, 0.8500000000000001, 0.8500000000000001, 0.8500000000000001, 0.8500000000000001, 0.8500000000000001, 0.8500000000000001, 0.8500000000000001, 0.8500000000000001, 1e-08, 0.8706817975072948, 0, 1e-08, 0.8500000000000001, 0.8500000000000001, 0, 0, 0.8500000000000001, 0.7827254249999999, 0.8500000000000001, 0, 0.8500000000000001, 0, 0, 0, 0.8500000000000001, 0, 0, 0.7827254249999999, 0, 0.8500000000000001, 0.8500000000000001, 0, 0, 0, 0.8500000000000001, 0.8500000000000001, 0.8, 0.8500000000000001, 0.8500000000000001, 0, 0.7827254249999999, 0.8500000000000001, 0.8500000000000001, 0.8500000000000001, 0.8500000000000001, 0.7827254249999999, 0.8500000000000001, 0.8500000000000001, 0, 0.8500000000000001, 0.8500000000000001, 0.8500000000000001, 0.8500000000000001, 0, 0.8500000000000001, 0.7827254249999999, 0.8500000000000001, 0.7827254249999999, 0.7827254249999999, 0.8500000000000001, 0.8500000000000001, 0.7827254249999999, 0.8500000000000001, 0.8500000000000001, 0.8500000000000001, 0, 0.8500000000000001, 0.8500000000000001, 0, 0, 0.8500000000000001, 0, 0, 0, 0, 0, 0, 0, 0, 0, 0, 0.8500000000000001, 0, 0, 0, 0, 0, 0, 0, 0, 0, 0, 0, 0, 0, 0, 0, 0, 0, 0, 0.8500000000000001, 0, 0, 0.7827254249999999, 0, 0, 0, 0, 0.8500000000000001, 0, 0, 0, 0, 0, 0.8500000000000001, 0.8500000000000001, 0.8500000000000001, 0.8500000000000001, 0.8500000000000001, 0.8500000000000001, 0.8500000000000001, 0.8500000000000001, 0, 0, 0.8500000000000001, 0, 0.8500000000000001, 0.7827254249999999, 0.8500000000000001, 0.8500000000000001, 0.8500000000000001, 0.8500000000000001, 0.7827254249999999, 0.7827254249999999, 0.8500000000000001, 0, 0.8500000000000001, 0, 0.8500000000000001, 0.7827254249999999, 0.8500000000000001, 0.8500000000000001, 0.8500000000000001, 0.8500000000000001, 0.8500000000000001, 0.8500000000000001, 0.8500000000000001, 0.8500000000000001, 0.8500000000000001, 0, 0, 0, 0, 0, 0, 0, 0.8500000000000001, 0, 0.7827254249999999, 0.8500000000000001, 0.8500000000000001, 0.8500000000000001, 0.7827254249999999, 0, 0.8500000000000001, 0.8500000000000001, 0.8500000000000001, 0.8500000000000001, 0.8500000000000001, 0, 0.8500000000000001, 0.8500000000000001, 0.8500000000000001, 0.7827254249999999, 0, 0.8500000000000001, 0.8500000000000001, 0.8500000000000001, 0, 0.8500000000000001, 0.8500000000000001, 0.8500000000000001, 0.8500000000000001, 0.7827254249999999, 0, 0, 0, 0, 0, 0, 0, 0, 0, 0, 0, 0, 0, 0, 0, 0, 0.8500000000000001, 0, 0, 0, 0.8500000000000001, 0, 0.7827254249999999, 0.8, 0.519098300639766, 0.7327254249999998, 0.519098300639766, 0.7827254249999999, 0.519098300639766, 0.8, 0.8500000000000001, 0.8500000000000001, 0.8500000000000001, 0.7827254249999999, 0.8500000000000001, 0.8500000000000001, 0, 0.7827254249999999, 0.8500000000000001, 0.8500000000000001, 0.8500000000000001, 0.8500000000000001, 0, 0, 0.8500000000000001, 0.8500000000000001, 0.8500000000000001, 0.8500000000000001, 0, 0, 0.8500000000000001, 0.8500000000000001, 0, 0.8500000000000001, 0, 0, 0.8500000000000001, 0.8500000000000001, 0.7827254249999999, 0.8500000000000001, 0.8500000000000001, 0, 0.8500000000000001, 0.8500000000000001, 0, 0.7827254249999999, 0.7827254249999999, 0.7827254249999999, 0.8500000000000001, 0.8500000000000001, 0.7827254249999999, 0.8500000000000001, 0, 0, 0, 0, 0.8500000000000001, 0, 0, 0, 0, 0.7827254249999999, 0, 0.8500000000000001, 0, 0, 0, 0, 0.8500000000000001, 0, 0, 0.7827254249999999, 0.8500000000000001, 0, 0.8500000000000001, 0.8500000000000001, 0, 0, 0, 0.8500000000000001, 0, 0, 0, 0, 0, 0, 0, 0, 0, 0, 0, 0, 0, 0.8500000000000001, 0, 0.7827254249999999, 0.8500000000000001, 0.7827254249999999, 0.8500000000000001, 0, 0, 0, 0, 0.8500000000000001, 0.7827254249999999, 0, 0.7827254249999999, 0, 0.8500000000000001, 0, 0.8500000000000001, 0.8500000000000001, 0, 0.8500000000000001, 0.8500000000000001, 0.8500000000000001, 0.8500000000000001, 0, 0.8500000000000001, 0.8500000000000001, 0.8500000000000001, 0.8500000000000001, 0.8500000000000001, 0, 0, 0, 0, 0, 0, 0, 0.8500000000000001, 0, 0, 0, 0, 0.7827254249999999, 0, 0, 0, 0.8500000000000001, 0, 0.8500000000000001, 0, 0, 0.8500000000000001, 0, 0.8500000000000001, 0, 0, 0, 0.8500000000000001, 0.8500000000000001, 0.8500000000000001, 0.8500000000000001, 0.8500000000000001, 0, 0.8500000000000001, 0.8500000000000001, 0, 0, 0, 0, 0.8500000000000001, 0.8500000000000001, 0.7827254249999999, 0.8500000000000001, 0.8500000000000001, 0.7827254249999999, 0.8500000000000001, 0.8500000000000001, 0.8500000000000001, 0, 0, 0, 0.8500000000000001, 0.7827254249999999, 0.8500000000000001, 0.8500000000000001, 0.8500000000000001, 0.8500000000000001, 0.8500000000000001, 0.8500000000000001, 0.8500000000000001, 0.8500000000000001, 0.7827254249999999, 0.7827254249999999, 0, 0.8500000000000001, 0.8500000000000001, 0.8500000000000001, 0.8500000000000001, 0.8500000000000001, 0.7827254249999999, 0.8500000000000001, 0.8500000000000001, 0.8500000000000001, 0.8500000000000001, 0.8500000000000001, 0, 0.8500000000000001, 0, 0, 0, 0.8500000000000001, 0.8500000000000001, 0, 0.8500000000000001, 0.8500000000000001, 0, 0.7827254249999999, 0.8500000000000001, 0.8500000000000001, 0.8500000000000001, 0, 0.8500000000000001, 0.8500000000000001, 0.8500000000000001, 0.8500000000000001, 0, 0, 0, 0.8500000000000001, 0, 0, 0, 0.8500000000000001, 0.8500000000000001, 0.8500000000000001, 0.8500000000000001, 0, 0, 0.7827254249999999, 0, 0.8500000000000001, 0.8500000000000001, 0.8500000000000001, 0.8500000000000001, 0, 0.8500000000000001, 0.8500000000000001, 0.7827254249999999, 0.8500000000000001, 0.8500000000000001, 0, 0.7827254249999999, 0, 0, 0, 0, 0.8500000000000001, 0, 0, 0.8500000000000001, 0, 0, 0, 0, 0, 0, 0, 0, 0, 0, 0, 0, 0, 0, 0, 0.8500000000000001, 0, 0.8500000000000001, 0.8500000000000001, 0.8500000000000001, 0, 0, 0, 0, 0, 0, 0, 0, 0, 0, 0, 0, 0.8500000000000001, 0, 0.8500000000000001, 0.8500000000000001, 0, 0, 0, 0.8500000000000001, 0, 0, 0, 0, 0, 0, 0, 0.8500000000000001, 0, 0, 0.8500000000000001, 0, 0.8500000000000001, 0.8500000000000001, 0.8500000000000001, 0.7827254249999999, 0.8500000000000001, 0.8500000000000001, 0, 0, 0.7827254249999999, 0.8500000000000001, 0, 0, 0.8500000000000001, 0, 0, 0, 0, 0, 0, 0, 0, 0, 0, 0, 0, 0, 0.8500000000000001, 0, 0.8500000000000001, 0.7827254249999999, 0.8500000000000001, 0.8500000000000001, 0, 0, 0, 0.8500000000000001, 0.8500000000000001, 0, 0, 0.8500000000000001, 0.8500000000000001, 0.8500000000000001, 0.7827254249999999, 0, 0, 0, 0, 0, 0.8500000000000001, 0, 0.8500000000000001, 0, 0, 0.8500000000000001, 0.8500000000000001, 0.8500000000000001, 0, 0.8500000000000001, 0, 0.7827254249999999, 0, 0, 0, 0, 0, 0, 0, 0, 0, 0, 0, 0, 0.8500000000000001, 0, 0, 0.8500000000000001, 0, 0, 0, 0, 0, 0, 0, 0.8500000000000001, 0, 0, 0.8500000000000001, 0, 0, 0, 0.8500000000000001, 0, 0, 0.8500000000000001, 0.8500000000000001, 0, 0.7827254249999999, 0.8500000000000001, 0.8500000000000001, 0.8500000000000001, 0.8500000000000001, 0, 0.8500000000000001, 0.8500000000000001, 0.8500000000000001, 0.8500000000000001, 0, 0.8500000000000001, 0.8500000000000001, 0.8500000000000001, 0.8500000000000001, 0.8500000000000001, 0.8500000000000001, 0.8500000000000001, 0, 0.8500000000000001, 0, 0.8500000000000001, 0.8500000000000001, 0, 0.8500000000000001, 0.8500000000000001, 0, 0.8, 0.8500000000000001, 0.8500000000000001, 0, 0.8500000000000001, 0.7827254249999999, 0.8500000000000001, 0.7827254249999999, 0.8500000000000001, 0.8500000000000001, 0.8500000000000001, 0.8500000000000001, 0.8500000000000001, 0.8500000000000001, 0.8500000000000001, 0.7827254249999999, 0.7827254249999999, 0.8500000000000001, 0, 0, 0, 0.8500000000000001, 0.8500000000000001, 0.7827254249999999, 0.8500000000000001, 0.8500000000000001, 0.8500000000000001, 0.8500000000000001, 0.8500000000000001, 0.8500000000000001, 0.8500000000000001, 0.7827254249999999, 0.8500000000000001, 0.8500000000000001, 0, 0.519098300639766, 0.519098300639766, 0.519098300639766, 0.519098300639766, 0.519098300639766, 0.519098300639766, 0.519098300639766, 0.519098300639766, 0.519098300639766, 0.519098300639766, 0.519098300639766, 0.519098300639766, 0.519098300639766, 0.519098300639766, 0.8500000000000001, 0.8500000000000001, 0.8500000000000001, 0, 0.7827254249999999, 0.8500000000000001, 0.8500000000000001, 0.8500000000000001, 0.8500000000000001, 0.8500000000000001, 0.7827254249999999, 0.8500000000000001, 0.8500000000000001, 0.8500000000000001, 0.8500000000000001, 0.8500000000000001, 0.8500000000000001, 0, 0.8500000000000001, 0.8500000000000001, 0, 0, 0, 0.7827254249999999, 0, 0.8500000000000001, 0.8500000000000001, 0, 0, 0.8500000000000001, 0, 0, 0, 0.7827254249999999, 0.8500000000000001, 0.7827254249999999, 0.8500000000000001, 0, 0, 0, 0.8500000000000001, 0.8500000000000001, 0.8500000000000001, 0, 0, 0.8500000000000001, 0, 0, 0, 0, 0.8500000000000001, 0.7827254249999999, 0.8500000000000001, 0.8500000000000001, 0.7827254249999999, 0.8500000000000001, 0.8500000000000001, 0.8500000000000001, 0, 0.8500000000000001, 0.7827254249999999, 0.8500000000000001, 0.8500000000000001, 0.8500000000000001, 0.7827254249999999, 0.7827254249999999, 0.8500000000000001, 0.7827254249999999, 0.8500000000000001, 0.7827254249999999, 0, 0.8500000000000001, 0.8500000000000001, 0.8500000000000001, 0.8500000000000001, 0.7827254249999999, 0.8500000000000001, 0.8500000000000001, 0.8500000000000001, 0.8500000000000001, 0.8500000000000001, 0.7827254249999999, 0.8500000000000001, 0.8500000000000001, 0.8500000000000001, 0.8500000000000001, 0.8500000000000001, 0.7827254249999999, 0.8500000000000001, 0.7827254249999999, 0.8500000000000001, 0.8500000000000001, 0.8500000000000001, 0, 0, 0.7827254249999999, 0.8500000000000001, 0, 0.8500000000000001, 0.8500000000000001, 0, 0.7827254249999999, 0, 0.8500000000000001, 0.8500000000000001, 0.519098300639766, 0.519098300639766, 0.519098300639766, 0.519098300639766, 0.519098300639766, 0.519098300639766, 0.519098300639766, 0.519098300639766, 0.519098300639766, 0.519098300639766, 0.519098300639766, 0.519098300639766, 0.519098300639766, 0.7327254249999998, 0.8500000000000001, 0.7827254249999999, 0.8500000000000001, 0.8500000000000001, 0.8500000000000001, 0.8500000000000001, 0.8500000000000001, 0.8500000000000001, 0.8500000000000001, 0.7827254249999999, 0.8500000000000001, 0.7827254249999999, 0.7827254249999999, 0.7827254249999999, 0.8500000000000001, 0.8500000000000001, 0.8500000000000001, 0.8500000000000001, 0.8500000000000001, 0, 0.8500000000000001, 0.8500000000000001, 0.8500000000000001, 0.8500000000000001, 0.7827254249999999, 0, 0.7827254249999999, 0.8500000000000001, 0.8500000000000001, 0.8500000000000001, 0.8500000000000001, 0.8500000000000001, 0.8500000000000001, 0.7827254249999999, 0, 0.8500000000000001, 0.8500000000000001, 0.8500000000000001, 0.8500000000000001, 0.8500000000000001, 0.8500000000000001, 0.8500000000000001, 0.8500000000000001, 0.8500000000000001, 0, 0.8500000000000001, 0, 0, 0.8500000000000001, 0.8500000000000001, 0.8500000000000001, 0.8500000000000001, 0.8500000000000001, 0.8500000000000001, 0.8500000000000001, 0.8500000000000001, 0.8500000000000001, 0.8500000000000001, 0.8500000000000001, 0, 0.7827254249999999, 0.8500000000000001, 0, 0, 0.8500000000000001, 0.8500000000000001, 0.8500000000000001, 0.8500000000000001, 0.8500000000000001, 0, 0.8500000000000001, 0.7827254249999999, 0.8500000000000001, 0.8500000000000001, 0.8500000000000001, 0, 0, 0, 0, 0, 0, 0, 0.7827254249999999, 0, 0, 0.8500000000000001, 0, 0, 0, 0, 0.8500000000000001, 0.8500000000000001, 0.8500000000000001, 0, 0, 0.8500000000000001, 0.8500000000000001, 0, 0.8500000000000001, 0, 0.8500000000000001, 0, 0, 0.8500000000000001, 0.8500000000000001, 0, 0, 0, 0.8, 0.8500000000000001, 0.8500000000000001, 0, 0, 0.8500000000000001, 0.8500000000000001, 0.8500000000000001, 0.8500000000000001, 0.7827254249999999, 0.8500000000000001, 0, 0.7827254249999999, 0, 0, 0.7827254249999999, 0.8500000000000001, 0.8500000000000001, 0.8500000000000001, 0, 0.8500000000000001, 0, 0, 0, 0, 0.8500000000000001, 0, 0, 0, 0, 0, 0, 0, 0, 0, 0, 0, 0, 0, 0, 0, 0, 0, 0, 0, 0.8500000000000001, 0, 0.8500000000000001, 0, 0.8500000000000001, 0],
        [0, 0, 0.1499999999999999, 0.1499999999999999, 0.1499999999999999, 0, 0.1499999999999999, 0.1499999999999999, 0.1499999999999999, 0.2172745750000001, 0.1499999999999999, 0.1499999999999999, 0.1499999999999999, 0.1499999999999999, 0, 0.2172745750000001, 0.2, 0, 0.480901699360234, 0.480901699360234, 0.480901699360234, 0.480901699360234, 0.480901699360234, 0.480901699360234, 0.480901699360234, 0.480901699360234, 0.480901699360234, 0.480901699360234, 0.2672745750000002, 0.1499999999999999, 0, 0.1499999999999999, 0.1499999999999999, 0.1499999999999999, 0, 0.1499999999999999, 0.1499999999999999, 0.1499999999999999, 0.1499999999999999, 0.1499999999999999, 0.1499999999999999, 0.1499999999999999, 0.1499999999999999, 0.9999999899999999, 0.1293182024927052, 0, 0.9999999899999999, 0.1499999999999999, 0.1499999999999999, 0, 0, 0.1499999999999999, 0.2172745750000001, 0.1499999999999999, 0, 0.1499999999999999, 0, 0, 0, 0.1499999999999999, 0, 0, 0.2172745750000001, 0, 0.1499999999999999, 0.1499999999999999, 0, 0, 0, 0.1499999999999999, 0.1499999999999999, 0.2, 0.1499999999999999, 0.1499999999999999, 0, 0.2172745750000001, 0.1499999999999999, 0.1499999999999999, 0.1499999999999999, 0.1499999999999999, 0.2172745750000001, 0.1499999999999999, 0.1499999999999999, 0, 0.1499999999999999, 0.1499999999999999, 0.1499999999999999, 0.1499999999999999, 0, 0.1499999999999999, 0.2172745750000001, 0.1499999999999999, 0.2172745750000001, 0.2172745750000001, 0.1499999999999999, 0.1499999999999999, 0.2172745750000001, 0.1499999999999999, 0.1499999999999999, 0.1499999999999999, 0, 0.1499999999999999, 0.1499999999999999, 0, 0, 0.1499999999999999, 0, 0, 0, 0, 0, 0, 0, 0, 0, 0, 0.1499999999999999, 0, 0, 0, 0, 0, 0, 0, 0, 0, 0, 0, 0, 0, 0, 0, 0, 0, 0, 0.1499999999999999, 0, 0, 0.2172745750000001, 0, 0, 0, 0, 0.1499999999999999, 0, 0, 0, 0, 0, 0.1499999999999999, 0.1499999999999999, 0.1499999999999999, 0.1499999999999999, 0.1499999999999999, 0.1499999999999999, 0.1499999999999999, 0.1499999999999999, 0, 0, 0.1499999999999999, 0, 0.1499999999999999, 0.2172745750000001, 0.1499999999999999, 0.1499999999999999, 0.1499999999999999, 0.1499999999999999, 0.2172745750000001, 0.2172745750000001, 0.1499999999999999, 0, 0.1499999999999999, 0, 0.1499999999999999, 0.2172745750000001, 0.1499999999999999, 0.1499999999999999, 0.1499999999999999, 0.1499999999999999, 0.1499999999999999, 0.1499999999999999, 0.1499999999999999, 0.1499999999999999, 0.1499999999999999, 0, 0, 0, 0, 0, 0, 0, 0.1499999999999999, 0, 0.2172745750000001, 0.1499999999999999, 0.1499999999999999, 0.1499999999999999, 0.2172745750000001, 0, 0.1499999999999999, 0.1499999999999999, 0.1499999999999999, 0.1499999999999999, 0.1499999999999999, 0, 0.1499999999999999, 0.1499999999999999, 0.1499999999999999, 0.2172745750000001, 0, 0.1499999999999999, 0.1499999999999999, 0.1499999999999999, 0, 0.1499999999999999, 0.1499999999999999, 0.1499999999999999, 0.1499999999999999, 0.2172745750000001, 0, 0, 0, 0, 0, 0, 0, 0, 0, 0, 0, 0, 0, 0, 0, 0, 0.1499999999999999, 0, 0, 0, 0.1499999999999999, 0, 0.2172745750000001, 0.2, 0.480901699360234, 0.2672745750000002, 0.480901699360234, 0.2172745750000001, 0.480901699360234, 0.2, 0.1499999999999999, 0.1499999999999999, 0.1499999999999999, 0.2172745750000001, 0.1499999999999999, 0.1499999999999999, 0, 0.2172745750000001, 0.1499999999999999, 0.1499999999999999, 0.1499999999999999, 0.1499999999999999, 0, 0, 0.1499999999999999, 0.1499999999999999, 0.1499999999999999, 0.1499999999999999, 0, 0, 0.1499999999999999, 0.1499999999999999, 0, 0.1499999999999999, 0, 0, 0.1499999999999999, 0.1499999999999999, 0.2172745750000001, 0.1499999999999999, 0.1499999999999999, 0, 0.1499999999999999, 0.1499999999999999, 0, 0.2172745750000001, 0.2172745750000001, 0.2172745750000001, 0.1499999999999999, 0.1499999999999999, 0.2172745750000001, 0.1499999999999999, 0, 0, 0, 0, 0.1499999999999999, 0, 0, 0, 0, 0.2172745750000001, 0, 0.1499999999999999, 0, 0, 0, 0, 0.1499999999999999, 0, 0, 0.2172745750000001, 0.1499999999999999, 0, 0.1499999999999999, 0.1499999999999999, 0, 0, 0, 0.1499999999999999, 0, 0, 0, 0, 0, 0, 0, 0, 0, 0, 0, 0, 0, 0.1499999999999999, 0, 0.2172745750000001, 0.1499999999999999, 0.2172745750000001, 0.1499999999999999, 0, 0, 0, 0, 0.1499999999999999, 0.2172745750000001, 0, 0.2172745750000001, 0, 0.1499999999999999, 0, 0.1499999999999999, 0.1499999999999999, 0, 0.1499999999999999, 0.1499999999999999, 0.1499999999999999, 0.1499999999999999, 0, 0.1499999999999999, 0.1499999999999999, 0.1499999999999999, 0.1499999999999999, 0.1499999999999999, 0, 0, 0, 0, 0, 0, 0, 0.1499999999999999, 0, 0, 0, 0, 0.2172745750000001, 0, 0, 0, 0.1499999999999999, 0, 0.1499999999999999, 0, 0, 0.1499999999999999, 0, 0.1499999999999999, 0, 0, 0, 0.1499999999999999, 0.1499999999999999, 0.1499999999999999, 0.1499999999999999, 0.1499999999999999, 0, 0.1499999999999999, 0.1499999999999999, 0, 0, 0, 0, 0.1499999999999999, 0.1499999999999999, 0.2172745750000001, 0.1499999999999999, 0.1499999999999999, 0.2172745750000001, 0.1499999999999999, 0.1499999999999999, 0.1499999999999999, 0, 0, 0, 0.1499999999999999, 0.2172745750000001, 0.1499999999999999, 0.1499999999999999, 0.1499999999999999, 0.1499999999999999, 0.1499999999999999, 0.1499999999999999, 0.1499999999999999, 0.1499999999999999, 0.2172745750000001, 0.2172745750000001, 0, 0.1499999999999999, 0.1499999999999999, 0.1499999999999999, 0.1499999999999999, 0.1499999999999999, 0.2172745750000001, 0.1499999999999999, 0.1499999999999999, 0.1499999999999999, 0.1499999999999999, 0.1499999999999999, 0, 0.1499999999999999, 0, 0, 0, 0.1499999999999999, 0.1499999999999999, 0, 0.1499999999999999, 0.1499999999999999, 0, 0.2172745750000001, 0.1499999999999999, 0.1499999999999999, 0.1499999999999999, 0, 0.1499999999999999, 0.1499999999999999, 0.1499999999999999, 0.1499999999999999, 0, 0, 0, 0.1499999999999999, 0, 0, 0, 0.1499999999999999, 0.1499999999999999, 0.1499999999999999, 0.1499999999999999, 0, 0, 0.2172745750000001, 0, 0.1499999999999999, 0.1499999999999999, 0.1499999999999999, 0.1499999999999999, 0, 0.1499999999999999, 0.1499999999999999, 0.2172745750000001, 0.1499999999999999, 0.1499999999999999, 0, 0.2172745750000001, 0, 0, 0, 0, 0.1499999999999999, 0, 0, 0.1499999999999999, 0, 0, 0, 0, 0, 0, 0, 0, 0, 0, 0, 0, 0, 0, 0, 0.1499999999999999, 0, 0.1499999999999999, 0.1499999999999999, 0.1499999999999999, 0, 0, 0, 0, 0, 0, 0, 0, 0, 0, 0, 0, 0.1499999999999999, 0, 0.1499999999999999, 0.1499999999999999, 0, 0, 0, 0.1499999999999999, 0, 0, 0, 0, 0, 0, 0, 0.1499999999999999, 0, 0, 0.1499999999999999, 0, 0.1499999999999999, 0.1499999999999999, 0.1499999999999999, 0.2172745750000001, 0.1499999999999999, 0.1499999999999999, 0, 0, 0.2172745750000001, 0.1499999999999999, 0, 0, 0.1499999999999999, 0, 0, 0, 0, 0, 0, 0, 0, 0, 0, 0, 0, 0, 0.1499999999999999, 0, 0.1499999999999999, 0.2172745750000001, 0.1499999999999999, 0.1499999999999999, 0, 0, 0, 0.1499999999999999, 0.1499999999999999, 0, 0, 0.1499999999999999, 0.1499999999999999, 0.1499999999999999, 0.2172745750000001, 0, 0, 0, 0, 0, 0.1499999999999999, 0, 0.1499999999999999, 0, 0, 0.1499999999999999, 0.1499999999999999, 0.1499999999999999, 0, 0.1499999999999999, 0, 0.2172745750000001, 0, 0, 0, 0, 0, 0, 0, 0, 0, 0, 0, 0, 0.1499999999999999, 0, 0, 0.1499999999999999, 0, 0, 0, 0, 0, 0, 0, 0.1499999999999999, 0, 0, 0.1499999999999999, 0, 0, 0, 0.1499999999999999, 0, 0, 0.1499999999999999, 0.1499999999999999, 0, 0.2172745750000001, 0.1499999999999999, 0.1499999999999999, 0.1499999999999999, 0.1499999999999999, 0, 0.1499999999999999, 0.1499999999999999, 0.1499999999999999, 0.1499999999999999, 0, 0.1499999999999999, 0.1499999999999999, 0.1499999999999999, 0.1499999999999999, 0.1499999999999999, 0.1499999999999999, 0.1499999999999999, 0, 0.1499999999999999, 0, 0.1499999999999999, 0.1499999999999999, 0, 0.1499999999999999, 0.1499999999999999, 0, 0.2, 0.1499999999999999, 0.1499999999999999, 0, 0.1499999999999999, 0.2172745750000001, 0.1499999999999999, 0.2172745750000001, 0.1499999999999999, 0.1499999999999999, 0.1499999999999999, 0.1499999999999999, 0.1499999999999999, 0.1499999999999999, 0.1499999999999999, 0.2172745750000001, 0.2172745750000001, 0.1499999999999999, 0, 0, 0, 0.1499999999999999, 0.1499999999999999, 0.2172745750000001, 0.1499999999999999, 0.1499999999999999, 0.1499999999999999, 0.1499999999999999, 0.1499999999999999, 0.1499999999999999, 0.1499999999999999, 0.2172745750000001, 0.1499999999999999, 0.1499999999999999, 0, 0.480901699360234, 0.480901699360234, 0.480901699360234, 0.480901699360234, 0.480901699360234, 0.480901699360234, 0.480901699360234, 0.480901699360234, 0.480901699360234, 0.480901699360234, 0.480901699360234, 0.480901699360234, 0.480901699360234, 0.480901699360234, 0.1499999999999999, 0.1499999999999999, 0.1499999999999999, 0, 0.2172745750000001, 0.1499999999999999, 0.1499999999999999, 0.1499999999999999, 0.1499999999999999, 0.1499999999999999, 0.2172745750000001, 0.1499999999999999, 0.1499999999999999, 0.1499999999999999, 0.1499999999999999, 0.1499999999999999, 0.1499999999999999, 0, 0.1499999999999999, 0.1499999999999999, 0, 0, 0, 0.2172745750000001, 0, 0.1499999999999999, 0.1499999999999999, 0, 0, 0.1499999999999999, 0, 0, 0, 0.2172745750000001, 0.1499999999999999, 0.2172745750000001, 0.1499999999999999, 0, 0, 0, 0.1499999999999999, 0.1499999999999999, 0.1499999999999999, 0, 0, 0.1499999999999999, 0, 0, 0, 0, 0.1499999999999999, 0.2172745750000001, 0.1499999999999999, 0.1499999999999999, 0.2172745750000001, 0.1499999999999999, 0.1499999999999999, 0.1499999999999999, 0, 0.1499999999999999, 0.2172745750000001, 0.1499999999999999, 0.1499999999999999, 0.1499999999999999, 0.2172745750000001, 0.2172745750000001, 0.1499999999999999, 0.2172745750000001, 0.1499999999999999, 0.2172745750000001, 0, 0.1499999999999999, 0.1499999999999999, 0.1499999999999999, 0.1499999999999999, 0.2172745750000001, 0.1499999999999999, 0.1499999999999999, 0.1499999999999999, 0.1499999999999999, 0.1499999999999999, 0.2172745750000001, 0.1499999999999999, 0.1499999999999999, 0.1499999999999999, 0.1499999999999999, 0.1499999999999999, 0.2172745750000001, 0.1499999999999999, 0.2172745750000001, 0.1499999999999999, 0.1499999999999999, 0.1499999999999999, 0, 0, 0.2172745750000001, 0.1499999999999999, 0, 0.1499999999999999, 0.1499999999999999, 0, 0.2172745750000001, 0, 0.1499999999999999, 0.1499999999999999, 0.480901699360234, 0.480901699360234, 0.480901699360234, 0.480901699360234, 0.480901699360234, 0.480901699360234, 0.480901699360234, 0.480901699360234, 0.480901699360234, 0.480901699360234, 0.480901699360234, 0.480901699360234, 0.480901699360234, 0.2672745750000002, 0.1499999999999999, 0.2172745750000001, 0.1499999999999999, 0.1499999999999999, 0.1499999999999999, 0.1499999999999999, 0.1499999999999999, 0.1499999999999999, 0.1499999999999999, 0.2172745750000001, 0.1499999999999999, 0.2172745750000001, 0.2172745750000001, 0.2172745750000001, 0.1499999999999999, 0.1499999999999999, 0.1499999999999999, 0.1499999999999999, 0.1499999999999999, 0, 0.1499999999999999, 0.1499999999999999, 0.1499999999999999, 0.1499999999999999, 0.2172745750000001, 0, 0.2172745750000001, 0.1499999999999999, 0.1499999999999999, 0.1499999999999999, 0.1499999999999999, 0.1499999999999999, 0.1499999999999999, 0.2172745750000001, 0, 0.1499999999999999, 0.1499999999999999, 0.1499999999999999, 0.1499999999999999, 0.1499999999999999, 0.1499999999999999, 0.1499999999999999, 0.1499999999999999, 0.1499999999999999, 0, 0.1499999999999999, 0, 0, 0.1499999999999999, 0.1499999999999999, 0.1499999999999999, 0.1499999999999999, 0.1499999999999999, 0.1499999999999999, 0.1499999999999999, 0.1499999999999999, 0.1499999999999999, 0.1499999999999999, 0.1499999999999999, 0, 0.2172745750000001, 0.1499999999999999, 0, 0, 0.1499999999999999, 0.1499999999999999, 0.1499999999999999, 0.1499999999999999, 0.1499999999999999, 0, 0.1499999999999999, 0.2172745750000001, 0.1499999999999999, 0.1499999999999999, 0.1499999999999999, 0, 0, 0, 0, 0, 0, 0, 0.2172745750000001, 0, 0, 0.1499999999999999, 0, 0, 0, 0, 0.1499999999999999, 0.1499999999999999, 0.1499999999999999, 0, 0, 0.1499999999999999, 0.1499999999999999, 0, 0.1499999999999999, 0, 0.1499999999999999, 0, 0, 0.1499999999999999, 0.1499999999999999, 0, 0, 0, 0.2, 0.1499999999999999, 0.1499999999999999, 0, 0, 0.1499999999999999, 0.1499999999999999, 0.1499999999999999, 0.1499999999999999, 0.2172745750000001, 0.1499999999999999, 0, 0.2172745750000001, 0, 0, 0.2172745750000001, 0.1499999999999999, 0.1499999999999999, 0.1499999999999999, 0, 0.1499999999999999, 0, 0, 0, 0, 0.1499999999999999, 0, 0, 0, 0, 0, 0, 0, 0, 0, 0, 0, 0, 0, 0, 0, 0, 0, 0, 0, 0.1499999999999999, 0, 0.1499999999999999, 0, 0.1499999999999999, 0] 
        ],
       "original name":"canRuf_SAMN02921317"
      },
     "chrBra_SAMN27257233":{
       "Global MG94xREV":0.0006972551786827303,
       "Nucleotide GTR":0.0007051930785870935,
       "Posterior prob omega class by site":        [
[0, 0, 0.8500044799034352, 0.8500085614868842, 0.8500096819391681, 0, 0.8500101322670254, 0.8500080874427907, 0.8500085614868842, 0.7827790276346285, 0.8500081376032631, 0.8500053230455662, 0.8500053230455662, 0.8500096819391681, 0, 0.7827944039369857, 0.8001347647740016, 0, 0.519098300639766, 0.519098300639766, 0.519098300639766, 0.519098300639766, 0.519098300639766, 0.519098300639766, 0.519098300639766, 0.519098300639766, 0.519098300639766, 0.519098300639766, 0.7327475348973681, 0.8500083040580041, 0, 0.8500069054813074, 0.850004219449813, 0.8500073784561805, 0, 0.8500053230455662, 0.8500086566357188, 0.8500079621316944, 0.8500101322670254, 0.8500077827305257, 0.8500055477181216, 0.8500085614868842, 0.8500053230455662, 1.083391443692831e-08, 0.9961185989353728, 0, 1.062203550211678e-08, 0.8500094951365746, 0.8500053230455662, 0, 0, 0.8500085614868842, 0.7827755915512308, 0.8500055477181216, 0, 0.8500068074739582, 0, 0, 0, 0.8500077827305254, 0, 0, 0.7827876216703142, 0, 0.8500050866811598, 0.8500053230455662, 0, 0, 0, 0.8500083040580041, 0.8500053230455662, 0.8000860930580831, 0.8500050866811606, 0.8500059179313516, 0, 0.7827700347622732, 0.8500082066149717, 0.8500051747092952, 0.8500067241381253, 0.8500083040580041, 0.7827723853413393, 0.8500071491557004, 0.8500053230455662, 0, 0.8500082066149725, 0.8500085614868834, 0.8500079621316944, 0.8500067241381253, 0, 0.8500096819391681, 0.7827761546354145, 0.8500053230455662, 0.7827700347622732, 0.7827723853413396, 0.8500070548915802, 0.8500073784561805, 0.7827755915512308, 0.850010572156961, 0.8500080874427907, 0.8500097998987116, 0, 0.850010572156961, 0.8500079621316944, 0, 0, 0.8500068074739582, 0, 0, 0, 0, 0, 0, 0, 0, 0, 0, 0.8500035782953318, 0, 0, 0, 0, 0, 0, 0, 0, 0, 0, 0, 0, 0, 0, 0, 0, 0, 0, 0.8500085614868842, 0, 0, 0.7827755915512308, 0, 0, 0, 0, 0.8500072276722495, 0, 0, 0, 0, 0, 0.8500068074739582, 0.8500068074739582, 0.8500085614868834, 0.8500073784561805, 0.8500053230455662, 0.850010572156961, 0.8500096819391681, 0.8500053230455662, 0, 0, 0.8500070548915802, 0, 0.8500108981597119, 0.7827876216703142, 0.8500077827305254, 0.8500070548915802, 0.8500094951365746, 0.8500046333377232, 0.7827842679891139, 0.7827723853413393, 0.8500079621316944, 0, 0.850009516771513, 0, 0.8500068074739582, 0.7827842679891139, 0.8500096819391681, 0.8500070548915802, 0.8500051747092945, 0.8500079621316944, 0.8500079621316944, 0.8500082066149725, 0.8500085614868834, 0.8500051747092945, 0.8500055477181221, 0, 0, 0, 0, 0, 0, 0, 0.8500104069901129, 0, 0.7827723853413393, 0.8500078731776243, 0.8500079621316944, 0.8500083040580041, 0.7827700347622732, 0, 0.8500051747092952, 0.8500070548915802, 0.850006807473959, 0.8500053230455662, 0.8500076072586151, 0, 0.850010572156961, 0.8500076072586151, 0.8500068074739582, 0.7827700347622732, 0, 0.8500082066149725, 0.8500055477181221, 0.8500073784561805, 0, 0.8500076072586144, 0.8500079063019079, 0.8500082066149725, 0.8500079621316944, 0.7827755915512308, 0, 0, 0, 0, 0, 0, 0, 0, 0, 0, 0, 0, 0, 0, 0, 0, 0.8500035782953318, 0, 0, 0, 0.8500085614868834, 0, 0.7827657287143498, 0.8001221529205069, 0.519098300639766, 0.7327364455902238, 0.519098300639766, 0.7827700347622005, 0.519098300639766, 0.8000805742603971, 0.8500059179313508, 0.8500076072586151, 0.850004219449813, 0.7827755915512637, 0.8500080874427907, 0.8500085614868842, 0, 0.7827755915512637, 0.8500069054813074, 0.8500079621316944, 0.8500085614868834, 0.8500070548915802, 0, 0, 0.8500034891634397, 0.8500029750000847, 0.8500082066149725, 0.8500000000021132, 0, 0, 0.8500082066149725, 0.8500029750000847, 0, 0.8500095167715123, 0, 0, 0.8500080874427907, 0.850008099800447, 0.7827944039369864, 0.8500055477181221, 0.8500069054813071, 0, 0.8500044312333154, 0.8500046333377229, 0, 0.7827700347622732, 0.7827876216703142, 0.7827700347622732, 0.8500047151808989, 0.8500086566357196, 0.7827700347622732, 0.8500051747092952, 0, 0, 0, 0, 0.8500055477181221, 0, 0, 0, 0, 0.7827755915512308, 0, 0.8500091402664829, 0, 0, 0, 0, 0.8500079621316944, 0, 0, 0.7827876216703281, 0.8500077827305254, 0, 0.8500076072586144, 0.8500086566357188, 0, 0, 0, 0.8500085614868834, 0, 0, 0, 0, 0, 0, 0, 0, 0, 0, 0, 0, 0, 0.850004219449813, 0, 0.7827755915512634, 0.8500079621316944, 0.7827761546354145, 0.8500047151808989, 0, 0, 0, 0, 0.8500079063019079, 0.7827842679891133, 0, 0.7827876216703142, 0, 0.8500079621316944, 0, 0.8500104069901129, 0.8500055477181221, 0, 0.8500055477181221, 0.850010572156961, 0.8500069054813074, 0.8500044312333154, 0, 0.8500086566357188, 0.8500070548915802, 0.8500046333377229, 0.8500095167715123, 0.8500061405187485, 0, 0, 0, 0, 0, 0, 0, 0.8500104069901129, 0, 0, 0, 0, 0.7827832678690405, 0, 0, 0, 0.8500068074739582, 0, 0.8500068074739582, 0, 0, 0.8500076072586144, 0, 0.8500085614868834, 0, 0, 0, 0.8500085614868834, 0.8500068074739582, 0.8500053230455662, 0.8500073784561805, 0.8500079621316944, 0, 0.8500104069901129, 0.8500055477181221, 0, 0, 0, 0, 0.8500095167715123, 0.8500078731776243, 0.7827944039369864, 0.8500104069901129, 0.8500051747092945, 0.7827842679891133, 0.8500079063019071, 0.8500067241381253, 0.8500094951365754, 0, 0, 0, 0.8500067241381253, 0.7827723853413393, 0.8500085614868842, 0.8500104069901121, 0.8500073784561801, 0.8500073784561801, 0.8500046333377232, 0.8500070548915802, 0.8500083040580049, 0.8500073784561801, 0.7827700347622732, 0.7827842679891139, 0, 0.8500073784561801, 0.8500082066149717, 0.8500070548915802, 0.8500070548915802, 0.8500070548915802, 0.7827723853413393, 0.8500070548915802, 0.8500082066149717, 0.8500044312333154, 0.8500046333377232, 0.8500064640849729, 0, 0.8500082066149725, 0, 0, 0, 0.8500085614868834, 0.8500073784561805, 0, 0.8500082066149725, 0.8500070548915802, 0, 0.7827842679891133, 0.8500108981597119, 0.8500044312333154, 0.8500086566357188, 0, 0.8500079621316944, 0.8500073784561805, 0.8500082066149725, 0.850006807473959, 0, 0, 0, 0.8500076072586144, 0, 0, 0, 0.8500076072586151, 0.8500053230455662, 0.850006982946639, 0.8500085614868842, 0, 0, 0.7827700347622732, 0, 0.8500047151808989, 0.8500055477181224, 0.8500085614868842, 0.8500083040580049, 0, 0.8500091402664829, 0.8500085614868834, 0.7827944039369864, 0.8500068074739582, 0.8500079621316944, 0, 0.7827700347622732, 0, 0, 0, 0, 0.8500053230455662, 0, 0, 0.8500104069901129, 0, 0, 0, 0, 0, 0, 0, 0, 0, 0, 0, 0, 0, 0, 0, 0.8500055477181221, 0, 0.8500070548915802, 0.8500053230455662, 0.8500085614868834, 0, 0, 0, 0, 0, 0, 0, 0, 0, 0, 0, 0, 0.8500108981597119, 0, 0.850006807473959, 0.8500085614868834, 0, 0, 0, 0.8500035782953318, 0, 0, 0, 0, 0, 0, 0, 0.8500085614868834, 0, 0, 0.8500082066149725, 0, 0.8500073784561805, 0.8500088657016812, 0.8500064640849729, 0.7827761546354148, 0.8500072276722495, 0.8500097998987116, 0, 0, 0.7827755915512308, 0.8500035782953318, 0, 0, 0.8500108981597119, 0, 0, 0, 0, 0, 0, 0, 0, 0, 0, 0, 0, 0, 0.8500064640849729, 0, 0.8500097998987116, 0.7827842679891139, 0.8500076072586151, 0.8500067241381253, 0, 0, 0, 0.8500079063019079, 0.8500044312333154, 0, 0, 0.8500068074739582, 0.8500068074739582, 0.8500068074739582, 0.7827755915512634, 0, 0, 0, 0, 0, 0.8500068074739582, 0, 0.8500068074739582, 0, 0, 0.8500094951365746, 0.8500055477181221, 0.8500057730734385, 0, 0.8500104069901129, 0, 0.7827876216703142, 0, 0, 0, 0, 0, 0, 0, 0, 0, 0, 0, 0, 0.8500094951365746, 0, 0, 0.8500057730734385, 0, 0, 0, 0, 0, 0, 0, 0.8500085614868834, 0, 0, 0.8500055477181221, 0, 0, 0, 0.8500068074739582, 0, 0, 0.8500079063019079, 0.8500083040580041, 0, 0.7827723853413393, 0.8500079063019071, 0.8500067241381253, 0.8500079621316944, 0.8500046333377229, 0, 0.8500101322670246, 0.8500091402664829, 0.8500055477181221, 0.8500086566357196, 0, 0.8500080874427914, 0.8500095167715123, 0.8500082066149725, 0.8500073784561805, 0.8500079063019071, 0.8500055477181221, 0.8500079063019079, 0, 0.8500053230455662, 0, 0.8500049005385614, 0.8500073784561805, 0, 0.8500081376032631, 0.8500078731776243, 0, 0.800099906099372, 0.8500076072586151, 0.850010572156961, 0, 0.8500079063019071, 0.7827850438282996, 0.8500049005385607, 0.7827700347622736, 0.8500079063019071, 0.8500046333377229, 0.8500083040580049, 0.850009516771513, 0.8500104069901129, 0.8500104069901129, 0.8500068074739582, 0.7827723853413396, 0.7827842679891139, 0.8500053230455662, 0, 0, 0, 0.8500079063019071, 0.8500079063019079, 0.7827755915512308, 0.8500068074739582, 0.8500095167715123, 0.8500046333377229, 0.8500067241381261, 0.8500095167715123, 0.8500068074739582, 0.8500073784561805, 0.7827755915512637, 0.8500069054813071, 0.8500101322670246, 0, 0.519098300639766, 0.519098300639766, 0.519098300639766, 0.519098300639766, 0.519098300639766, 0.519098300639766, 0.519098300639766, 0.519098300639766, 0.519098300639766, 0.519098300639766, 0.519098300639766, 0.519098300639766, 0.519098300639766, 0.519098300639766, 0.850004219449813, 0.8500091402664829, 0.8500079621316944, 0, 0.7827944039369857, 0.8500086566357188, 0.8500083040580041, 0.8500097950244776, 0.8500079063019079, 0.8500070548915802, 0.7827700347622732, 0.8500055477181221, 0.850006982946639, 0.8500085614868834, 0.8500072276722495, 0.8500068074739582, 0.8500067241381253, 0, 0.8500067241381253, 0.8500080874427907, 0, 0, 0, 0.7827761546354145, 0, 0.8500079621316944, 0.8500046333377229, 0, 0, 0.8500104069901129, 0, 0, 0, 0.7827944039369864, 0.8500085614868834, 0.7827755915512308, 0.8500068074739582, 0, 0, 0, 0.8500073784561805, 0.8500046333377229, 0.8500047151808989, 0, 0, 0.8500104069901129, 0, 0, 0, 0, 0.8500080874427907, 0.7827755915512308, 0.850004219449813, 0.8500076072586151, 0.7827755915512637, 0.8500079621316944, 0.8500073784561801, 0.8500108981597111, 0, 0.8500053230455662, 0.7827755915512637, 0.8500069054813071, 0.8500104069901129, 0.8500094951365754, 0.7827944039369857, 0.7827755915512308, 0.8500085614868834, 0.7827755915512637, 0.8500073784561805, 0.7827761546354148, 0, 0.850006807473959, 0.8500073784561805, 0.8500080874427914, 0.8500055477181221, 0.7827755915512308, 0.8500104069901129, 0.8500085614868834, 0.8500078731776243, 0.8500047151808989, 0.8500079063019079, 0.7827755915512637, 0.8500086566357188, 0.8500079621316944, 0.8500067241381253, 0.8500079621316944, 0.8500077827305254, 0.7827755915512637, 0.8500080874427914, 0.7827755915512308, 0.8500073784561805, 0.8500091402664829, 0.8500046333377232, 0, 0, 0.7827755915512637, 0.850009516771513, 0, 0.8500079063019079, 0.850010572156961, 0, 0.7827723853413393, 0, 0.8500073784548785, 0.8500085614780791, 0.519098300639766, 0.519098300639766, 0.519098300639766, 0.519098300639766, 0.519098300639766, 0.519098300639766, 0.519098300639766, 0.519098300639766, 0.519098300639766, 0.519098300639766, 0.519098300639766, 0.519098300639766, 0.519098300639766, 0.7327355229111492, 0.8500086566357196, 0.782776677107486, 0.8500049351424888, 0.8500079621316944, 0.8500079621316944, 0.8500070548915802, 0.8500044799034352, 0.8500073784561805, 0.8500077827305254, 0.7827842679891139, 0.8500068074739582, 0.7827700347622732, 0.7827761546354148, 0.7827842679891139, 0.8500077827305254, 0.8500070548915802, 0.8500079621316944, 0.8500051747092952, 0.8500085614868842, 0, 0.8500073784561805, 0.8500077827305254, 0.8500053230455662, 0.8500091402664837, 0.7827944039369857, 0, 0.7827755915512308, 0.8500055477181216, 0.8500086566357196, 0.8500079621316944, 0.8500079063019079, 0.8500094951365754, 0.8500046333377232, 0.782776677107486, 0, 0.8500055477181221, 0.8500094951365746, 0.8500077827305257, 0.8500095167715123, 0.8500076072586151, 0.8500055477181221, 0.8500068074739582, 0.8500095167715123, 0.850010572156961, 0, 0.8500067241381253, 0, 0, 0.8500080874427907, 0.8500072276722495, 0.8500055477181221, 0.8500083040580041, 0.8500101322670246, 0.8500053230455662, 0.8500094951365746, 0.850010572156961, 0.8500079621316944, 0.8500094951365746, 0.8500053230455662, 0, 0.7827876216703149, 0.8500076072586151, 0, 0, 0.8500076072586151, 0.8500095167715123, 0.8500104069901121, 0.8500035782953318, 0.8500068074739582, 0, 0.8500079063019079, 0.7827755915512304, 0.8500079063019079, 0.8500067241381253, 0.8500085614868842, 0, 0, 0, 0, 0, 0, 0, 0.7827761546354145, 0, 0, 0.8500068074739582, 0, 0, 0, 0, 0.8500094951365746, 0.8500053230455662, 0.8500079063019071, 0, 0, 0.8500073784561805, 0.8500068074739582, 0, 0.8500079621316944, 0, 0.8500079063019071, 0, 0, 0.8500068074739582, 0.8500095167715123, 0, 0, 0, 0.8000988881003613, 0.8500080998004478, 0.8500069054813071, 0, 0, 0.8500044312333154, 0.8500076072586151, 0.8500079063019079, 0.8500076072586144, 0.7827944039369864, 0.8500083040580041, 0, 0.7827755915512308, 0, 0, 0.7827842679891133, 0.8500104069901129, 0.8500046333377232, 0.8500053230455662, 0, 0.8500104069901129, 0, 0, 0, 0, 0.8500086566357196, 0, 0, 0, 0, 0, 0, 0, 0, 0, 0, 0, 0, 0, 0, 0, 0, 0, 0, 0, 0.8500047151808989, 0, 0.8500068074739582, 0, 0.8500085614868834, 0],
        [0, 0, 0.1499955200965648, 0.1499914385131158, 0.1499903180608319, 0, 0.1499898677329746, 0.1499919125572093, 0.1499914385131158, 0.2172209723653715, 0.1499918623967369, 0.1499946769544338, 0.1499946769544338, 0.1499903180608319, 0, 0.2172055960630143, 0.1998652352259984, 0, 0.480901699360234, 0.480901699360234, 0.480901699360234, 0.480901699360234, 0.480901699360234, 0.480901699360234, 0.480901699360234, 0.480901699360234, 0.480901699360234, 0.480901699360234, 0.2672524651026319, 0.1499916959419959, 0, 0.1499930945186926, 0.149995780550187, 0.1499926215438195, 0, 0.1499946769544338, 0.1499913433642812, 0.1499920378683056, 0.1499898677329746, 0.1499922172694743, 0.1499944522818784, 0.1499914385131158, 0.1499946769544338, 0.9999999891660856, 0.003881401064627199, 0, 0.9999999893779645, 0.1499905048634254, 0.1499946769544338, 0, 0, 0.1499914385131158, 0.2172244084487692, 0.1499944522818784, 0, 0.1499931925260418, 0, 0, 0, 0.1499922172694746, 0, 0, 0.2172123783296858, 0, 0.1499949133188402, 0.1499946769544338, 0, 0, 0, 0.1499916959419959, 0.1499946769544338, 0.1999139069419169, 0.1499949133188394, 0.1499940820686484, 0, 0.2172299652377268, 0.1499917933850283, 0.1499948252907048, 0.1499932758618747, 0.1499916959419959, 0.2172276146586607, 0.1499928508442996, 0.1499946769544338, 0, 0.1499917933850275, 0.1499914385131166, 0.1499920378683056, 0.1499932758618747, 0, 0.1499903180608319, 0.2172238453645855, 0.1499946769544338, 0.2172299652377268, 0.2172276146586604, 0.1499929451084198, 0.1499926215438195, 0.2172244084487692, 0.149989427843039, 0.1499919125572093, 0.1499902001012884, 0, 0.149989427843039, 0.1499920378683056, 0, 0, 0.1499931925260418, 0, 0, 0, 0, 0, 0, 0, 0, 0, 0, 0.1499964217046682, 0, 0, 0, 0, 0, 0, 0, 0, 0, 0, 0, 0, 0, 0, 0, 0, 0, 0, 0.1499914385131158, 0, 0, 0.2172244084487692, 0, 0, 0, 0, 0.1499927723277505, 0, 0, 0, 0, 0, 0.1499931925260418, 0.1499931925260418, 0.1499914385131166, 0.1499926215438195, 0.1499946769544338, 0.149989427843039, 0.1499903180608319, 0.1499946769544338, 0, 0, 0.1499929451084198, 0, 0.1499891018402881, 0.2172123783296858, 0.1499922172694746, 0.1499929451084198, 0.1499905048634254, 0.1499953666622768, 0.2172157320108861, 0.2172276146586607, 0.1499920378683056, 0, 0.149990483228487, 0, 0.1499931925260418, 0.2172157320108861, 0.1499903180608319, 0.1499929451084198, 0.1499948252907055, 0.1499920378683056, 0.1499920378683056, 0.1499917933850275, 0.1499914385131166, 0.1499948252907055, 0.1499944522818779, 0, 0, 0, 0, 0, 0, 0, 0.1499895930098871, 0, 0.2172276146586607, 0.1499921268223757, 0.1499920378683056, 0.1499916959419959, 0.2172299652377268, 0, 0.1499948252907048, 0.1499929451084198, 0.149993192526041, 0.1499946769544338, 0.1499923927413849, 0, 0.149989427843039, 0.1499923927413849, 0.1499931925260418, 0.2172299652377268, 0, 0.1499917933850275, 0.1499944522818779, 0.1499926215438195, 0, 0.1499923927413856, 0.1499920936980921, 0.1499917933850275, 0.1499920378683056, 0.2172244084487692, 0, 0, 0, 0, 0, 0, 0, 0, 0, 0, 0, 0, 0, 0, 0, 0, 0.1499964217046682, 0, 0, 0, 0.1499914385131166, 0, 0.2172342712856502, 0.1998778470794931, 0.480901699360234, 0.2672635544097762, 0.480901699360234, 0.2172299652377995, 0.480901699360234, 0.1999194257396029, 0.1499940820686492, 0.1499923927413849, 0.149995780550187, 0.2172244084487363, 0.1499919125572093, 0.1499914385131158, 0, 0.2172244084487363, 0.1499930945186926, 0.1499920378683056, 0.1499914385131166, 0.1499929451084198, 0, 0, 0.1499965108365603, 0.1499970249999153, 0.1499917933850275, 0.1499999999978868, 0, 0, 0.1499917933850275, 0.1499970249999153, 0, 0.1499904832284877, 0, 0, 0.1499919125572093, 0.149991900199553, 0.2172055960630136, 0.1499944522818779, 0.1499930945186929, 0, 0.1499955687666846, 0.1499953666622771, 0, 0.2172299652377268, 0.2172123783296858, 0.2172299652377268, 0.1499952848191011, 0.1499913433642804, 0.2172299652377268, 0.1499948252907048, 0, 0, 0, 0, 0.1499944522818779, 0, 0, 0, 0, 0.2172244084487692, 0, 0.1499908597335171, 0, 0, 0, 0, 0.1499920378683056, 0, 0, 0.2172123783296719, 0.1499922172694746, 0, 0.1499923927413856, 0.1499913433642812, 0, 0, 0, 0.1499914385131166, 0, 0, 0, 0, 0, 0, 0, 0, 0, 0, 0, 0, 0, 0.149995780550187, 0, 0.2172244084487366, 0.1499920378683056, 0.2172238453645855, 0.1499952848191011, 0, 0, 0, 0, 0.1499920936980921, 0.2172157320108867, 0, 0.2172123783296858, 0, 0.1499920378683056, 0, 0.1499895930098871, 0.1499944522818779, 0, 0.1499944522818779, 0.149989427843039, 0.1499930945186926, 0.1499955687666846, 0, 0.1499913433642812, 0.1499929451084198, 0.1499953666622771, 0.1499904832284877, 0.1499938594812515, 0, 0, 0, 0, 0, 0, 0, 0.1499895930098871, 0, 0, 0, 0, 0.2172167321309595, 0, 0, 0, 0.1499931925260418, 0, 0.1499931925260418, 0, 0, 0.1499923927413856, 0, 0.1499914385131166, 0, 0, 0, 0.1499914385131166, 0.1499931925260418, 0.1499946769544338, 0.1499926215438195, 0.1499920378683056, 0, 0.1499895930098871, 0.1499944522818779, 0, 0, 0, 0, 0.1499904832284877, 0.1499921268223757, 0.2172055960630136, 0.1499895930098871, 0.1499948252907055, 0.2172157320108867, 0.1499920936980929, 0.1499932758618747, 0.1499905048634246, 0, 0, 0, 0.1499932758618747, 0.2172276146586607, 0.1499914385131158, 0.1499895930098879, 0.1499926215438199, 0.1499926215438199, 0.1499953666622768, 0.1499929451084198, 0.1499916959419951, 0.1499926215438199, 0.2172299652377268, 0.2172157320108861, 0, 0.1499926215438199, 0.1499917933850283, 0.1499929451084198, 0.1499929451084198, 0.1499929451084198, 0.2172276146586607, 0.1499929451084198, 0.1499917933850283, 0.1499955687666846, 0.1499953666622768, 0.1499935359150271, 0, 0.1499917933850275, 0, 0, 0, 0.1499914385131166, 0.1499926215438195, 0, 0.1499917933850275, 0.1499929451084198, 0, 0.2172157320108867, 0.1499891018402881, 0.1499955687666846, 0.1499913433642812, 0, 0.1499920378683056, 0.1499926215438195, 0.1499917933850275, 0.149993192526041, 0, 0, 0, 0.1499923927413856, 0, 0, 0, 0.1499923927413849, 0.1499946769544338, 0.149993017053361, 0.1499914385131158, 0, 0, 0.2172299652377268, 0, 0.1499952848191011, 0.1499944522818776, 0.1499914385131158, 0.1499916959419951, 0, 0.1499908597335171, 0.1499914385131166, 0.2172055960630136, 0.1499931925260418, 0.1499920378683056, 0, 0.2172299652377268, 0, 0, 0, 0, 0.1499946769544338, 0, 0, 0.1499895930098871, 0, 0, 0, 0, 0, 0, 0, 0, 0, 0, 0, 0, 0, 0, 0, 0.1499944522818779, 0, 0.1499929451084198, 0.1499946769544338, 0.1499914385131166, 0, 0, 0, 0, 0, 0, 0, 0, 0, 0, 0, 0, 0.1499891018402881, 0, 0.149993192526041, 0.1499914385131166, 0, 0, 0, 0.1499964217046682, 0, 0, 0, 0, 0, 0, 0, 0.1499914385131166, 0, 0, 0.1499917933850275, 0, 0.1499926215438195, 0.1499911342983188, 0.1499935359150271, 0.2172238453645852, 0.1499927723277505, 0.1499902001012884, 0, 0, 0.2172244084487692, 0.1499964217046682, 0, 0, 0.1499891018402881, 0, 0, 0, 0, 0, 0, 0, 0, 0, 0, 0, 0, 0, 0.1499935359150271, 0, 0.1499902001012884, 0.2172157320108861, 0.1499923927413849, 0.1499932758618747, 0, 0, 0, 0.1499920936980921, 0.1499955687666846, 0, 0, 0.1499931925260418, 0.1499931925260418, 0.1499931925260418, 0.2172244084487366, 0, 0, 0, 0, 0, 0.1499931925260418, 0, 0.1499931925260418, 0, 0, 0.1499905048634254, 0.1499944522818779, 0.1499942269265615, 0, 0.1499895930098871, 0, 0.2172123783296858, 0, 0, 0, 0, 0, 0, 0, 0, 0, 0, 0, 0, 0.1499905048634254, 0, 0, 0.1499942269265615, 0, 0, 0, 0, 0, 0, 0, 0.1499914385131166, 0, 0, 0.1499944522818779, 0, 0, 0, 0.1499931925260418, 0, 0, 0.1499920936980921, 0.1499916959419959, 0, 0.2172276146586607, 0.1499920936980929, 0.1499932758618747, 0.1499920378683056, 0.1499953666622771, 0, 0.1499898677329754, 0.1499908597335171, 0.1499944522818779, 0.1499913433642804, 0, 0.1499919125572086, 0.1499904832284877, 0.1499917933850275, 0.1499926215438195, 0.1499920936980929, 0.1499944522818779, 0.1499920936980921, 0, 0.1499946769544338, 0, 0.1499950994614386, 0.1499926215438195, 0, 0.1499918623967369, 0.1499921268223757, 0, 0.199900093900628, 0.1499923927413849, 0.149989427843039, 0, 0.1499920936980929, 0.2172149561717004, 0.1499950994614393, 0.2172299652377264, 0.1499920936980929, 0.1499953666622771, 0.1499916959419951, 0.149990483228487, 0.1499895930098871, 0.1499895930098871, 0.1499931925260418, 0.2172276146586604, 0.2172157320108861, 0.1499946769544338, 0, 0, 0, 0.1499920936980929, 0.1499920936980921, 0.2172244084487692, 0.1499931925260418, 0.1499904832284877, 0.1499953666622771, 0.1499932758618739, 0.1499904832284877, 0.1499931925260418, 0.1499926215438195, 0.2172244084487363, 0.1499930945186929, 0.1499898677329754, 0, 0.480901699360234, 0.480901699360234, 0.480901699360234, 0.480901699360234, 0.480901699360234, 0.480901699360234, 0.480901699360234, 0.480901699360234, 0.480901699360234, 0.480901699360234, 0.480901699360234, 0.480901699360234, 0.480901699360234, 0.480901699360234, 0.149995780550187, 0.1499908597335171, 0.1499920378683056, 0, 0.2172055960630143, 0.1499913433642812, 0.1499916959419959, 0.1499902049755224, 0.1499920936980921, 0.1499929451084198, 0.2172299652377268, 0.1499944522818779, 0.149993017053361, 0.1499914385131166, 0.1499927723277505, 0.1499931925260418, 0.1499932758618747, 0, 0.1499932758618747, 0.1499919125572093, 0, 0, 0, 0.2172238453645855, 0, 0.1499920378683056, 0.1499953666622771, 0, 0, 0.1499895930098871, 0, 0, 0, 0.2172055960630136, 0.1499914385131166, 0.2172244084487692, 0.1499931925260418, 0, 0, 0, 0.1499926215438195, 0.1499953666622771, 0.1499952848191011, 0, 0, 0.1499895930098871, 0, 0, 0, 0, 0.1499919125572093, 0.2172244084487692, 0.149995780550187, 0.1499923927413849, 0.2172244084487363, 0.1499920378683056, 0.1499926215438199, 0.1499891018402889, 0, 0.1499946769544338, 0.2172244084487363, 0.1499930945186929, 0.1499895930098871, 0.1499905048634246, 0.2172055960630143, 0.2172244084487692, 0.1499914385131166, 0.2172244084487363, 0.1499926215438195, 0.2172238453645852, 0, 0.149993192526041, 0.1499926215438195, 0.1499919125572086, 0.1499944522818779, 0.2172244084487692, 0.1499895930098871, 0.1499914385131166, 0.1499921268223757, 0.1499952848191011, 0.1499920936980921, 0.2172244084487363, 0.1499913433642812, 0.1499920378683056, 0.1499932758618747, 0.1499920378683056, 0.1499922172694746, 0.2172244084487363, 0.1499919125572086, 0.2172244084487692, 0.1499926215438195, 0.1499908597335171, 0.1499953666622768, 0, 0, 0.2172244084487363, 0.149990483228487, 0, 0.1499920936980921, 0.149989427843039, 0, 0.2172276146586607, 0, 0.1499926215451215, 0.1499914385219209, 0.480901699360234, 0.480901699360234, 0.480901699360234, 0.480901699360234, 0.480901699360234, 0.480901699360234, 0.480901699360234, 0.480901699360234, 0.480901699360234, 0.480901699360234, 0.480901699360234, 0.480901699360234, 0.480901699360234, 0.2672644770888508, 0.1499913433642804, 0.217223322892514, 0.1499950648575112, 0.1499920378683056, 0.1499920378683056, 0.1499929451084198, 0.1499955200965648, 0.1499926215438195, 0.1499922172694746, 0.2172157320108861, 0.1499931925260418, 0.2172299652377268, 0.2172238453645852, 0.2172157320108861, 0.1499922172694746, 0.1499929451084198, 0.1499920378683056, 0.1499948252907048, 0.1499914385131158, 0, 0.1499926215438195, 0.1499922172694746, 0.1499946769544338, 0.1499908597335163, 0.2172055960630143, 0, 0.2172244084487692, 0.1499944522818784, 0.1499913433642804, 0.1499920378683056, 0.1499920936980921, 0.1499905048634246, 0.1499953666622768, 0.217223322892514, 0, 0.1499944522818779, 0.1499905048634254, 0.1499922172694743, 0.1499904832284877, 0.1499923927413849, 0.1499944522818779, 0.1499931925260418, 0.1499904832284877, 0.149989427843039, 0, 0.1499932758618747, 0, 0, 0.1499919125572093, 0.1499927723277505, 0.1499944522818779, 0.1499916959419959, 0.1499898677329754, 0.1499946769544338, 0.1499905048634254, 0.149989427843039, 0.1499920378683056, 0.1499905048634254, 0.1499946769544338, 0, 0.2172123783296851, 0.1499923927413849, 0, 0, 0.1499923927413849, 0.1499904832284877, 0.1499895930098879, 0.1499964217046682, 0.1499931925260418, 0, 0.1499920936980921, 0.2172244084487696, 0.1499920936980921, 0.1499932758618747, 0.1499914385131158, 0, 0, 0, 0, 0, 0, 0, 0.2172238453645855, 0, 0, 0.1499931925260418, 0, 0, 0, 0, 0.1499905048634254, 0.1499946769544338, 0.1499920936980929, 0, 0, 0.1499926215438195, 0.1499931925260418, 0, 0.1499920378683056, 0, 0.1499920936980929, 0, 0, 0.1499931925260418, 0.1499904832284877, 0, 0, 0, 0.1999011118996387, 0.1499919001995522, 0.1499930945186929, 0, 0, 0.1499955687666846, 0.1499923927413849, 0.1499920936980921, 0.1499923927413856, 0.2172055960630136, 0.1499916959419959, 0, 0.2172244084487692, 0, 0, 0.2172157320108867, 0.1499895930098871, 0.1499953666622768, 0.1499946769544338, 0, 0.1499895930098871, 0, 0, 0, 0, 0.1499913433642804, 0, 0, 0, 0, 0, 0, 0, 0, 0, 0, 0, 0, 0, 0, 0, 0, 0, 0, 0, 0.1499952848191011, 0, 0.1499931925260418, 0, 0.1499914385131166, 0] 
        ],
       "original name":"chrBra_SAMN27257233"
      },
     "cuoAlp_SAMN10180424":{
       "Global MG94xREV":0.002184768518760284,
       "Nucleotide GTR":0.002197454740665721,
       "Posterior prob omega class by site":        [
[0, 0, 0.8500140367431586, 0.8500268246927444, 0.8500303350793078, 0, 0.850031745961394, 0.8500253395169048, 0.8500268246927444, 0.7828933340017603, 0.8500254966291799, 0.8500166784284754, 0.8500166784284754, 0.8500303350793078, 0, 0.7827254249999999, 0.8000000000000007, 0, 0.519098300639766, 0.519098300639766, 0.519098300639766, 0.519098300639766, 0.519098300639766, 0.519098300639766, 0.519098300639766, 0.519098300639766, 0.519098300639766, 0.519098300639766, 0.7327254249999998, 0.8500000000000001, 0, 0.8500080798392348, 0.8500132207105362, 0.8500137974270233, 0, 0.8500035855179636, 0.8500271228118836, 0.8500249468941505, 0.8500000000000009, 0.8500000000000001, 0.8500000000000001, 0.8500000000000001, 0.8500000000000001, 1e-08, 0.8706817975072948, 0, 1e-08, 0.8500000000000001, 0.8500000000000001, 0, 0, 0.8500000000000001, 0.7827254249999999, 0.8500000000000001, 0, 0.8500213292673063, 0, 0, 0, 0.8500243847963782, 0, 0, 0.7829202510913902, 0, 0.850015937908415, 0.8500166784284754, 0, 0, 0, 0.8500260181866487, 0.8500166784284754, 0.8002696237839073, 0.8500159379084165, 0.8500185422645028, 0, 0.7828651678339645, 0.8500257128680494, 0.8500162136460857, 0.8500210681011328, 0.8500260181866495, 0.7828725305074574, 0.8500223998219119, 0.8500166784284754, 0, 0.8500257128680502, 0.8500268246927436, 0.8500249468941513, 0.8500210681011328, 0, 0.8500303350793078, 0.782884336750613, 0.8500166784284754, 0.7828651678339645, 0.7828725305074581, 0.850022104392974, 0.8500231181549011, 0.7828825703718915, 0.8500331241035672, 0.8500253395169048, 0.8500307045899314, 0, 0.8500331241035672, 0.8500249468941513, 0, 0, 0.8500213292673063, 0, 0, 0, 0, 0, 0, 0, 0, 0, 0, 0.8500112118613186, 0, 0, 0, 0, 0, 0, 0, 0, 0, 0, 0, 0, 0, 0, 0, 0, 0, 0, 0.8500268246927392, 0, 0, 0.7828825703718915, 0, 0, 0, 0, 0.8500226457312692, 0, 0, 0, 0, 0, 0.850021329267304, 0.850021329267304, 0.8500268246927436, 0.8500231181549011, 0.8500166784284754, 0.8500331241035672, 0.8500303350793078, 0.8500166784284754, 0, 0, 0.850022104392974, 0, 0.8500341454655308, 0.7829202510913902, 0.8500243847963782, 0.850022104392974, 0.8500297498571855, 0.8500145174342139, 0.782909748794564, 0.7828725305074574, 0.8500249468941513, 0, 0.8500298176711456, 0, 0.850021329267304, 0.7829097487945647, 0.8500303350793078, 0.850022104392974, 0.850016213646085, 0.8500249468941498, 0.8500249468941505, 0.8500257128680502, 0.8500268246927436, 0.850016213646085, 0.8500173823239334, 0, 0, 0, 0, 0, 0, 0, 0.8500326067033327, 0, 0.7828725305074574, 0.8500246681670337, 0.8500249468941513, 0.8500260181866495, 0.7828651678339645, 0, 0.8500162136460857, 0.850022104392974, 0.8500213292673056, 0.8500166784284739, 0.850023835057987, 0, 0.8500331241035672, 0.850023835057987, 0.850021329267304, 0.7828651678339645, 0, 0.8500257128680478, 0.8500173823239334, 0.8500231181549006, 0, 0.850023835057987, 0.8500247719439998, 0.8500257128680502, 0.8500249468941513, 0.7828825703718915, 0, 0, 0, 0, 0, 0, 0, 0, 0, 0, 0, 0, 0, 0, 0, 0, 0.8500112118613178, 0, 0, 0, 0.8500268246927436, 0, 0.7828101645539832, 0.8, 0.519098300639766, 0.7327254249999998, 0.519098300639766, 0.7827254249999999, 0.519098300639766, 0.8, 0.8499999999999993, 0.8500000000000001, 0.8500000000000001, 0.7827254250000002, 0.8500000000000001, 0.8500000000000001, 0, 0.7827254250000002, 0.850008079987534, 0.8500249468941513, 0.8500268246927338, 0.8500000000000001, 0, 0, 0.8500145174342135, 0.8500253395169048, 0.8500257128680502, 0.8500147739335882, 0, 0, 0.8500257128680502, 0.8500253395169048, 0, 0.8500298176711449, 0, 0, 0.8500253395169048, 0.8500253782288627, 0.7829414922346271, 0.8500173823239334, 0.8500216362431779, 0, 0.8500138842844441, 0.8500145174342135, 0, 0.7828651678339645, 0.7829202510913902, 0.7828651678339645, 0.8500147739335882, 0.8500271228118836, 0.7828651678339645, 0.8500162136460857, 0, 0, 0, 0, 0.8500173823239334, 0, 0, 0, 0, 0.7828825703718915, 0, 0.8500286380503579, 0, 0, 0, 0, 0.8500249468941513, 0, 0, 0.782920251091804, 0.8500243847963782, 0, 0.850023835057987, 0.8500271228118829, 0, 0, 0, 0.8500268246927436, 0, 0, 0, 0, 0, 0, 0, 0, 0, 0, 0, 0, 0, 0.8500132207105362, 0, 0.7828825703729091, 0.8500249468941498, 0.782884336750613, 0.8500147739335882, 0, 0, 0, 0, 0.8500247719439998, 0.782909748794564, 0, 0.7829202510913902, 0, 0.8500249468941498, 0, 0.8500326067033327, 0.8500173823239334, 0, 0.8500173823239334, 0.8500331241035672, 0.8500216362431742, 0.8500138842844441, 0, 0.8500271228118829, 0.850022104392974, 0.8500145174342135, 0.8500298176711449, 0.8500192395775413, 0, 0, 0, 0, 0, 0, 0, 0.8500326067033327, 0, 0, 0, 0, 0.7829066160635857, 0, 0, 0, 0.8500213292673048, 0, 0.8500213292673063, 0, 0, 0.850023835057987, 0, 0.8500268246927384, 0, 0, 0, 0.8500268246927436, 0.8500213292673063, 0.8500166784284754, 0.8500231181549011, 0.8500249468941498, 0, 0.8500326067033327, 0.8500173823239334, 0, 0, 0, 0, 0.8500298176711449, 0.8500246681670337, 0.7829414922346271, 0.8500326067033327, 0.850016213646085, 0.782909748794564, 0.8500247719440006, 0.8500210681011328, 0.8500297498571908, 0, 0, 0, 0.850021068101132, 0.7828725305074578, 0.8500268246927406, 0.850032606703332, 0.8500231181549006, 0.8500231181549006, 0.8500145174342139, 0.850022104392974, 0.8500260181866495, 0.8500231181549006, 0.7828651678339645, 0.782909748794564, 0, 0.8500231181549006, 0.8500257128680478, 0.850022104392974, 0.850022104392974, 0.850022104392974, 0.7828725305074578, 0.850022104392974, 0.8500257128680478, 0.8500138842844441, 0.8500145174342139, 0.8500202533554161, 0, 0.8500257128680478, 0, 0, 0, 0.8500268246927384, 0.8500231181549011, 0, 0.8500257128680502, 0.850022104392974, 0, 0.782909748794564, 0.8500341454655308, 0.8500138842844441, 0.8500271228118829, 0, 0.8500249468941513, 0.8500231181549011, 0.8500257128680478, 0.8500213292673071, 0, 0, 0, 0.850023835057987, 0, 0, 0, 0.8500238350579877, 0.8500166784284754, 0.8500218790132557, 0.8500268246927392, 0, 0, 0.7828651678339645, 0, 0.8500147739335882, 0.8500173823239338, 0.8500268246927384, 0.8500260181866495, 0, 0.8500286380503579, 0.8500268246927384, 0.7829414922346271, 0.850021329267304, 0.8500249468941498, 0, 0.7828651678339645, 0, 0, 0, 0, 0.8500166784284739, 0, 0, 0.8500326067033327, 0, 0, 0, 0, 0, 0, 0, 0, 0, 0, 0, 0, 0, 0, 0, 0.8500173823239334, 0, 0.850022104392974, 0.8500166784284754, 0.8500268246927398, 0, 0, 0, 0, 0, 0, 0, 0, 0, 0, 0, 0, 0.8500341454655308, 0, 0.850021329267304, 0.8500268246927436, 0, 0, 0, 0.8500112118613186, 0, 0, 0, 0, 0, 0, 0, 0.8500268246927436, 0, 0, 0.8500257128680502, 0, 0.8500231181549011, 0.8500277778169115, 0.8500202533554158, 0.7828843367506133, 0.85002264573127, 0.8500307045899307, 0, 0, 0.7828825703718915, 0.8500112118613186, 0, 0, 0.8500341454655308, 0, 0, 0, 0, 0, 0, 0, 0, 0, 0, 0, 0, 0, 0.8500202533554158, 0, 0.8500307045899307, 0.782909748794564, 0.8500238350579953, 0.850021068101132, 0, 0, 0, 0.8500247719439998, 0.8500138842844441, 0, 0, 0.8500213292673048, 0.850021329267304, 0.850021329267304, 0.7828825703729091, 0, 0, 0, 0, 0, 0.850021329267304, 0, 0.8500213292673048, 0, 0, 0.8500297498571855, 0.8500173823239334, 0.8500180884422626, 0, 0.8500326067033327, 0, 0.7829202510913902, 0, 0, 0, 0, 0, 0, 0, 0, 0, 0, 0, 0, 0.8500297498571908, 0, 0, 0.8500180884422626, 0, 0, 0, 0, 0, 0, 0, 0.8500268246927384, 0, 0, 0.8500173823239334, 0, 0, 0, 0.850021329267304, 0, 0, 0.8500247719439998, 0.8500260181866495, 0, 0.7828725305074578, 0.8500247719440006, 0.8500210681011328, 0.8500249468941513, 0.8500145174342135, 0, 0.8500317459613932, 0.8500286380503549, 0.8500173823239334, 0.8500271228118836, 0, 0.8500253395169048, 0.8500298176711449, 0.8500257128680502, 0.8500231181549011, 0.8500247719440006, 0.8500173823239334, 0.8500247719439998, 0, 0.8500166784284754, 0, 0.8500153546798437, 0.8500231181549011, 0, 0.8500254966291803, 0.8500246681670337, 0, 0.8003128556181116, 0.850023835057987, 0.8500331241035672, 0, 0.8500247719439991, 0.7829121779164041, 0.8500153546798437, 0.7828651678339645, 0.8500247719439991, 0.8500145174342139, 0.8500260181866495, 0.8500298176711456, 0.8500326067033335, 0.8500326067033335, 0.8500213292673063, 0.7828725305074581, 0.782909748794564, 0.8500166784284754, 0, 0, 0, 0.8500247719440006, 0.8500247719439991, 0.7828825703718911, 0.850021329267304, 0.8500298176711449, 0.8500145174342139, 0.8500210681011328, 0.8500298176711449, 0.8500213292673063, 0.8500231181549011, 0.7828825703729094, 0.8500216362431742, 0.8500317459613932, 0, 0.519098300639766, 0.519098300639766, 0.519098300639766, 0.519098300639766, 0.519098300639766, 0.519098300639766, 0.519098300639766, 0.519098300639766, 0.519098300639766, 0.519098300639766, 0.519098300639766, 0.519098300639766, 0.519098300639766, 0.519098300639766, 0.8500000000000001, 0.8500286380503511, 0.8500249468941513, 0, 0.7829414922346271, 0.8500271228118836, 0.8500260181866495, 0.8500306894086438, 0.8500247719439998, 0.850022104392974, 0.7828651678339645, 0.8500173823239334, 0.8500218790132557, 0.8500268246927398, 0.85002264573127, 0.8500213292673048, 0.8500210681011328, 0, 0.8500210681011328, 0.8500253395169048, 0, 0, 0, 0.782884336750613, 0, 0.8500249468941498, 0.8500145174342135, 0, 0, 0.8500326067033327, 0, 0, 0, 0.7829414922346271, 0.8500268246927384, 0.7828825703718915, 0.8500213292673063, 0, 0, 0, 0.8500231181549011, 0.8500145174342135, 0.8500147739335882, 0, 0, 0.8500326067033327, 0, 0, 0, 0, 0.8500253395169041, 0.7828825703718911, 0.8500132207105362, 0.8500238350579953, 0.7828825703729094, 0.8500249468941498, 0.8500231181549006, 0.85003414546553, 0, 0.8500166784284754, 0.7828825703729094, 0.8500216362431738, 0.8500326067033327, 0.8500297498571878, 0.7829414922346271, 0.7828825703718911, 0.8500268246927384, 0.7828825703729094, 0.8500231181549011, 0.7828843367506133, 0, 0.8500213292673056, 0.8500231181549011, 0.8500253395169048, 0.8500173823239334, 0.7828825703718911, 0.8500326067033335, 0.8500268246927384, 0.8500246681670337, 0.8500147739335882, 0.8500247719439998, 0.7828825703729094, 0.8500271228118836, 0.8500249468941513, 0.8500210681011328, 0.8500249468941498, 0.8500243847963782, 0.7828825703729094, 0.8500253395169048, 0.7828825703718911, 0.8500231181549011, 0.8500286380503549, 0.8500145174342139, 0, 0, 0.7828825703729094, 0.8500298176711456, 0, 0.8500247719439998, 0.8500331241035672, 0, 0.7828725305074574, 0, 0.8500231181549006, 0.8500268246927384, 0.519098300639766, 0.519098300639766, 0.519098300639766, 0.519098300639766, 0.519098300639766, 0.519098300639766, 0.519098300639766, 0.519098300639766, 0.519098300639766, 0.519098300639766, 0.519098300639766, 0.519098300639766, 0.519098300639766, 0.7327570622377666, 0.8500271228118836, 0.7828859718378814, 0.850015463112619, 0.8500249468941505, 0.8500249468941513, 0.850022104392974, 0.8500140367431586, 0.8500231181549011, 0.8500243847963782, 0.782909748794564, 0.850021329267304, 0.7828651678339645, 0.7828843367506133, 0.782909748794564, 0.8500243847963782, 0.850022104392974, 0.8500249468941513, 0.8500162136460857, 0.8500268246927406, 0, 0.8500231181549011, 0.8500243847963782, 0.8500166784284754, 0.8500286380503587, 0.7829414922346271, 0, 0.7828825703718911, 0.8500173823239331, 0.8500271228118836, 0.8500249468941505, 0.8500247719440013, 0.8500297498571863, 0.8500145174342139, 0.7828859718378814, 0, 0.8500173823239334, 0.8500297498571855, 0.8500243847963782, 0.8500298176711449, 0.850023835057987, 0.8500173823239334, 0.8500213292673048, 0.8500298176711449, 0.8500331241035672, 0, 0.8500210681011328, 0, 0, 0.8500253395169048, 0.85002264573127, 0.8500173823239334, 0.8500260181866487, 0.8500317459613932, 0.8500166784284754, 0.8500297498571855, 0.8500331241035672, 0.8500249468941513, 0.8500297498571855, 0.8500166784284754, 0, 0.7829202510913902, 0.8500238350579945, 0, 0, 0.8500238350579945, 0.8500298176711449, 0.8500326067033327, 0.8500112118613178, 0.8500213292673063, 0, 0.8500247719439991, 0.7828825703718911, 0.8500247719440006, 0.8500210681011328, 0.8500268246927392, 0, 0, 0, 0, 0, 0, 0, 0.782884336750613, 0, 0, 0.850021329267304, 0, 0, 0, 0, 0.8500297498571855, 0.8500166784284739, 0.8500247719440006, 0, 0, 0.8500231181549011, 0.850021329267304, 0, 0.8500249468941498, 0, 0.8500247719440006, 0, 0, 0.850021329267304, 0.8500298176711449, 0, 0, 0, 0.8003096738527768, 0.8500253782288627, 0.8500216362431776, 0, 0, 0.8500138842844441, 0.8500238350579945, 0.8500247719439998, 0.850023835057987, 0.7829414922346271, 0.8500260181866495, 0, 0.7828825703718915, 0, 0, 0.782909748794564, 0.8500326067033335, 0.8500145174342135, 0.8500166784284754, 0, 0.8500326067033335, 0, 0, 0, 0, 0.8500271228118836, 0, 0, 0, 0, 0, 0, 0, 0, 0, 0, 0, 0, 0, 0, 0, 0, 0, 0, 0, 0.8500147739335882, 0, 0.8500213292673063, 0, 0.8500268246927384, 0],
        [0, 0, 0.1499859632568414, 0.1499731753072556, 0.1499696649206922, 0, 0.149968254038606, 0.1499746604830952, 0.1499731753072556, 0.2171066659982397, 0.1499745033708201, 0.1499833215715246, 0.1499833215715246, 0.1499696649206922, 0, 0.2172745750000001, 0.1999999999999993, 0, 0.480901699360234, 0.480901699360234, 0.480901699360234, 0.480901699360234, 0.480901699360234, 0.480901699360234, 0.480901699360234, 0.480901699360234, 0.480901699360234, 0.480901699360234, 0.2672745750000002, 0.1499999999999999, 0, 0.1499919201607652, 0.1499867792894638, 0.1499862025729767, 0, 0.1499964144820364, 0.1499728771881164, 0.1499750531058495, 0.1499999999999991, 0.1499999999999999, 0.1499999999999999, 0.1499999999999999, 0.1499999999999999, 0.9999999899999999, 0.1293182024927052, 0, 0.9999999899999999, 0.1499999999999999, 0.1499999999999999, 0, 0, 0.1499999999999999, 0.2172745750000001, 0.1499999999999999, 0, 0.1499786707326937, 0, 0, 0, 0.1499756152036218, 0, 0, 0.2170797489086098, 0, 0.149984062091585, 0.1499833215715246, 0, 0, 0, 0.1499739818133513, 0.1499833215715246, 0.1997303762160927, 0.1499840620915835, 0.1499814577354972, 0, 0.2171348321660355, 0.1499742871319506, 0.1499837863539143, 0.1499789318988672, 0.1499739818133505, 0.2171274694925426, 0.1499776001780881, 0.1499833215715246, 0, 0.1499742871319498, 0.1499731753072564, 0.1499750531058487, 0.1499789318988672, 0, 0.1499696649206922, 0.217115663249387, 0.1499833215715246, 0.2171348321660355, 0.2171274694925419, 0.149977895607026, 0.1499768818450989, 0.2171174296281085, 0.1499668758964328, 0.1499746604830952, 0.1499692954100686, 0, 0.1499668758964328, 0.1499750531058487, 0, 0, 0.1499786707326937, 0, 0, 0, 0, 0, 0, 0, 0, 0, 0, 0.1499887881386814, 0, 0, 0, 0, 0, 0, 0, 0, 0, 0, 0, 0, 0, 0, 0, 0, 0, 0, 0.1499731753072608, 0, 0, 0.2171174296281085, 0, 0, 0, 0, 0.1499773542687308, 0, 0, 0, 0, 0, 0.149978670732696, 0.149978670732696, 0.1499731753072564, 0.1499768818450989, 0.1499833215715246, 0.1499668758964328, 0.1499696649206922, 0.1499833215715246, 0, 0, 0.149977895607026, 0, 0.1499658545344692, 0.2170797489086098, 0.1499756152036218, 0.149977895607026, 0.1499702501428145, 0.1499854825657861, 0.217090251205436, 0.2171274694925426, 0.1499750531058487, 0, 0.1499701823288544, 0, 0.149978670732696, 0.2170902512054353, 0.1499696649206922, 0.149977895607026, 0.149983786353915, 0.1499750531058502, 0.1499750531058495, 0.1499742871319498, 0.1499731753072564, 0.149983786353915, 0.1499826176760666, 0, 0, 0, 0, 0, 0, 0, 0.1499673932966673, 0, 0.2171274694925426, 0.1499753318329663, 0.1499750531058487, 0.1499739818133505, 0.2171348321660355, 0, 0.1499837863539143, 0.149977895607026, 0.1499786707326944, 0.1499833215715261, 0.149976164942013, 0, 0.1499668758964328, 0.149976164942013, 0.149978670732696, 0.2171348321660355, 0, 0.1499742871319522, 0.1499826176760666, 0.1499768818450994, 0, 0.149976164942013, 0.1499752280560002, 0.1499742871319498, 0.1499750531058487, 0.2171174296281085, 0, 0, 0, 0, 0, 0, 0, 0, 0, 0, 0, 0, 0, 0, 0, 0, 0.1499887881386822, 0, 0, 0, 0.1499731753072564, 0, 0.2171898354460168, 0.2, 0.480901699360234, 0.2672745750000002, 0.480901699360234, 0.2172745750000001, 0.480901699360234, 0.2, 0.1500000000000007, 0.1499999999999999, 0.1499999999999999, 0.2172745749999998, 0.1499999999999999, 0.1499999999999999, 0, 0.2172745749999998, 0.149991920012466, 0.1499750531058487, 0.1499731753072662, 0.1499999999999999, 0, 0, 0.1499854825657865, 0.1499746604830952, 0.1499742871319498, 0.1499852260664118, 0, 0, 0.1499742871319498, 0.1499746604830952, 0, 0.1499701823288551, 0, 0, 0.1499746604830952, 0.1499746217711373, 0.2170585077653729, 0.1499826176760666, 0.1499783637568221, 0, 0.1499861157155559, 0.1499854825657865, 0, 0.2171348321660355, 0.2170797489086098, 0.2171348321660355, 0.1499852260664118, 0.1499728771881164, 0.2171348321660355, 0.1499837863539143, 0, 0, 0, 0, 0.1499826176760666, 0, 0, 0, 0, 0.2171174296281085, 0, 0.1499713619496421, 0, 0, 0, 0, 0.1499750531058487, 0, 0, 0.217079748908196, 0.1499756152036218, 0, 0.149976164942013, 0.1499728771881171, 0, 0, 0, 0.1499731753072564, 0, 0, 0, 0, 0, 0, 0, 0, 0, 0, 0, 0, 0, 0.1499867792894638, 0, 0.2171174296270909, 0.1499750531058502, 0.217115663249387, 0.1499852260664118, 0, 0, 0, 0, 0.1499752280560002, 0.217090251205436, 0, 0.2170797489086098, 0, 0.1499750531058502, 0, 0.1499673932966673, 0.1499826176760666, 0, 0.1499826176760666, 0.1499668758964328, 0.1499783637568258, 0.1499861157155559, 0, 0.1499728771881171, 0.149977895607026, 0.1499854825657865, 0.1499701823288551, 0.1499807604224587, 0, 0, 0, 0, 0, 0, 0, 0.1499673932966673, 0, 0, 0, 0, 0.2170933839364143, 0, 0, 0, 0.1499786707326952, 0, 0.1499786707326937, 0, 0, 0.149976164942013, 0, 0.1499731753072616, 0, 0, 0, 0.1499731753072564, 0.1499786707326937, 0.1499833215715246, 0.1499768818450989, 0.1499750531058502, 0, 0.1499673932966673, 0.1499826176760666, 0, 0, 0, 0, 0.1499701823288551, 0.1499753318329663, 0.2170585077653729, 0.1499673932966673, 0.149983786353915, 0.217090251205436, 0.1499752280559994, 0.1499789318988672, 0.1499702501428092, 0, 0, 0, 0.149978931898868, 0.2171274694925422, 0.1499731753072594, 0.149967393296668, 0.1499768818450994, 0.1499768818450994, 0.1499854825657861, 0.149977895607026, 0.1499739818133505, 0.1499768818450994, 0.2171348321660355, 0.217090251205436, 0, 0.1499768818450994, 0.1499742871319522, 0.149977895607026, 0.149977895607026, 0.149977895607026, 0.2171274694925422, 0.149977895607026, 0.1499742871319522, 0.1499861157155559, 0.1499854825657861, 0.1499797466445839, 0, 0.1499742871319522, 0, 0, 0, 0.1499731753072616, 0.1499768818450989, 0, 0.1499742871319498, 0.149977895607026, 0, 0.217090251205436, 0.1499658545344692, 0.1499861157155559, 0.1499728771881171, 0, 0.1499750531058487, 0.1499768818450989, 0.1499742871319522, 0.1499786707326929, 0, 0, 0, 0.149976164942013, 0, 0, 0, 0.1499761649420123, 0.1499833215715246, 0.1499781209867443, 0.1499731753072608, 0, 0, 0.2171348321660355, 0, 0.1499852260664118, 0.1499826176760662, 0.1499731753072616, 0.1499739818133505, 0, 0.1499713619496421, 0.1499731753072616, 0.2170585077653729, 0.149978670732696, 0.1499750531058502, 0, 0.2171348321660355, 0, 0, 0, 0, 0.1499833215715261, 0, 0, 0.1499673932966673, 0, 0, 0, 0, 0, 0, 0, 0, 0, 0, 0, 0, 0, 0, 0, 0.1499826176760666, 0, 0.149977895607026, 0.1499833215715246, 0.1499731753072602, 0, 0, 0, 0, 0, 0, 0, 0, 0, 0, 0, 0, 0.1499658545344692, 0, 0.149978670732696, 0.1499731753072564, 0, 0, 0, 0.1499887881386814, 0, 0, 0, 0, 0, 0, 0, 0.1499731753072564, 0, 0, 0.1499742871319498, 0, 0.1499768818450989, 0.1499722221830885, 0.1499797466445842, 0.2171156632493867, 0.14997735426873, 0.1499692954100693, 0, 0, 0.2171174296281085, 0.1499887881386814, 0, 0, 0.1499658545344692, 0, 0, 0, 0, 0, 0, 0, 0, 0, 0, 0, 0, 0, 0.1499797466445842, 0, 0.1499692954100693, 0.217090251205436, 0.1499761649420047, 0.149978931898868, 0, 0, 0, 0.1499752280560002, 0.1499861157155559, 0, 0, 0.1499786707326952, 0.149978670732696, 0.149978670732696, 0.2171174296270909, 0, 0, 0, 0, 0, 0.149978670732696, 0, 0.1499786707326952, 0, 0, 0.1499702501428145, 0.1499826176760666, 0.1499819115577374, 0, 0.1499673932966673, 0, 0.2170797489086098, 0, 0, 0, 0, 0, 0, 0, 0, 0, 0, 0, 0, 0.1499702501428092, 0, 0, 0.1499819115577374, 0, 0, 0, 0, 0, 0, 0, 0.1499731753072616, 0, 0, 0.1499826176760666, 0, 0, 0, 0.149978670732696, 0, 0, 0.1499752280560002, 0.1499739818133505, 0, 0.2171274694925422, 0.1499752280559994, 0.1499789318988672, 0.1499750531058487, 0.1499854825657865, 0, 0.1499682540386068, 0.1499713619496451, 0.1499826176760666, 0.1499728771881164, 0, 0.1499746604830952, 0.1499701823288551, 0.1499742871319498, 0.1499768818450989, 0.1499752280559994, 0.1499826176760666, 0.1499752280560002, 0, 0.1499833215715246, 0, 0.1499846453201563, 0.1499768818450989, 0, 0.1499745033708197, 0.1499753318329663, 0, 0.1996871443818884, 0.149976164942013, 0.1499668758964328, 0, 0.1499752280560009, 0.2170878220835959, 0.1499846453201563, 0.2171348321660355, 0.1499752280560009, 0.1499854825657861, 0.1499739818133505, 0.1499701823288544, 0.1499673932966665, 0.1499673932966665, 0.1499786707326937, 0.2171274694925419, 0.217090251205436, 0.1499833215715246, 0, 0, 0, 0.1499752280559994, 0.1499752280560009, 0.2171174296281089, 0.149978670732696, 0.1499701823288551, 0.1499854825657861, 0.1499789318988672, 0.1499701823288551, 0.1499786707326937, 0.1499768818450989, 0.2171174296270906, 0.1499783637568258, 0.1499682540386068, 0, 0.480901699360234, 0.480901699360234, 0.480901699360234, 0.480901699360234, 0.480901699360234, 0.480901699360234, 0.480901699360234, 0.480901699360234, 0.480901699360234, 0.480901699360234, 0.480901699360234, 0.480901699360234, 0.480901699360234, 0.480901699360234, 0.1499999999999999, 0.1499713619496489, 0.1499750531058487, 0, 0.2170585077653729, 0.1499728771881164, 0.1499739818133505, 0.1499693105913562, 0.1499752280560002, 0.149977895607026, 0.2171348321660355, 0.1499826176760666, 0.1499781209867443, 0.1499731753072602, 0.14997735426873, 0.1499786707326952, 0.1499789318988672, 0, 0.1499789318988672, 0.1499746604830952, 0, 0, 0, 0.217115663249387, 0, 0.1499750531058502, 0.1499854825657865, 0, 0, 0.1499673932966673, 0, 0, 0, 0.2170585077653729, 0.1499731753072616, 0.2171174296281085, 0.1499786707326937, 0, 0, 0, 0.1499768818450989, 0.1499854825657865, 0.1499852260664118, 0, 0, 0.1499673932966673, 0, 0, 0, 0, 0.1499746604830959, 0.2171174296281089, 0.1499867792894638, 0.1499761649420047, 0.2171174296270906, 0.1499750531058502, 0.1499768818450994, 0.14996585453447, 0, 0.1499833215715246, 0.2171174296270906, 0.1499783637568262, 0.1499673932966673, 0.1499702501428122, 0.2170585077653729, 0.2171174296281089, 0.1499731753072616, 0.2171174296270906, 0.1499768818450989, 0.2171156632493867, 0, 0.1499786707326944, 0.1499768818450989, 0.1499746604830952, 0.1499826176760666, 0.2171174296281089, 0.1499673932966665, 0.1499731753072616, 0.1499753318329663, 0.1499852260664118, 0.1499752280560002, 0.2171174296270906, 0.1499728771881164, 0.1499750531058487, 0.1499789318988672, 0.1499750531058502, 0.1499756152036218, 0.2171174296270906, 0.1499746604830952, 0.2171174296281089, 0.1499768818450989, 0.1499713619496451, 0.1499854825657861, 0, 0, 0.2171174296270906, 0.1499701823288544, 0, 0.1499752280560002, 0.1499668758964328, 0, 0.2171274694925426, 0, 0.1499768818450994, 0.1499731753072616, 0.480901699360234, 0.480901699360234, 0.480901699360234, 0.480901699360234, 0.480901699360234, 0.480901699360234, 0.480901699360234, 0.480901699360234, 0.480901699360234, 0.480901699360234, 0.480901699360234, 0.480901699360234, 0.480901699360234, 0.2672429377622334, 0.1499728771881164, 0.2171140281621186, 0.149984536887381, 0.1499750531058495, 0.1499750531058487, 0.149977895607026, 0.1499859632568414, 0.1499768818450989, 0.1499756152036218, 0.217090251205436, 0.149978670732696, 0.2171348321660355, 0.2171156632493867, 0.217090251205436, 0.1499756152036218, 0.149977895607026, 0.1499750531058487, 0.1499837863539143, 0.1499731753072594, 0, 0.1499768818450989, 0.1499756152036218, 0.1499833215715246, 0.1499713619496413, 0.2170585077653729, 0, 0.2171174296281089, 0.1499826176760669, 0.1499728771881164, 0.1499750531058495, 0.1499752280559987, 0.1499702501428137, 0.1499854825657861, 0.2171140281621186, 0, 0.1499826176760666, 0.1499702501428145, 0.1499756152036218, 0.1499701823288551, 0.149976164942013, 0.1499826176760666, 0.1499786707326952, 0.1499701823288551, 0.1499668758964328, 0, 0.1499789318988672, 0, 0, 0.1499746604830952, 0.14997735426873, 0.1499826176760666, 0.1499739818133513, 0.1499682540386068, 0.1499833215715246, 0.1499702501428145, 0.1499668758964328, 0.1499750531058487, 0.1499702501428145, 0.1499833215715246, 0, 0.2170797489086098, 0.1499761649420055, 0, 0, 0.1499761649420055, 0.1499701823288551, 0.1499673932966673, 0.1499887881386822, 0.1499786707326937, 0, 0.1499752280560009, 0.2171174296281089, 0.1499752280559994, 0.1499789318988672, 0.1499731753072608, 0, 0, 0, 0, 0, 0, 0, 0.217115663249387, 0, 0, 0.149978670732696, 0, 0, 0, 0, 0.1499702501428145, 0.1499833215715261, 0.1499752280559994, 0, 0, 0.1499768818450989, 0.149978670732696, 0, 0.1499750531058502, 0, 0.1499752280559994, 0, 0, 0.149978670732696, 0.1499701823288551, 0, 0, 0, 0.1996903261472232, 0.1499746217711373, 0.1499783637568224, 0, 0, 0.1499861157155559, 0.1499761649420055, 0.1499752280560002, 0.149976164942013, 0.2170585077653729, 0.1499739818133505, 0, 0.2171174296281085, 0, 0, 0.217090251205436, 0.1499673932966665, 0.1499854825657865, 0.1499833215715246, 0, 0.1499673932966665, 0, 0, 0, 0, 0.1499728771881164, 0, 0, 0, 0, 0, 0, 0, 0, 0, 0, 0, 0, 0, 0, 0, 0, 0, 0, 0, 0.1499852260664118, 0, 0.1499786707326937, 0, 0.1499731753072616, 0] 
        ],
       "original name":"cuoAlp_SAMN10180424"
      },
     "lupMes_SAMEA5411047":{
       "Global MG94xREV":0.001050561506756766,
       "Nucleotide GTR":0.00105908896557002,
       "Posterior prob omega class by site":        [
[0, 0, 0.8500067498573202, 0.850012899481443, 0.8500145876302518, 0, 0.850015266124626, 0.8500121852556665, 0.850012899481443, 0.7828061830797484, 0.850012260826137, 0.8500080202049911, 0.8500080202049911, 0.8500145876302518, 0, 0.7828293482408185, 0.8002030154548494, 0, 0.519098300639766, 0.519098300639766, 0.519098300639766, 0.519098300639766, 0.519098300639766, 0.519098300639766, 0.519098300639766, 0.519098300639766, 0.519098300639766, 0.519098300639766, 0.7327587361719071, 0.8500125116241435, 0, 0.8500104044125921, 0.8500063574370307, 0.8500111170372053, 0, 0.8500080202049911, 0.8500130428410255, 0.8500119964510219, 0.8500152661246267, 0.8500117261494499, 0.850008358711145, 0.850012899481443, 0.8500080202049911, 1.127721513588419e-08, 0.9970125398831792, 0, 1.094931994878731e-08, 0.850014306184549, 0.8500080202049911, 0, 0, 0.850012899481443, 0.7828010062335605, 0.850008358711145, 0, 0.8500102567574896, 0, 0, 0, 0.8500117261494494, 0, 0, 0.7828191305074195, 0, 0.8500076640838007, 0.8500080202049911, 0, 0, 0, 0.8500125116241435, 0.8500080202049911, 0.8001297014281442, 0.8500076640838015, 0.8500089165060888, 0, 0.7827926347929376, 0.8500123648066302, 0.8500077967066049, 0.8500101311896301, 0.8500125116241435, 0.7827961761381402, 0.8500107715653673, 0.8500080202049911, 0, 0.850012364806631, 0.8500128994814422, 0.8500119964510219, 0.8500101311896301, 0, 0.8500145876302518, 0.7828018548690006, 0.8500080202049911, 0.7827926347929379, 0.7827961761381406, 0.8500106295294334, 0.8500111170372058, 0.7828010062335605, 0.8500159288882072, 0.8500121852556665, 0.8500147653494545, 0, 0.8500159288882072, 0.8500119964510211, 0, 0, 0.8500102567574896, 0, 0, 0, 0, 0, 0, 0, 0, 0, 0, 0.8500053914183511, 0, 0, 0, 0, 0, 0, 0, 0, 0, 0, 0, 0, 0, 0, 0, 0, 0, 0, 0.8500128994814422, 0, 0, 0.7828010062335605, 0, 0, 0, 0, 0.8500108898541278, 0, 0, 0, 0, 0, 0.8500102567574904, 0.8500102567574904, 0.8500128994814422, 0.8500111170372058, 0.8500080202049911, 0.8500159288882072, 0.8500145876302518, 0.8500080202049911, 0, 0, 0.8500106295294334, 0, 0.8500164200650399, 0.7828191305074195, 0.8500117261494494, 0.8500106295294334, 0.850014306184549, 0.8500069810294718, 0.7828140781756244, 0.7827961761381402, 0.8500119964510219, 0, 0.8500143387848016, 0, 0.8500102567574896, 0.7828140781756244, 0.8500145876302518, 0.8500106295294334, 0.8500077967066049, 0.8500119964510211, 0.8500119964510219, 0.850012364806631, 0.8500128994814422, 0.8500077967066049, 0.8500083587111453, 0, 0, 0, 0, 0, 0, 0, 0.85001568004459, 0, 0.7827961761381402, 0.8500118624230346, 0.8500119964510219, 0.8500125116241435, 0.7827926347929376, 0, 0.8500077967066049, 0.8500106295294334, 0.8500102567574904, 0.8500080202049911, 0.8500114617735581, 0, 0.8500159288882072, 0.8500114617735581, 0.8500102567574896, 0.7827926347929376, 0, 0.8500123648066302, 0.850008358711145, 0.850011117037205, 0, 0.8500114617735574, 0.8500119123301153, 0.850012364806631, 0.8500119964510211, 0.7828010062335605, 0, 0, 0, 0, 0, 0, 0, 0, 0, 0, 0, 0, 0, 0, 0, 0, 0.8500053914183511, 0, 0, 0, 0.8500128994814414, 0, 0.7827861477438588, 0.8001153176112967, 0.519098300639766, 0.7327254249999998, 0.519098300639766, 0.7827254249999999, 0.519098300639766, 0.8, 0.8500000000233998, 0.8500114617735588, 0.8500063574370307, 0.7828010062336739, 0.8500121852556665, 0.8500128994814422, 0, 0.7828010062336739, 0.8500104044125926, 0.8500119964510211, 0.8500128994814422, 0.8500106295294334, 0, 0, 0.8500069810294718, 0.8500121852556665, 0.850012364806631, 0.8500071043495033, 0, 0, 0.850012364806631, 0.8500121852556665, 0, 0.8500143387848008, 0, 0, 0.8500121852556665, 0.8500122038740086, 0.7828293482409027, 0.850008358711145, 0.8500104044125926, 0, 0.8500066765305181, 0.8500069810294718, 0, 0.7827926347929379, 0.7828191305074195, 0.7827926347929379, 0.8500071043495033, 0.8500130428410263, 0.7827926347929379, 0.8500077967066049, 0, 0, 0, 0, 0.850008358711145, 0, 0, 0, 0, 0.7828010062335605, 0, 0.8500137715138674, 0, 0, 0, 0, 0.8500119964510211, 0, 0, 0.7828191305074653, 0.8500117261494494, 0, 0.8500114617735574, 0.8500130428410255, 0, 0, 0, 0.8500128994814422, 0, 0, 0, 0, 0, 0, 0, 0, 0, 0, 0, 0, 0, 0.8500063574370307, 0, 0.7828010062336735, 0.8500119964510211, 0.7828018548690006, 0.8500071043495027, 0, 0, 0, 0, 0.8500119123301153, 0.7828140781756237, 0, 0.7828191305074195, 0, 0.8500119964510211, 0, 0.85001568004459, 0.850008358711145, 0, 0.850008358711145, 0.8500159288882072, 0.8500104044125926, 0.8500066765305181, 0, 0.8500130428410255, 0.8500106295294334, 0.8500069810294718, 0.8500143387848008, 0.8500092518649378, 0, 0, 0, 0, 0, 0, 0, 0.85001568004459, 0, 0, 0, 0, 0.7828125714020993, 0, 0, 0, 0.8500102567574896, 0, 0.8500102567574896, 0, 0, 0.8500114617735574, 0, 0.8500128994814422, 0, 0, 0, 0.8500128994814422, 0.8500102567574896, 0.8500080202049903, 0.8500111170372058, 0.8500119964510211, 0, 0.85001568004459, 0.850008358711145, 0, 0, 0, 0, 0.8500143387848008, 0.8500118624230349, 0.7828293482409027, 0.85001568004459, 0.8500077967066049, 0.7828140781756237, 0.8500119123301153, 0.8500101311896301, 0.8500143061845497, 0, 0, 0, 0.8500101311896301, 0.7827961761381406, 0.8500128994814422, 0.8500156800445893, 0.8500111170372053, 0.8500111170372053, 0.8500069810294723, 0.8500106295294331, 0.8500125116241443, 0.8500111170372053, 0.7827926347929376, 0.7828140781756244, 0, 0.8500111170372053, 0.8500123648066302, 0.8500106295294331, 0.8500106295294331, 0.8500106295294331, 0.7827961761381406, 0.8500106295294331, 0.8500123648066302, 0.8500066765305189, 0.8500069810294723, 0.8500097393763972, 0, 0.8500123648066302, 0, 0, 0, 0.8500128994814422, 0.8500111170372053, 0, 0.850012364806631, 0.8500106295294334, 0, 0.7828140781756237, 0.8500164200650399, 0.8500066765305181, 0.8500130428410255, 0, 0.8500119964510211, 0.8500111170372053, 0.850012364806631, 0.8500102567574904, 0, 0, 0, 0.8500114617735574, 0, 0, 0, 0.8500114617735581, 0.8500080202049911, 0.8500105211351308, 0.8500128994814422, 0, 0, 0.7827926347929379, 0, 0.8500071043495027, 0.8500083587111453, 0.8500128994814422, 0.8500125116241443, 0, 0.8500137715138674, 0.8500128994814422, 0.7828293482409027, 0.8500102567574904, 0.8500119964510211, 0, 0.7827926347929379, 0, 0, 0, 0, 0.8500080202049911, 0, 0, 0.85001568004459, 0, 0, 0, 0, 0, 0, 0, 0, 0, 0, 0, 0, 0, 0, 0, 0.850008358711145, 0, 0.8500106295294334, 0.8500080202049911, 0.8500128994814422, 0, 0, 0, 0, 0, 0, 0, 0, 0, 0, 0, 0, 0.8500164200650399, 0, 0.8500102567574904, 0.8500128994814422, 0, 0, 0, 0.8500053914183511, 0, 0, 0, 0, 0, 0, 0, 0.8500128994814422, 0, 0, 0.850012364806631, 0, 0.8500111170372058, 0.8500133578338247, 0.8500097393763972, 0.7828018548690006, 0.8500108898541285, 0.8500147653494545, 0, 0, 0.7828010062335605, 0.8500053914183511, 0, 0, 0.8500164200650399, 0, 0, 0, 0, 0, 0, 0, 0, 0, 0, 0, 0, 0, 0.8500097393763972, 0, 0.8500147653494545, 0.7828140781756244, 0.8500114617735588, 0.8500101311896301, 0, 0, 0, 0.8500119123301153, 0.8500066765305181, 0, 0, 0.8500102567574896, 0.8500102567574904, 0.8500102567574904, 0.7828010062336735, 0, 0, 0, 0, 0, 0.8500102567574904, 0, 0.8500102567574896, 0, 0, 0.850014306184549, 0.850008358711145, 0.8500086982555618, 0, 0.85001568004459, 0, 0.7828191305074195, 0, 0, 0, 0, 0, 0, 0, 0, 0, 0, 0, 0, 0.850014306184549, 0, 0, 0.8500086982555618, 0, 0, 0, 0, 0, 0, 0, 0.8500128994814422, 0, 0, 0.850008358711145, 0, 0, 0, 0.8500102567574904, 0, 0, 0.8500119123301153, 0.8500125116241435, 0, 0.7827961761381406, 0.8500119123301153, 0.8500101311896301, 0.8500119964510219, 0.8500069810294718, 0, 0.850015266124626, 0.8500137715138674, 0.850008358711145, 0.8500130428410263, 0, 0.8500121852556665, 0.8500143387848008, 0.850012364806631, 0.8500111170372058, 0.8500119123301153, 0.850008358711145, 0.8500119123301153, 0, 0.8500080202049911, 0, 0.8500073836240132, 0.8500111170372053, 0, 0.8500122608261367, 0.8500118624230346, 0, 0.8001505079966749, 0.8500114617735574, 0.8500159288882072, 0, 0.8500119123301153, 0.7828152469256235, 0.8500073836240132, 0.7827926347929379, 0.8500119123301153, 0.8500069810294723, 0.8500125116241443, 0.8500143387848016, 0.85001568004459, 0.85001568004459, 0.8500102567574896, 0.7827961761381406, 0.7828140781756244, 0.8500080202049911, 0, 0, 0, 0.8500119123301153, 0.8500119123301153, 0.7828010062335605, 0.8500102567574904, 0.8500143387848008, 0.8500069810294718, 0.8500101311896309, 0.8500143387848008, 0.8500102567574896, 0.8500111170372053, 0.7828010062336739, 0.8500104044125921, 0.850015266124626, 0, 0.519098300639766, 0.519098300639766, 0.519098300639766, 0.519098300639766, 0.519098300639766, 0.519098300639766, 0.519098300639766, 0.519098300639766, 0.519098300639766, 0.519098300639766, 0.519098300639766, 0.519098300639766, 0.519098300639766, 0.519098300639766, 0.8500063574370307, 0.8500137715138674, 0.8500119964510219, 0, 0.7828293482409027, 0.8500130428410255, 0.8500125116241435, 0.8500147580158544, 0.8500119123301153, 0.8500106295294334, 0.7827926347929379, 0.850008358711145, 0.8500105211351308, 0.8500128994814422, 0.8500108898541285, 0.8500102567574896, 0.8500101311896301, 0, 0.8500101311896301, 0.8500121852556665, 0, 0, 0, 0.7828018548690006, 0, 0.8500119964510211, 0.8500069810294718, 0, 0, 0.85001568004459, 0, 0, 0, 0.7828293482409027, 0.8500128994814422, 0.7828010062335605, 0.8500102567574896, 0, 0, 0, 0.8500111170372058, 0.8500069810294718, 0.8500071043495027, 0, 0, 0.85001568004459, 0, 0, 0, 0, 0.8500121852556665, 0.7828010062335609, 0.8500063574370307, 0.8500114617735588, 0.7828010062336739, 0.8500119964510219, 0.8500111170372053, 0.8500164200650391, 0, 0.8500080202049911, 0.7828010062336739, 0.8500104044125921, 0.85001568004459, 0.850014306184549, 0.7828293482409027, 0.7828010062335605, 0.8500128994814422, 0.7828010062336739, 0.8500111170372053, 0.7828018548690006, 0, 0.8500102567574904, 0.8500111170372053, 0.8500121852556665, 0.850008358711145, 0.7828010062335605, 0.85001568004459, 0.8500128994814422, 0.8500118624230346, 0.8500071043495027, 0.850011912330116, 0.7828010062336739, 0.8500130428410255, 0.8500119964510219, 0.8500101311896301, 0.8500119964510211, 0.8500117261494499, 0.7828010062336739, 0.8500121852556665, 0.7828010062335605, 0.8500111170372053, 0.8500137715138674, 0.8500069810294718, 0, 0, 0.7828010062336739, 0.8500143387848016, 0, 0.850011912330116, 0.8500159288882072, 0, 0.7827961761381402, 0, 0.850011117037205, 0.8500128994814414, 0.519098300639766, 0.519098300639766, 0.519098300639766, 0.519098300639766, 0.519098300639766, 0.519098300639766, 0.519098300639766, 0.519098300639766, 0.519098300639766, 0.519098300639766, 0.519098300639766, 0.519098300639766, 0.519098300639766, 0.7327254249999998, 0.8500130428410263, 0.7828026418524111, 0.8500074357627179, 0.8500119964510211, 0.8500119964510219, 0.8500106295294334, 0.8500067498573194, 0.8500111170372053, 0.8500117261494499, 0.7828140781756244, 0.8500102567574896, 0.7827926347929376, 0.7828018548690006, 0.7828140781756244, 0.8500117261494499, 0.8500106295294334, 0.8500119964510219, 0.8500077967066049, 0.850012899481443, 0, 0.8500111170372053, 0.8500117261494499, 0.8500080202049911, 0.8500137715138681, 0.7828293482409027, 0, 0.7828010062335605, 0.850008358711145, 0.8500130428410263, 0.8500119964510219, 0.850011912330116, 0.8500143061845497, 0.8500069810294723, 0.7828026418524111, 0, 0.8500083587111453, 0.850014306184549, 0.8500117261494499, 0.8500143387848008, 0.8500114617735581, 0.850008358711145, 0.8500102567574896, 0.8500143387848008, 0.8500159288882072, 0, 0.8500101311896301, 0, 0, 0.8500121852556665, 0.8500108898541285, 0.850008358711145, 0.8500125116241435, 0.850015266124626, 0.8500080202049911, 0.850014306184549, 0.8500159288882072, 0.8500119964510211, 0.850014306184549, 0.8500080202049911, 0, 0.7828191305074195, 0.8500114617735588, 0, 0, 0.8500114617735588, 0.8500143387848008, 0.85001568004459, 0.8500053914183511, 0.8500102567574896, 0, 0.8500119123301153, 0.7828010062335605, 0.850011912330116, 0.8500101311896301, 0.8500128994814422, 0, 0, 0, 0, 0, 0, 0, 0.7828018548690006, 0, 0, 0.8500102567574904, 0, 0, 0, 0, 0.850014306184549, 0.8500080202049911, 0.8500119123301153, 0, 0, 0.8500111170372053, 0.8500102567574896, 0, 0.8500119964510211, 0, 0.8500119123301153, 0, 0, 0.8500102567574904, 0.8500143387848008, 0, 0, 0, 0.8001489750831792, 0.8500122038740086, 0.8500104044125926, 0, 0, 0.8500066765305181, 0.8500114617735588, 0.8500119123301153, 0.8500114617735574, 0.7828293482409027, 0.8500125116241435, 0, 0.7828010062335605, 0, 0, 0.7828140781756237, 0.85001568004459, 0.8500069810294723, 0.8500080202049911, 0, 0.8500156800445907, 0, 0, 0, 0, 0.8500130428410263, 0, 0, 0, 0, 0, 0, 0, 0, 0, 0, 0, 0, 0, 0, 0, 0, 0, 0, 0, 0.8500071043495027, 0, 0.8500102567574896, 0, 0.8500128994814422, 0],
        [0, 0, 0.1499932501426798, 0.149987100518557, 0.1499854123697482, 0, 0.149984733875374, 0.1499878147443335, 0.149987100518557, 0.2171938169202516, 0.149987739173863, 0.1499919797950089, 0.1499919797950089, 0.1499854123697482, 0, 0.2171706517591815, 0.1997969845451506, 0, 0.480901699360234, 0.480901699360234, 0.480901699360234, 0.480901699360234, 0.480901699360234, 0.480901699360234, 0.480901699360234, 0.480901699360234, 0.480901699360234, 0.480901699360234, 0.2672412638280929, 0.1499874883758565, 0, 0.1499895955874079, 0.1499936425629693, 0.1499888829627947, 0, 0.1499919797950089, 0.1499869571589745, 0.1499880035489781, 0.1499847338753733, 0.1499882738505501, 0.149991641288855, 0.149987100518557, 0.1499919797950089, 0.9999999887227848, 0.002987460116820828, 0, 0.9999999890506801, 0.149985693815451, 0.1499919797950089, 0, 0, 0.149987100518557, 0.2171989937664395, 0.149991641288855, 0, 0.1499897432425104, 0, 0, 0, 0.1499882738505506, 0, 0, 0.2171808694925805, 0, 0.1499923359161993, 0.1499919797950089, 0, 0, 0, 0.1499874883758565, 0.1499919797950089, 0.1998702985718558, 0.1499923359161985, 0.1499910834939112, 0, 0.2172073652070624, 0.1499876351933698, 0.1499922032933951, 0.1499898688103699, 0.1499874883758565, 0.2172038238618598, 0.1499892284346327, 0.1499919797950089, 0, 0.149987635193369, 0.1499871005185578, 0.1499880035489781, 0.1499898688103699, 0, 0.1499854123697482, 0.2171981451309994, 0.1499919797950089, 0.2172073652070621, 0.2172038238618594, 0.1499893704705666, 0.1499888829627942, 0.2171989937664395, 0.1499840711117928, 0.1499878147443335, 0.1499852346505455, 0, 0.1499840711117928, 0.1499880035489789, 0, 0, 0.1499897432425104, 0, 0, 0, 0, 0, 0, 0, 0, 0, 0, 0.1499946085816489, 0, 0, 0, 0, 0, 0, 0, 0, 0, 0, 0, 0, 0, 0, 0, 0, 0, 0, 0.1499871005185578, 0, 0, 0.2171989937664395, 0, 0, 0, 0, 0.1499891101458722, 0, 0, 0, 0, 0, 0.1499897432425096, 0.1499897432425096, 0.1499871005185578, 0.1499888829627942, 0.1499919797950089, 0.1499840711117928, 0.1499854123697482, 0.1499919797950089, 0, 0, 0.1499893704705666, 0, 0.1499835799349601, 0.2171808694925805, 0.1499882738505506, 0.1499893704705666, 0.149985693815451, 0.1499930189705282, 0.2171859218243756, 0.2172038238618598, 0.1499880035489781, 0, 0.1499856612151984, 0, 0.1499897432425104, 0.2171859218243756, 0.1499854123697482, 0.1499893704705666, 0.1499922032933951, 0.1499880035489789, 0.1499880035489781, 0.149987635193369, 0.1499871005185578, 0.1499922032933951, 0.1499916412888547, 0, 0, 0, 0, 0, 0, 0, 0.14998431995541, 0, 0.2172038238618598, 0.1499881375769654, 0.1499880035489781, 0.1499874883758565, 0.2172073652070624, 0, 0.1499922032933951, 0.1499893704705666, 0.1499897432425096, 0.1499919797950089, 0.1499885382264419, 0, 0.1499840711117928, 0.1499885382264419, 0.1499897432425104, 0.2172073652070624, 0, 0.1499876351933698, 0.149991641288855, 0.149988882962795, 0, 0.1499885382264426, 0.1499880876698847, 0.149987635193369, 0.1499880035489789, 0.2171989937664395, 0, 0, 0, 0, 0, 0, 0, 0, 0, 0, 0, 0, 0, 0, 0, 0, 0.1499946085816489, 0, 0, 0, 0.1499871005185586, 0, 0.2172138522561412, 0.1998846823887033, 0.480901699360234, 0.2672745750000002, 0.480901699360234, 0.2172745750000001, 0.480901699360234, 0.2, 0.1499999999766002, 0.1499885382264412, 0.1499936425629693, 0.2171989937663261, 0.1499878147443335, 0.1499871005185578, 0, 0.2171989937663261, 0.1499895955874074, 0.1499880035489789, 0.1499871005185578, 0.1499893704705666, 0, 0, 0.1499930189705282, 0.1499878147443335, 0.149987635193369, 0.1499928956504967, 0, 0, 0.149987635193369, 0.1499878147443335, 0, 0.1499856612151992, 0, 0, 0.1499878147443335, 0.1499877961259914, 0.2171706517590973, 0.149991641288855, 0.1499895955874074, 0, 0.1499933234694819, 0.1499930189705282, 0, 0.2172073652070621, 0.2171808694925805, 0.2172073652070621, 0.1499928956504967, 0.1499869571589737, 0.2172073652070621, 0.1499922032933951, 0, 0, 0, 0, 0.149991641288855, 0, 0, 0, 0, 0.2171989937664395, 0, 0.1499862284861326, 0, 0, 0, 0, 0.1499880035489789, 0, 0, 0.2171808694925347, 0.1499882738505506, 0, 0.1499885382264426, 0.1499869571589745, 0, 0, 0, 0.1499871005185578, 0, 0, 0, 0, 0, 0, 0, 0, 0, 0, 0, 0, 0, 0.1499936425629693, 0, 0.2171989937663265, 0.1499880035489789, 0.2171981451309994, 0.1499928956504973, 0, 0, 0, 0, 0.1499880876698847, 0.2171859218243763, 0, 0.2171808694925805, 0, 0.1499880035489789, 0, 0.14998431995541, 0.149991641288855, 0, 0.149991641288855, 0.1499840711117928, 0.1499895955874074, 0.1499933234694819, 0, 0.1499869571589745, 0.1499893704705666, 0.1499930189705282, 0.1499856612151992, 0.1499907481350622, 0, 0, 0, 0, 0, 0, 0, 0.14998431995541, 0, 0, 0, 0, 0.2171874285979007, 0, 0, 0, 0.1499897432425104, 0, 0.1499897432425104, 0, 0, 0.1499885382264426, 0, 0.1499871005185578, 0, 0, 0, 0.1499871005185578, 0.1499897432425104, 0.1499919797950097, 0.1499888829627942, 0.1499880035489789, 0, 0.14998431995541, 0.149991641288855, 0, 0, 0, 0, 0.1499856612151992, 0.1499881375769651, 0.2171706517590973, 0.14998431995541, 0.1499922032933951, 0.2171859218243763, 0.1499880876698847, 0.1499898688103699, 0.1499856938154503, 0, 0, 0, 0.1499898688103699, 0.2172038238618594, 0.1499871005185578, 0.1499843199554107, 0.1499888829627947, 0.1499888829627947, 0.1499930189705277, 0.1499893704705669, 0.1499874883758557, 0.1499888829627947, 0.2172073652070624, 0.2171859218243756, 0, 0.1499888829627947, 0.1499876351933698, 0.1499893704705669, 0.1499893704705669, 0.1499893704705669, 0.2172038238618594, 0.1499893704705669, 0.1499876351933698, 0.1499933234694811, 0.1499930189705277, 0.1499902606236028, 0, 0.1499876351933698, 0, 0, 0, 0.1499871005185578, 0.1499888829627947, 0, 0.149987635193369, 0.1499893704705666, 0, 0.2171859218243763, 0.1499835799349601, 0.1499933234694819, 0.1499869571589745, 0, 0.1499880035489789, 0.1499888829627947, 0.149987635193369, 0.1499897432425096, 0, 0, 0, 0.1499885382264426, 0, 0, 0, 0.1499885382264419, 0.1499919797950089, 0.1499894788648692, 0.1499871005185578, 0, 0, 0.2172073652070621, 0, 0.1499928956504973, 0.1499916412888547, 0.1499871005185578, 0.1499874883758557, 0, 0.1499862284861326, 0.1499871005185578, 0.2171706517590973, 0.1499897432425096, 0.1499880035489789, 0, 0.2172073652070621, 0, 0, 0, 0, 0.1499919797950089, 0, 0, 0.14998431995541, 0, 0, 0, 0, 0, 0, 0, 0, 0, 0, 0, 0, 0, 0, 0, 0.149991641288855, 0, 0.1499893704705666, 0.1499919797950089, 0.1499871005185578, 0, 0, 0, 0, 0, 0, 0, 0, 0, 0, 0, 0, 0.1499835799349601, 0, 0.1499897432425096, 0.1499871005185578, 0, 0, 0, 0.1499946085816489, 0, 0, 0, 0, 0, 0, 0, 0.1499871005185578, 0, 0, 0.149987635193369, 0, 0.1499888829627942, 0.1499866421661753, 0.1499902606236028, 0.2171981451309994, 0.1499891101458715, 0.1499852346505455, 0, 0, 0.2171989937664395, 0.1499946085816489, 0, 0, 0.1499835799349601, 0, 0, 0, 0, 0, 0, 0, 0, 0, 0, 0, 0, 0, 0.1499902606236028, 0, 0.1499852346505455, 0.2171859218243756, 0.1499885382264412, 0.1499898688103699, 0, 0, 0, 0.1499880876698847, 0.1499933234694819, 0, 0, 0.1499897432425104, 0.1499897432425096, 0.1499897432425096, 0.2171989937663265, 0, 0, 0, 0, 0, 0.1499897432425096, 0, 0.1499897432425104, 0, 0, 0.149985693815451, 0.149991641288855, 0.1499913017444382, 0, 0.14998431995541, 0, 0.2171808694925805, 0, 0, 0, 0, 0, 0, 0, 0, 0, 0, 0, 0, 0.149985693815451, 0, 0, 0.1499913017444382, 0, 0, 0, 0, 0, 0, 0, 0.1499871005185578, 0, 0, 0.149991641288855, 0, 0, 0, 0.1499897432425096, 0, 0, 0.1499880876698847, 0.1499874883758565, 0, 0.2172038238618594, 0.1499880876698847, 0.1499898688103699, 0.1499880035489781, 0.1499930189705282, 0, 0.149984733875374, 0.1499862284861326, 0.149991641288855, 0.1499869571589737, 0, 0.1499878147443335, 0.1499856612151992, 0.149987635193369, 0.1499888829627942, 0.1499880876698847, 0.149991641288855, 0.1499880876698847, 0, 0.1499919797950089, 0, 0.1499926163759868, 0.1499888829627947, 0, 0.1499877391738633, 0.1499881375769654, 0, 0.1998494920033251, 0.1499885382264426, 0.1499840711117928, 0, 0.1499880876698847, 0.2171847530743765, 0.1499926163759868, 0.2172073652070621, 0.1499880876698847, 0.1499930189705277, 0.1499874883758557, 0.1499856612151984, 0.14998431995541, 0.14998431995541, 0.1499897432425104, 0.2172038238618594, 0.2171859218243756, 0.1499919797950089, 0, 0, 0, 0.1499880876698847, 0.1499880876698847, 0.2171989937664395, 0.1499897432425096, 0.1499856612151992, 0.1499930189705282, 0.1499898688103691, 0.1499856612151992, 0.1499897432425104, 0.1499888829627947, 0.2171989937663261, 0.1499895955874079, 0.149984733875374, 0, 0.480901699360234, 0.480901699360234, 0.480901699360234, 0.480901699360234, 0.480901699360234, 0.480901699360234, 0.480901699360234, 0.480901699360234, 0.480901699360234, 0.480901699360234, 0.480901699360234, 0.480901699360234, 0.480901699360234, 0.480901699360234, 0.1499936425629693, 0.1499862284861326, 0.1499880035489781, 0, 0.2171706517590973, 0.1499869571589745, 0.1499874883758565, 0.1499852419841456, 0.1499880876698847, 0.1499893704705666, 0.2172073652070621, 0.149991641288855, 0.1499894788648692, 0.1499871005185578, 0.1499891101458715, 0.1499897432425104, 0.1499898688103699, 0, 0.1499898688103699, 0.1499878147443335, 0, 0, 0, 0.2171981451309994, 0, 0.1499880035489789, 0.1499930189705282, 0, 0, 0.14998431995541, 0, 0, 0, 0.2171706517590973, 0.1499871005185578, 0.2171989937664395, 0.1499897432425104, 0, 0, 0, 0.1499888829627942, 0.1499930189705282, 0.1499928956504973, 0, 0, 0.14998431995541, 0, 0, 0, 0, 0.1499878147443335, 0.2171989937664391, 0.1499936425629693, 0.1499885382264412, 0.2171989937663261, 0.1499880035489781, 0.1499888829627947, 0.1499835799349609, 0, 0.1499919797950089, 0.2171989937663261, 0.1499895955874079, 0.14998431995541, 0.149985693815451, 0.2171706517590973, 0.2171989937664395, 0.1499871005185578, 0.2171989937663261, 0.1499888829627947, 0.2171981451309994, 0, 0.1499897432425096, 0.1499888829627947, 0.1499878147443335, 0.149991641288855, 0.2171989937664395, 0.14998431995541, 0.1499871005185578, 0.1499881375769654, 0.1499928956504973, 0.149988087669884, 0.2171989937663261, 0.1499869571589745, 0.1499880035489781, 0.1499898688103699, 0.1499880035489789, 0.1499882738505501, 0.2171989937663261, 0.1499878147443335, 0.2171989937664395, 0.1499888829627947, 0.1499862284861326, 0.1499930189705282, 0, 0, 0.2171989937663261, 0.1499856612151984, 0, 0.149988087669884, 0.1499840711117928, 0, 0.2172038238618598, 0, 0.149988882962795, 0.1499871005185586, 0.480901699360234, 0.480901699360234, 0.480901699360234, 0.480901699360234, 0.480901699360234, 0.480901699360234, 0.480901699360234, 0.480901699360234, 0.480901699360234, 0.480901699360234, 0.480901699360234, 0.480901699360234, 0.480901699360234, 0.2672745750000002, 0.1499869571589737, 0.2171973581475889, 0.1499925642372821, 0.1499880035489789, 0.1499880035489781, 0.1499893704705666, 0.1499932501426806, 0.1499888829627947, 0.1499882738505501, 0.2171859218243756, 0.1499897432425104, 0.2172073652070624, 0.2171981451309994, 0.2171859218243756, 0.1499882738505501, 0.1499893704705666, 0.1499880035489781, 0.1499922032933951, 0.149987100518557, 0, 0.1499888829627947, 0.1499882738505501, 0.1499919797950089, 0.1499862284861319, 0.2171706517590973, 0, 0.2171989937664395, 0.149991641288855, 0.1499869571589737, 0.1499880035489781, 0.149988087669884, 0.1499856938154503, 0.1499930189705277, 0.2171973581475889, 0, 0.1499916412888547, 0.149985693815451, 0.1499882738505501, 0.1499856612151992, 0.1499885382264419, 0.149991641288855, 0.1499897432425104, 0.1499856612151992, 0.1499840711117928, 0, 0.1499898688103699, 0, 0, 0.1499878147443335, 0.1499891101458715, 0.149991641288855, 0.1499874883758565, 0.149984733875374, 0.1499919797950089, 0.149985693815451, 0.1499840711117928, 0.1499880035489789, 0.149985693815451, 0.1499919797950089, 0, 0.2171808694925805, 0.1499885382264412, 0, 0, 0.1499885382264412, 0.1499856612151992, 0.14998431995541, 0.1499946085816489, 0.1499897432425104, 0, 0.1499880876698847, 0.2171989937664395, 0.149988087669884, 0.1499898688103699, 0.1499871005185578, 0, 0, 0, 0, 0, 0, 0, 0.2171981451309994, 0, 0, 0.1499897432425096, 0, 0, 0, 0, 0.149985693815451, 0.1499919797950089, 0.1499880876698847, 0, 0, 0.1499888829627947, 0.1499897432425104, 0, 0.1499880035489789, 0, 0.1499880876698847, 0, 0, 0.1499897432425096, 0.1499856612151992, 0, 0, 0, 0.1998510249168208, 0.1499877961259914, 0.1499895955874074, 0, 0, 0.1499933234694819, 0.1499885382264412, 0.1499880876698847, 0.1499885382264426, 0.2171706517590973, 0.1499874883758565, 0, 0.2171989937664395, 0, 0, 0.2171859218243763, 0.14998431995541, 0.1499930189705277, 0.1499919797950089, 0, 0.1499843199554093, 0, 0, 0, 0, 0.1499869571589737, 0, 0, 0, 0, 0, 0, 0, 0, 0, 0, 0, 0, 0, 0, 0, 0, 0, 0, 0, 0.1499928956504973, 0, 0.1499897432425104, 0, 0.1499871005185578, 0] 
        ],
       "original name":"lupMes_SAMEA5411047"
      },
     "lycPic_SAMN09924608":{
       "Global MG94xREV":0,
       "Nucleotide GTR":1e-06,
       "Posterior prob omega class by site":        [
[0, 0, 0.8500000000000001, 0.8500000000000001, 0.8500000000000001, 0, 0.8500000000000001, 0.8500000000000001, 0.8500000000000001, 0.7827254249999999, 0.8500000000000001, 0.8500000000000001, 0.8500000000000001, 0.8500000000000001, 0, 0.7827254249999999, 0.8, 0, 0.519098300639766, 0.519098300639766, 0.519098300639766, 0.519098300639766, 0.519098300639766, 0.519098300639766, 0.519098300639766, 0.519098300639766, 0.519098300639766, 0.519098300639766, 0.7327254249999998, 0.8500000000000001, 0, 0.8500000000000001, 0.8500000000000001, 0.8500000000000001, 0, 0.8500000000000001, 0.8500000000000001, 0.8500000000000001, 0.8500000000000001, 0.8500000000000001, 0.8500000000000001, 0.8500000000000001, 0.8500000000000001, 1e-08, 0.8706817975072948, 0, 1e-08, 0.8500000000000001, 0.8500000000000001, 0, 0, 0.8500000000000001, 0.7827254249999999, 0.8500000000000001, 0, 0.8500000000000001, 0, 0, 0, 0.8500000000000001, 0, 0, 0.7827254249999999, 0, 0.8500000000000001, 0.8500000000000001, 0, 0, 0, 0.8500000000000001, 0.8500000000000001, 0.8, 0.8500000000000001, 0.8500000000000001, 0, 0.7827254249999999, 0.8500000000000001, 0.8500000000000001, 0.8500000000000001, 0.8500000000000001, 0.7827254249999999, 0.8500000000000001, 0.8500000000000001, 0, 0.8500000000000001, 0.8500000000000001, 0.8500000000000001, 0.8500000000000001, 0, 0.8500000000000001, 0.7827254249999999, 0.8500000000000001, 0.7827254249999999, 0.7827254249999999, 0.8500000000000001, 0.8500000000000001, 0.7827254249999999, 0.8500000000000001, 0.8500000000000001, 0.8500000000000001, 0, 0.8500000000000001, 0.8500000000000001, 0, 0, 0.8500000000000001, 0, 0, 0, 0, 0, 0, 0, 0, 0, 0, 0.8500000000000001, 0, 0, 0, 0, 0, 0, 0, 0, 0, 0, 0, 0, 0, 0, 0, 0, 0, 0, 0.8500000000000001, 0, 0, 0.7827254249999999, 0, 0, 0, 0, 0.8500000000000001, 0, 0, 0, 0, 0, 0.8500000000000001, 0.8500000000000001, 0.8500000000000001, 0.8500000000000001, 0.8500000000000001, 0.8500000000000001, 0.8500000000000001, 0.8500000000000001, 0, 0, 0.8500000000000001, 0, 0.8500000000000001, 0.7827254249999999, 0.8500000000000001, 0.8500000000000001, 0.8500000000000001, 0.8500000000000001, 0.7827254249999999, 0.7827254249999999, 0.8500000000000001, 0, 0.8500000000000001, 0, 0.8500000000000001, 0.7827254249999999, 0.8500000000000001, 0.8500000000000001, 0.8500000000000001, 0.8500000000000001, 0.8500000000000001, 0.8500000000000001, 0.8500000000000001, 0.8500000000000001, 0.8500000000000001, 0, 0, 0, 0, 0, 0, 0, 0.8500000000000001, 0, 0.7827254249999999, 0.8500000000000001, 0.8500000000000001, 0.8500000000000001, 0.7827254249999999, 0, 0.8500000000000001, 0.8500000000000001, 0.8500000000000001, 0.8500000000000001, 0.8500000000000001, 0, 0.8500000000000001, 0.8500000000000001, 0.8500000000000001, 0.7827254249999999, 0, 0.8500000000000001, 0.8500000000000001, 0.8500000000000001, 0, 0.8500000000000001, 0.8500000000000001, 0.8500000000000001, 0.8500000000000001, 0.7827254249999999, 0, 0, 0, 0, 0, 0, 0, 0, 0, 0, 0, 0, 0, 0, 0, 0, 0.8500000000000001, 0, 0, 0, 0.8500000000000001, 0, 0.7827254249999999, 0.8, 0.519098300639766, 0.7327254249999998, 0.519098300639766, 0.7827254249999999, 0.519098300639766, 0.8, 0.8500000000000001, 0.8500000000000001, 0.8500000000000001, 0.7827254249999999, 0.8500000000000001, 0.8500000000000001, 0, 0.7827254249999999, 0.8500000000000001, 0.8500000000000001, 0.8500000000000001, 0.8500000000000001, 0, 0, 0.8500000000000001, 0.8500000000000001, 0.8500000000000001, 0.8500000000000001, 0, 0, 0.8500000000000001, 0.8500000000000001, 0, 0.8500000000000001, 0, 0, 0.8500000000000001, 0.8500000000000001, 0.7827254249999999, 0.8500000000000001, 0.8500000000000001, 0, 0.8500000000000001, 0.8500000000000001, 0, 0.7827254249999999, 0.7827254249999999, 0.7827254249999999, 0.8500000000000001, 0.8500000000000001, 0.7827254249999999, 0.8500000000000001, 0, 0, 0, 0, 0.8500000000000001, 0, 0, 0, 0, 0.7827254249999999, 0, 0.8500000000000001, 0, 0, 0, 0, 0.8500000000000001, 0, 0, 0.7827254249999999, 0.8500000000000001, 0, 0.8500000000000001, 0.8500000000000001, 0, 0, 0, 0.8500000000000001, 0, 0, 0, 0, 0, 0, 0, 0, 0, 0, 0, 0, 0, 0.8500000000000001, 0, 0.7827254249999999, 0.8500000000000001, 0.7827254249999999, 0.8500000000000001, 0, 0, 0, 0, 0.8500000000000001, 0.7827254249999999, 0, 0.7827254249999999, 0, 0.8500000000000001, 0, 0.8500000000000001, 0.8500000000000001, 0, 0.8500000000000001, 0.8500000000000001, 0.8500000000000001, 0.8500000000000001, 0, 0.8500000000000001, 0.8500000000000001, 0.8500000000000001, 0.8500000000000001, 0.8500000000000001, 0, 0, 0, 0, 0, 0, 0, 0.8500000000000001, 0, 0, 0, 0, 0.7827254249999999, 0, 0, 0, 0.8500000000000001, 0, 0.8500000000000001, 0, 0, 0.8500000000000001, 0, 0.8500000000000001, 0, 0, 0, 0.8500000000000001, 0.8500000000000001, 0.8500000000000001, 0.8500000000000001, 0.8500000000000001, 0, 0.8500000000000001, 0.8500000000000001, 0, 0, 0, 0, 0.8500000000000001, 0.8500000000000001, 0.7827254249999999, 0.8500000000000001, 0.8500000000000001, 0.7827254249999999, 0.8500000000000001, 0.8500000000000001, 0.8500000000000001, 0, 0, 0, 0.8500000000000001, 0.7827254249999999, 0.8500000000000001, 0.8500000000000001, 0.8500000000000001, 0.8500000000000001, 0.8500000000000001, 0.8500000000000001, 0.8500000000000001, 0.8500000000000001, 0.7827254249999999, 0.7827254249999999, 0, 0.8500000000000001, 0.8500000000000001, 0.8500000000000001, 0.8500000000000001, 0.8500000000000001, 0.7827254249999999, 0.8500000000000001, 0.8500000000000001, 0.8500000000000001, 0.8500000000000001, 0.8500000000000001, 0, 0.8500000000000001, 0, 0, 0, 0.8500000000000001, 0.8500000000000001, 0, 0.8500000000000001, 0.8500000000000001, 0, 0.7827254249999999, 0.8500000000000001, 0.8500000000000001, 0.8500000000000001, 0, 0.8500000000000001, 0.8500000000000001, 0.8500000000000001, 0.8500000000000001, 0, 0, 0, 0.8500000000000001, 0, 0, 0, 0.8500000000000001, 0.8500000000000001, 0.8500000000000001, 0.8500000000000001, 0, 0, 0.7827254249999999, 0, 0.8500000000000001, 0.8500000000000001, 0.8500000000000001, 0.8500000000000001, 0, 0.8500000000000001, 0.8500000000000001, 0.7827254249999999, 0.8500000000000001, 0.8500000000000001, 0, 0.7827254249999999, 0, 0, 0, 0, 0.8500000000000001, 0, 0, 0.8500000000000001, 0, 0, 0, 0, 0, 0, 0, 0, 0, 0, 0, 0, 0, 0, 0, 0.8500000000000001, 0, 0.8500000000000001, 0.8500000000000001, 0.8500000000000001, 0, 0, 0, 0, 0, 0, 0, 0, 0, 0, 0, 0, 0.8500000000000001, 0, 0.8500000000000001, 0.8500000000000001, 0, 0, 0, 0.8500000000000001, 0, 0, 0, 0, 0, 0, 0, 0.8500000000000001, 0, 0, 0.8500000000000001, 0, 0.8500000000000001, 0.8500000000000001, 0.8500000000000001, 0.7827254249999999, 0.8500000000000001, 0.8500000000000001, 0, 0, 0.7827254249999999, 0.8500000000000001, 0, 0, 0.8500000000000001, 0, 0, 0, 0, 0, 0, 0, 0, 0, 0, 0, 0, 0, 0.8500000000000001, 0, 0.8500000000000001, 0.7827254249999999, 0.8500000000000001, 0.8500000000000001, 0, 0, 0, 0.8500000000000001, 0.8500000000000001, 0, 0, 0.8500000000000001, 0.8500000000000001, 0.8500000000000001, 0.7827254249999999, 0, 0, 0, 0, 0, 0.8500000000000001, 0, 0.8500000000000001, 0, 0, 0.8500000000000001, 0.8500000000000001, 0.8500000000000001, 0, 0.8500000000000001, 0, 0.7827254249999999, 0, 0, 0, 0, 0, 0, 0, 0, 0, 0, 0, 0, 0.8500000000000001, 0, 0, 0.8500000000000001, 0, 0, 0, 0, 0, 0, 0, 0.8500000000000001, 0, 0, 0.8500000000000001, 0, 0, 0, 0.8500000000000001, 0, 0, 0.8500000000000001, 0.8500000000000001, 0, 0.7827254249999999, 0.8500000000000001, 0.8500000000000001, 0.8500000000000001, 0.8500000000000001, 0, 0.8500000000000001, 0.8500000000000001, 0.8500000000000001, 0.8500000000000001, 0, 0.8500000000000001, 0.8500000000000001, 0.8500000000000001, 0.8500000000000001, 0.8500000000000001, 0.8500000000000001, 0.8500000000000001, 0, 0.8500000000000001, 0, 0.8500000000000001, 0.8500000000000001, 0, 0.8500000000000001, 0.8500000000000001, 0, 0.8, 0.8500000000000001, 0.8500000000000001, 0, 0.8500000000000001, 0.7827254249999999, 0.8500000000000001, 0.7827254249999999, 0.8500000000000001, 0.8500000000000001, 0.8500000000000001, 0.8500000000000001, 0.8500000000000001, 0.8500000000000001, 0.8500000000000001, 0.7827254249999999, 0.7827254249999999, 0.8500000000000001, 0, 0, 0, 0.8500000000000001, 0.8500000000000001, 0.7827254249999999, 0.8500000000000001, 0.8500000000000001, 0.8500000000000001, 0.8500000000000001, 0.8500000000000001, 0.8500000000000001, 0.8500000000000001, 0.7827254249999999, 0.8500000000000001, 0.8500000000000001, 0, 0.519098300639766, 0.519098300639766, 0.519098300639766, 0.519098300639766, 0.519098300639766, 0.519098300639766, 0.519098300639766, 0.519098300639766, 0.519098300639766, 0.519098300639766, 0.519098300639766, 0.519098300639766, 0.519098300639766, 0.519098300639766, 0.8500000000000001, 0.8500000000000001, 0.8500000000000001, 0, 0.7827254249999999, 0.8500000000000001, 0.8500000000000001, 0.8500000000000001, 0.8500000000000001, 0.8500000000000001, 0.7827254249999999, 0.8500000000000001, 0.8500000000000001, 0.8500000000000001, 0.8500000000000001, 0.8500000000000001, 0.8500000000000001, 0, 0.8500000000000001, 0.8500000000000001, 0, 0, 0, 0.7827254249999999, 0, 0.8500000000000001, 0.8500000000000001, 0, 0, 0.8500000000000001, 0, 0, 0, 0.7827254249999999, 0.8500000000000001, 0.7827254249999999, 0.8500000000000001, 0, 0, 0, 0.8500000000000001, 0.8500000000000001, 0.8500000000000001, 0, 0, 0.8500000000000001, 0, 0, 0, 0, 0.8500000000000001, 0.7827254249999999, 0.8500000000000001, 0.8500000000000001, 0.7827254249999999, 0.8500000000000001, 0.8500000000000001, 0.8500000000000001, 0, 0.8500000000000001, 0.7827254249999999, 0.8500000000000001, 0.8500000000000001, 0.8500000000000001, 0.7827254249999999, 0.7827254249999999, 0.8500000000000001, 0.7827254249999999, 0.8500000000000001, 0.7827254249999999, 0, 0.8500000000000001, 0.8500000000000001, 0.8500000000000001, 0.8500000000000001, 0.7827254249999999, 0.8500000000000001, 0.8500000000000001, 0.8500000000000001, 0.8500000000000001, 0.8500000000000001, 0.7827254249999999, 0.8500000000000001, 0.8500000000000001, 0.8500000000000001, 0.8500000000000001, 0.8500000000000001, 0.7827254249999999, 0.8500000000000001, 0.7827254249999999, 0.8500000000000001, 0.8500000000000001, 0.8500000000000001, 0, 0, 0.7827254249999999, 0.8500000000000001, 0, 0.8500000000000001, 0.8500000000000001, 0, 0.7827254249999999, 0, 0.8500000000000001, 0.8500000000000001, 0.519098300639766, 0.519098300639766, 0.519098300639766, 0.519098300639766, 0.519098300639766, 0.519098300639766, 0.519098300639766, 0.519098300639766, 0.519098300639766, 0.519098300639766, 0.519098300639766, 0.519098300639766, 0.519098300639766, 0.7327254249999998, 0.8500000000000001, 0.7827254249999999, 0.8500000000000001, 0.8500000000000001, 0.8500000000000001, 0.8500000000000001, 0.8500000000000001, 0.8500000000000001, 0.8500000000000001, 0.7827254249999999, 0.8500000000000001, 0.7827254249999999, 0.7827254249999999, 0.7827254249999999, 0.8500000000000001, 0.8500000000000001, 0.8500000000000001, 0.8500000000000001, 0.8500000000000001, 0, 0.8500000000000001, 0.8500000000000001, 0.8500000000000001, 0.8500000000000001, 0.7827254249999999, 0, 0.7827254249999999, 0.8500000000000001, 0.8500000000000001, 0.8500000000000001, 0.8500000000000001, 0.8500000000000001, 0.8500000000000001, 0.7827254249999999, 0, 0.8500000000000001, 0.8500000000000001, 0.8500000000000001, 0.8500000000000001, 0.8500000000000001, 0.8500000000000001, 0.8500000000000001, 0.8500000000000001, 0.8500000000000001, 0, 0.8500000000000001, 0, 0, 0.8500000000000001, 0.8500000000000001, 0.8500000000000001, 0.8500000000000001, 0.8500000000000001, 0.8500000000000001, 0.8500000000000001, 0.8500000000000001, 0.8500000000000001, 0.8500000000000001, 0.8500000000000001, 0, 0.7827254249999999, 0.8500000000000001, 0, 0, 0.8500000000000001, 0.8500000000000001, 0.8500000000000001, 0.8500000000000001, 0.8500000000000001, 0, 0.8500000000000001, 0.7827254249999999, 0.8500000000000001, 0.8500000000000001, 0.8500000000000001, 0, 0, 0, 0, 0, 0, 0, 0.7827254249999999, 0, 0, 0.8500000000000001, 0, 0, 0, 0, 0.8500000000000001, 0.8500000000000001, 0.8500000000000001, 0, 0, 0.8500000000000001, 0.8500000000000001, 0, 0.8500000000000001, 0, 0.8500000000000001, 0, 0, 0.8500000000000001, 0.8500000000000001, 0, 0, 0, 0.8, 0.8500000000000001, 0.8500000000000001, 0, 0, 0.8500000000000001, 0.8500000000000001, 0.8500000000000001, 0.8500000000000001, 0.7827254249999999, 0.8500000000000001, 0, 0.7827254249999999, 0, 0, 0.7827254249999999, 0.8500000000000001, 0.8500000000000001, 0.8500000000000001, 0, 0.8500000000000001, 0, 0, 0, 0, 0.8500000000000001, 0, 0, 0, 0, 0, 0, 0, 0, 0, 0, 0, 0, 0, 0, 0, 0, 0, 0, 0, 0.8500000000000001, 0, 0.8500000000000001, 0, 0.8500000000000001, 0],
        [0, 0, 0.1499999999999999, 0.1499999999999999, 0.1499999999999999, 0, 0.1499999999999999, 0.1499999999999999, 0.1499999999999999, 0.2172745750000001, 0.1499999999999999, 0.1499999999999999, 0.1499999999999999, 0.1499999999999999, 0, 0.2172745750000001, 0.2, 0, 0.480901699360234, 0.480901699360234, 0.480901699360234, 0.480901699360234, 0.480901699360234, 0.480901699360234, 0.480901699360234, 0.480901699360234, 0.480901699360234, 0.480901699360234, 0.2672745750000002, 0.1499999999999999, 0, 0.1499999999999999, 0.1499999999999999, 0.1499999999999999, 0, 0.1499999999999999, 0.1499999999999999, 0.1499999999999999, 0.1499999999999999, 0.1499999999999999, 0.1499999999999999, 0.1499999999999999, 0.1499999999999999, 0.9999999899999999, 0.1293182024927052, 0, 0.9999999899999999, 0.1499999999999999, 0.1499999999999999, 0, 0, 0.1499999999999999, 0.2172745750000001, 0.1499999999999999, 0, 0.1499999999999999, 0, 0, 0, 0.1499999999999999, 0, 0, 0.2172745750000001, 0, 0.1499999999999999, 0.1499999999999999, 0, 0, 0, 0.1499999999999999, 0.1499999999999999, 0.2, 0.1499999999999999, 0.1499999999999999, 0, 0.2172745750000001, 0.1499999999999999, 0.1499999999999999, 0.1499999999999999, 0.1499999999999999, 0.2172745750000001, 0.1499999999999999, 0.1499999999999999, 0, 0.1499999999999999, 0.1499999999999999, 0.1499999999999999, 0.1499999999999999, 0, 0.1499999999999999, 0.2172745750000001, 0.1499999999999999, 0.2172745750000001, 0.2172745750000001, 0.1499999999999999, 0.1499999999999999, 0.2172745750000001, 0.1499999999999999, 0.1499999999999999, 0.1499999999999999, 0, 0.1499999999999999, 0.1499999999999999, 0, 0, 0.1499999999999999, 0, 0, 0, 0, 0, 0, 0, 0, 0, 0, 0.1499999999999999, 0, 0, 0, 0, 0, 0, 0, 0, 0, 0, 0, 0, 0, 0, 0, 0, 0, 0, 0.1499999999999999, 0, 0, 0.2172745750000001, 0, 0, 0, 0, 0.1499999999999999, 0, 0, 0, 0, 0, 0.1499999999999999, 0.1499999999999999, 0.1499999999999999, 0.1499999999999999, 0.1499999999999999, 0.1499999999999999, 0.1499999999999999, 0.1499999999999999, 0, 0, 0.1499999999999999, 0, 0.1499999999999999, 0.2172745750000001, 0.1499999999999999, 0.1499999999999999, 0.1499999999999999, 0.1499999999999999, 0.2172745750000001, 0.2172745750000001, 0.1499999999999999, 0, 0.1499999999999999, 0, 0.1499999999999999, 0.2172745750000001, 0.1499999999999999, 0.1499999999999999, 0.1499999999999999, 0.1499999999999999, 0.1499999999999999, 0.1499999999999999, 0.1499999999999999, 0.1499999999999999, 0.1499999999999999, 0, 0, 0, 0, 0, 0, 0, 0.1499999999999999, 0, 0.2172745750000001, 0.1499999999999999, 0.1499999999999999, 0.1499999999999999, 0.2172745750000001, 0, 0.1499999999999999, 0.1499999999999999, 0.1499999999999999, 0.1499999999999999, 0.1499999999999999, 0, 0.1499999999999999, 0.1499999999999999, 0.1499999999999999, 0.2172745750000001, 0, 0.1499999999999999, 0.1499999999999999, 0.1499999999999999, 0, 0.1499999999999999, 0.1499999999999999, 0.1499999999999999, 0.1499999999999999, 0.2172745750000001, 0, 0, 0, 0, 0, 0, 0, 0, 0, 0, 0, 0, 0, 0, 0, 0, 0.1499999999999999, 0, 0, 0, 0.1499999999999999, 0, 0.2172745750000001, 0.2, 0.480901699360234, 0.2672745750000002, 0.480901699360234, 0.2172745750000001, 0.480901699360234, 0.2, 0.1499999999999999, 0.1499999999999999, 0.1499999999999999, 0.2172745750000001, 0.1499999999999999, 0.1499999999999999, 0, 0.2172745750000001, 0.1499999999999999, 0.1499999999999999, 0.1499999999999999, 0.1499999999999999, 0, 0, 0.1499999999999999, 0.1499999999999999, 0.1499999999999999, 0.1499999999999999, 0, 0, 0.1499999999999999, 0.1499999999999999, 0, 0.1499999999999999, 0, 0, 0.1499999999999999, 0.1499999999999999, 0.2172745750000001, 0.1499999999999999, 0.1499999999999999, 0, 0.1499999999999999, 0.1499999999999999, 0, 0.2172745750000001, 0.2172745750000001, 0.2172745750000001, 0.1499999999999999, 0.1499999999999999, 0.2172745750000001, 0.1499999999999999, 0, 0, 0, 0, 0.1499999999999999, 0, 0, 0, 0, 0.2172745750000001, 0, 0.1499999999999999, 0, 0, 0, 0, 0.1499999999999999, 0, 0, 0.2172745750000001, 0.1499999999999999, 0, 0.1499999999999999, 0.1499999999999999, 0, 0, 0, 0.1499999999999999, 0, 0, 0, 0, 0, 0, 0, 0, 0, 0, 0, 0, 0, 0.1499999999999999, 0, 0.2172745750000001, 0.1499999999999999, 0.2172745750000001, 0.1499999999999999, 0, 0, 0, 0, 0.1499999999999999, 0.2172745750000001, 0, 0.2172745750000001, 0, 0.1499999999999999, 0, 0.1499999999999999, 0.1499999999999999, 0, 0.1499999999999999, 0.1499999999999999, 0.1499999999999999, 0.1499999999999999, 0, 0.1499999999999999, 0.1499999999999999, 0.1499999999999999, 0.1499999999999999, 0.1499999999999999, 0, 0, 0, 0, 0, 0, 0, 0.1499999999999999, 0, 0, 0, 0, 0.2172745750000001, 0, 0, 0, 0.1499999999999999, 0, 0.1499999999999999, 0, 0, 0.1499999999999999, 0, 0.1499999999999999, 0, 0, 0, 0.1499999999999999, 0.1499999999999999, 0.1499999999999999, 0.1499999999999999, 0.1499999999999999, 0, 0.1499999999999999, 0.1499999999999999, 0, 0, 0, 0, 0.1499999999999999, 0.1499999999999999, 0.2172745750000001, 0.1499999999999999, 0.1499999999999999, 0.2172745750000001, 0.1499999999999999, 0.1499999999999999, 0.1499999999999999, 0, 0, 0, 0.1499999999999999, 0.2172745750000001, 0.1499999999999999, 0.1499999999999999, 0.1499999999999999, 0.1499999999999999, 0.1499999999999999, 0.1499999999999999, 0.1499999999999999, 0.1499999999999999, 0.2172745750000001, 0.2172745750000001, 0, 0.1499999999999999, 0.1499999999999999, 0.1499999999999999, 0.1499999999999999, 0.1499999999999999, 0.2172745750000001, 0.1499999999999999, 0.1499999999999999, 0.1499999999999999, 0.1499999999999999, 0.1499999999999999, 0, 0.1499999999999999, 0, 0, 0, 0.1499999999999999, 0.1499999999999999, 0, 0.1499999999999999, 0.1499999999999999, 0, 0.2172745750000001, 0.1499999999999999, 0.1499999999999999, 0.1499999999999999, 0, 0.1499999999999999, 0.1499999999999999, 0.1499999999999999, 0.1499999999999999, 0, 0, 0, 0.1499999999999999, 0, 0, 0, 0.1499999999999999, 0.1499999999999999, 0.1499999999999999, 0.1499999999999999, 0, 0, 0.2172745750000001, 0, 0.1499999999999999, 0.1499999999999999, 0.1499999999999999, 0.1499999999999999, 0, 0.1499999999999999, 0.1499999999999999, 0.2172745750000001, 0.1499999999999999, 0.1499999999999999, 0, 0.2172745750000001, 0, 0, 0, 0, 0.1499999999999999, 0, 0, 0.1499999999999999, 0, 0, 0, 0, 0, 0, 0, 0, 0, 0, 0, 0, 0, 0, 0, 0.1499999999999999, 0, 0.1499999999999999, 0.1499999999999999, 0.1499999999999999, 0, 0, 0, 0, 0, 0, 0, 0, 0, 0, 0, 0, 0.1499999999999999, 0, 0.1499999999999999, 0.1499999999999999, 0, 0, 0, 0.1499999999999999, 0, 0, 0, 0, 0, 0, 0, 0.1499999999999999, 0, 0, 0.1499999999999999, 0, 0.1499999999999999, 0.1499999999999999, 0.1499999999999999, 0.2172745750000001, 0.1499999999999999, 0.1499999999999999, 0, 0, 0.2172745750000001, 0.1499999999999999, 0, 0, 0.1499999999999999, 0, 0, 0, 0, 0, 0, 0, 0, 0, 0, 0, 0, 0, 0.1499999999999999, 0, 0.1499999999999999, 0.2172745750000001, 0.1499999999999999, 0.1499999999999999, 0, 0, 0, 0.1499999999999999, 0.1499999999999999, 0, 0, 0.1499999999999999, 0.1499999999999999, 0.1499999999999999, 0.2172745750000001, 0, 0, 0, 0, 0, 0.1499999999999999, 0, 0.1499999999999999, 0, 0, 0.1499999999999999, 0.1499999999999999, 0.1499999999999999, 0, 0.1499999999999999, 0, 0.2172745750000001, 0, 0, 0, 0, 0, 0, 0, 0, 0, 0, 0, 0, 0.1499999999999999, 0, 0, 0.1499999999999999, 0, 0, 0, 0, 0, 0, 0, 0.1499999999999999, 0, 0, 0.1499999999999999, 0, 0, 0, 0.1499999999999999, 0, 0, 0.1499999999999999, 0.1499999999999999, 0, 0.2172745750000001, 0.1499999999999999, 0.1499999999999999, 0.1499999999999999, 0.1499999999999999, 0, 0.1499999999999999, 0.1499999999999999, 0.1499999999999999, 0.1499999999999999, 0, 0.1499999999999999, 0.1499999999999999, 0.1499999999999999, 0.1499999999999999, 0.1499999999999999, 0.1499999999999999, 0.1499999999999999, 0, 0.1499999999999999, 0, 0.1499999999999999, 0.1499999999999999, 0, 0.1499999999999999, 0.1499999999999999, 0, 0.2, 0.1499999999999999, 0.1499999999999999, 0, 0.1499999999999999, 0.2172745750000001, 0.1499999999999999, 0.2172745750000001, 0.1499999999999999, 0.1499999999999999, 0.1499999999999999, 0.1499999999999999, 0.1499999999999999, 0.1499999999999999, 0.1499999999999999, 0.2172745750000001, 0.2172745750000001, 0.1499999999999999, 0, 0, 0, 0.1499999999999999, 0.1499999999999999, 0.2172745750000001, 0.1499999999999999, 0.1499999999999999, 0.1499999999999999, 0.1499999999999999, 0.1499999999999999, 0.1499999999999999, 0.1499999999999999, 0.2172745750000001, 0.1499999999999999, 0.1499999999999999, 0, 0.480901699360234, 0.480901699360234, 0.480901699360234, 0.480901699360234, 0.480901699360234, 0.480901699360234, 0.480901699360234, 0.480901699360234, 0.480901699360234, 0.480901699360234, 0.480901699360234, 0.480901699360234, 0.480901699360234, 0.480901699360234, 0.1499999999999999, 0.1499999999999999, 0.1499999999999999, 0, 0.2172745750000001, 0.1499999999999999, 0.1499999999999999, 0.1499999999999999, 0.1499999999999999, 0.1499999999999999, 0.2172745750000001, 0.1499999999999999, 0.1499999999999999, 0.1499999999999999, 0.1499999999999999, 0.1499999999999999, 0.1499999999999999, 0, 0.1499999999999999, 0.1499999999999999, 0, 0, 0, 0.2172745750000001, 0, 0.1499999999999999, 0.1499999999999999, 0, 0, 0.1499999999999999, 0, 0, 0, 0.2172745750000001, 0.1499999999999999, 0.2172745750000001, 0.1499999999999999, 0, 0, 0, 0.1499999999999999, 0.1499999999999999, 0.1499999999999999, 0, 0, 0.1499999999999999, 0, 0, 0, 0, 0.1499999999999999, 0.2172745750000001, 0.1499999999999999, 0.1499999999999999, 0.2172745750000001, 0.1499999999999999, 0.1499999999999999, 0.1499999999999999, 0, 0.1499999999999999, 0.2172745750000001, 0.1499999999999999, 0.1499999999999999, 0.1499999999999999, 0.2172745750000001, 0.2172745750000001, 0.1499999999999999, 0.2172745750000001, 0.1499999999999999, 0.2172745750000001, 0, 0.1499999999999999, 0.1499999999999999, 0.1499999999999999, 0.1499999999999999, 0.2172745750000001, 0.1499999999999999, 0.1499999999999999, 0.1499999999999999, 0.1499999999999999, 0.1499999999999999, 0.2172745750000001, 0.1499999999999999, 0.1499999999999999, 0.1499999999999999, 0.1499999999999999, 0.1499999999999999, 0.2172745750000001, 0.1499999999999999, 0.2172745750000001, 0.1499999999999999, 0.1499999999999999, 0.1499999999999999, 0, 0, 0.2172745750000001, 0.1499999999999999, 0, 0.1499999999999999, 0.1499999999999999, 0, 0.2172745750000001, 0, 0.1499999999999999, 0.1499999999999999, 0.480901699360234, 0.480901699360234, 0.480901699360234, 0.480901699360234, 0.480901699360234, 0.480901699360234, 0.480901699360234, 0.480901699360234, 0.480901699360234, 0.480901699360234, 0.480901699360234, 0.480901699360234, 0.480901699360234, 0.2672745750000002, 0.1499999999999999, 0.2172745750000001, 0.1499999999999999, 0.1499999999999999, 0.1499999999999999, 0.1499999999999999, 0.1499999999999999, 0.1499999999999999, 0.1499999999999999, 0.2172745750000001, 0.1499999999999999, 0.2172745750000001, 0.2172745750000001, 0.2172745750000001, 0.1499999999999999, 0.1499999999999999, 0.1499999999999999, 0.1499999999999999, 0.1499999999999999, 0, 0.1499999999999999, 0.1499999999999999, 0.1499999999999999, 0.1499999999999999, 0.2172745750000001, 0, 0.2172745750000001, 0.1499999999999999, 0.1499999999999999, 0.1499999999999999, 0.1499999999999999, 0.1499999999999999, 0.1499999999999999, 0.2172745750000001, 0, 0.1499999999999999, 0.1499999999999999, 0.1499999999999999, 0.1499999999999999, 0.1499999999999999, 0.1499999999999999, 0.1499999999999999, 0.1499999999999999, 0.1499999999999999, 0, 0.1499999999999999, 0, 0, 0.1499999999999999, 0.1499999999999999, 0.1499999999999999, 0.1499999999999999, 0.1499999999999999, 0.1499999999999999, 0.1499999999999999, 0.1499999999999999, 0.1499999999999999, 0.1499999999999999, 0.1499999999999999, 0, 0.2172745750000001, 0.1499999999999999, 0, 0, 0.1499999999999999, 0.1499999999999999, 0.1499999999999999, 0.1499999999999999, 0.1499999999999999, 0, 0.1499999999999999, 0.2172745750000001, 0.1499999999999999, 0.1499999999999999, 0.1499999999999999, 0, 0, 0, 0, 0, 0, 0, 0.2172745750000001, 0, 0, 0.1499999999999999, 0, 0, 0, 0, 0.1499999999999999, 0.1499999999999999, 0.1499999999999999, 0, 0, 0.1499999999999999, 0.1499999999999999, 0, 0.1499999999999999, 0, 0.1499999999999999, 0, 0, 0.1499999999999999, 0.1499999999999999, 0, 0, 0, 0.2, 0.1499999999999999, 0.1499999999999999, 0, 0, 0.1499999999999999, 0.1499999999999999, 0.1499999999999999, 0.1499999999999999, 0.2172745750000001, 0.1499999999999999, 0, 0.2172745750000001, 0, 0, 0.2172745750000001, 0.1499999999999999, 0.1499999999999999, 0.1499999999999999, 0, 0.1499999999999999, 0, 0, 0, 0, 0.1499999999999999, 0, 0, 0, 0, 0, 0, 0, 0, 0, 0, 0, 0, 0, 0, 0, 0, 0, 0, 0, 0.1499999999999999, 0, 0.1499999999999999, 0, 0.1499999999999999, 0] 
        ],
       "original name":"lycPic_SAMN09924608"
      },
     "speVen_SAMN27257238":{
       "Global MG94xREV":0.0003477518829809606,
       "Nucleotide GTR":0.0003519104973738339,
       "Posterior prob omega class by site":        [
[0, 0, 0.8500022343445729, 0.8500042700557429, 0.8500048288904225, 0, 0.8500050534950604, 0.8500040336220872, 0.8500042700557429, 0.7827521608160122, 0.8500040586415605, 0.8500026548643037, 0.8500026548643037, 0.8500048288904225, 0, 0.7827598304646571, 0.8000672239582735, 0, 0.5190983006397659, 0.5190983006397659, 0.5190983006397659, 0.5190983006397659, 0.5190983006397659, 0.5190983006397659, 0.5190983006397659, 0.5190983006397659, 0.5190983006397659, 0.5190983006397659, 0.7327364528472415, 0.8500041416602195, 0, 0.850003444115864, 0.8500021044423046, 0.8500036800130293, 0, 0.8500026548643037, 0.8500043175113595, 0.8500039711229834, 0.8500050534950604, 0.8500038816464036, 0.8500027669217746, 0.8500042700557429, 0.8500026548643037, 1.040919339544442e-08, 0.9924668966322864, 0, 1.030632015003155e-08, 0.8500047357199145, 0.8500026548643037, 0, 0, 0.8500042700557429, 0.7827504469798517, 0.8500027669217746, 0, 0.850003395230835, 0, 0, 0, 0.8500038816464036, 0, 0, 0.7827564474639592, 0, 0.8500025369751992, 0.8500026548643037, 0, 0, 0, 0.8500041416602195, 0.8500026548643037, 0.8000429435967615, 0.8500025369752, 0.8500029515664101, 0, 0.7827476752269877, 0.8500040930607911, 0.8500025808820129, 0.8500033536691907, 0.8500041416602195, 0.7827488476613773, 0.8500035656450317, 0.8500026548643037, 0, 0.8500040930607918, 0.8500042700557421, 0.8500039711229841, 0.8500033536691907, 0, 0.8500048288904225, 0.7827507277391714, 0.8500026548643037, 0.7827476752269877, 0.7827488476613776, 0.8500035186337258, 0.8500036800130293, 0.7827504469798521, 0.8500052728951144, 0.8500040336220872, 0.8500048877258596, 0, 0.8500052728951144, 0.8500039711229834, 0, 0, 0.850003395230835, 0, 0, 0, 0, 0, 0, 0, 0, 0, 0, 0.8500017846652903, 0, 0, 0, 0, 0, 0, 0, 0, 0, 0, 0, 0, 0, 0, 0, 0, 0, 0, 0.8500042700557429, 0, 0, 0.7827504469798521, 0, 0, 0, 0, 0.8500036048089278, 0, 0, 0, 0, 0, 0.8500033952308358, 0.8500033952308358, 0.8500042700557421, 0.8500036800130293, 0.8500026548643037, 0.8500052728951144, 0.8500048288904225, 0.8500026548643037, 0, 0, 0.8500035186337258, 0, 0.850005435491913, 0.7827564474639592, 0.8500038816464036, 0.8500035186337258, 0.8500047357199145, 0.8500023108719134, 0.7827547746081104, 0.7827488476613773, 0.8500039711229834, 0, 0.8500047465093378, 0, 0.850003395230835, 0.7827547746081104, 0.8500048288904225, 0.8500035186337258, 0.8500025808820129, 0.8500039711229834, 0.8500039711229834, 0.8500040930607918, 0.8500042700557421, 0.8500025808820129, 0.8500027669217746, 0, 0, 0, 0, 0, 0, 0, 0.8500051905142297, 0, 0.7827488476613773, 0.8500039267576619, 0.8500039711229834, 0.8500041416602195, 0.7827476752269877, 0, 0.8500025808820129, 0.8500035186337255, 0.8500033952308358, 0.8500026548643037, 0.8500037941277421, 0, 0.8500052728951144, 0.8500037941277421, 0.850003395230835, 0.7827476752269877, 0, 0.8500040930607911, 0.8500027669217746, 0.8500036800130288, 0, 0.8500037941277413, 0.8500039432787312, 0.8500040930607918, 0.8500039711229834, 0.7827504469798521, 0, 0, 0, 0, 0, 0, 0, 0, 0, 0, 0, 0, 0, 0, 0, 0, 0.8500017846652903, 0, 0, 0, 0.8500042700557429, 0, 0.7827455273107279, 0.8000609338605948, 0.5190983006397659, 0.7327309216820367, 0.5190983006397659, 0.7827476752269147, 0.5190983006397659, 0.8000401908027462, 0.8500029515664101, 0.8500037941277421, 0.8500021044423046, 0.7827504469798566, 0.8500040336220872, 0.8500042700557429, 0, 0.7827504469798566, 0.8500034441158637, 0.8500039711229834, 0.8500042700557429, 0.8500035186337255, 0, 0, 0.8500023108717559, 0.8500040336199001, 0.8500040930607918, 0.8500023516872323, 0, 0, 0.8500040930607918, 0.8500040336199001, 0, 0.850004746509337, 0, 0, 0.8500040336220872, 0.8500040397857441, 0.7827598304646571, 0.8500027669217746, 0.8500034441158637, 0, 0.8500022100690124, 0.8500023108719134, 0, 0.7827476752269877, 0.7827564474639592, 0.7827476752269877, 0.8500023516887203, 0.8500043175113603, 0.7827476752269877, 0.8500025808820136, 0, 0, 0, 0, 0.8500027669217746, 0, 0, 0, 0, 0.7827504469798521, 0, 0.8500045587254162, 0, 0, 0, 0, 0.8500039711229834, 0, 0, 0.7827564474639613, 0.8500038816464036, 0, 0.8500037941277413, 0.8500043175113595, 0, 0, 0, 0.8500042700557421, 0, 0, 0, 0, 0, 0, 0, 0, 0, 0, 0, 0, 0, 0.8500021044423046, 0, 0.7827504469798563, 0.8500039711229834, 0.7827507277391714, 0.8500023516887203, 0, 0, 0, 0, 0.8500039432787312, 0.7827547746081104, 0, 0.7827564474639592, 0, 0.8500039711229834, 0, 0.8500051905142297, 0.8500027669217746, 0, 0.8500027669217746, 0.8500052728951144, 0.8500034441158637, 0.8500022100690124, 0, 0.8500043175113595, 0.8500035186337258, 0.8500023108719134, 0.850004746509337, 0.8500030625857469, 0, 0, 0, 0, 0, 0, 0, 0.8500051905142297, 0, 0, 0, 0, 0.7827542757656424, 0, 0, 0, 0.850003395230835, 0, 0.850003395230835, 0, 0, 0.8500037941277413, 0, 0.8500042700557429, 0, 0, 0, 0.8500042700557421, 0.850003395230835, 0.8500026548643037, 0.8500036800130293, 0.8500039711229834, 0, 0.8500051905142297, 0.8500027669217746, 0, 0, 0, 0, 0.850004746509337, 0.8500039267576622, 0.7827598304646571, 0.8500051905142297, 0.8500025808820129, 0.7827547746081104, 0.8500039432787304, 0.8500033536691907, 0.8500047357199145, 0, 0, 0, 0.8500033536691899, 0.7827488476613776, 0.8500042700557429, 0.850005190514229, 0.8500036800130288, 0.8500036800130288, 0.8500023108719137, 0.8500035186337255, 0.8500041416602203, 0.8500036800130288, 0.7827476752269874, 0.7827547746081104, 0, 0.8500036800130288, 0.8500040930607911, 0.8500035186337255, 0.8500035186337255, 0.8500035186337255, 0.7827488476613776, 0.8500035186337255, 0.8500040930607911, 0.8500022100690124, 0.8500023108719137, 0.8500032239654546, 0, 0.8500040930607911, 0, 0, 0, 0.8500042700557429, 0.8500036800130293, 0, 0.8500040930607918, 0.8500035186337258, 0, 0.7827547746081104, 0.850005435491913, 0.8500022100690124, 0.8500043175113595, 0, 0.8500039711229834, 0.8500036800130293, 0.8500040930607918, 0.8500033952308358, 0, 0, 0, 0.8500037941277413, 0, 0, 0, 0.8500037941277413, 0.8500026548643037, 0.8500034827496892, 0.8500042700557429, 0, 0, 0.7827476752269877, 0, 0.8500023516887203, 0.8500027669217746, 0.8500042700557429, 0.8500041416602203, 0, 0.8500045587254162, 0.8500042700557421, 0.7827598304646571, 0.8500033952308358, 0.8500039711229834, 0, 0.7827476752269877, 0, 0, 0, 0, 0.8500026548643037, 0, 0, 0.8500051905142297, 0, 0, 0, 0, 0, 0, 0, 0, 0, 0, 0, 0, 0, 0, 0, 0.8500027669217746, 0, 0.8500035186337258, 0.8500026548643037, 0.8500042700557421, 0, 0, 0, 0, 0, 0, 0, 0, 0, 0, 0, 0, 0.850005435491913, 0, 0.8500033952308358, 0.8500042700557421, 0, 0, 0, 0.8500017846652903, 0, 0, 0, 0, 0, 0, 0, 0.8500042700557421, 0, 0, 0.8500040930607918, 0, 0.8500036800130293, 0.850004421784723, 0.8500032239654541, 0.7827507277391714, 0.8500036048089278, 0.8500048877258588, 0, 0, 0.7827504469798521, 0.8500017846652903, 0, 0, 0.850005435491913, 0, 0, 0, 0, 0, 0, 0, 0, 0, 0, 0, 0, 0, 0.8500032239654541, 0, 0.8500048877258588, 0.7827547746081104, 0.8500037941277421, 0.8500033536691899, 0, 0, 0, 0.8500039432787312, 0.8500022100690124, 0, 0, 0.850003395230835, 0.8500033952308358, 0.8500033952308358, 0.7827504469798563, 0, 0, 0, 0, 0, 0.8500033952308358, 0, 0.850003395230835, 0, 0, 0.8500047357199145, 0.8500027669217746, 0.850002879316644, 0, 0.8500051905142297, 0, 0.7827564474639592, 0, 0, 0, 0, 0, 0, 0, 0, 0, 0, 0, 0, 0.8500047357199145, 0, 0, 0.850002879316644, 0, 0, 0, 0, 0, 0, 0, 0.8500042700557429, 0, 0, 0.8500027669217746, 0, 0, 0, 0.8500033952308358, 0, 0, 0.8500039432787312, 0.8500041416602195, 0, 0.7827488476613773, 0.8500039432787304, 0.8500033536691907, 0.8500039711229841, 0.8500023108719134, 0, 0.8500050534950604, 0.8500045587254162, 0.8500027669217746, 0.8500043175113603, 0, 0.8500040336220872, 0.850004746509337, 0.8500040930607918, 0.8500036800130293, 0.8500039432787304, 0.8500027669217746, 0.8500039432787312, 0, 0.8500026548643037, 0, 0.8500024441366451, 0.8500036800130293, 0, 0.8500040586415605, 0.8500039267576622, 0, 0.8000498346301005, 0.8500037941277413, 0.8500052728951144, 0, 0.8500039432787304, 0.7827551616236589, 0.8500024441366451, 0.7827476752269877, 0.8500039432787304, 0.8500023108719134, 0.8500041416602203, 0.8500047465093378, 0.8500051905142297, 0.8500051905142297, 0.850003395230835, 0.7827488476613776, 0.7827547746081104, 0.8500026548643037, 0, 0, 0, 0.8500039432787304, 0.8500039432787312, 0.7827504469798521, 0.8500033952308358, 0.850004746509337, 0.8500023108719134, 0.8500033536691907, 0.850004746509337, 0.850003395230835, 0.8500036800130288, 0.7827504469798566, 0.8500034441158637, 0.8500050534950597, 0, 0.5190983006397659, 0.5190983006397659, 0.5190983006397659, 0.5190983006397659, 0.5190983006397659, 0.5190983006397659, 0.5190983006397659, 0.5190983006397659, 0.5190983006397659, 0.5190983006397659, 0.5190983006397659, 0.5190983006397659, 0.5190983006397659, 0.5190983006397659, 0.8500021044423046, 0.8500045587254162, 0.8500039711229834, 0, 0.7827598304646571, 0.8500043175113595, 0.8500041416602195, 0.850004885291439, 0.8500039432787312, 0.8500035186337258, 0.7827476752269877, 0.8500027669217746, 0.8500034827496892, 0.8500042700557429, 0.8500036048089278, 0.850003395230835, 0.8500033536691907, 0, 0.8500033536691907, 0.8500040336220872, 0, 0, 0, 0.7827507277391714, 0, 0.8500039711229834, 0.8500023108719134, 0, 0, 0.8500051905142297, 0, 0, 0, 0.7827598304646571, 0.8500042700557429, 0.7827504469798521, 0.850003395230835, 0, 0, 0, 0.8500036800130293, 0.8500023108719134, 0.8500023516887203, 0, 0, 0.8500051905142297, 0, 0, 0, 0, 0.8500040336220864, 0.7827504469798524, 0.8500021044423038, 0.8500037941277421, 0.7827504469798566, 0.8500039711229834, 0.8500036800130288, 0.850005435491913, 0, 0.8500026548643029, 0.7827504469798566, 0.8500034441158634, 0.8500051905142297, 0.8500047357199153, 0.7827598304646571, 0.7827504469798521, 0.8500042700557429, 0.7827504469798566, 0.8500036800130288, 0.7827507277391714, 0, 0.8500033952308358, 0.8500036800130288, 0.8500040336220872, 0.8500027669217746, 0.7827504469798521, 0.8500051905142297, 0.8500042700557429, 0.8500039267576619, 0.8500023516887203, 0.8500039432787312, 0.7827504469798566, 0.8500043175113595, 0.8500039711229834, 0.8500033536691907, 0.8500039711229834, 0.8500038816464036, 0.7827504469798566, 0.8500040336220872, 0.7827504469798521, 0.8500036800130288, 0.8500045587254162, 0.8500023108719134, 0, 0, 0.7827504469798566, 0.8500047465093378, 0, 0.8500039432787312, 0.8500052728951144, 0, 0.7827488476613773, 0, 0.8500027698599986, 0.8500000000000001, 0.5190983006397659, 0.5190983006397659, 0.5190983006397659, 0.5190983006397659, 0.5190983006397659, 0.5190983006397659, 0.5190983006397659, 0.5190983006397659, 0.5190983006397659, 0.5190983006397659, 0.5190983006397659, 0.5190983006397659, 0.5190983006397659, 0.7327304614004048, 0.8500043175113595, 0.7827509883945394, 0.850002461394948, 0.8500039711229834, 0.8500039711229834, 0.8500035186337255, 0.8500022343445721, 0.8500036800130288, 0.8500038816464036, 0.7827547746081104, 0.850003395230835, 0.7827476752269877, 0.7827507277391714, 0.7827547746081104, 0.8500038816464036, 0.8500035186337255, 0.8500039711229834, 0.8500025808820129, 0.8500042700557429, 0, 0.8500036800130288, 0.8500038816464036, 0.8500026548643037, 0.850004558725417, 0.7827598304646571, 0, 0.7827504469798521, 0.8500027669217742, 0.8500043175113603, 0.8500039711229834, 0.8500039432787312, 0.8500047357199153, 0.8500023108719134, 0.7827509883945394, 0, 0.8500027669217746, 0.8500047357199145, 0.8500038816464036, 0.850004746509337, 0.8500037941277421, 0.8500027669217746, 0.850003395230835, 0.850004746509337, 0.8500052728951144, 0, 0.8500033536691907, 0, 0, 0.8500040336220872, 0.8500036048089278, 0.8500027669217746, 0.8500041416602195, 0.8500050534950604, 0.8500026548643037, 0.8500047357199145, 0.8500052728951144, 0.8500039711229834, 0.8500047357199145, 0.8500026548643037, 0, 0.7827564474639599, 0.8500037941277413, 0, 0, 0.8500037941277413, 0.850004746509337, 0.850005190514229, 0.8500017846652903, 0.850003395230835, 0, 0.8500039432787312, 0.7827504469798521, 0.8500039432787312, 0.8500033536691907, 0.8500042700557429, 0, 0, 0, 0, 0, 0, 0, 0.7827507277391714, 0, 0, 0.8500033952308358, 0, 0, 0, 0, 0.8500047357199145, 0.8500026548643037, 0.8500039432787304, 0, 0, 0.8500036800130293, 0.8500033952308358, 0, 0.8500039711229834, 0, 0.8500039432787304, 0, 0, 0.8500033952308358, 0.850004746509337, 0, 0, 0, 0.8000493266090981, 0.8500040397857441, 0.8500034441158634, 0, 0, 0.8500022100690124, 0.8500037941277413, 0.8500039432787312, 0.8500037941277413, 0.7827598304646571, 0.8500041416602195, 0, 0.7827504469798521, 0, 0, 0.7827547746081097, 0.8500051905142297, 0.8500023108719134, 0.8500026548643037, 0, 0.8500051905142297, 0, 0, 0, 0, 0.8500043175113603, 0, 0, 0, 0, 0, 0, 0, 0, 0, 0, 0, 0, 0, 0, 0, 0, 0, 0, 0, 0.8500023516887203, 0, 0.850003395230835, 0, 0.8500042700557429, 0],
        [0, 0, 0.1499977656554271, 0.1499957299442571, 0.1499951711095775, 0, 0.1499949465049396, 0.1499959663779128, 0.1499957299442571, 0.2172478391839878, 0.1499959413584395, 0.1499973451356963, 0.1499973451356963, 0.1499951711095775, 0, 0.2172401695353429, 0.1999327760417265, 0, 0.4809016993602341, 0.4809016993602341, 0.4809016993602341, 0.4809016993602341, 0.4809016993602341, 0.4809016993602341, 0.4809016993602341, 0.4809016993602341, 0.4809016993602341, 0.4809016993602341, 0.2672635471527585, 0.1499958583397805, 0, 0.149996555884136, 0.1499978955576954, 0.1499963199869707, 0, 0.1499973451356963, 0.1499956824886405, 0.1499960288770166, 0.1499949465049396, 0.1499961183535964, 0.1499972330782254, 0.1499957299442571, 0.1499973451356963, 0.9999999895908066, 0.007533103367713623, 0, 0.9999999896936799, 0.1499952642800855, 0.1499973451356963, 0, 0, 0.1499957299442571, 0.2172495530201483, 0.1499972330782254, 0, 0.149996604769165, 0, 0, 0, 0.1499961183535964, 0, 0, 0.2172435525360408, 0, 0.1499974630248008, 0.1499973451356963, 0, 0, 0, 0.1499958583397805, 0.1499973451356963, 0.1999570564032385, 0.1499974630248, 0.1499970484335899, 0, 0.2172523247730123, 0.1499959069392089, 0.1499974191179871, 0.1499966463308093, 0.1499958583397805, 0.2172511523386227, 0.1499964343549683, 0.1499973451356963, 0, 0.1499959069392082, 0.1499957299442579, 0.1499960288770159, 0.1499966463308093, 0, 0.1499951711095775, 0.2172492722608286, 0.1499973451356963, 0.2172523247730123, 0.2172511523386224, 0.1499964813662742, 0.1499963199869707, 0.2172495530201479, 0.1499947271048856, 0.1499959663779128, 0.1499951122741404, 0, 0.1499947271048856, 0.1499960288770166, 0, 0, 0.149996604769165, 0, 0, 0, 0, 0, 0, 0, 0, 0, 0, 0.1499982153347097, 0, 0, 0, 0, 0, 0, 0, 0, 0, 0, 0, 0, 0, 0, 0, 0, 0, 0, 0.1499957299442571, 0, 0, 0.2172495530201479, 0, 0, 0, 0, 0.1499963951910722, 0, 0, 0, 0, 0, 0.1499966047691642, 0.1499966047691642, 0.1499957299442579, 0.1499963199869707, 0.1499973451356963, 0.1499947271048856, 0.1499951711095775, 0.1499973451356963, 0, 0, 0.1499964813662742, 0, 0.149994564508087, 0.2172435525360408, 0.1499961183535964, 0.1499964813662742, 0.1499952642800855, 0.1499976891280866, 0.2172452253918896, 0.2172511523386227, 0.1499960288770166, 0, 0.1499952534906622, 0, 0.149996604769165, 0.2172452253918896, 0.1499951711095775, 0.1499964813662742, 0.1499974191179871, 0.1499960288770166, 0.1499960288770166, 0.1499959069392082, 0.1499957299442579, 0.1499974191179871, 0.1499972330782254, 0, 0, 0, 0, 0, 0, 0, 0.1499948094857703, 0, 0.2172511523386227, 0.1499960732423381, 0.1499960288770166, 0.1499958583397805, 0.2172523247730123, 0, 0.1499974191179871, 0.1499964813662745, 0.1499966047691642, 0.1499973451356963, 0.1499962058722579, 0, 0.1499947271048856, 0.1499962058722579, 0.149996604769165, 0.2172523247730123, 0, 0.1499959069392089, 0.1499972330782254, 0.1499963199869712, 0, 0.1499962058722587, 0.1499960567212688, 0.1499959069392082, 0.1499960288770166, 0.2172495530201479, 0, 0, 0, 0, 0, 0, 0, 0, 0, 0, 0, 0, 0, 0, 0, 0, 0.1499982153347097, 0, 0, 0, 0.1499957299442571, 0, 0.2172544726892721, 0.1999390661394052, 0.4809016993602341, 0.2672690783179633, 0.4809016993602341, 0.2172523247730853, 0.4809016993602341, 0.1999598091972538, 0.1499970484335899, 0.1499962058722579, 0.1499978955576954, 0.2172495530201434, 0.1499959663779128, 0.1499957299442571, 0, 0.2172495530201434, 0.1499965558841363, 0.1499960288770166, 0.1499957299442571, 0.1499964813662745, 0, 0, 0.1499976891282441, 0.1499959663800999, 0.1499959069392082, 0.1499976483127677, 0, 0, 0.1499959069392082, 0.1499959663800999, 0, 0.149995253490663, 0, 0, 0.1499959663779128, 0.1499959602142559, 0.2172401695353429, 0.1499972330782254, 0.1499965558841363, 0, 0.1499977899309876, 0.1499976891280866, 0, 0.2172523247730123, 0.2172435525360408, 0.2172523247730123, 0.1499976483112797, 0.1499956824886397, 0.2172523247730123, 0.1499974191179864, 0, 0, 0, 0, 0.1499972330782254, 0, 0, 0, 0, 0.2172495530201479, 0, 0.1499954412745838, 0, 0, 0, 0, 0.1499960288770166, 0, 0, 0.2172435525360387, 0.1499961183535964, 0, 0.1499962058722587, 0.1499956824886405, 0, 0, 0, 0.1499957299442579, 0, 0, 0, 0, 0, 0, 0, 0, 0, 0, 0, 0, 0, 0.1499978955576954, 0, 0.2172495530201437, 0.1499960288770166, 0.2172492722608286, 0.1499976483112797, 0, 0, 0, 0, 0.1499960567212688, 0.2172452253918896, 0, 0.2172435525360408, 0, 0.1499960288770166, 0, 0.1499948094857703, 0.1499972330782254, 0, 0.1499972330782254, 0.1499947271048856, 0.1499965558841363, 0.1499977899309876, 0, 0.1499956824886405, 0.1499964813662742, 0.1499976891280866, 0.149995253490663, 0.1499969374142531, 0, 0, 0, 0, 0, 0, 0, 0.1499948094857703, 0, 0, 0, 0, 0.2172457242343576, 0, 0, 0, 0.149996604769165, 0, 0.149996604769165, 0, 0, 0.1499962058722587, 0, 0.1499957299442571, 0, 0, 0, 0.1499957299442579, 0.149996604769165, 0.1499973451356963, 0.1499963199869707, 0.1499960288770166, 0, 0.1499948094857703, 0.1499972330782254, 0, 0, 0, 0, 0.149995253490663, 0.1499960732423378, 0.2172401695353429, 0.1499948094857703, 0.1499974191179871, 0.2172452253918896, 0.1499960567212696, 0.1499966463308093, 0.1499952642800855, 0, 0, 0, 0.1499966463308101, 0.2172511523386224, 0.1499957299442571, 0.149994809485771, 0.1499963199869712, 0.1499963199869712, 0.1499976891280863, 0.1499964813662745, 0.1499958583397797, 0.1499963199869712, 0.2172523247730126, 0.2172452253918896, 0, 0.1499963199869712, 0.1499959069392089, 0.1499964813662745, 0.1499964813662745, 0.1499964813662745, 0.2172511523386224, 0.1499964813662745, 0.1499959069392089, 0.1499977899309876, 0.1499976891280863, 0.1499967760345454, 0, 0.1499959069392089, 0, 0, 0, 0.1499957299442571, 0.1499963199869707, 0, 0.1499959069392082, 0.1499964813662742, 0, 0.2172452253918896, 0.149994564508087, 0.1499977899309876, 0.1499956824886405, 0, 0.1499960288770166, 0.1499963199869707, 0.1499959069392082, 0.1499966047691642, 0, 0, 0, 0.1499962058722587, 0, 0, 0, 0.1499962058722587, 0.1499973451356963, 0.1499965172503108, 0.1499957299442571, 0, 0, 0.2172523247730123, 0, 0.1499976483112797, 0.1499972330782254, 0.1499957299442571, 0.1499958583397797, 0, 0.1499954412745838, 0.1499957299442579, 0.2172401695353429, 0.1499966047691642, 0.1499960288770166, 0, 0.2172523247730123, 0, 0, 0, 0, 0.1499973451356963, 0, 0, 0.1499948094857703, 0, 0, 0, 0, 0, 0, 0, 0, 0, 0, 0, 0, 0, 0, 0, 0.1499972330782254, 0, 0.1499964813662742, 0.1499973451356963, 0.1499957299442579, 0, 0, 0, 0, 0, 0, 0, 0, 0, 0, 0, 0, 0.149994564508087, 0, 0.1499966047691642, 0.1499957299442579, 0, 0, 0, 0.1499982153347097, 0, 0, 0, 0, 0, 0, 0, 0.1499957299442579, 0, 0, 0.1499959069392082, 0, 0.1499963199869707, 0.149995578215277, 0.1499967760345459, 0.2172492722608286, 0.1499963951910722, 0.1499951122741412, 0, 0, 0.2172495530201479, 0.1499982153347097, 0, 0, 0.149994564508087, 0, 0, 0, 0, 0, 0, 0, 0, 0, 0, 0, 0, 0, 0.1499967760345459, 0, 0.1499951122741412, 0.2172452253918896, 0.1499962058722579, 0.1499966463308101, 0, 0, 0, 0.1499960567212688, 0.1499977899309876, 0, 0, 0.149996604769165, 0.1499966047691642, 0.1499966047691642, 0.2172495530201437, 0, 0, 0, 0, 0, 0.1499966047691642, 0, 0.149996604769165, 0, 0, 0.1499952642800855, 0.1499972330782254, 0.149997120683356, 0, 0.1499948094857703, 0, 0.2172435525360408, 0, 0, 0, 0, 0, 0, 0, 0, 0, 0, 0, 0, 0.1499952642800855, 0, 0, 0.149997120683356, 0, 0, 0, 0, 0, 0, 0, 0.1499957299442571, 0, 0, 0.1499972330782254, 0, 0, 0, 0.1499966047691642, 0, 0, 0.1499960567212688, 0.1499958583397805, 0, 0.2172511523386227, 0.1499960567212696, 0.1499966463308093, 0.1499960288770159, 0.1499976891280866, 0, 0.1499949465049396, 0.1499954412745838, 0.1499972330782254, 0.1499956824886397, 0, 0.1499959663779128, 0.149995253490663, 0.1499959069392082, 0.1499963199869707, 0.1499960567212696, 0.1499972330782254, 0.1499960567212688, 0, 0.1499973451356963, 0, 0.1499975558633549, 0.1499963199869707, 0, 0.1499959413584395, 0.1499960732423378, 0, 0.1999501653698995, 0.1499962058722587, 0.1499947271048856, 0, 0.1499960567212696, 0.2172448383763411, 0.1499975558633549, 0.2172523247730123, 0.1499960567212696, 0.1499976891280866, 0.1499958583397797, 0.1499952534906622, 0.1499948094857703, 0.1499948094857703, 0.149996604769165, 0.2172511523386224, 0.2172452253918896, 0.1499973451356963, 0, 0, 0, 0.1499960567212696, 0.1499960567212688, 0.2172495530201479, 0.1499966047691642, 0.149995253490663, 0.1499976891280866, 0.1499966463308093, 0.149995253490663, 0.149996604769165, 0.1499963199869712, 0.2172495530201434, 0.1499965558841363, 0.1499949465049403, 0, 0.4809016993602341, 0.4809016993602341, 0.4809016993602341, 0.4809016993602341, 0.4809016993602341, 0.4809016993602341, 0.4809016993602341, 0.4809016993602341, 0.4809016993602341, 0.4809016993602341, 0.4809016993602341, 0.4809016993602341, 0.4809016993602341, 0.4809016993602341, 0.1499978955576954, 0.1499954412745838, 0.1499960288770166, 0, 0.2172401695353429, 0.1499956824886405, 0.1499958583397805, 0.149995114708561, 0.1499960567212688, 0.1499964813662742, 0.2172523247730123, 0.1499972330782254, 0.1499965172503108, 0.1499957299442571, 0.1499963951910722, 0.149996604769165, 0.1499966463308093, 0, 0.1499966463308093, 0.1499959663779128, 0, 0, 0, 0.2172492722608286, 0, 0.1499960288770166, 0.1499976891280866, 0, 0, 0.1499948094857703, 0, 0, 0, 0.2172401695353429, 0.1499957299442571, 0.2172495530201479, 0.149996604769165, 0, 0, 0, 0.1499963199869707, 0.1499976891280866, 0.1499976483112797, 0, 0, 0.1499948094857703, 0, 0, 0, 0, 0.1499959663779136, 0.2172495530201476, 0.1499978955576962, 0.1499962058722579, 0.2172495530201434, 0.1499960288770166, 0.1499963199869712, 0.149994564508087, 0, 0.1499973451356971, 0.2172495530201434, 0.1499965558841366, 0.1499948094857703, 0.1499952642800847, 0.2172401695353429, 0.2172495530201479, 0.1499957299442571, 0.2172495530201434, 0.1499963199869712, 0.2172492722608286, 0, 0.1499966047691642, 0.1499963199869712, 0.1499959663779128, 0.1499972330782254, 0.2172495530201479, 0.1499948094857703, 0.1499957299442571, 0.1499960732423381, 0.1499976483112797, 0.1499960567212688, 0.2172495530201434, 0.1499956824886405, 0.1499960288770166, 0.1499966463308093, 0.1499960288770166, 0.1499961183535964, 0.2172495530201434, 0.1499959663779128, 0.2172495530201479, 0.1499963199869712, 0.1499954412745838, 0.1499976891280866, 0, 0, 0.2172495530201434, 0.1499952534906622, 0, 0.1499960567212688, 0.1499947271048856, 0, 0.2172511523386227, 0, 0.1499972301400014, 0.1499999999999999, 0.4809016993602341, 0.4809016993602341, 0.4809016993602341, 0.4809016993602341, 0.4809016993602341, 0.4809016993602341, 0.4809016993602341, 0.4809016993602341, 0.4809016993602341, 0.4809016993602341, 0.4809016993602341, 0.4809016993602341, 0.4809016993602341, 0.2672695385995952, 0.1499956824886405, 0.2172490116054606, 0.149997538605052, 0.1499960288770166, 0.1499960288770166, 0.1499964813662745, 0.1499977656554279, 0.1499963199869712, 0.1499961183535964, 0.2172452253918896, 0.149996604769165, 0.2172523247730123, 0.2172492722608286, 0.2172452253918896, 0.1499961183535964, 0.1499964813662745, 0.1499960288770166, 0.1499974191179871, 0.1499957299442571, 0, 0.1499963199869712, 0.1499961183535964, 0.1499973451356963, 0.149995441274583, 0.2172401695353429, 0, 0.2172495530201479, 0.1499972330782258, 0.1499956824886397, 0.1499960288770166, 0.1499960567212688, 0.1499952642800847, 0.1499976891280866, 0.2172490116054606, 0, 0.1499972330782254, 0.1499952642800855, 0.1499961183535964, 0.149995253490663, 0.1499962058722579, 0.1499972330782254, 0.149996604769165, 0.149995253490663, 0.1499947271048856, 0, 0.1499966463308093, 0, 0, 0.1499959663779128, 0.1499963951910722, 0.1499972330782254, 0.1499958583397805, 0.1499949465049396, 0.1499973451356963, 0.1499952642800855, 0.1499947271048856, 0.1499960288770166, 0.1499952642800855, 0.1499973451356963, 0, 0.2172435525360401, 0.1499962058722587, 0, 0, 0.1499962058722587, 0.149995253490663, 0.149994809485771, 0.1499982153347097, 0.149996604769165, 0, 0.1499960567212688, 0.2172495530201479, 0.1499960567212688, 0.1499966463308093, 0.1499957299442571, 0, 0, 0, 0, 0, 0, 0, 0.2172492722608286, 0, 0, 0.1499966047691642, 0, 0, 0, 0, 0.1499952642800855, 0.1499973451356963, 0.1499960567212696, 0, 0, 0.1499963199869707, 0.1499966047691642, 0, 0.1499960288770166, 0, 0.1499960567212696, 0, 0, 0.1499966047691642, 0.149995253490663, 0, 0, 0, 0.1999506733909019, 0.1499959602142559, 0.1499965558841366, 0, 0, 0.1499977899309876, 0.1499962058722587, 0.1499960567212688, 0.1499962058722587, 0.2172401695353429, 0.1499958583397805, 0, 0.2172495530201479, 0, 0, 0.2172452253918903, 0.1499948094857703, 0.1499976891280866, 0.1499973451356963, 0, 0.1499948094857703, 0, 0, 0, 0, 0.1499956824886397, 0, 0, 0, 0, 0, 0, 0, 0, 0, 0, 0, 0, 0, 0, 0, 0, 0, 0, 0, 0.1499976483112797, 0, 0.149996604769165, 0, 0.1499957299442571, 0] 
        ],
       "original name":"speVen_SAMN27257238"
      },
     "uroCin_SAMN04495241":{
       "Global MG94xREV":0.004542334364675564,
       "Nucleotide GTR":0.00455117163231778,
       "Posterior prob omega class by site":        [
[0, 0, 0.8500000000000001, 0.8500000000000001, 0.8500000000000001, 0, 0.8500000000000001, 0.8500000000000001, 0.8500000000000001, 0.7829337221886475, 0.8500076623548153, 0.8500074555386142, 0.8500000000000001, 0.8500000000000001, 0, 0.7827254249999999, 0.8, 0, 0.519098300639766, 0.519098300639766, 0.519098300639766, 0.519098300639766, 0.519098300639766, 0.519098300639766, 0.519098300639766, 0.519098300639766, 0.519098300639766, 0.519098300639766, 0.7327254249999998, 0.8500000000000001, 0, 0.8500000000000001, 0.8499999999999993, 0.8500286841847009, 0, 0.8500346736132203, 0.8500563850316752, 0.8500518618579325, 0.8500659951038857, 0.8500506933205745, 0.8500361367798962, 0.850055765276407, 0.850034673613221, 1e-08, 0.8706817975072948, 0, 1.244175785662154e-08, 0.8500618459109264, 0.850034673613221, 0, 0, 0.850055765276407, 0.7830519940628375, 0.8500361367798962, 0, 0.8500443416648009, 0, 0, 0, 0.8500506933205741, 0, 0, 0.7831302887199428, 0, 0.8500000000000001, 0.8500000000000001, 0, 0, 0, 0.8500000000000001, 0.8500000000000001, 0.8, 0.8500000000000001, 0.8500000000000001, 0, 0.7830158422892806, 0.8500534541040338, 0.8500337073280685, 0.8500437985347529, 0.8500540888634397, 0.7830311414154436, 0.8500465672298227, 0.8500346736132203, 0, 0.8500534541040338, 0.850055765276407, 0.850051861857937, 0.8500437985347529, 0, 0.8500630623046861, 0.7830556731719428, 0.8500346736132203, 0.7830158422892806, 0.7830311414154441, 0.8500459527977039, 0.8500480602041344, 0.7830519940628375, 0.8500688597221324, 0.8500526780740432, 0.8500638302152732, 0, 0.8500688597221324, 0.850051861857937, 0, 0, 0.8500443416648016, 0, 0, 0, 0, 0, 0, 0, 0, 0, 0, 0.8500233094560378, 0, 0, 0, 0, 0, 0, 0, 0, 0, 0, 0, 0, 0, 0, 0, 0, 0, 0, 0.850055765276361, 0, 0, 0.7830519940628375, 0, 0, 0, 0, 0.8500470781250812, 0, 0, 0, 0, 0, 0.8500443416647783, 0.8500443416647783, 0.850055765276407, 0.8500480602041344, 0.8500346736132203, 0.8500688597221324, 0.8500630623046861, 0.8500346736132203, 0, 0, 0.8500459527977039, 0, 0.8500709827991871, 0.7831302887199428, 0.8500506933205741, 0.8500459527977039, 0.8500618459109264, 0.8500301811213989, 0.7831084734948723, 0.7830311414154436, 0.850051861857937, 0, 0.8500619869794002, 0, 0.8500443416647783, 0.7831084734948723, 0.8500630623046861, 0.8500459527977039, 0.8500337073280685, 0.8500518618579279, 0.8500518618579325, 0.8500534541040338, 0.850055765276407, 0.8500337073280685, 0.8500361367798965, 0, 0, 0, 0, 0, 0, 0, 0.8500677844311236, 0, 0.7830311414154436, 0.8500512823593054, 0.850051861857937, 0.8500540888634397, 0.7830158422892806, 0, 0.8500337073280685, 0.8500459527977039, 0.850044341664791, 0.8500346736132082, 0.8500495506359663, 0, 0.8500688597221318, 0.8500495506359663, 0.8500443416647783, 0.7830158422892806, 0, 0.8500534541040157, 0.8500361367798965, 0.8500480602041339, 0, 0.8500495506359663, 0.8500514980745146, 0.8500534541040338, 0.850051861857937, 0.7830519940628375, 0, 0, 0, 0, 0, 0, 0, 0, 0, 0, 0, 0, 0, 0, 0, 0, 0.8500233094560378, 0, 0, 0, 0.850055765276407, 0, 0.7829878332888769, 0.800497955251648, 0.519098300639766, 0.7327254249999998, 0.519098300639766, 0.7827254249999995, 0.519098300639766, 0.8, 0.8499999999999993, 0.850049550636038, 0.8500274855956882, 0.7830519940719824, 0.8500526780740432, 0.8500557652763572, 0, 0.7830519940719824, 0.8500449795043523, 0.850051861857937, 0.850055765276361, 0.8500459527977039, 0, 0, 0.8500301811213986, 0.8500526780740439, 0.8500534541040338, 0.8500307145825584, 0, 0, 0.8500534541040338, 0.8500526780740439, 0, 0.8500619869793994, 0, 0, 0.8500526780740432, 0.8500527585290208, 0.783174417054076, 0.8500361367798962, 0.8500449795043523, 0, 0.8500288651436685, 0.8500301811213986, 0, 0.7830158422892806, 0.7831302887199428, 0.7830158422892806, 0.8500307145825584, 0.8500563850316752, 0.7830158422892809, 0.8500337073280693, 0, 0, 0, 0, 0.8500361367798965, 0, 0, 0, 0, 0.7830519940628375, 0, 0.8500595348158112, 0, 0, 0, 0, 0.850051861857937, 0, 0, 0.7831302887177288, 0.8500506933205741, 0, 0.8500495506359663, 0.8500563850316752, 0, 0, 0, 0.850055765276407, 0, 0, 0, 0, 0, 0, 0, 0, 0, 0, 0, 0, 0, 0.8500274855956882, 0, 0.7830519940719821, 0.8500518618579279, 0.7830556731719428, 0.8500307145825584, 0, 0, 0, 0, 0.8500514980745146, 0.7831084734948723, 0, 0.7831302887199428, 0, 0.8500518618579279, 0, 0.8500677844311236, 0.8500361367798965, 0, 0.8500361367798962, 0.8500688597221324, 0.8500449795043157, 0.8500288651436685, 0, 0.8500563850316752, 0.8500459527977039, 0.8500301811213986, 0.8500619869793994, 0.8500399974602992, 0, 0, 0, 0, 0, 0, 0, 0.8500677844311236, 0, 0, 0, 0, 0.7831019636509431, 0, 0, 0, 0.850044341664791, 0, 0.8500443416648009, 0, 0, 0.8500495506359663, 0, 0.8500557652763564, 0, 0, 0, 0.850055765276407, 0.8500443416648009, 0.8500346736132203, 0.8500480602041344, 0.8500518618579279, 0, 0.8500677844311236, 0.8500361367798965, 0, 0, 0, 0, 0.8500619869793994, 0.8500512823593058, 0.783174417054076, 0.8500677844311236, 0.8500337073280685, 0.7831084734948723, 0.850051498074529, 0.8500437985347529, 0.8500618459109777, 0, 0, 0, 0.8500437985347529, 0.7830311414154441, 0.8500557652763746, 0.8500677844311236, 0.8500480602041344, 0.8500480602041344, 0.8500301811213989, 0.8500459527977039, 0.8500540888634405, 0.8500480602041344, 0.7830158422892806, 0.7831084734948723, 0, 0.8500480602041344, 0.8500534541040149, 0.8500459527977039, 0.8500459527977039, 0.8500459527977039, 0.7830311414154441, 0.8500459527977039, 0.8500534541040149, 0.8500288651436692, 0.8500301811213989, 0.8500421049356586, 0, 0.8500534541040157, 0, 0, 0, 0.8500557652763564, 0.8500480602041344, 0, 0.8500534541040338, 0.8500459527977039, 0, 0.7831084734948723, 0.8500709827991871, 0.8500288651436685, 0.8500563850316752, 0, 0.850051861857937, 0.8500000000000001, 0.8500000000000001, 0.8500233168143231, 0, 0, 0, 0.8500495506359663, 0, 0, 0, 0.8500495506359784, 0.8500346736132203, 0.8500454843820405, 0.850055765276361, 0, 0, 0.7830158422892806, 0, 0.8500307145825584, 0.8500361367798965, 0.8500557652763564, 0.8500540888634405, 0, 0.8500595348158119, 0.8500557652763602, 0.783174417054076, 0.8500443416647783, 0.8500518618579279, 0, 0.7830158422892806, 0, 0, 0, 0, 0.8500346736132082, 0, 0, 0.8500677844311236, 0, 0, 0, 0, 0, 0, 0, 0, 0, 0, 0, 0, 0, 0, 0, 0.8500361367798965, 0, 0.8500459527977039, 0.8500346736132203, 0.8500557652763746, 0, 0, 0, 0, 0, 0, 0, 0, 0, 0, 0, 0, 0.8500709827991871, 0, 0.8500443416647783, 0.850055765276407, 0, 0, 0, 0.8500233094560378, 0, 0, 0, 0, 0, 0, 0, 0.850055765276407, 0, 0, 0.8500534541040338, 0, 0.8500480602041344, 0.8500577465870116, 0.8500421049356586, 0.7830556731719428, 0.8500470781250812, 0.8500638302152732, 0, 0, 0.7830519940628375, 0.8500233094560378, 0, 0, 0.8500709827991871, 0, 0, 0, 0, 0, 0, 0, 0, 0, 0, 0, 0, 0, 0.8500421049356586, 0, 0.8500638302152732, 0.7831084734948723, 0.850049550636038, 0.8500437985347529, 0, 0, 0, 0.8500514980745146, 0.8500288651436685, 0, 0, 0.850044341664791, 0.8500443416647783, 0.8500443416647783, 0.7830519940719821, 0, 0, 0, 0, 0, 0.8500443416647783, 0, 0.850044341664791, 0, 0, 0.8500618459109264, 0.8500361367798965, 0.8500376048432398, 0, 0.8500677844311236, 0, 0.7831302887199428, 0, 0, 0, 0, 0, 0, 0, 0, 0, 0, 0, 0, 0.8500618459109777, 0, 0, 0.8500376048432398, 0, 0, 0, 0, 0, 0, 0, 0.8500557652763564, 0, 0, 0.8500361367798965, 0, 0, 0, 0.8500443416647783, 0, 0, 0.8500514980745146, 0.8500481590943674, 0, 0.7830311414154436, 0.850051498074529, 0.8500437985347529, 0.850051861857937, 0.8500301811213986, 0, 0.8500659951038857, 0.8500595348157817, 0.8500361367798965, 0.8500563850316752, 0, 0.8500526780740439, 0.8500619869793994, 0.8500534541040338, 0.8500480602041344, 0.850051498074529, 0.8500361367798962, 0.8500514980745146, 0, 0.8500346736132203, 0, 0.8500000000000001, 0.8500000000000001, 0, 0.8500167973485671, 0.8500000000000001, 0, 0.8002444641170529, 0.8500000000000001, 0.8500000000000001, 0, 0.8500000005273066, 0.7829159528235476, 0.8500000002025974, 0.7830158422892809, 0.8500514980745146, 0.8500301811213989, 0.8500540888634405, 0.8500619869794002, 0.8500677844311244, 0.8500677844311244, 0.8500443416648009, 0.7830311414154441, 0.7831084734948723, 0.8500346736132203, 0, 0, 0, 0.850051498074529, 0.8500514980745146, 0.7830519940628375, 0.8500443416647783, 0.8500619869793994, 0.8500301811213989, 0.8500437985347529, 0.8500619869793994, 0.8500443416648009, 0.8500480602041344, 0.7830519940719824, 0.8500449795043157, 0.8500378158211606, 0, 0.519098300639766, 0.519098300639766, 0.519098300639766, 0.519098300639766, 0.519098300639766, 0.519098300639766, 0.519098300639766, 0.519098300639766, 0.519098300639766, 0.519098300639766, 0.519098300639766, 0.519098300639766, 0.519098300639766, 0.519098300639766, 0.8500274855956783, 0.8500595348158112, 0.850051861857937, 0, 0.7831744170540753, 0.8500563850316752, 0.8500540888634405, 0.8500637989536133, 0.8500514980745146, 0.8500459527977039, 0.7830158422892806, 0.8500361367798965, 0.8500454843820405, 0.8500557652763746, 0.8500470781250812, 0.850044341664791, 0.8500437985347529, 0, 0.8500437985347529, 0.8500526780740432, 0, 0, 0, 0.7830556731719428, 0, 0.8500518618579279, 0.8500301811213986, 0, 0, 0.8500677844311236, 0, 0, 0, 0.783174417054076, 0.8500557652763564, 0.7830519940628375, 0.8500443416648009, 0, 0, 0, 0.8500480602041344, 0.8500301811213986, 0.8500307145825584, 0, 0, 0.8500677844311236, 0, 0, 0, 0, 0.8500526780740432, 0.7830519940628375, 0.8500274855956882, 0.850049550636038, 0.7830519940719824, 0.8500518618579279, 0.8500480602041344, 0.8500709827991864, 0, 0.8500346736132203, 0.7830519940719824, 0.8500449795043153, 0.8500677844311236, 0.8500618459109452, 0.7831744170540753, 0.7830519940628375, 0.8500557652763564, 0.7830519940719824, 0.8500480602041344, 0.7830556731719428, 0, 0.850044341664791, 0.8500480602041344, 0.8500526780740432, 0.8500361367798965, 0.7830519940628375, 0.8500677844311244, 0.8500557652763564, 0.8500512823593054, 0.8500307145825584, 0.8500514980745146, 0.7830519940719824, 0.8500563850316752, 0.850051861857937, 0.8500437985347529, 0.8500518618579279, 0.8500506933205745, 0.7830519940719824, 0.8500526780740432, 0.7830519940628375, 0.8500480602041344, 0.8500595348157817, 0.8500301811213989, 0, 0, 0.7830519940719824, 0.8500619869794002, 0, 0.8500514980745146, 0.8500688597221318, 0, 0.7830311414154436, 0, 0.8500480602041344, 0.8500557652763564, 0.519098300639766, 0.519098300639766, 0.519098300639766, 0.519098300639766, 0.519098300639766, 0.519098300639766, 0.519098300639766, 0.519098300639766, 0.519098300639766, 0.519098300639766, 0.519098300639766, 0.519098300639766, 0.519098300639766, 0.7327911905180543, 0.8500563850316752, 0.7830590660225891, 0.8500321473001461, 0.850051861857937, 0.850051861857937, 0.8500459527977039, 0.8500291819760711, 0.8500480602041344, 0.8500506933205745, 0.7831084734948723, 0.8500443416647783, 0.7830158422892806, 0.7830556731719428, 0.7831084734948723, 0.8500506933205745, 0.8500459527977039, 0.850051861857937, 0.8500337073280685, 0.8500557652763753, 0, 0.8500480602041344, 0.8500506933205745, 0.8500346736132203, 0.8500595348158119, 0.7831744170540753, 0, 0.7830519940628375, 0.8500361367798962, 0.8500563850316752, 0.850051861857937, 0.8500514980744965, 0.850033302912498, 0.8500074542389255, 0.7827254249999995, 0, 0.8500000000000001, 0.8500000000000001, 0.8500000000000001, 0.8499999999999993, 0.8500000000000001, 0.8500286841847342, 0.850044341664791, 0.8500619869793994, 0.8500688597221324, 0, 0.8500437985347529, 0, 0, 0.8500526780740432, 0.8500470781250812, 0.8500361367798965, 0.8500540888634397, 0.8500659951038857, 0.8500346736132203, 0.8500618459109264, 0.8500688597221324, 0.850051861857937, 0.8500618459109264, 0.8500346736132203, 0, 0.7831302887199428, 0.850049550636038, 0, 0, 0.850049550636038, 0.8500619869793994, 0.8500677844311236, 0.8500233094560378, 0.8500443416648009, 0, 0.8500514980745146, 0.7830519940628375, 0.850051498074529, 0.8500437985347529, 0.850055765276361, 0, 0, 0, 0, 0, 0, 0, 0.7830556731719428, 0, 0, 0.8500443416647783, 0, 0, 0, 0, 0.8500618459109264, 0.8500346736132082, 0.850051498074529, 0, 0, 0.8500480602041344, 0.8500443416647783, 0, 0.8500518618579279, 0, 0.850051498074529, 0, 0, 0.8500443416647783, 0.8500619869793994, 0, 0, 0, 0.8002975284631277, 0.8500255412809757, 0.8500167988364744, 0, 0, 0.8500288651436685, 0.850049550636038, 0.8500514980745146, 0.8500495506359663, 0.783174417054076, 0.8500207908057548, 0, 0.7830519940628379, 0, 0, 0.7831084734948723, 0.8500677844311244, 0.8500301811213989, 0.850034673613221, 0, 0.8500677844311244, 0, 0, 0, 0, 0.8500563850316752, 0, 0, 0, 0, 0, 0, 0, 0, 0, 0, 0, 0, 0, 0, 0, 0, 0, 0, 0, 0.8500307145825584, 0, 0.8500443416648009, 0, 0.8500557652763564, 0],
        [0, 0, 0.1499999999999999, 0.1499999999999999, 0.1499999999999999, 0, 0.1499999999999999, 0.1499999999999999, 0.1499999999999999, 0.2170662778113525, 0.1499923376451847, 0.1499925444613858, 0.1499999999999999, 0.1499999999999999, 0, 0.2172745750000001, 0.2, 0, 0.480901699360234, 0.480901699360234, 0.480901699360234, 0.480901699360234, 0.480901699360234, 0.480901699360234, 0.480901699360234, 0.480901699360234, 0.480901699360234, 0.480901699360234, 0.2672745750000002, 0.1499999999999999, 0, 0.1499999999999999, 0.1500000000000007, 0.1499713158152991, 0, 0.1499653263867797, 0.1499436149683248, 0.1499481381420675, 0.1499340048961143, 0.1499493066794255, 0.1499638632201038, 0.149944234723593, 0.149965326386779, 0.9999999899999999, 0.1293182024927052, 0, 0.9999999875582422, 0.1499381540890736, 0.149965326386779, 0, 0, 0.149944234723593, 0.2169480059371625, 0.1499638632201038, 0, 0.1499556583351991, 0, 0, 0, 0.1499493066794259, 0, 0, 0.2168697112800572, 0, 0.1499999999999999, 0.1499999999999999, 0, 0, 0, 0.1499999999999999, 0.1499999999999999, 0.2, 0.1499999999999999, 0.1499999999999999, 0, 0.2169841577107194, 0.1499465458959662, 0.1499662926719315, 0.1499562014652471, 0.1499459111365603, 0.2169688585845564, 0.1499534327701773, 0.1499653263867797, 0, 0.1499465458959662, 0.149944234723593, 0.149948138142063, 0.1499562014652471, 0, 0.1499369376953139, 0.2169443268280572, 0.1499653263867797, 0.2169841577107194, 0.2169688585845559, 0.1499540472022961, 0.1499519397958656, 0.2169480059371625, 0.1499311402778676, 0.1499473219259568, 0.1499361697847268, 0, 0.1499311402778676, 0.149948138142063, 0, 0, 0.1499556583351984, 0, 0, 0, 0, 0, 0, 0, 0, 0, 0, 0.1499766905439622, 0, 0, 0, 0, 0, 0, 0, 0, 0, 0, 0, 0, 0, 0, 0, 0, 0, 0, 0.149944234723639, 0, 0, 0.2169480059371625, 0, 0, 0, 0, 0.1499529218749188, 0, 0, 0, 0, 0, 0.1499556583352217, 0.1499556583352217, 0.149944234723593, 0.1499519397958656, 0.1499653263867797, 0.1499311402778676, 0.1499369376953139, 0.1499653263867797, 0, 0, 0.1499540472022961, 0, 0.1499290172008129, 0.2168697112800572, 0.1499493066794259, 0.1499540472022961, 0.1499381540890736, 0.1499698188786011, 0.2168915265051277, 0.2169688585845564, 0.149948138142063, 0, 0.1499380130205998, 0, 0.1499556583352217, 0.2168915265051277, 0.1499369376953139, 0.1499540472022961, 0.1499662926719315, 0.1499481381420721, 0.1499481381420675, 0.1499465458959662, 0.149944234723593, 0.1499662926719315, 0.1499638632201035, 0, 0, 0, 0, 0, 0, 0, 0.1499322155688764, 0, 0.2169688585845564, 0.1499487176406946, 0.149948138142063, 0.1499459111365603, 0.2169841577107194, 0, 0.1499662926719315, 0.1499540472022961, 0.149955658335209, 0.1499653263867918, 0.1499504493640337, 0, 0.1499311402778682, 0.1499504493640337, 0.1499556583352217, 0.2169841577107194, 0, 0.1499465458959843, 0.1499638632201035, 0.1499519397958661, 0, 0.1499504493640337, 0.1499485019254854, 0.1499465458959662, 0.149948138142063, 0.2169480059371625, 0, 0, 0, 0, 0, 0, 0, 0, 0, 0, 0, 0, 0, 0, 0, 0, 0.1499766905439622, 0, 0, 0, 0.149944234723593, 0, 0.2170121667111231, 0.199502044748352, 0.480901699360234, 0.2672745750000002, 0.480901699360234, 0.2172745750000005, 0.480901699360234, 0.2, 0.1500000000000007, 0.149950449363962, 0.1499725144043118, 0.2169480059280176, 0.1499473219259568, 0.1499442347236428, 0, 0.2169480059280176, 0.1499550204956477, 0.149948138142063, 0.149944234723639, 0.1499540472022961, 0, 0, 0.1499698188786014, 0.1499473219259561, 0.1499465458959662, 0.1499692854174416, 0, 0, 0.1499465458959662, 0.1499473219259561, 0, 0.1499380130206006, 0, 0, 0.1499473219259568, 0.1499472414709792, 0.216825582945924, 0.1499638632201038, 0.1499550204956477, 0, 0.1499711348563315, 0.1499698188786014, 0, 0.2169841577107194, 0.2168697112800572, 0.2169841577107194, 0.1499692854174416, 0.1499436149683248, 0.2169841577107191, 0.1499662926719307, 0, 0, 0, 0, 0.1499638632201035, 0, 0, 0, 0, 0.2169480059371625, 0, 0.1499404651841888, 0, 0, 0, 0, 0.149948138142063, 0, 0, 0.2168697112822712, 0.1499493066794259, 0, 0.1499504493640337, 0.1499436149683248, 0, 0, 0, 0.149944234723593, 0, 0, 0, 0, 0, 0, 0, 0, 0, 0, 0, 0, 0, 0.1499725144043118, 0, 0.2169480059280179, 0.1499481381420721, 0.2169443268280572, 0.1499692854174416, 0, 0, 0, 0, 0.1499485019254854, 0.2168915265051277, 0, 0.2168697112800572, 0, 0.1499481381420721, 0, 0.1499322155688764, 0.1499638632201035, 0, 0.1499638632201038, 0.1499311402778676, 0.1499550204956843, 0.1499711348563315, 0, 0.1499436149683248, 0.1499540472022961, 0.1499698188786014, 0.1499380130206006, 0.1499600025397008, 0, 0, 0, 0, 0, 0, 0, 0.1499322155688764, 0, 0, 0, 0, 0.2168980363490569, 0, 0, 0, 0.149955658335209, 0, 0.1499556583351991, 0, 0, 0.1499504493640337, 0, 0.1499442347236436, 0, 0, 0, 0.149944234723593, 0.1499556583351991, 0.1499653263867797, 0.1499519397958656, 0.1499481381420721, 0, 0.1499322155688764, 0.1499638632201035, 0, 0, 0, 0, 0.1499380130206006, 0.1499487176406942, 0.216825582945924, 0.1499322155688764, 0.1499662926719315, 0.2168915265051277, 0.149948501925471, 0.1499562014652471, 0.1499381540890223, 0, 0, 0, 0.1499562014652471, 0.2169688585845559, 0.1499442347236254, 0.1499322155688764, 0.1499519397958656, 0.1499519397958656, 0.1499698188786011, 0.1499540472022961, 0.1499459111365595, 0.1499519397958656, 0.2169841577107194, 0.2168915265051277, 0, 0.1499519397958656, 0.1499465458959851, 0.1499540472022961, 0.1499540472022961, 0.1499540472022961, 0.2169688585845559, 0.1499540472022961, 0.1499465458959851, 0.1499711348563308, 0.1499698188786011, 0.1499578950643414, 0, 0.1499465458959843, 0, 0, 0, 0.1499442347236436, 0.1499519397958656, 0, 0.1499465458959662, 0.1499540472022961, 0, 0.2168915265051277, 0.1499290172008129, 0.1499711348563315, 0.1499436149683248, 0, 0.149948138142063, 0.1499999999999999, 0.1499999999999999, 0.1499766831856769, 0, 0, 0, 0.1499504493640337, 0, 0, 0, 0.1499504493640216, 0.1499653263867797, 0.1499545156179595, 0.149944234723639, 0, 0, 0.2169841577107194, 0, 0.1499692854174416, 0.1499638632201035, 0.1499442347236436, 0.1499459111365595, 0, 0.1499404651841881, 0.1499442347236398, 0.216825582945924, 0.1499556583352217, 0.1499481381420721, 0, 0.2169841577107194, 0, 0, 0, 0, 0.1499653263867918, 0, 0, 0.1499322155688764, 0, 0, 0, 0, 0, 0, 0, 0, 0, 0, 0, 0, 0, 0, 0, 0.1499638632201035, 0, 0.1499540472022961, 0.1499653263867797, 0.1499442347236254, 0, 0, 0, 0, 0, 0, 0, 0, 0, 0, 0, 0, 0.1499290172008129, 0, 0.1499556583352217, 0.149944234723593, 0, 0, 0, 0.1499766905439622, 0, 0, 0, 0, 0, 0, 0, 0.149944234723593, 0, 0, 0.1499465458959662, 0, 0.1499519397958656, 0.1499422534129884, 0.1499578950643414, 0.2169443268280572, 0.1499529218749188, 0.1499361697847268, 0, 0, 0.2169480059371625, 0.1499766905439622, 0, 0, 0.1499290172008129, 0, 0, 0, 0, 0, 0, 0, 0, 0, 0, 0, 0, 0, 0.1499578950643414, 0, 0.1499361697847268, 0.2168915265051277, 0.149950449363962, 0.1499562014652471, 0, 0, 0, 0.1499485019254854, 0.1499711348563315, 0, 0, 0.149955658335209, 0.1499556583352217, 0.1499556583352217, 0.2169480059280179, 0, 0, 0, 0, 0, 0.1499556583352217, 0, 0.149955658335209, 0, 0, 0.1499381540890736, 0.1499638632201035, 0.1499623951567602, 0, 0.1499322155688764, 0, 0.2168697112800572, 0, 0, 0, 0, 0, 0, 0, 0, 0, 0, 0, 0, 0.1499381540890223, 0, 0, 0.1499623951567602, 0, 0, 0, 0, 0, 0, 0, 0.1499442347236436, 0, 0, 0.1499638632201035, 0, 0, 0, 0.1499556583352217, 0, 0, 0.1499485019254854, 0.1499518409056326, 0, 0.2169688585845564, 0.149948501925471, 0.1499562014652471, 0.149948138142063, 0.1499698188786014, 0, 0.1499340048961143, 0.1499404651842183, 0.1499638632201035, 0.1499436149683248, 0, 0.1499473219259561, 0.1499380130206006, 0.1499465458959662, 0.1499519397958656, 0.149948501925471, 0.1499638632201038, 0.1499485019254854, 0, 0.1499653263867797, 0, 0.1499999999999999, 0.1499999999999999, 0, 0.1499832026514329, 0.1499999999999999, 0, 0.1997555358829471, 0.1499999999999999, 0.1499999999999999, 0, 0.1499999994726934, 0.2170840471764524, 0.1499999997974026, 0.2169841577107191, 0.1499485019254854, 0.1499698188786011, 0.1499459111365595, 0.1499380130205998, 0.1499322155688756, 0.1499322155688756, 0.1499556583351991, 0.2169688585845559, 0.2168915265051277, 0.1499653263867797, 0, 0, 0, 0.149948501925471, 0.1499485019254854, 0.2169480059371625, 0.1499556583352217, 0.1499380130206006, 0.1499698188786011, 0.1499562014652471, 0.1499380130206006, 0.1499556583351991, 0.1499519397958656, 0.2169480059280176, 0.1499550204956843, 0.1499621841788394, 0, 0.480901699360234, 0.480901699360234, 0.480901699360234, 0.480901699360234, 0.480901699360234, 0.480901699360234, 0.480901699360234, 0.480901699360234, 0.480901699360234, 0.480901699360234, 0.480901699360234, 0.480901699360234, 0.480901699360234, 0.480901699360234, 0.1499725144043217, 0.1499404651841888, 0.149948138142063, 0, 0.2168255829459247, 0.1499436149683248, 0.1499459111365595, 0.1499362010463867, 0.1499485019254854, 0.1499540472022961, 0.2169841577107194, 0.1499638632201035, 0.1499545156179595, 0.1499442347236254, 0.1499529218749188, 0.149955658335209, 0.1499562014652471, 0, 0.1499562014652471, 0.1499473219259568, 0, 0, 0, 0.2169443268280572, 0, 0.1499481381420721, 0.1499698188786014, 0, 0, 0.1499322155688764, 0, 0, 0, 0.216825582945924, 0.1499442347236436, 0.2169480059371625, 0.1499556583351991, 0, 0, 0, 0.1499519397958656, 0.1499698188786014, 0.1499692854174416, 0, 0, 0.1499322155688764, 0, 0, 0, 0, 0.1499473219259568, 0.2169480059371625, 0.1499725144043118, 0.149950449363962, 0.2169480059280176, 0.1499481381420721, 0.1499519397958656, 0.1499290172008136, 0, 0.1499653263867797, 0.2169480059280176, 0.1499550204956847, 0.1499322155688764, 0.1499381540890548, 0.2168255829459247, 0.2169480059371625, 0.1499442347236436, 0.2169480059280176, 0.1499519397958656, 0.2169443268280572, 0, 0.149955658335209, 0.1499519397958656, 0.1499473219259568, 0.1499638632201035, 0.2169480059371625, 0.1499322155688756, 0.1499442347236436, 0.1499487176406946, 0.1499692854174416, 0.1499485019254854, 0.2169480059280176, 0.1499436149683248, 0.149948138142063, 0.1499562014652471, 0.1499481381420721, 0.1499493066794255, 0.2169480059280176, 0.1499473219259568, 0.2169480059371625, 0.1499519397958656, 0.1499404651842183, 0.1499698188786011, 0, 0, 0.2169480059280176, 0.1499380130205998, 0, 0.1499485019254854, 0.1499311402778682, 0, 0.2169688585845564, 0, 0.1499519397958656, 0.1499442347236436, 0.480901699360234, 0.480901699360234, 0.480901699360234, 0.480901699360234, 0.480901699360234, 0.480901699360234, 0.480901699360234, 0.480901699360234, 0.480901699360234, 0.480901699360234, 0.480901699360234, 0.480901699360234, 0.480901699360234, 0.2672088094819457, 0.1499436149683248, 0.2169409339774109, 0.1499678526998539, 0.149948138142063, 0.149948138142063, 0.1499540472022961, 0.1499708180239289, 0.1499519397958656, 0.1499493066794255, 0.2168915265051277, 0.1499556583352217, 0.2169841577107194, 0.2169443268280572, 0.2168915265051277, 0.1499493066794255, 0.1499540472022961, 0.149948138142063, 0.1499662926719315, 0.1499442347236247, 0, 0.1499519397958656, 0.1499493066794255, 0.1499653263867797, 0.1499404651841881, 0.2168255829459247, 0, 0.2169480059371625, 0.1499638632201038, 0.1499436149683248, 0.149948138142063, 0.1499485019255035, 0.149966697087502, 0.1499925457610745, 0.2172745750000005, 0, 0.1499999999999999, 0.1499999999999999, 0.1499999999999999, 0.1500000000000007, 0.1499999999999999, 0.1499713158152658, 0.149955658335209, 0.1499380130206006, 0.1499311402778676, 0, 0.1499562014652471, 0, 0, 0.1499473219259568, 0.1499529218749188, 0.1499638632201035, 0.1499459111365603, 0.1499340048961143, 0.1499653263867797, 0.1499381540890736, 0.1499311402778676, 0.149948138142063, 0.1499381540890736, 0.1499653263867797, 0, 0.2168697112800572, 0.149950449363962, 0, 0, 0.149950449363962, 0.1499380130206006, 0.1499322155688764, 0.1499766905439622, 0.1499556583351991, 0, 0.1499485019254854, 0.2169480059371625, 0.149948501925471, 0.1499562014652471, 0.149944234723639, 0, 0, 0, 0, 0, 0, 0, 0.2169443268280572, 0, 0, 0.1499556583352217, 0, 0, 0, 0, 0.1499381540890736, 0.1499653263867918, 0.149948501925471, 0, 0, 0.1499519397958656, 0.1499556583352217, 0, 0.1499481381420721, 0, 0.149948501925471, 0, 0, 0.1499556583352217, 0.1499380130206006, 0, 0, 0, 0.1997024715368723, 0.1499744587190243, 0.1499832011635256, 0, 0, 0.1499711348563315, 0.149950449363962, 0.1499485019254854, 0.1499504493640337, 0.216825582945924, 0.1499792091942452, 0, 0.2169480059371621, 0, 0, 0.2168915265051277, 0.1499322155688756, 0.1499698188786011, 0.149965326386779, 0, 0.1499322155688756, 0, 0, 0, 0, 0.1499436149683248, 0, 0, 0, 0, 0, 0, 0, 0, 0, 0, 0, 0, 0, 0, 0, 0, 0, 0, 0, 0.1499692854174416, 0, 0.1499556583351991, 0, 0.1499442347236436, 0] 
        ],
       "original name":"uroCin_SAMN04495241"
      },
     "vulVul_marble_Fox4":{
       "Global MG94xREV":0.00197419687587588,
       "Nucleotide GTR":0.001983155737531243,
       "Posterior prob omega class by site":        [
[0, 0, 0.8500126838929111, 0.8500242394227996, 0.8500274115165063, 0, 0.8500286864359835, 0.8500228973757049, 0.8500242394227996, 0.7828771545687253, 0.8500230393467126, 0.8500150709862048, 0.8500150709832158, 0.8500274115165063, 0, 0.7829206703310729, 0.8003813277017026, 0, 0.5190983006397659, 0.5190983006397659, 0.5190983006397659, 0.5190983006397659, 0.5190983006397659, 0.5190983006397659, 0.5190983006397659, 0.5190983006397659, 0.5190983006397659, 0.5190983006397659, 0.7327880089063373, 0.8500235106421333, 0, 0.8500195509830665, 0.8500119465078612, 0.850020890132637, 0, 0.8500150710256985, 0.8500245088944944, 0.8500225426658844, 0.8500286865301163, 0.8500220347395506, 0.8500157070900501, 0.8500242395061781, 0.8500150710256985, 1.242468423739989e-08, 0.9971450912088345, 0, 1.182426711981334e-08, 0.8500268827791791, 0.8500150710256985, 0, 0, 0.8500242395061781, 0.7828674302843512, 0.8500157070900501, 0, 0.8500192736659508, 0, 0, 0, 0.8500220347395506, 0, 0, 0.7829014810986447, 0, 0.8500144018346382, 0.8500150709832158, 0, 0, 0, 0.8500235106421333, 0.8500150709832158, 0.8002436399766367, 0.8500144018346389, 0.8500167551913074, 0, 0.782851703879016, 0.850023234824963, 0.8500146510382547, 0.8500190376769062, 0.8500235107174547, 0.7828583572575971, 0.8500202410471108, 0.8500150710256977, 0, 0.8500232348249637, 0.8500242395061781, 0.8500225426658852, 0.8500190376769062, 0, 0.8500274116096885, 0.7828690261585657, 0.8500150710256977, 0.7828517038790164, 0.7828583572575974, 0.8500199741001924, 0.8500208901656073, 0.7828674302843512, 0.8500299318704929, 0.8500228974502093, 0.8500277455193026, 0, 0.8500299318704929, 0.8500225426658844, 0, 0, 0.8500192736659508, 0, 0, 0, 0, 0, 0, 0, 0, 0, 0, 0.8500101312834845, 0, 0, 0, 0, 0, 0, 0, 0, 0, 0, 0, 0, 0, 0, 0, 0, 0, 0, 0.8500242395061743, 0, 0, 0.7828674302843512, 0, 0, 0, 0, 0.8500204632697891, 0, 0, 0, 0, 0, 0.8500192736659493, 0.8500192736659493, 0.8500242395061781, 0.8500208901656073, 0.8500150710256977, 0.8500299318704929, 0.8500274116096885, 0.8500150710256977, 0, 0, 0.8500199741001924, 0, 0.8500308548085082, 0.7829014810986447, 0.8500220347395506, 0.8500199741001924, 0.8500268827791791, 0.8500131182956168, 0.782891990253699, 0.7828583572575971, 0.8500225426658844, 0, 0.8500269440541258, 0, 0.8500192736659493, 0.782891990253699, 0.8500274116096885, 0.8500199741001924, 0.8500146510382547, 0.8500225426658836, 0.8500225426658844, 0.8500232348249637, 0.8500242395061781, 0.8500146510382547, 0.8500157070900501, 0, 0, 0, 0, 0, 0, 0, 0.8500294643214034, 0, 0.7828583572575971, 0.850022290802929, 0.8500225426658844, 0.8500235107174547, 0.782851703879016, 0, 0.8500146510382547, 0.850019974100192, 0.8500192736659508, 0.850015071025697, 0.850021537975305, 0, 0.8500299318704929, 0.850021537975305, 0.8500192736659493, 0.782851703879016, 0, 0.8500232348249622, 0.8500157070900501, 0.850020890165607, 0, 0.8500215379753042, 0.8500223845795074, 0.8500232348249637, 0.8500225426658844, 0.7828674302843512, 0, 0, 0, 0, 0, 0, 0, 0, 0, 0, 0, 0, 0, 0, 0, 0, 0.8500101312834845, 0, 0, 0, 0.8500242395061781, 0, 0.7828395180358978, 0.8003456216668529, 0.5190983006397659, 0.7327566218143678, 0.5190983006397659, 0.7828516973786892, 0.5190983006397659, 0.8002280153247193, 0.8500167551756086, 0.850021537975311, 0.850011946533628, 0.7828674302851029, 0.8500228974502093, 0.8500242395061743, 0, 0.7828674302851029, 0.8500195510701732, 0.8500225426658844, 0.8500242395061743, 0.850019974100192, 0, 0, 0.8500131182956163, 0.8500228974502101, 0.8500232348249637, 0.8500133500663433, 0, 0, 0.8500232348249637, 0.8500228974502101, 0, 0.8500269440541252, 0, 0, 0.8500228974502093, 0.8500229324322375, 0.7829206763032367, 0.8500157070900501, 0.8500195510701732, 0, 0.8500125461543996, 0.8500131182956168, 0, 0.7828517038790164, 0.7829014810986447, 0.7828517038790164, 0.8500133500663433, 0.8500245088944944, 0.7828517038790164, 0.8500146510382554, 0, 0, 0, 0, 0.8500157070900501, 0, 0, 0, 0, 0.7828674302843512, 0, 0.8500258781125523, 0, 0, 0, 0, 0.8500225426658844, 0, 0, 0.7829014810989499, 0.8500220347395506, 0, 0.8500215379753042, 0.8500245088944944, 0, 0, 0, 0.8500242395061781, 0, 0, 0, 0, 0, 0, 0, 0, 0, 0, 0, 0, 0, 0.850011946533628, 0, 0.7828674302851024, 0.8500225426658836, 0.7828690261585657, 0.8500133500663433, 0, 0, 0, 0, 0.8500223845795074, 0.782891990253699, 0, 0.7829014810986447, 0, 0.8500225426658836, 0, 0.8500294643214034, 0.8500157070900501, 0, 0.8500157070900501, 0.8500299318704929, 0.8500195510701702, 0.8500125461543996, 0, 0.8500245088944944, 0.8500199741001924, 0.8500131182956168, 0.8500269440541252, 0.8500173853664165, 0, 0, 0, 0, 0, 0, 0, 0.8500294643214034, 0, 0, 0, 0, 0.7828891593288918, 0, 0, 0, 0.8500192736659501, 0, 0.8500192736659508, 0, 0, 0.8500215379753042, 0, 0.8500242395061736, 0, 0, 0, 0.8500242395061781, 0.8500192736659508, 0.8500150710256977, 0.8500208901656073, 0.8500225426658836, 0, 0.8500294643214034, 0.8500157070900501, 0, 0, 0, 0, 0.8500269440541252, 0.850022290802929, 0.7829206763032367, 0.8500294643214034, 0.8500146510382547, 0.782891990253699, 0.8500223845795082, 0.8500190376769062, 0.8500268827791837, 0, 0, 0, 0.8500190376769062, 0.7828583572575971, 0.8500242395061758, 0.8500294643214026, 0.8500208901656067, 0.8500208901656067, 0.8500131182956168, 0.850019974100192, 0.8500235107174547, 0.8500208901656067, 0.782851703879016, 0.782891990253699, 0, 0.8500208901656067, 0.8500232348249614, 0.850019974100192, 0.850019974100192, 0.850019974100192, 0.7828583572575971, 0.850019974100192, 0.8500232348249614, 0.8500125461543996, 0.8500131182956168, 0.8500183014448528, 0, 0.8500232348249622, 0, 0, 0, 0.8500242395061736, 0.850020890165607, 0, 0.8500232348249637, 0.8500199741001924, 0, 0.782891990253699, 0.8500308548085082, 0.8500125461543996, 0.8500245088944944, 0, 0.8500225426658844, 0.8500208900835243, 0.8500232347450363, 0.8500192736320165, 0, 0, 0, 0.8500215379753042, 0, 0, 0, 0.8500215379753058, 0.8500150710256977, 0.8500197704363684, 0.8500242395061743, 0, 0, 0.7828517038790164, 0, 0.8500133500663433, 0.8500157070900506, 0.8500242395061743, 0.8500235107174547, 0, 0.850025878112553, 0.8500242395061736, 0.7829206763032367, 0.8500192736659493, 0.8500225426658836, 0, 0.7828517038790164, 0, 0, 0, 0, 0.850015071025697, 0, 0, 0.8500294643214034, 0, 0, 0, 0, 0, 0, 0, 0, 0, 0, 0, 0, 0, 0, 0, 0.8500157070900501, 0, 0.8500199741001924, 0.8500150710256977, 0.8500242395061751, 0, 0, 0, 0, 0, 0, 0, 0, 0, 0, 0, 0, 0.8500308548085082, 0, 0.8500192736659493, 0.8500242395061781, 0, 0, 0, 0.8500101312834845, 0, 0, 0, 0, 0, 0, 0, 0.8500242395061781, 0, 0, 0.8500232348249637, 0, 0.8500208901656073, 0.8500251007791475, 0.8500183014448528, 0.782869026158566, 0.8500204632697891, 0.8500277455193026, 0, 0, 0.7828674302843512, 0.8500101312834845, 0, 0, 0.8500308548085082, 0, 0, 0, 0, 0, 0, 0, 0, 0, 0, 0, 0, 0, 0.8500183014448528, 0, 0.8500277455193026, 0.782891990253699, 0.850021537975311, 0.8500190376769055, 0, 0, 0, 0.8500223845795074, 0.8500125461543996, 0, 0, 0.8500192736659501, 0.8500192736659493, 0.8500192736659493, 0.7828674302851024, 0, 0, 0, 0, 0, 0.8500192736659493, 0, 0.8500192736659501, 0, 0, 0.8500268827791791, 0.8500157070900501, 0.8500163451523485, 0, 0.8500294643214034, 0, 0.7829014810986447, 0, 0, 0, 0, 0, 0, 0, 0, 0, 0, 0, 0, 0.8500268827791829, 0, 0, 0.8500163451523485, 0, 0, 0, 0, 0, 0, 0, 0.8500242395061743, 0, 0, 0.8500157070900501, 0, 0, 0, 0.8500192736659493, 0, 0, 0.8500223845795074, 0.8500235107146492, 0, 0.7828583572575971, 0.8500223845795082, 0.8500190376769062, 0.8500225426658852, 0.8500131182956168, 0, 0.8500286865301155, 0.8500258781125507, 0.8500157070900501, 0.8500245088944944, 0, 0.8500228974502101, 0.8500269440541252, 0.8500232348249637, 0.8500208901656073, 0.8500223845795082, 0.8500157070900501, 0.8500223845795074, 0, 0.8500150710256977, 0, 0.8500138748137079, 0.8500208900835243, 0, 0.8500230393801254, 0.850022290720448, 0, 0.8002827146235427, 0.8500215379017368, 0.8500299317689196, 0, 0.8500223844960558, 0.7828941827318494, 0.8500138748137072, 0.7828517038790164, 0.8500223845795066, 0.8500131182956168, 0.8500235107174547, 0.8500269440541258, 0.8500294643214034, 0.8500294643214034, 0.8500192736659508, 0.7828583572575974, 0.782891990253699, 0.8500150710256977, 0, 0, 0, 0.8500223845795082, 0.8500223845795066, 0.7828674302843512, 0.8500192736659493, 0.8500269440541252, 0.8500131182956168, 0.8500190376769062, 0.8500269440541252, 0.8500192736659508, 0.850020890165607, 0.7828674302851029, 0.8500195510701702, 0.8500286864797978, 0, 0.5190983006397659, 0.5190983006397659, 0.5190983006397659, 0.5190983006397659, 0.5190983006397659, 0.5190983006397659, 0.5190983006397659, 0.5190983006397659, 0.5190983006397659, 0.5190983006397659, 0.5190983006397659, 0.5190983006397659, 0.5190983006397659, 0.5190983006397659, 0.8500119465336272, 0.850025878112553, 0.8500225426658844, 0, 0.7829206763032367, 0.8500245088944944, 0.8500235107174547, 0.8500277317895031, 0.8500223845795074, 0.8500199741001924, 0.7828517038790164, 0.8500157070900501, 0.8500197704363684, 0.8500242395061751, 0.8500204632697891, 0.8500192736659501, 0.8500190376769062, 0, 0.8500190376769062, 0.8500228974502093, 0, 0, 0, 0.7828690261585657, 0, 0.8500225426658836, 0.8500131182956168, 0, 0, 0.8500294643214034, 0, 0, 0, 0.7829206763032367, 0.8500242395061743, 0.7828674302843512, 0.8500192736659508, 0, 0, 0, 0.8500208901656073, 0.8500131182956168, 0.8500133500663433, 0, 0, 0.8500294643214034, 0, 0, 0, 0, 0.8500228974502093, 0.7828674302843512, 0.850011946533628, 0.850021537975311, 0.7828674302851024, 0.8500225426658836, 0.8500208901656067, 0.8500308548085082, 0, 0.8500150710256977, 0.7828674302851024, 0.8500195510701702, 0.8500294643214034, 0.8500268827791815, 0.7829206763032367, 0.7828674302843512, 0.8500242395061736, 0.7828674302851029, 0.850020890165607, 0.782869026158566, 0, 0.8500192736659508, 0.850020890165607, 0.8500228974502101, 0.8500157070900501, 0.7828674302843512, 0.8500294643214034, 0.8500242395061736, 0.850022290802929, 0.8500133500663433, 0.8500223845795074, 0.7828674302851029, 0.8500245088944944, 0.8500225426658844, 0.8500190376769062, 0.8500225426658836, 0.8500220347395506, 0.7828674302851029, 0.8500228974502101, 0.7828674302843512, 0.850020890165607, 0.8500258781125507, 0.8500131182956168, 0, 0, 0.7828674302851029, 0.8500269440541258, 0, 0.8500223845795074, 0.8500299318704929, 0, 0.7828583572575971, 0, 0.850020890165607, 0.8500242395061736, 0.5190983006397659, 0.5190983006397659, 0.5190983006397659, 0.5190983006397659, 0.5190983006397659, 0.5190983006397659, 0.5190983006397659, 0.5190983006397659, 0.5190983006397659, 0.5190983006397659, 0.5190983006397659, 0.5190983006397659, 0.5190983006397659, 0.7327540134228073, 0.8500245088944944, 0.7828705039114563, 0.8500139728269266, 0.8500225426658844, 0.8500225426658844, 0.850019974100192, 0.8500126839244504, 0.850020890165607, 0.8500220347395506, 0.782891990253699, 0.8500192736659493, 0.782851703879016, 0.782869026158566, 0.782891990253699, 0.8500220347395506, 0.850019974100192, 0.8500225426658844, 0.8500146510382547, 0.8500242395061758, 0, 0.850020890165607, 0.8500220347395506, 0.8500150710256985, 0.850025878112553, 0.7829206763032367, 0, 0.7828674302843512, 0.8500157070900501, 0.8500245088944944, 0.8500225426658844, 0.8500223845795082, 0.8500268827352931, 0.8500131182560241, 0.7828704982421595, 0, 0.8500157070379482, 0.8500268826937574, 0.8500220346589608, 0.8500269439752852, 0.8500215379017368, 0.8500157070870621, 0.8500192736659501, 0.8500269440541252, 0.8500299318704929, 0, 0.8500190376769062, 0, 0, 0.8500228974502093, 0.8500204632697891, 0.8500157070900501, 0.850023510717454, 0.8500286865301155, 0.8500150710256977, 0.8500268827791791, 0.8500299318704929, 0.8500225426658844, 0.8500268827791791, 0.8500150710256977, 0, 0.7829014810986453, 0.8500215379753102, 0, 0, 0.8500215379753102, 0.8500269440541252, 0.8500294643214034, 0.8500101312834845, 0.8500192736659508, 0, 0.8500223845795066, 0.7828674302843512, 0.8500223845795082, 0.8500190376769062, 0.8500242395061743, 0, 0, 0, 0, 0, 0, 0, 0.7828690261585657, 0, 0, 0.8500192736659493, 0, 0, 0, 0, 0.8500268827791791, 0.850015071025697, 0.8500223845795082, 0, 0, 0.850020890165607, 0.8500192736659493, 0, 0.8500225426658836, 0, 0.8500223845795082, 0, 0, 0.8500192736659493, 0.8500269440541252, 0, 0, 0, 0.8002798406071069, 0.8500229323927434, 0.8500195510198542, 0, 0, 0.8500125461543996, 0.8500215379753102, 0.8500223845795074, 0.8500215379753042, 0.7829206763032367, 0.8500235106759191, 0, 0.7828674302843512, 0, 0, 0.782891990253699, 0.8500294643214034, 0.8500131182956168, 0.8500150710256985, 0, 0.8500294643214034, 0, 0, 0, 0, 0.8500245088944944, 0, 0, 0, 0, 0, 0, 0, 0, 0, 0, 0, 0, 0, 0, 0, 0, 0, 0, 0, 0.8500133500663433, 0, 0.8500192736659508, 0, 0.8500242395061736, 0],
        [0, 0, 0.1499873161070889, 0.1499757605772004, 0.1499725884834937, 0, 0.1499713135640165, 0.1499771026242951, 0.1499757605772004, 0.2171228454312747, 0.1499769606532874, 0.1499849290137952, 0.1499849290167842, 0.1499725884834937, 0, 0.2170793296689271, 0.1996186722982974, 0, 0.4809016993602341, 0.4809016993602341, 0.4809016993602341, 0.4809016993602341, 0.4809016993602341, 0.4809016993602341, 0.4809016993602341, 0.4809016993602341, 0.4809016993602341, 0.4809016993602341, 0.2672119910936627, 0.1499764893578667, 0, 0.1499804490169335, 0.1499880534921388, 0.149979109867363, 0, 0.1499849289743015, 0.1499754911055056, 0.1499774573341156, 0.1499713134698837, 0.1499779652604494, 0.1499842929099499, 0.1499757604938219, 0.1499849289743015, 0.9999999875753157, 0.002854908791165456, 0, 0.9999999881757329, 0.1499731172208209, 0.1499849289743015, 0, 0, 0.1499757604938219, 0.2171325697156488, 0.1499842929099499, 0, 0.1499807263340492, 0, 0, 0, 0.1499779652604494, 0, 0, 0.2170985189013553, 0, 0.1499855981653618, 0.1499849290167842, 0, 0, 0, 0.1499764893578667, 0.1499849290167842, 0.1997563600233633, 0.1499855981653611, 0.1499832448086926, 0, 0.217148296120984, 0.149976765175037, 0.1499853489617453, 0.1499809623230938, 0.1499764892825453, 0.2171416427424029, 0.1499797589528892, 0.1499849289743023, 0, 0.1499767651750363, 0.1499757604938219, 0.1499774573341148, 0.1499809623230938, 0, 0.1499725883903115, 0.2171309738414343, 0.1499849289743023, 0.2171482961209836, 0.2171416427424026, 0.1499800258998076, 0.1499791098343927, 0.2171325697156488, 0.1499700681295071, 0.1499771025497907, 0.1499722544806974, 0, 0.1499700681295071, 0.1499774573341156, 0, 0, 0.1499807263340492, 0, 0, 0, 0, 0, 0, 0, 0, 0, 0, 0.1499898687165155, 0, 0, 0, 0, 0, 0, 0, 0, 0, 0, 0, 0, 0, 0, 0, 0, 0, 0, 0.1499757604938257, 0, 0, 0.2171325697156488, 0, 0, 0, 0, 0.1499795367302109, 0, 0, 0, 0, 0, 0.1499807263340507, 0.1499807263340507, 0.1499757604938219, 0.1499791098343927, 0.1499849289743023, 0.1499700681295071, 0.1499725883903115, 0.1499849289743023, 0, 0, 0.1499800258998076, 0, 0.1499691451914918, 0.2170985189013553, 0.1499779652604494, 0.1499800258998076, 0.1499731172208209, 0.1499868817043832, 0.217108009746301, 0.2171416427424029, 0.1499774573341156, 0, 0.1499730559458742, 0, 0.1499807263340507, 0.217108009746301, 0.1499725883903115, 0.1499800258998076, 0.1499853489617453, 0.1499774573341164, 0.1499774573341156, 0.1499767651750363, 0.1499757604938219, 0.1499853489617453, 0.1499842929099499, 0, 0, 0, 0, 0, 0, 0, 0.1499705356785966, 0, 0.2171416427424029, 0.149977709197071, 0.1499774573341156, 0.1499764892825453, 0.217148296120984, 0, 0.1499853489617453, 0.149980025899808, 0.1499807263340492, 0.149984928974303, 0.149978462024695, 0, 0.1499700681295071, 0.149978462024695, 0.1499807263340507, 0.217148296120984, 0, 0.1499767651750378, 0.1499842929099499, 0.149979109834393, 0, 0.1499784620246958, 0.1499776154204926, 0.1499767651750363, 0.1499774573341156, 0.2171325697156488, 0, 0, 0, 0, 0, 0, 0, 0, 0, 0, 0, 0, 0, 0, 0, 0, 0.1499898687165155, 0, 0, 0, 0.1499757604938219, 0, 0.2171604819641022, 0.1996543783331471, 0.4809016993602341, 0.2672433781856322, 0.4809016993602341, 0.2171483026213108, 0.4809016993602341, 0.1997719846752807, 0.1499832448243914, 0.149978462024689, 0.149988053466372, 0.2171325697148971, 0.1499771025497907, 0.1499757604938257, 0, 0.2171325697148971, 0.1499804489298268, 0.1499774573341156, 0.1499757604938257, 0.149980025899808, 0, 0, 0.1499868817043837, 0.1499771025497899, 0.1499767651750363, 0.1499866499336567, 0, 0, 0.1499767651750363, 0.1499771025497899, 0, 0.1499730559458748, 0, 0, 0.1499771025497907, 0.1499770675677625, 0.2170793236967633, 0.1499842929099499, 0.1499804489298268, 0, 0.1499874538456004, 0.1499868817043832, 0, 0.2171482961209836, 0.2170985189013553, 0.2171482961209836, 0.1499866499336567, 0.1499754911055056, 0.2171482961209836, 0.1499853489617446, 0, 0, 0, 0, 0.1499842929099499, 0, 0, 0, 0, 0.2171325697156488, 0, 0.1499741218874477, 0, 0, 0, 0, 0.1499774573341156, 0, 0, 0.2170985189010501, 0.1499779652604494, 0, 0.1499784620246958, 0.1499754911055056, 0, 0, 0, 0.1499757604938219, 0, 0, 0, 0, 0, 0, 0, 0, 0, 0, 0, 0, 0, 0.149988053466372, 0, 0.2171325697148976, 0.1499774573341164, 0.2171309738414343, 0.1499866499336567, 0, 0, 0, 0, 0.1499776154204926, 0.217108009746301, 0, 0.2170985189013553, 0, 0.1499774573341164, 0, 0.1499705356785966, 0.1499842929099499, 0, 0.1499842929099499, 0.1499700681295071, 0.1499804489298298, 0.1499874538456004, 0, 0.1499754911055056, 0.1499800258998076, 0.1499868817043832, 0.1499730559458748, 0.1499826146335835, 0, 0, 0, 0, 0, 0, 0, 0.1499705356785966, 0, 0, 0, 0, 0.2171108406711082, 0, 0, 0, 0.1499807263340499, 0, 0.1499807263340492, 0, 0, 0.1499784620246958, 0, 0.1499757604938264, 0, 0, 0, 0.1499757604938219, 0.1499807263340492, 0.1499849289743023, 0.1499791098343927, 0.1499774573341164, 0, 0.1499705356785966, 0.1499842929099499, 0, 0, 0, 0, 0.1499730559458748, 0.149977709197071, 0.2170793236967633, 0.1499705356785966, 0.1499853489617453, 0.217108009746301, 0.1499776154204918, 0.1499809623230938, 0.1499731172208163, 0, 0, 0, 0.1499809623230938, 0.2171416427424029, 0.1499757604938242, 0.1499705356785974, 0.1499791098343933, 0.1499791098343933, 0.1499868817043832, 0.149980025899808, 0.1499764892825453, 0.1499791098343933, 0.217148296120984, 0.217108009746301, 0, 0.1499791098343933, 0.1499767651750386, 0.149980025899808, 0.149980025899808, 0.149980025899808, 0.2171416427424029, 0.149980025899808, 0.1499767651750386, 0.1499874538456004, 0.1499868817043832, 0.1499816985551472, 0, 0.1499767651750378, 0, 0, 0, 0.1499757604938264, 0.149979109834393, 0, 0.1499767651750363, 0.1499800258998076, 0, 0.217108009746301, 0.1499691451914918, 0.1499874538456004, 0.1499754911055056, 0, 0.1499774573341156, 0.1499791099164757, 0.1499767652549637, 0.1499807263679835, 0, 0, 0, 0.1499784620246958, 0, 0, 0, 0.1499784620246942, 0.1499849289743023, 0.1499802295636316, 0.1499757604938257, 0, 0, 0.2171482961209836, 0, 0.1499866499336567, 0.1499842929099494, 0.1499757604938257, 0.1499764892825453, 0, 0.149974121887447, 0.1499757604938264, 0.2170793236967633, 0.1499807263340507, 0.1499774573341164, 0, 0.2171482961209836, 0, 0, 0, 0, 0.149984928974303, 0, 0, 0.1499705356785966, 0, 0, 0, 0, 0, 0, 0, 0, 0, 0, 0, 0, 0, 0, 0, 0.1499842929099499, 0, 0.1499800258998076, 0.1499849289743023, 0.1499757604938249, 0, 0, 0, 0, 0, 0, 0, 0, 0, 0, 0, 0, 0.1499691451914918, 0, 0.1499807263340507, 0.1499757604938219, 0, 0, 0, 0.1499898687165155, 0, 0, 0, 0, 0, 0, 0, 0.1499757604938219, 0, 0, 0.1499767651750363, 0, 0.1499791098343927, 0.1499748992208525, 0.1499816985551472, 0.217130973841434, 0.1499795367302109, 0.1499722544806974, 0, 0, 0.2171325697156488, 0.1499898687165155, 0, 0, 0.1499691451914918, 0, 0, 0, 0, 0, 0, 0, 0, 0, 0, 0, 0, 0, 0.1499816985551472, 0, 0.1499722544806974, 0.217108009746301, 0.149978462024689, 0.1499809623230945, 0, 0, 0, 0.1499776154204926, 0.1499874538456004, 0, 0, 0.1499807263340499, 0.1499807263340507, 0.1499807263340507, 0.2171325697148976, 0, 0, 0, 0, 0, 0.1499807263340507, 0, 0.1499807263340499, 0, 0, 0.1499731172208209, 0.1499842929099499, 0.1499836548476515, 0, 0.1499705356785966, 0, 0.2170985189013553, 0, 0, 0, 0, 0, 0, 0, 0, 0, 0, 0, 0, 0.1499731172208171, 0, 0, 0.1499836548476515, 0, 0, 0, 0, 0, 0, 0, 0.1499757604938257, 0, 0, 0.1499842929099499, 0, 0, 0, 0.1499807263340507, 0, 0, 0.1499776154204926, 0.1499764892853508, 0, 0.2171416427424029, 0.1499776154204918, 0.1499809623230938, 0.1499774573341148, 0.1499868817043832, 0, 0.1499713134698845, 0.1499741218874493, 0.1499842929099499, 0.1499754911055056, 0, 0.1499771025497899, 0.1499730559458748, 0.1499767651750363, 0.1499791098343927, 0.1499776154204918, 0.1499842929099499, 0.1499776154204926, 0, 0.1499849289743023, 0, 0.1499861251862921, 0.1499791099164757, 0, 0.1499769606198746, 0.149977709279552, 0, 0.1997172853764573, 0.1499784620982632, 0.1499700682310804, 0, 0.1499776155039442, 0.2171058172681506, 0.1499861251862928, 0.2171482961209836, 0.1499776154204934, 0.1499868817043832, 0.1499764892825453, 0.1499730559458742, 0.1499705356785966, 0.1499705356785966, 0.1499807263340492, 0.2171416427424026, 0.217108009746301, 0.1499849289743023, 0, 0, 0, 0.1499776154204918, 0.1499776154204934, 0.2171325697156488, 0.1499807263340507, 0.1499730559458748, 0.1499868817043832, 0.1499809623230938, 0.1499730559458748, 0.1499807263340492, 0.149979109834393, 0.2171325697148971, 0.1499804489298298, 0.1499713135202022, 0, 0.4809016993602341, 0.4809016993602341, 0.4809016993602341, 0.4809016993602341, 0.4809016993602341, 0.4809016993602341, 0.4809016993602341, 0.4809016993602341, 0.4809016993602341, 0.4809016993602341, 0.4809016993602341, 0.4809016993602341, 0.4809016993602341, 0.4809016993602341, 0.1499880534663728, 0.149974121887447, 0.1499774573341156, 0, 0.2170793236967633, 0.1499754911055056, 0.1499764892825453, 0.1499722682104969, 0.1499776154204926, 0.1499800258998076, 0.2171482961209836, 0.1499842929099499, 0.1499802295636316, 0.1499757604938249, 0.1499795367302109, 0.1499807263340499, 0.1499809623230938, 0, 0.1499809623230938, 0.1499771025497907, 0, 0, 0, 0.2171309738414343, 0, 0.1499774573341164, 0.1499868817043832, 0, 0, 0.1499705356785966, 0, 0, 0, 0.2170793236967633, 0.1499757604938257, 0.2171325697156488, 0.1499807263340492, 0, 0, 0, 0.1499791098343927, 0.1499868817043832, 0.1499866499336567, 0, 0, 0.1499705356785966, 0, 0, 0, 0, 0.1499771025497907, 0.2171325697156488, 0.149988053466372, 0.149978462024689, 0.2171325697148976, 0.1499774573341164, 0.1499791098343933, 0.1499691451914918, 0, 0.1499849289743023, 0.2171325697148976, 0.1499804489298298, 0.1499705356785966, 0.1499731172208185, 0.2170793236967633, 0.2171325697156488, 0.1499757604938264, 0.2171325697148971, 0.149979109834393, 0.217130973841434, 0, 0.1499807263340492, 0.149979109834393, 0.1499771025497899, 0.1499842929099499, 0.2171325697156488, 0.1499705356785966, 0.1499757604938264, 0.149977709197071, 0.1499866499336567, 0.1499776154204926, 0.2171325697148971, 0.1499754911055056, 0.1499774573341156, 0.1499809623230938, 0.1499774573341164, 0.1499779652604494, 0.2171325697148971, 0.1499771025497899, 0.2171325697156488, 0.149979109834393, 0.1499741218874493, 0.1499868817043832, 0, 0, 0.2171325697148971, 0.1499730559458742, 0, 0.1499776154204926, 0.1499700681295071, 0, 0.2171416427424029, 0, 0.149979109834393, 0.1499757604938264, 0.4809016993602341, 0.4809016993602341, 0.4809016993602341, 0.4809016993602341, 0.4809016993602341, 0.4809016993602341, 0.4809016993602341, 0.4809016993602341, 0.4809016993602341, 0.4809016993602341, 0.4809016993602341, 0.4809016993602341, 0.4809016993602341, 0.2672459865771927, 0.1499754911055056, 0.2171294960885437, 0.1499860271730734, 0.1499774573341156, 0.1499774573341156, 0.149980025899808, 0.1499873160755496, 0.149979109834393, 0.1499779652604494, 0.217108009746301, 0.1499807263340507, 0.217148296120984, 0.217130973841434, 0.217108009746301, 0.1499779652604494, 0.149980025899808, 0.1499774573341156, 0.1499853489617453, 0.1499757604938242, 0, 0.149979109834393, 0.1499779652604494, 0.1499849289743015, 0.149974121887447, 0.2170793236967633, 0, 0.2171325697156488, 0.1499842929099499, 0.1499754911055056, 0.1499774573341156, 0.1499776154204918, 0.1499731172647069, 0.1499868817439759, 0.2171295017578405, 0, 0.1499842929620518, 0.1499731173062426, 0.1499779653410392, 0.1499730560247148, 0.1499784620982632, 0.1499842929129379, 0.1499807263340499, 0.1499730559458748, 0.1499700681295071, 0, 0.1499809623230938, 0, 0, 0.1499771025497907, 0.1499795367302109, 0.1499842929099499, 0.149976489282546, 0.1499713134698845, 0.1499849289743023, 0.1499731172208209, 0.1499700681295071, 0.1499774573341156, 0.1499731172208209, 0.1499849289743023, 0, 0.2170985189013547, 0.1499784620246898, 0, 0, 0.1499784620246898, 0.1499730559458748, 0.1499705356785966, 0.1499898687165155, 0.1499807263340492, 0, 0.1499776154204934, 0.2171325697156488, 0.1499776154204918, 0.1499809623230938, 0.1499757604938257, 0, 0, 0, 0, 0, 0, 0, 0.2171309738414343, 0, 0, 0.1499807263340507, 0, 0, 0, 0, 0.1499731172208209, 0.149984928974303, 0.1499776154204918, 0, 0, 0.149979109834393, 0.1499807263340507, 0, 0.1499774573341164, 0, 0.1499776154204918, 0, 0, 0.1499807263340507, 0.1499730559458748, 0, 0, 0, 0.1997201593928931, 0.1499770676072566, 0.1499804489801458, 0, 0, 0.1499874538456004, 0.1499784620246898, 0.1499776154204926, 0.1499784620246958, 0.2170793236967633, 0.1499764893240809, 0, 0.2171325697156488, 0, 0, 0.217108009746301, 0.1499705356785966, 0.1499868817043832, 0.1499849289743015, 0, 0.1499705356785966, 0, 0, 0, 0, 0.1499754911055056, 0, 0, 0, 0, 0, 0, 0, 0, 0, 0, 0, 0, 0, 0, 0, 0, 0, 0, 0, 0.1499866499336567, 0, 0.1499807263340492, 0, 0.1499757604938264, 0] 
        ],
       "original name":"vulVul_marble_Fox4"
      }
    },
   "attributes":{
     "Global MG94xREV":{
       "attribute type":"branch length",
       "display order":1
      },
     "Nucleotide GTR":{
       "attribute type":"branch length",
       "display order":0
      },
     "Posterior prob omega class by site":{
       "attribute type":"branch annotations",
       "display order":-1
      },
     "original name":{
       "attribute type":"node label",
       "display order":-1
      }
    }
  },
 "data partitions":{
   "0":{
     "coverage":      [
[0, 1, 2, 3, 4, 5, 6, 7, 8, 9, 10, 11, 12, 13, 14, 15, 16, 17, 18, 19, 20, 21, 22, 23, 24, 25, 26, 27, 28, 29, 30, 31, 32, 33, 34, 35, 36, 37, 38, 39, 40, 41, 42, 43, 44, 45, 46, 47, 48, 49, 50, 51, 52, 53, 54, 55, 56, 57, 58, 59, 60, 61, 62, 63, 64, 65, 66, 67, 68, 69, 70, 71, 72, 73, 74, 75, 76, 77, 78, 79, 80, 81, 82, 83, 84, 85, 86, 87, 88, 89, 90, 91, 92, 93, 94, 95, 96, 97, 98, 99, 100, 101, 102, 103, 104, 105, 106, 107, 108, 109, 110, 111, 112, 113, 114, 115, 116, 117, 118, 119, 120, 121, 122, 123, 124, 125, 126, 127, 128, 129, 130, 131, 132, 133, 134, 135, 136, 137, 138, 139, 140, 141, 142, 143, 144, 145, 146, 147, 148, 149, 150, 151, 152, 153, 154, 155, 156, 157, 158, 159, 160, 161, 162, 163, 164, 165, 166, 167, 168, 169, 170, 171, 172, 173, 174, 175, 176, 177, 178, 179, 180, 181, 182, 183, 184, 185, 186, 187, 188, 189, 190, 191, 192, 193, 194, 195, 196, 197, 198, 199, 200, 201, 202, 203, 204, 205, 206, 207, 208, 209, 210, 211, 212, 213, 214, 215, 216, 217, 218, 219, 220, 221, 222, 223, 224, 225, 226, 227, 228, 229, 230, 231, 232, 233, 234, 235, 236, 237, 238, 239, 240, 241, 242, 243, 244, 245, 246, 247, 248, 249, 250, 251, 252, 253, 254, 255, 256, 257, 258, 259, 260, 261, 262, 263, 264, 265, 266, 267, 268, 269, 270, 271, 272, 273, 274, 275, 276, 277, 278, 279, 280, 281, 282, 283, 284, 285, 286, 287, 288, 289, 290, 291, 292, 293, 294, 295, 296, 297, 298, 299, 300, 301, 302, 303, 304, 305, 306, 307, 308, 309, 310, 311, 312, 313, 314, 315, 316, 317, 318, 319, 320, 321, 322, 323, 324, 325, 326, 327, 328, 329, 330, 331, 332, 333, 334, 335, 336, 337, 338, 339, 340, 341, 342, 343, 344, 345, 346, 347, 348, 349, 350, 351, 352, 353, 354, 355, 356, 357, 358, 359, 360, 361, 362, 363, 364, 365, 366, 367, 368, 369, 370, 371, 372, 373, 374, 375, 376, 377, 378, 379, 380, 381, 382, 383, 384, 385, 386, 387, 388, 389, 390, 391, 392, 393, 394, 395, 396, 397, 398, 399, 400, 401, 402, 403, 404, 405, 406, 407, 408, 409, 410, 411, 412, 413, 414, 415, 416, 417, 418, 419, 420, 421, 422, 423, 424, 425, 426, 427, 428, 429, 430, 431, 432, 433, 434, 435, 436, 437, 438, 439, 440, 441, 442, 443, 444, 445, 446, 447, 448, 449, 450, 451, 452, 453, 454, 455, 456, 457, 458, 459, 460, 461, 462, 463, 464, 465, 466, 467, 468, 469, 470, 471, 472, 473, 474, 475, 476, 477, 478, 479, 480, 481, 482, 483, 484, 485, 486, 487, 488, 489, 490, 491, 492, 493, 494, 495, 496, 497, 498, 499, 500, 501, 502, 503, 504, 505, 506, 507, 508, 509, 510, 511, 512, 513, 514, 515, 516, 517, 518, 519, 520, 521, 522, 523, 524, 525, 526, 527, 528, 529, 530, 531, 532, 533, 534, 535, 536, 537, 538, 539, 540, 541, 542, 543, 544, 545, 546, 547, 548, 549, 550, 551, 552, 553, 554, 555, 556, 557, 558, 559, 560, 561, 562, 563, 564, 565, 566, 567, 568, 569, 570, 571, 572, 573, 574, 575, 576, 577, 578, 579, 580, 581, 582, 583, 584, 585, 586, 587, 588, 589, 590, 591, 592, 593, 594, 595, 596, 597, 598, 599, 600, 601, 602, 603, 604, 605, 606, 607, 608, 609, 610, 611, 612, 613, 614, 615, 616, 617, 618, 619, 620, 621, 622, 623, 624, 625, 626, 627, 628, 629, 630, 631, 632, 633, 634, 635, 636, 637, 638, 639, 640, 641, 642, 643, 644, 645, 646, 647, 648, 649, 650, 651, 652, 653, 654, 655, 656, 657, 658, 659, 660, 661, 662, 663, 664, 665, 666, 667, 668, 669, 670, 671, 672, 673, 674, 675, 676, 677, 678, 679, 680, 681, 682, 683, 684, 685, 686, 687, 688, 689, 690, 691, 692, 693, 694, 695, 696, 697, 698, 699, 700, 701, 702, 703, 704, 705, 706, 707, 708, 709, 710, 711, 712, 713, 714, 715, 716, 717, 718, 719, 720, 721, 722, 723, 724, 725, 726, 727, 728, 729, 730, 731, 732, 733, 734, 735, 736, 737, 738, 739, 740, 741, 742, 743, 744, 745, 746, 747, 748, 749, 750, 751, 752, 753, 754, 755, 756, 757, 758, 759, 760, 761, 762, 763, 764, 765, 766, 767, 768, 769, 770, 771, 772, 773, 774, 775, 776, 777, 778, 779, 780, 781, 782, 783, 784, 785, 786, 787, 788, 789, 790, 791, 792, 793, 794, 795, 796, 797, 798, 799, 800, 801, 802, 803, 804, 805, 806, 807, 808, 809, 810, 811, 812, 813, 814, 815, 816, 817, 818, 819, 820, 821, 822, 823, 824, 825, 826, 827, 828, 829, 830, 831, 832, 833, 834, 835, 836, 837, 838, 839, 840, 841, 842, 843, 844, 845, 846, 847, 848, 849, 850, 851, 852, 853, 854, 855, 856, 857, 858, 859, 860, 861, 862, 863, 864, 865, 866, 867, 868, 869, 870, 871, 872, 873, 874, 875, 876, 877, 878, 879, 880, 881, 882, 883, 884, 885, 886, 887, 888, 889, 890, 891, 892, 893, 894, 895, 896, 897, 898, 899, 900, 901, 902, 903, 904, 905, 906, 907, 908, 909, 910, 911, 912, 913, 914, 915, 916, 917, 918, 919, 920, 921, 922, 923, 924, 925, 926, 927, 928, 929, 930, 931, 932, 933, 934, 935, 936, 937, 938, 939, 940, 941, 942, 943, 944, 945, 946, 947, 948, 949, 950, 951, 952, 953, 954, 955, 956, 957, 958, 959, 960, 961, 962, 963, 964, 965, 966, 967, 968, 969, 970, 971, 972, 973, 974, 975, 976, 977, 978, 979, 980, 981, 982, 983, 984, 985, 986, 987, 988, 989, 990, 991, 992, 993] 
      ],
     "name":"meme.filter.default"
    }
  },
 "fits":{
   "Global MG94xREV":{
     "AIC-c":8393.270616727201,
     "Equilibrium frequencies":      [
[0.03092682609047265],
      [0.02589323456387936],
      [0.0304138752917681],
      [0.0257441990868201],
      [0.01642121046128567],
      [0.01374852540810472],
      [0.01614884908164811],
      [0.01366939207163403],
      [0.0157395034199881],
      [0.01317777171121619],
      [0.01547844879941767],
      [0.01310192350118611],
      [0.01737608413803323],
      [0.01454798565722855],
      [0.01708788527110496],
      [0.01446425081223159],
      [0.02367942979792131],
      [0.01982541073897572],
      [0.02328668395351492],
      [0.01971130025424312],
      [0.01257306194878798],
      [0.01052669424511184],
      [0.01236452576890564],
      [0.01046610502460303],
      [0.01205110622077594],
      [0.01008969104090849],
      [0.01185122717262735],
      [0.0100316171098995],
      [0.01330417040874703],
      [0.01113880887950648],
      [0.01308350810032571],
      [0.01107469646855474],
      [0.02897102826785219],
      [0.02425575868347412],
      [0.0284905162345186],
      [0.02411614813934115],
      [0.01538274089538124],
      [0.01287907517810854],
      [0.01512760352029244],
      [0.01280494619632698],
      [0.01474414468424563],
      [0.01234441567447351],
      [0.01449959903413997],
      [0.01227336406929362],
      [0.01627722881342219],
      [0.01362797794002259],
      [0.01600725550623196],
      [0.01354953844693285],
      [0.02455485824472985],
      [0.02441352615261144],
      [0.01557242661549248],
      [0.01303788801036913],
      [0.01531414312248813],
      [0.01296284493860933],
      [0.01249663558069763],
      [0.01467839466638914],
      [0.01242470783289887],
      [0.01647794453046429],
      [0.01379602554784451],
      [0.01620464216237826],
      [0.01371661881154154] 
      ],
     "Log Likelihood":-4167.555521129558,
     "Rate Distributions":{
       "non-synonymous/synonymous rate ratio for *test*":        [
[0.04044927956187416, 1] 
        ]
      },
     "display order":1,
     "estimated parameters":29
    },
   "Nucleotide GTR":{
     "AIC-c":8622.057631623069,
     "Equilibrium frequencies":      [
[0.2991359042471985],
      [0.230099844279564],
      [0.2435040151445757],
      [0.2272602363286617] 
      ],
     "Log Likelihood":-4284.005748746178,
     "Rate Distributions":{
       "Substitution rate from nucleotide A to nucleotide C":0.1311567042803805,
       "Substitution rate from nucleotide A to nucleotide G":1,
       "Substitution rate from nucleotide A to nucleotide T":0.1352070022986133,
       "Substitution rate from nucleotide C to nucleotide G":0.1611265105944945,
       "Substitution rate from nucleotide C to nucleotide T":1.681267587156507,
       "Substitution rate from nucleotide G to nucleotide T":0.3337235865457926
      },
     "display order":0,
     "estimated parameters":27
    }
  },
 "input":{
   "file name":"/home/morrillk/species-x/dw/analysis/2025-03-10_hyphy-analysis/data/res/FormBio035431/FormBio035431.t1.cds.aln.fa",
   "number of sequences":11,
   "number of sites":994,
   "partition count":1,
   "trees":{
     "0":"(vulVul_marble_Fox4,((chrBra_SAMN27257233,speVen_SAMN27257238)Node5,(DireGB,lupMes_SAMEA5411047,lycPic_SAMN09924608,cuoAlp_SAMN10180424,canRuf_SAMN02921317,canLup_SAMN02921310,canBai_SAMN02921314)Node8)Node4,uroCin_SAMN04495241)"
    }
  },
 "runtime":"2.5.64",
 "substitutions":{
   "0":{
     "0":null,
     "1":{
       "canBai_SAMN02921314":"NNN",
       "canLup_SAMN02921310":"NNN",
       "canRuf_SAMN02921317":"NNN",
       "root":"GCC",
       "uroCin_SAMN04495241":"NNN",
       "vulVul_marble_Fox4":"GCT"
      },
     "10":{
       "canBai_SAMN02921314":"NNN",
       "canLup_SAMN02921310":"NNN",
       "canRuf_SAMN02921317":"NNN",
       "lycPic_SAMN09924608":"GNC",
       "root":"GAC",
       "uroCin_SAMN04495241":"NNC"
      },
     "100":{
       "Node4":"ACA",
       "canRuf_SAMN02921317":"NNN",
       "root":"ACG"
      },
     "101":{
       "canRuf_SAMN02921317":"NNN",
       "root":"TTT"
      },
     "102":{
       "canRuf_SAMN02921317":"NNN",
       "root":"GCT"
      },
     "103":{
       "canRuf_SAMN02921317":"NNN",
       "root":"GAT"
      },
     "104":{
       "canRuf_SAMN02921317":"NNN",
       "root":"GAC"
      },
     "105":{
       "canBai_SAMN02921314":"ANA",
       "canLup_SAMN02921310":"ANA",
       "canRuf_SAMN02921317":"NNA",
       "root":"ACA"
      },
     "106":null,
     "107":null,
     "108":null,
     "109":null,
     "11":{
       "canBai_SAMN02921314":"NNN",
       "canLup_SAMN02921310":"NNN",
       "canRuf_SAMN02921317":"NNN",
       "lycPic_SAMN09924608":"NNN",
       "root":"CTG",
       "uroCin_SAMN04495241":"CNG"
      },
     "110":null,
     "111":null,
     "112":null,
     "113":null,
     "114":null,
     "115":null,
     "116":{
       "canBai_SAMN02921314":"NGA",
       "canLup_SAMN02921310":"NGA",
       "canRuf_SAMN02921317":"CNA",
       "root":"CGA"
      },
     "117":null,
     "118":null,
     "119":null,
     "12":{
       "canBai_SAMN02921314":"NNN",
       "canLup_SAMN02921310":"NNN",
       "canRuf_SAMN02921317":"NNN",
       "lycPic_SAMN09924608":"NTG",
       "root":"CTG",
       "uroCin_SAMN04495241":"NNN"
      },
     "120":null,
     "121":null,
     "122":null,
     "123":null,
     "124":null,
     "125":null,
     "126":null,
     "127":null,
     "128":null,
     "129":null,
     "13":{
       "canBai_SAMN02921314":"NNN",
       "canLup_SAMN02921310":"NNN",
       "canRuf_SAMN02921317":"NNN",
       "lycPic_SAMN09924608":"NNN",
       "root":"TTC",
       "uroCin_SAMN04495241":"NNN"
      },
     "130":{
       "root":"ATC",
       "uroCin_SAMN04495241":"ATT"
      },
     "131":null,
     "132":null,
     "133":null,
     "134":null,
     "135":{
       "canBai_SAMN02921314":"NTA",
       "root":"GTA"
      },
     "136":null,
     "137":null,
     "138":{
       "canLup_SAMN02921310":"TAN",
       "canRuf_SAMN02921317":"TAN",
       "root":"TAC"
      },
     "139":null,
     "14":{
       "canBai_SAMN02921314":"NNN",
       "canLup_SAMN02921310":"NNN",
       "canRuf_SAMN02921317":"NNN",
       "cuoAlp_SAMN10180424":"AGN",
       "lycPic_SAMN09924608":"NNN",
       "root":"AGC",
       "uroCin_SAMN04495241":"NNN"
      },
     "140":null,
     "141":null,
     "142":null,
     "143":{
       "canBai_SAMN02921314":"TCN",
       "canLup_SAMN02921310":"TNN",
       "canRuf_SAMN02921317":"TCN",
       "root":"TCG"
      },
     "144":null,
     "145":null,
     "146":null,
     "147":null,
     "148":null,
     "149":{
       "canRuf_SAMN02921317":"ANN",
       "root":"ACC"
      },
     "15":{
       "canBai_SAMN02921314":"NNN",
       "canLup_SAMN02921310":"NNN",
       "canRuf_SAMN02921317":"NNN",
       "cuoAlp_SAMN10180424":"NNN",
       "lycPic_SAMN09924608":"NNN",
       "root":"GGC",
       "uroCin_SAMN04495241":"NNN"
      },
     "150":{
       "canRuf_SAMN02921317":"NNN",
       "root":"ACC"
      },
     "151":{
       "canLup_SAMN02921310":"NTG",
       "canRuf_SAMN02921317":"NNG",
       "root":"GTG"
      },
     "152":{
       "canRuf_SAMN02921317":"NNN",
       "root":"GAG"
      },
     "153":{
       "canRuf_SAMN02921317":"NNN",
       "root":"CTG"
      },
     "154":{
       "canRuf_SAMN02921317":"NNT",
       "root":"TTT"
      },
     "155":{
       "canRuf_SAMN02921317":"NTC",
       "root":"TTC"
      },
     "156":{
       "canRuf_SAMN02921317":"NTG",
       "root":"CTG"
      },
     "157":null,
     "158":null,
     "159":{
       "canRuf_SAMN02921317":"AAN",
       "root":"AAG"
      },
     "16":{
       "DireGB":"NNN",
       "canBai_SAMN02921314":"NNN",
       "canLup_SAMN02921310":"NNN",
       "canRuf_SAMN02921317":"NNN",
       "cuoAlp_SAMN10180424":"NNN",
       "lycPic_SAMN09924608":"NNN",
       "root":"AGC",
       "uroCin_SAMN04495241":"NNN"
      },
     "160":null,
     "161":{
       "canLup_SAMN02921310":"TGN",
       "canRuf_SAMN02921317":"TGN",
       "root":"TGT"
      },
     "162":{
       "canRuf_SAMN02921317":"NTN",
       "root":"GTA"
      },
     "163":{
       "canRuf_SAMN02921317":"NNN",
       "root":"CAC"
      },
     "164":{
       "canRuf_SAMN02921317":"NNN",
       "root":"AAG"
      },
     "165":{
       "canBai_SAMN02921314":"NNN",
       "canLup_SAMN02921310":"NNN",
       "canRuf_SAMN02921317":"NNN",
       "root":"GGG"
      },
     "166":{
       "canBai_SAMN02921314":"NNN",
       "canLup_SAMN02921310":"NNN",
       "canRuf_SAMN02921317":"NNN",
       "root":"CAA"
      },
     "167":{
       "canBai_SAMN02921314":"NNN",
       "canLup_SAMN02921310":"NNN",
       "canRuf_SAMN02921317":"NNN",
       "root":"ATC"
      },
     "168":{
       "canBai_SAMN02921314":"NNN",
       "canLup_SAMN02921310":"NNN",
       "canRuf_SAMN02921317":"NNN",
       "root":"GAA"
      },
     "169":{
       "canBai_SAMN02921314":"NNN",
       "canLup_SAMN02921310":"NNN",
       "canRuf_SAMN02921317":"NNN",
       "root":"GCC"
      },
     "17":{
       "DireGB":"NNN",
       "canBai_SAMN02921314":"NNN",
       "canLup_SAMN02921310":"NNN",
       "canRuf_SAMN02921317":"NNN",
       "chrBra_SAMN27257233":"CGN",
       "cuoAlp_SAMN10180424":"NNN",
       "lupMes_SAMEA5411047":"CGN",
       "lycPic_SAMN09924608":"NNN",
       "root":"CGA",
       "speVen_SAMN27257238":"CGN",
       "uroCin_SAMN04495241":"NNN",
       "vulVul_marble_Fox4":"CGN"
      },
     "170":{
       "canBai_SAMN02921314":"NNN",
       "canLup_SAMN02921310":"NNN",
       "canRuf_SAMN02921317":"NNN",
       "root":"GAC"
      },
     "171":{
       "canBai_SAMN02921314":"NNN",
       "canLup_SAMN02921310":"NNN",
       "canRuf_SAMN02921317":"NNN",
       "root":"AGC"
      },
     "172":{
       "canBai_SAMN02921314":"NNN",
       "canLup_SAMN02921310":"NNN",
       "canRuf_SAMN02921317":"NNN",
       "root":"GAA",
       "uroCin_SAMN04495241":"GAG"
      },
     "173":{
       "canBai_SAMN02921314":"NNN",
       "canLup_SAMN02921310":"NNN",
       "canRuf_SAMN02921317":"NNN",
       "root":"ACC"
      },
     "174":{
       "canBai_SAMN02921314":"NNC",
       "canLup_SAMN02921310":"NNN",
       "canRuf_SAMN02921317":"NNN",
       "root":"ATC"
      },
     "175":{
       "canLup_SAMN02921310":"NNN",
       "canRuf_SAMN02921317":"NNN",
       "root":"TTC"
      },
     "176":{
       "canLup_SAMN02921310":"NNN",
       "canRuf_SAMN02921317":"NNN",
       "root":"AAG"
      },
     "177":{
       "canLup_SAMN02921310":"NNN",
       "canRuf_SAMN02921317":"NNN",
       "root":"TTA"
      },
     "178":{
       "canLup_SAMN02921310":"NNN",
       "canRuf_SAMN02921317":"NNN",
       "root":"GCA"
      },
     "179":{
       "canBai_SAMN02921314":"GNN",
       "canLup_SAMN02921310":"NNN",
       "canRuf_SAMN02921317":"NNN",
       "root":"GCG"
      },
     "18":{
       "root":"NNN"
      },
     "180":{
       "canBai_SAMN02921314":"NTT",
       "canLup_SAMN02921310":"NNN",
       "canRuf_SAMN02921317":"NNN",
       "root":"CTT"
      },
     "181":{
       "canLup_SAMN02921310":"NNN",
       "canRuf_SAMN02921317":"NNN",
       "root":"GTG"
      },
     "182":{
       "canLup_SAMN02921310":"NNN",
       "canRuf_SAMN02921317":"NNN",
       "root":"TTA"
      },
     "183":{
       "canBai_SAMN02921314":"NNG",
       "canLup_SAMN02921310":"NNN",
       "canRuf_SAMN02921317":"NNN",
       "root":"CAG"
      },
     "184":null,
     "185":null,
     "186":null,
     "187":{
       "chrBra_SAMN27257233":"GGA",
       "root":"GGG"
      },
     "188":null,
     "189":null,
     "19":{
       "root":"NNN"
      },
     "190":null,
     "191":{
       "canBai_SAMN02921314":"AGN",
       "root":"AGT"
      },
     "192":{
       "canBai_SAMN02921314":"NNN",
       "canRuf_SAMN02921317":"GAN",
       "root":"GAT"
      },
     "193":{
       "canBai_SAMN02921314":"NNN",
       "root":"GAA"
      },
     "194":{
       "canBai_SAMN02921314":"NNN",
       "root":"AAT"
      },
     "195":{
       "canBai_SAMN02921314":"NNN",
       "root":"GCC"
      },
     "196":{
       "canBai_SAMN02921314":"NNN",
       "root":"AGA"
      },
     "197":{
       "canBai_SAMN02921314":"NNN",
       "root":"AAA"
      },
     "198":{
       "canBai_SAMN02921314":"NNN",
       "canRuf_SAMN02921317":"NAT",
       "root":"GAT"
      },
     "199":{
       "canBai_SAMN02921314":"NNN",
       "root":"TTA"
      },
     "2":{
       "canBai_SAMN02921314":"NNN",
       "canLup_SAMN02921310":"NNN",
       "canRuf_SAMN02921317":"NNN",
       "root":"TCG",
       "uroCin_SAMN04495241":"NNN"
      },
     "20":{
       "root":"NNN"
      },
     "200":{
       "canBai_SAMN02921314":"NNN",
       "canRuf_SAMN02921317":"ANN",
       "root":"AAG"
      },
     "201":{
       "canBai_SAMN02921314":"NNN",
       "canRuf_SAMN02921317":"NCN",
       "root":"ACT"
      },
     "202":{
       "canBai_SAMN02921314":"NNN",
       "canLup_SAMN02921310":"CNA",
       "canRuf_SAMN02921317":"CNN",
       "root":"CTA"
      },
     "203":{
       "canBai_SAMN02921314":"NNN",
       "canRuf_SAMN02921317":"NNN",
       "root":"CCA"
      },
     "204":{
       "canBai_SAMN02921314":"NNN",
       "canRuf_SAMN02921317":"NNN",
       "root":"GCC",
       "uroCin_SAMN04495241":"GCT"
      },
     "205":{
       "canBai_SAMN02921314":"NNN",
       "canRuf_SAMN02921317":"NNN",
       "root":"TTT"
      },
     "206":{
       "canBai_SAMN02921314":"NNN",
       "canRuf_SAMN02921317":"CNN",
       "root":"CCA"
      },
     "207":{
       "canBai_SAMN02921314":"NNN",
       "canRuf_SAMN02921317":"NCC",
       "root":"ACC"
      },
     "208":{
       "canBai_SAMN02921314":"NNN",
       "canRuf_SAMN02921317":"NNN",
       "root":"AAA"
      },
     "209":{
       "canBai_SAMN02921314":"NNG",
       "canLup_SAMN02921310":"NNG",
       "canRuf_SAMN02921317":"NNN",
       "cuoAlp_SAMN10180424":"ACA",
       "root":"ACG"
      },
     "21":{
       "root":"NNN"
      },
     "210":{
       "canRuf_SAMN02921317":"NNN",
       "root":"CTC"
      },
     "211":{
       "canRuf_SAMN02921317":"NNN",
       "root":"CAG"
      },
     "212":{
       "canBai_SAMN02921314":"GAN",
       "canRuf_SAMN02921317":"NNN",
       "root":"GAG"
      },
     "213":{
       "canRuf_SAMN02921317":"NNN",
       "root":"CAT"
      },
     "214":{
       "canRuf_SAMN02921317":"NNN",
       "root":"CCA"
      },
     "215":{
       "canRuf_SAMN02921317":"NNN",
       "root":"TCC"
      },
     "216":{
       "canRuf_SAMN02921317":"CTN",
       "root":"CTT"
      },
     "217":{
       "canRuf_SAMN02921317":"NNN",
       "root":"GCT"
      },
     "218":{
       "canRuf_SAMN02921317":"NNC",
       "root":"TAC"
      },
     "219":null,
     "22":{
       "root":"NNN"
      },
     "220":null,
     "221":{
       "canLup_SAMN02921310":"GAN",
       "root":"GAC"
      },
     "222":null,
     "223":null,
     "224":null,
     "225":null,
     "226":null,
     "227":null,
     "228":null,
     "229":null,
     "23":{
       "root":"NNN"
      },
     "230":null,
     "231":null,
     "232":null,
     "233":null,
     "234":null,
     "235":{
       "canLup_SAMN02921310":"CNA",
       "canRuf_SAMN02921317":"CNA",
       "root":"CGA"
      },
     "236":null,
     "237":null,
     "238":null,
     "239":{
       "lupMes_SAMEA5411047":"GTN",
       "root":"GTG"
      },
     "24":{
       "root":"NNN"
      },
     "240":null,
     "241":{
       "canBai_SAMN02921314":"CAN",
       "canLup_SAMN02921310":"CAN",
       "canRuf_SAMN02921317":"CAN",
       "cuoAlp_SAMN10180424":"CAN",
       "root":"CAG"
      },
     "242":{
       "DireGB":"NNN",
       "canBai_SAMN02921314":"NNN",
       "canLup_SAMN02921310":"TNN",
       "canRuf_SAMN02921317":"NNN",
       "cuoAlp_SAMN10180424":"NNN",
       "lupMes_SAMEA5411047":"TNN",
       "lycPic_SAMN09924608":"TNN",
       "root":"TAT",
       "uroCin_SAMN04495241":"TNN"
      },
     "243":{
       "root":"NNN"
      },
     "244":{
       "Node8":"NNN",
       "chrBra_SAMN27257233":"NNA",
       "root":"AAA",
       "speVen_SAMN27257238":"NNA",
       "uroCin_SAMN04495241":"NNN",
       "vulVul_marble_Fox4":"NNA"
      },
     "245":{
       "root":"---"
      },
     "246":{
       "Node8":"NNN",
       "root":"AAA",
       "uroCin_SAMN04495241":"NNN"
      },
     "247":{
       "root":"---"
      },
     "248":{
       "Node8":"NNN",
       "root":"TAT",
       "uroCin_SAMN04495241":"NNN"
      },
     "249":{
       "DireGB":"NNN",
       "canBai_SAMN02921314":"NNN",
       "canLup_SAMN02921310":"NNN",
       "canRuf_SAMN02921317":"NNN",
       "cuoAlp_SAMN10180424":"NNN",
       "lupMes_SAMEA5411047":"NNA",
       "lycPic_SAMN09924608":"NNN",
       "root":"CTA",
       "uroCin_SAMN04495241":"NNN"
      },
     "25":{
       "root":"NNN"
      },
     "250":{
       "DireGB":"NNN",
       "canBai_SAMN02921314":"NNN",
       "canLup_SAMN02921310":"NNN",
       "canRuf_SAMN02921317":"NNN",
       "cuoAlp_SAMN10180424":"NNN",
       "root":"CCC"
      },
     "251":{
       "DireGB":"NNN",
       "canBai_SAMN02921314":"NNN",
       "canLup_SAMN02921310":"NNN",
       "canRuf_SAMN02921317":"NNN",
       "cuoAlp_SAMN10180424":"NNN",
       "root":"ACG"
      },
     "252":{
       "canBai_SAMN02921314":"NNN",
       "canLup_SAMN02921310":"NNN",
       "canRuf_SAMN02921317":"NNN",
       "cuoAlp_SAMN10180424":"NNN",
       "root":"TAT"
      },
     "253":{
       "canBai_SAMN02921314":"NNA",
       "canLup_SAMN02921310":"NNN",
       "canRuf_SAMN02921317":"NNN",
       "cuoAlp_SAMN10180424":"NNN",
       "root":"GGA"
      },
     "254":{
       "canBai_SAMN02921314":"NNC",
       "canLup_SAMN02921310":"NNN",
       "canRuf_SAMN02921317":"NNN",
       "cuoAlp_SAMN10180424":"NNN",
       "root":"GTC"
      },
     "255":{
       "canLup_SAMN02921310":"NNN",
       "canRuf_SAMN02921317":"NNN",
       "cuoAlp_SAMN10180424":"NNN",
       "root":"CAT"
      },
     "256":{
       "canLup_SAMN02921310":"NAT",
       "canRuf_SAMN02921317":"NNN",
       "cuoAlp_SAMN10180424":"NNN",
       "root":"TAT"
      },
     "257":{
       "canRuf_SAMN02921317":"NNN",
       "cuoAlp_SAMN10180424":"NAT",
       "root":"TAT"
      },
     "258":{
       "canLup_SAMN02921310":"GNN",
       "canRuf_SAMN02921317":"NNN",
       "root":"GCT"
      },
     "259":{
       "canLup_SAMN02921310":"NTA",
       "canRuf_SAMN02921317":"NNA",
       "cuoAlp_SAMN10180424":"GTN",
       "root":"GTA"
      },
     "26":{
       "root":"NNN"
      },
     "260":{
       "cuoAlp_SAMN10180424":"NNN",
       "root":"AAG"
      },
     "261":{
       "DireGB":"NNN",
       "chrBra_SAMN27257233":"NNN",
       "root":"GAT"
      },
     "262":null,
     "263":{
       "canLup_SAMN02921310":"NAA",
       "chrBra_SAMN27257233":"NAA",
       "root":"CAA"
      },
     "264":{
       "chrBra_SAMN27257233":"GNA",
       "root":"GGA"
      },
     "265":{
       "canLup_SAMN02921310":"NTT",
       "chrBra_SAMN27257233":"CTN",
       "root":"CTT"
      },
     "266":{
       "chrBra_SAMN27257233":"NNT",
       "root":"CCT"
      },
     "267":{
       "canLup_SAMN02921310":"NGN",
       "root":"TGG"
      },
     "268":{
       "canLup_SAMN02921310":"NGN",
       "canRuf_SAMN02921317":"NGN",
       "root":"TGG"
      },
     "269":{
       "canLup_SAMN02921310":"NTT",
       "root":"CTT"
      },
     "27":{
       "root":"NNN"
      },
     "270":{
       "canLup_SAMN02921310":"GGN",
       "chrBra_SAMN27257233":"GNA",
       "root":"GGA"
      },
     "271":null,
     "272":{
       "canRuf_SAMN02921317":"ANC",
       "root":"AGC"
      },
     "273":null,
     "274":null,
     "275":{
       "canRuf_SAMN02921317":"NGA",
       "root":"GGA"
      },
     "276":{
       "canBai_SAMN02921314":"ATN",
       "canLup_SAMN02921310":"ANN",
       "canRuf_SAMN02921317":"ANN",
       "root":"ATC"
      },
     "277":{
       "canLup_SAMN02921310":"NNN",
       "canRuf_SAMN02921317":"NNC",
       "root":"GGC"
      },
     "278":{
       "canBai_SAMN02921314":"CAN",
       "canLup_SAMN02921310":"NNN",
       "canRuf_SAMN02921317":"CNN",
       "root":"CAG"
      },
     "279":{
       "canBai_SAMN02921314":"TAN",
       "canLup_SAMN02921310":"NNN",
       "canRuf_SAMN02921317":"NNN",
       "root":"TAT"
      },
     "28":{
       "DireGB":"NNG",
       "canBai_SAMN02921314":"NNN",
       "canLup_SAMN02921310":"NNN",
       "canRuf_SAMN02921317":"NNN",
       "chrBra_SAMN27257233":"NNG",
       "cuoAlp_SAMN10180424":"NNN",
       "lupMes_SAMEA5411047":"NNG",
       "lycPic_SAMN09924608":"NNG",
       "root":"AAG",
       "speVen_SAMN27257238":"NNG",
       "uroCin_SAMN04495241":"NNN",
       "vulVul_marble_Fox4":"NNG"
      },
     "280":{
       "canLup_SAMN02921310":"NNN",
       "canRuf_SAMN02921317":"NAN",
       "root":"GAT"
      },
     "281":{
       "canLup_SAMN02921310":"NNG",
       "canRuf_SAMN02921317":"NNN",
       "root":"TTG"
      },
     "282":{
       "canLup_SAMN02921310":"NAA",
       "canRuf_SAMN02921317":"NNN",
       "root":"CAA"
      },
     "283":{
       "canRuf_SAMN02921317":"NNN",
       "root":"GAT"
      },
     "284":{
       "canRuf_SAMN02921317":"NNN",
       "root":"AAA"
      },
     "285":{
       "canLup_SAMN02921310":"NTA",
       "canRuf_SAMN02921317":"NNN",
       "root":"GTA"
      },
     "286":{
       "canLup_SAMN02921310":"ANA",
       "canRuf_SAMN02921317":"NNN",
       "root":"AAA"
      },
     "287":{
       "canBai_SAMN02921314":"NCT",
       "canLup_SAMN02921310":"NNT",
       "canRuf_SAMN02921317":"NNN",
       "root":"CCT"
      },
     "288":{
       "canBai_SAMN02921314":"NNG",
       "canLup_SAMN02921310":"NNN",
       "canRuf_SAMN02921317":"NNN",
       "root":"CGG"
      },
     "289":{
       "canBai_SAMN02921314":"AAN",
       "canLup_SAMN02921310":"NAA",
       "canRuf_SAMN02921317":"NNN",
       "root":"AAA"
      },
     "29":{
       "canBai_SAMN02921314":"NNN",
       "canLup_SAMN02921310":"NNN",
       "canRuf_SAMN02921317":"NNN",
       "cuoAlp_SAMN10180424":"NNN",
       "root":"AGA",
       "uroCin_SAMN04495241":"NNN"
      },
     "290":{
       "DireGB":"NTA",
       "root":"TTA"
      },
     "291":null,
     "292":null,
     "293":{
       "canLup_SAMN02921310":"NGG",
       "root":"TGG"
      },
     "294":null,
     "295":{
       "canLup_SAMN02921310":"NAG",
       "root":"CAG"
      },
     "296":null,
     "297":null,
     "298":null,
     "299":null,
     "3":{
       "canBai_SAMN02921314":"NNN",
       "canLup_SAMN02921310":"NNN",
       "canRuf_SAMN02921317":"NNN",
       "lycPic_SAMN09924608":"GNN",
       "root":"GTG",
       "uroCin_SAMN04495241":"NNN"
      },
     "30":{
       "canBai_SAMN02921314":"NNN",
       "canLup_SAMN02921310":"NNN",
       "canRuf_SAMN02921317":"NNN",
       "cuoAlp_SAMN10180424":"NNN",
       "root":"TGG",
       "uroCin_SAMN04495241":"NNN"
      },
     "300":{
       "canLup_SAMN02921310":"TAN",
       "root":"TAC"
      },
     "301":null,
     "302":{
       "canBai_SAMN02921314":"CNT",
       "canLup_SAMN02921310":"NNT",
       "canRuf_SAMN02921317":"NNT",
       "root":"CGT"
      },
     "303":null,
     "304":null,
     "305":null,
     "306":null,
     "307":{
       "canLup_SAMN02921310":"NNT",
       "canRuf_SAMN02921317":"NCT",
       "root":"GCT"
      },
     "308":{
       "chrBra_SAMN27257233":"GTG",
       "root":"GTT"
      },
     "309":null,
     "31":{
       "canBai_SAMN02921314":"NNN",
       "canLup_SAMN02921310":"NNN",
       "canRuf_SAMN02921317":"NNN",
       "cuoAlp_SAMN10180424":"NAC",
       "root":"TAC",
       "uroCin_SAMN04495241":"NNN"
      },
     "310":{
       "canLup_SAMN02921310":"GNT",
       "root":"GTT",
       "uroCin_SAMN04495241":"GTN"
      },
     "311":{
       "canLup_SAMN02921310":"CNN",
       "canRuf_SAMN02921317":"CAN",
       "root":"CAC"
      },
     "312":{
       "canLup_SAMN02921310":"NAT",
       "canRuf_SAMN02921317":"NAT",
       "root":"GAT"
      },
     "313":{
       "canLup_SAMN02921310":"CNN",
       "canRuf_SAMN02921317":"CNA",
       "root":"CCA"
      },
     "314":{
       "canBai_SAMN02921314":"CNG",
       "canLup_SAMN02921310":"NNG",
       "canRuf_SAMN02921317":"NNG",
       "root":"CGG"
      },
     "315":null,
     "316":null,
     "317":null,
     "318":{
       "canRuf_SAMN02921317":"NTN",
       "root":"GTG"
      },
     "319":null,
     "32":{
       "canBai_SAMN02921314":"NNN",
       "canLup_SAMN02921310":"NNN",
       "canRuf_SAMN02921317":"NNN",
       "root":"ACG",
       "uroCin_SAMN04495241":"NNN"
      },
     "320":null,
     "321":null,
     "322":null,
     "323":null,
     "324":null,
     "325":null,
     "326":null,
     "327":null,
     "328":null,
     "329":null,
     "33":{
       "canBai_SAMN02921314":"NNN",
       "canLup_SAMN02921310":"NNN",
       "canRuf_SAMN02921317":"NNN",
       "cuoAlp_SAMN10180424":"NAG",
       "root":"GAG",
       "uroCin_SAMN04495241":"NAG"
      },
     "330":null,
     "331":null,
     "332":{
       "canBai_SAMN02921314":"ANN",
       "canLup_SAMN02921310":"ANN",
       "canRuf_SAMN02921317":"ANN",
       "root":"ACG"
      },
     "333":{
       "canRuf_SAMN02921317":"TNN",
       "root":"TGG"
      },
     "334":{
       "canRuf_SAMN02921317":"NNN",
       "root":"TAT"
      },
     "335":{
       "canRuf_SAMN02921317":"NCA",
       "root":"GCA"
      },
     "336":{
       "canLup_SAMN02921310":"AAN",
       "canRuf_SAMN02921317":"ANN",
       "root":"AAC"
      },
     "337":{
       "canRuf_SAMN02921317":"NNT",
       "root":"CCT"
      },
     "338":null,
     "339":null,
     "34":{
       "canBai_SAMN02921314":"NNN",
       "canLup_SAMN02921310":"NNN",
       "canRuf_SAMN02921317":"NNN",
       "root":"AGG"
      },
     "340":null,
     "341":null,
     "342":{
       "canLup_SAMN02921310":"NCC",
       "root":"TCC"
      },
     "343":{
       "canRuf_SAMN02921317":"NTC",
       "root":"ATC"
      },
     "344":null,
     "345":{
       "canRuf_SAMN02921317":"NTA",
       "root":"GTA"
      },
     "346":null,
     "347":{
       "canBai_SAMN02921314":"GNA",
       "root":"GCA"
      },
     "348":null,
     "349":{
       "canLup_SAMN02921310":"NNN",
       "root":"AGT"
      },
     "35":{
       "canBai_SAMN02921314":"NNN",
       "canLup_SAMN02921310":"NNN",
       "canRuf_SAMN02921317":"NNN",
       "cuoAlp_SAMN10180424":"CNN",
       "root":"CTG"
      },
     "350":{
       "canLup_SAMN02921310":"NAG",
       "canRuf_SAMN02921317":"CNG",
       "root":"CAG"
      },
     "351":{
       "canRuf_SAMN02921317":"NNT",
       "root":"CAT"
      },
     "352":{
       "canBai_SAMN02921314":"CAN",
       "canLup_SAMN02921310":"CAN",
       "canRuf_SAMN02921317":"NAN",
       "root":"CAG"
      },
     "353":{
       "canLup_SAMN02921310":"NTT",
       "canRuf_SAMN02921317":"NTT",
       "root":"TTT"
      },
     "354":{
       "canBai_SAMN02921314":"TAN",
       "canLup_SAMN02921310":"NNN",
       "canRuf_SAMN02921317":"TNN",
       "root":"TAC"
      },
     "355":{
       "canLup_SAMN02921310":"NNN",
       "root":"TTG"
      },
     "356":{
       "canLup_SAMN02921310":"NNN",
       "canRuf_SAMN02921317":"GAN",
       "root":"GAC"
      },
     "357":{
       "canBai_SAMN02921314":"CNG",
       "canLup_SAMN02921310":"NNN",
       "canRuf_SAMN02921317":"NNN",
       "root":"CGG"
      },
     "358":{
       "canLup_SAMN02921310":"NNN",
       "canRuf_SAMN02921317":"NAN",
       "root":"AAG"
      },
     "359":{
       "canLup_SAMN02921310":"NNN",
       "canRuf_SAMN02921317":"NNA",
       "root":"CAA"
      },
     "36":{
       "canBai_SAMN02921314":"NNN",
       "canLup_SAMN02921310":"NNN",
       "canRuf_SAMN02921317":"NNN",
       "root":"CGG"
      },
     "360":{
       "canLup_SAMN02921310":"NNN",
       "canRuf_SAMN02921317":"ANN",
       "root":"AGC"
      },
     "361":{
       "canBai_SAMN02921314":"NAA",
       "canLup_SAMN02921310":"NNN",
       "canRuf_SAMN02921317":"AAN",
       "root":"AAA"
      },
     "362":null,
     "363":null,
     "364":null,
     "365":null,
     "366":null,
     "367":null,
     "368":null,
     "369":{
       "canLup_SAMN02921310":"ANT",
       "root":"AGT"
      },
     "37":{
       "canBai_SAMN02921314":"NNN",
       "canLup_SAMN02921310":"NNN",
       "canRuf_SAMN02921317":"NNN",
       "root":"GCG"
      },
     "370":null,
     "371":null,
     "372":{
       "Node8":"GAC",
       "cuoAlp_SAMN10180424":"GAT",
       "root":"GAT"
      },
     "373":{
       "canLup_SAMN02921310":"ATN",
       "cuoAlp_SAMN10180424":"ATT",
       "root":"ATC",
       "uroCin_SAMN04495241":"ATN"
      },
     "374":{
       "canBai_SAMN02921314":"NCN",
       "canLup_SAMN02921310":"NNN",
       "canRuf_SAMN02921317":"NNN",
       "root":"GCG",
       "uroCin_SAMN04495241":"GCN"
      },
     "375":null,
     "376":null,
     "377":null,
     "378":{
       "canRuf_SAMN02921317":"ANT",
       "root":"ACT"
      },
     "379":null,
     "38":{
       "canBai_SAMN02921314":"NNN",
       "canLup_SAMN02921310":"NNN",
       "canRuf_SAMN02921317":"NNN",
       "cuoAlp_SAMN10180424":"NNN",
       "root":"TGC"
      },
     "380":{
       "canRuf_SAMN02921317":"ANA",
       "root":"ACA"
      },
     "381":null,
     "382":{
       "canRuf_SAMN02921317":"ANA",
       "root":"ACA",
       "vulVul_marble_Fox4":"ACC"
      },
     "383":{
       "canRuf_SAMN02921317":"NCA",
       "root":"CCA"
      },
     "384":null,
     "385":{
       "canLup_SAMN02921310":"NTC",
       "canRuf_SAMN02921317":"NTC",
       "root":"GTC"
      },
     "386":null,
     "387":null,
     "388":null,
     "389":{
       "canRuf_SAMN02921317":"NNG",
       "root":"GTG"
      },
     "39":{
       "canBai_SAMN02921314":"NNN",
       "canLup_SAMN02921310":"NNN",
       "canRuf_SAMN02921317":"NNN",
       "cuoAlp_SAMN10180424":"NNN",
       "root":"CAC"
      },
     "390":{
       "canRuf_SAMN02921317":"ANN",
       "root":"ACA"
      },
     "391":{
       "canBai_SAMN02921314":"NTG",
       "canRuf_SAMN02921317":"NNN",
       "root":"CTG"
      },
     "392":{
       "canRuf_SAMN02921317":"GAN",
       "root":"GAG"
      },
     "393":{
       "canRuf_SAMN02921317":"NNA",
       "root":"GCA"
      },
     "394":null,
     "395":{
       "canLup_SAMN02921310":"ANT",
       "canRuf_SAMN02921317":"ANT",
       "root":"AGT"
      },
     "396":{
       "canRuf_SAMN02921317":"CAN",
       "root":"CAG"
      },
     "397":null,
     "398":null,
     "399":{
       "canRuf_SAMN02921317":"NNN",
       "root":"ATG"
      },
     "4":{
       "canBai_SAMN02921314":"NNN",
       "canLup_SAMN02921310":"NNN",
       "canRuf_SAMN02921317":"NNN",
       "lycPic_SAMN09924608":"NNN",
       "root":"TTC",
       "uroCin_SAMN04495241":"NNN"
      },
     "40":{
       "canBai_SAMN02921314":"NNN",
       "canLup_SAMN02921310":"NNN",
       "canRuf_SAMN02921317":"NNN",
       "cuoAlp_SAMN10180424":"NNN",
       "root":"CAG"
      },
     "400":{
       "canBai_SAMN02921314":"GCA",
       "canLup_SAMN02921310":"GNN",
       "canRuf_SAMN02921317":"GCN",
       "root":"GCG"
      },
     "401":{
       "canRuf_SAMN02921317":"ANN",
       "root":"AGC"
      },
     "402":{
       "canRuf_SAMN02921317":"NNN",
       "root":"AAT"
      },
     "403":{
       "canRuf_SAMN02921317":"NNN",
       "root":"GGC"
      },
     "404":{
       "canRuf_SAMN02921317":"NNN",
       "root":"AGT"
      },
     "405":{
       "canRuf_SAMN02921317":"NNN",
       "root":"TTA"
      },
     "406":{
       "canRuf_SAMN02921317":"NNN",
       "root":"ATC"
      },
     "407":{
       "canRuf_SAMN02921317":"NNN",
       "root":"TCT"
      },
     "408":{
       "canRuf_SAMN02921317":"NNN",
       "root":"TCA"
      },
     "409":{
       "canRuf_SAMN02921317":"NGT",
       "root":"GGT"
      },
     "41":{
       "canBai_SAMN02921314":"NNN",
       "canLup_SAMN02921310":"NNN",
       "canRuf_SAMN02921317":"NNN",
       "cuoAlp_SAMN10180424":"NNN",
       "root":"GTG"
      },
     "410":null,
     "411":{
       "canBai_SAMN02921314":"CNA",
       "lupMes_SAMEA5411047":"CAG",
       "root":"CAA"
      },
     "412":{
       "DireGB":"NNN",
       "canBai_SAMN02921314":"GNN",
       "canLup_SAMN02921310":"GAN",
       "root":"GAC"
      },
     "413":{
       "DireGB":"NNN",
       "root":"TCA"
      },
     "414":{
       "DireGB":"NNN",
       "root":"GAA"
      },
     "415":{
       "DireGB":"NNN",
       "root":"GTT"
      },
     "416":{
       "DireGB":"NNN",
       "root":"AGT"
      },
     "417":{
       "DireGB":"NNN",
       "root":"GAG"
      },
     "418":{
       "DireGB":"NNN",
       "root":"GAG"
      },
     "419":{
       "DireGB":"NNN",
       "root":"CAA"
      },
     "42":{
       "canBai_SAMN02921314":"NNN",
       "canLup_SAMN02921310":"NNN",
       "canRuf_SAMN02921317":"NNN",
       "cuoAlp_SAMN10180424":"NNN",
       "root":"CTG"
      },
     "420":{
       "DireGB":"NNN",
       "root":"AAG"
      },
     "421":{
       "DireGB":"NNN",
       "root":"AGA"
      },
     "422":{
       "DireGB":"NNN",
       "root":"GAG"
      },
     "423":{
       "DireGB":"NNN",
       "root":"AAA"
      },
     "424":{
       "DireGB":"NNN",
       "root":"ATC"
      },
     "425":{
       "DireGB":"NNN",
       "root":"CTA",
       "vulVul_marble_Fox4":"CTG"
      },
     "426":{
       "DireGB":"NNN",
       "root":"GAG"
      },
     "427":{
       "DireGB":"NNN",
       "root":"CTC"
      },
     "428":{
       "DireGB":"NNN",
       "root":"AAG"
      },
     "429":{
       "DireGB":"NNN",
       "root":"AAG"
      },
     "43":{
       "DireGB":"TGG",
       "canBai_SAMN02921314":"NNN",
       "canLup_SAMN02921310":"NNN",
       "canRuf_SAMN02921317":"NNN",
       "cuoAlp_SAMN10180424":"NNN",
       "root":"CGG",
       "uroCin_SAMN04495241":"NNN"
      },
     "430":{
       "DireGB":"NNN",
       "root":"AAG"
      },
     "431":{
       "DireGB":"NNN",
       "root":"GAA"
      },
     "432":{
       "DireGB":"NNN",
       "root":"AAG"
      },
     "433":{
       "DireGB":"NNN",
       "root":"CTC"
      },
     "434":{
       "DireGB":"NNN",
       "root":"TTG"
      },
     "435":{
       "DireGB":"NNN",
       "root":"CAA"
      },
     "436":{
       "DireGB":"NNA",
       "root":"GAA"
      },
     "437":null,
     "438":{
       "canLup_SAMN02921310":"NTC",
       "canRuf_SAMN02921317":"NTC",
       "root":"CTC"
      },
     "439":null,
     "44":{
       "DireGB":"TAC",
       "canBai_SAMN02921314":"NNN",
       "canLup_SAMN02921310":"NNN",
       "canRuf_SAMN02921317":"NNN",
       "cuoAlp_SAMN10180424":"NNN",
       "root":"ACG",
       "uroCin_SAMN04495241":"NNN"
      },
     "440":null,
     "441":null,
     "442":{
       "canLup_SAMN02921310":"NNN",
       "canRuf_SAMN02921317":"GNN",
       "root":"GTC"
      },
     "443":{
       "canBai_SAMN02921314":"NAG",
       "canLup_SAMN02921310":"NAG",
       "canRuf_SAMN02921317":"NAG",
       "root":"GAG"
      },
     "444":null,
     "445":{
       "canLup_SAMN02921310":"NTT",
       "root":"CTT"
      },
     "446":{
       "canRuf_SAMN02921317":"AAN",
       "root":"AAG"
      },
     "447":null,
     "448":{
       "canRuf_SAMN02921317":"ANC",
       "root":"ATC"
      },
     "449":{
       "canLup_SAMN02921310":"TNT",
       "canRuf_SAMN02921317":"TNT",
       "root":"TGT"
      },
     "45":{
       "canBai_SAMN02921314":"NNN",
       "canLup_SAMN02921310":"NNN",
       "canRuf_SAMN02921317":"NNN",
       "cuoAlp_SAMN10180424":"NNN",
       "root":"TGG",
       "uroCin_SAMN04495241":"NNN"
      },
     "450":{
       "canRuf_SAMN02921317":"NNG",
       "root":"TTG"
      },
     "451":{
       "canBai_SAMN02921314":"CNG",
       "canLup_SAMN02921310":"NNG",
       "canRuf_SAMN02921317":"NNG",
       "root":"CGG"
      },
     "452":null,
     "453":{
       "canRuf_SAMN02921317":"GNT",
       "root":"GCT"
      },
     "454":{
       "root":"GAG",
       "uroCin_SAMN04495241":"NNN"
      },
     "455":{
       "root":"CTC",
       "uroCin_SAMN04495241":"NNN"
      },
     "456":{
       "canRuf_SAMN02921317":"ANA",
       "root":"ACA",
       "uroCin_SAMN04495241":"NCA"
      },
     "457":null,
     "458":null,
     "459":null,
     "46":{
       "DireGB":"CGC",
       "canBai_SAMN02921314":"NNN",
       "canLup_SAMN02921310":"NNN",
       "canRuf_SAMN02921317":"NNN",
       "cuoAlp_SAMN10180424":"NNN",
       "root":"TGC",
       "uroCin_SAMN04495241":"NGC"
      },
     "460":{
       "canBai_SAMN02921314":"CCN",
       "root":"CCA"
      },
     "461":null,
     "462":null,
     "463":null,
     "464":{
       "canBai_SAMN02921314":"CNN",
       "canLup_SAMN02921310":"CNN",
       "canRuf_SAMN02921317":"CNN",
       "root":"CCG"
      },
     "465":{
       "canRuf_SAMN02921317":"NTN",
       "root":"CTG"
      },
     "466":{
       "canBai_SAMN02921314":"AAN",
       "canLup_SAMN02921310":"AAN",
       "canRuf_SAMN02921317":"NAN",
       "root":"AAC"
      },
     "467":{
       "canBai_SAMN02921314":"NTA",
       "canLup_SAMN02921310":"NNA",
       "canRuf_SAMN02921317":"NNA",
       "root":"GTA"
      },
     "468":{
       "canRuf_SAMN02921317":"GNT",
       "root":"GGT",
       "uroCin_SAMN04495241":"GGG"
      },
     "469":null,
     "47":{
       "canBai_SAMN02921314":"NNN",
       "canLup_SAMN02921310":"NNN",
       "canRuf_SAMN02921317":"NNN",
       "cuoAlp_SAMN10180424":"NNN",
       "root":"GGG"
      },
     "470":{
       "canLup_SAMN02921310":"ANA",
       "canRuf_SAMN02921317":"ANN",
       "root":"AAA"
      },
     "471":{
       "DireGB":"NNN",
       "canLup_SAMN02921310":"NCN",
       "canRuf_SAMN02921317":"NNN",
       "cuoAlp_SAMN10180424":"CCG",
       "root":"CCA",
       "uroCin_SAMN04495241":"CCG",
       "vulVul_marble_Fox4":"CCG"
      },
     "472":{
       "DireGB":"NNN",
       "canLup_SAMN02921310":"NCT",
       "canRuf_SAMN02921317":"NCT",
       "root":"CCT"
      },
     "473":{
       "DireGB":"NNN",
       "root":"CAG"
      },
     "474":{
       "DireGB":"NNN",
       "canLup_SAMN02921310":"NTC",
       "canRuf_SAMN02921317":"NTC",
       "root":"GTC"
      },
     "475":{
       "DireGB":"NNN",
       "root":"AGA"
      },
     "476":{
       "DireGB":"NNN",
       "root":"AGG"
      },
     "477":{
       "DireGB":"NNN",
       "canBai_SAMN02921314":"NGT",
       "canLup_SAMN02921310":"NNT",
       "canRuf_SAMN02921317":"NNT",
       "root":"CGT"
      },
     "478":{
       "DireGB":"NTA",
       "canLup_SAMN02921310":"NTA",
       "root":"GTA"
      },
     "479":{
       "canLup_SAMN02921310":"NNN",
       "root":"GGC"
      },
     "48":{
       "canBai_SAMN02921314":"NNN",
       "canLup_SAMN02921310":"NNN",
       "canRuf_SAMN02921317":"NNN",
       "cuoAlp_SAMN10180424":"NNN",
       "root":"CTG"
      },
     "480":{
       "canLup_SAMN02921310":"NNN",
       "canRuf_SAMN02921317":"ANN",
       "root":"ACC"
      },
     "481":{
       "canLup_SAMN02921310":"NCA",
       "root":"GCA"
      },
     "482":null,
     "483":{
       "canLup_SAMN02921310":"AAN",
       "root":"AAA"
      },
     "484":null,
     "485":null,
     "486":null,
     "487":null,
     "488":{
       "canLup_SAMN02921310":"CTN",
       "root":"CTA"
      },
     "489":null,
     "49":{
       "canBai_SAMN02921314":"NNN",
       "canLup_SAMN02921310":"NNN",
       "canRuf_SAMN02921317":"NNN",
       "cuoAlp_SAMN10180424":"NNN",
       "root":"CGG",
       "uroCin_SAMN04495241":"CGC"
      },
     "490":null,
     "491":{
       "canLup_SAMN02921310":"ANT",
       "canRuf_SAMN02921317":"ANT",
       "root":"AGT"
      },
     "492":null,
     "493":null,
     "494":null,
     "495":null,
     "496":null,
     "497":null,
     "498":null,
     "499":null,
     "5":{
       "canBai_SAMN02921314":"NNN",
       "canLup_SAMN02921310":"NNN",
       "canRuf_SAMN02921317":"NNN",
       "lycPic_SAMN09924608":"NTG",
       "root":"ATG",
       "uroCin_SAMN04495241":"NNN"
      },
     "50":{
       "canBai_SAMN02921314":"NNN",
       "canLup_SAMN02921310":"NNN",
       "canRuf_SAMN02921317":"NNN",
       "cuoAlp_SAMN10180424":"NNN",
       "root":"GAC"
      },
     "500":null,
     "501":null,
     "502":null,
     "503":null,
     "504":null,
     "505":null,
     "506":null,
     "507":{
       "canLup_SAMN02921310":"NAG",
       "root":"CAG"
      },
     "508":null,
     "509":{
       "canLup_SAMN02921310":"AAN",
       "root":"AAG"
      },
     "51":{
       "canBai_SAMN02921314":"NNN",
       "canLup_SAMN02921310":"NNN",
       "canRuf_SAMN02921317":"NNN",
       "cuoAlp_SAMN10180424":"NNN",
       "root":"GTG"
      },
     "510":{
       "canLup_SAMN02921310":"CNG",
       "canRuf_SAMN02921317":"CNN",
       "root":"CTG"
      },
     "511":{
       "canLup_SAMN02921310":"NTT",
       "canRuf_SAMN02921317":"NTT",
       "root":"GTT"
      },
     "512":null,
     "513":null,
     "514":null,
     "515":null,
     "516":null,
     "517":null,
     "518":null,
     "519":null,
     "52":{
       "canBai_SAMN02921314":"NNN",
       "canLup_SAMN02921310":"NNN",
       "canRuf_SAMN02921317":"NNN",
       "cuoAlp_SAMN10180424":"NNN",
       "root":"TAC"
      },
     "520":null,
     "521":null,
     "522":{
       "canRuf_SAMN02921317":"GAN",
       "root":"GAC"
      },
     "523":{
       "root":"CTT",
       "uroCin_SAMN04495241":"CTC"
      },
     "524":{
       "canRuf_SAMN02921317":"TNT",
       "root":"TGT"
      },
     "525":null,
     "526":{
       "canBai_SAMN02921314":"ACN",
       "canLup_SAMN02921310":"ANN",
       "canRuf_SAMN02921317":"ANN",
       "root":"ACC"
      },
     "527":{
       "canLup_SAMN02921310":"NTG",
       "canRuf_SAMN02921317":"NNG",
       "root":"GTG"
      },
     "528":null,
     "529":null,
     "53":{
       "canBai_SAMN02921314":"NNN",
       "canLup_SAMN02921310":"NNN",
       "canRuf_SAMN02921317":"NNN",
       "cuoAlp_SAMN10180424":"NNN",
       "root":"CAG"
      },
     "530":null,
     "531":{
       "canBai_SAMN02921314":"NGA",
       "canLup_SAMN02921310":"NNA",
       "canRuf_SAMN02921317":"NNA",
       "root":"CGA"
      },
     "532":null,
     "533":null,
     "534":null,
     "535":null,
     "536":{
       "DireGB":"ACA",
       "canBai_SAMN02921314":"ANG",
       "canLup_SAMN02921310":"ANN",
       "canRuf_SAMN02921317":"NNN",
       "cuoAlp_SAMN10180424":"ACA",
       "lupMes_SAMEA5411047":"ACA",
       "root":"ACG",
       "uroCin_SAMN04495241":"ACA"
      },
     "537":null,
     "538":null,
     "539":{
       "canRuf_SAMN02921317":"NTG",
       "root":"GTG"
      },
     "54":null,
     "540":null,
     "541":null,
     "542":{
       "canRuf_SAMN02921317":"NTT",
       "root":"CTT"
      },
     "543":null,
     "544":{
       "canRuf_SAMN02921317":"GAN",
       "root":"GAG"
      },
     "545":{
       "canRuf_SAMN02921317":"ATN",
       "root":"ATT"
      },
     "546":{
       "DireGB":"GNN",
       "root":"GAA"
      },
     "547":{
       "DireGB":"NNN",
       "canRuf_SAMN02921317":"ANC",
       "root":"AAC"
      },
     "548":{
       "DireGB":"TCN",
       "canLup_SAMN02921310":"TCN",
       "canRuf_SAMN02921317":"TNN",
       "root":"TCG"
      },
     "549":{
       "DireGB":"NNA",
       "root":"ATA"
      },
     "55":{
       "canRuf_SAMN02921317":"ANA",
       "root":"ACA"
      },
     "550":{
       "DireGB":"AAN",
       "canRuf_SAMN02921317":"AAN",
       "root":"AAT"
      },
     "551":null,
     "552":{
       "canRuf_SAMN02921317":"NAC",
       "root":"TAC"
      },
     "553":{
       "canBai_SAMN02921314":"NGA",
       "canRuf_SAMN02921317":"NGA",
       "root":"CGA"
      },
     "554":null,
     "555":null,
     "556":{
       "canRuf_SAMN02921317":"TNT",
       "root":"TGT"
      },
     "557":null,
     "558":null,
     "559":null,
     "56":null,
     "560":null,
     "561":null,
     "562":null,
     "563":null,
     "564":null,
     "565":null,
     "566":null,
     "567":null,
     "568":null,
     "569":null,
     "57":null,
     "570":{
       "canBai_SAMN02921314":"GAN",
       "root":"GAA"
      },
     "571":{
       "canBai_SAMN02921314":"NNN",
       "root":"GAC"
      },
     "572":{
       "canBai_SAMN02921314":"NNN",
       "root":"ATA"
      },
     "573":{
       "canBai_SAMN02921314":"NNN",
       "root":"ATC"
      },
     "574":{
       "canBai_SAMN02921314":"NNN",
       "root":"CCC"
      },
     "575":{
       "canBai_SAMN02921314":"NCA",
       "root":"TCA"
      },
     "576":null,
     "577":null,
     "578":null,
     "579":{
       "canRuf_SAMN02921317":"NCC",
       "root":"TCC"
      },
     "58":null,
     "580":{
       "canRuf_SAMN02921317":"TTN",
       "root":"TTG"
      },
     "581":null,
     "582":{
       "canRuf_SAMN02921317":"GAN",
       "root":"GAC"
      },
     "583":{
       "canRuf_SAMN02921317":"NNT",
       "root":"ACT"
      },
     "584":{
       "canRuf_SAMN02921317":"ANC",
       "root":"ACC"
      },
     "585":{
       "canRuf_SAMN02921317":"NNC",
       "root":"ACC"
      },
     "586":{
       "canRuf_SAMN02921317":"TAN",
       "root":"TAT"
      },
     "587":null,
     "588":null,
     "589":null,
     "59":{
       "canLup_SAMN02921310":"CAN",
       "canRuf_SAMN02921317":"CNN",
       "root":"CAC"
      },
     "590":null,
     "591":{
       "canRuf_SAMN02921317":"GAN",
       "root":"GAC"
      },
     "592":{
       "canRuf_SAMN02921317":"ANC",
       "root":"ACC"
      },
     "593":null,
     "594":{
       "canRuf_SAMN02921317":"ANT",
       "root":"ACT"
      },
     "595":null,
     "596":null,
     "597":{
       "canRuf_SAMN02921317":"GGN",
       "root":"GGG"
      },
     "598":{
       "canRuf_SAMN02921317":"NAG",
       "root":"CAG"
      },
     "599":{
       "canBai_SAMN02921314":"NNA",
       "canLup_SAMN02921310":"CNA",
       "canRuf_SAMN02921317":"NNA",
       "root":"CGA"
      },
     "6":{
       "canBai_SAMN02921314":"NNN",
       "canLup_SAMN02921310":"NNN",
       "canRuf_SAMN02921317":"NNN",
       "lycPic_SAMN09924608":"TNC",
       "root":"TGC",
       "uroCin_SAMN04495241":"NNN"
      },
     "60":null,
     "600":null,
     "601":{
       "canRuf_SAMN02921317":"ANT",
       "root":"AGT"
      },
     "602":null,
     "603":{
       "canRuf_SAMN02921317":"GTN",
       "root":"GTA"
      },
     "604":null,
     "605":null,
     "606":null,
     "607":null,
     "608":null,
     "609":null,
     "61":null,
     "610":null,
     "611":null,
     "612":null,
     "613":{
       "root":"AAG",
       "vulVul_marble_Fox4":"AAA"
      },
     "614":null,
     "615":{
       "root":"CTC",
       "uroCin_SAMN04495241":"CTT"
      },
     "616":{
       "canBai_SAMN02921314":"NGT",
       "canLup_SAMN02921310":"NGT",
       "canRuf_SAMN02921317":"NNT",
       "root":"GGT"
      },
     "617":null,
     "618":null,
     "619":{
       "canBai_SAMN02921314":"NNA",
       "canLup_SAMN02921310":"NNA",
       "canRuf_SAMN02921317":"NNA",
       "root":"CGA"
      },
     "62":{
       "canRuf_SAMN02921317":"NTA",
       "root":"GTA"
      },
     "620":null,
     "621":null,
     "622":null,
     "623":null,
     "624":null,
     "625":null,
     "626":null,
     "627":{
       "canBai_SAMN02921314":"NTC",
       "canLup_SAMN02921310":"NTC",
       "canRuf_SAMN02921317":"NTC",
       "root":"GTC"
      },
     "628":null,
     "629":null,
     "63":{
       "DireGB":"NNN",
       "canBai_SAMN02921314":"CAN",
       "canLup_SAMN02921310":"NAN",
       "canRuf_SAMN02921317":"NNN",
       "root":"CAC",
       "uroCin_SAMN04495241":"CAN"
      },
     "630":{
       "canRuf_SAMN02921317":"NAG",
       "root":"CAG"
      },
     "631":null,
     "632":null,
     "633":null,
     "634":{
       "canLup_SAMN02921310":"ANC",
       "canRuf_SAMN02921317":"ANC",
       "root":"ACC"
      },
     "635":null,
     "636":null,
     "637":{
       "canLup_SAMN02921310":"TCN",
       "root":"TCC"
      },
     "638":{
       "canLup_SAMN02921310":"NGN",
       "root":"AGA",
       "uroCin_SAMN04495241":"AGN"
      },
     "639":{
       "Node4":"CCT",
       "canBai_SAMN02921314":"CCC",
       "canLup_SAMN02921310":"NNN",
       "canRuf_SAMN02921317":"NNT",
       "root":"CCC"
      },
     "64":{
       "DireGB":"NNC",
       "canBai_SAMN02921314":"CNC",
       "canRuf_SAMN02921317":"NTC",
       "root":"CTC",
       "uroCin_SAMN04495241":"NNN"
      },
     "640":{
       "canBai_SAMN02921314":"NAA",
       "canLup_SAMN02921310":"NNN",
       "root":"GAA"
      },
     "641":{
       "canLup_SAMN02921310":"NNN",
       "canRuf_SAMN02921317":"NNT",
       "root":"TCT"
      },
     "642":{
       "canLup_SAMN02921310":"NNN",
       "canRuf_SAMN02921317":"TNN",
       "root":"TCA"
      },
     "643":{
       "canLup_SAMN02921310":"NNN",
       "canRuf_SAMN02921317":"NNC",
       "root":"GCC"
      },
     "644":{
       "canLup_SAMN02921310":"NNN",
       "canRuf_SAMN02921317":"NNN",
       "root":"CAA"
      },
     "645":{
       "canBai_SAMN02921314":"CAN",
       "canLup_SAMN02921310":"NNN",
       "canRuf_SAMN02921317":"NNN",
       "root":"CAC"
      },
     "646":{
       "canLup_SAMN02921310":"NNN",
       "canRuf_SAMN02921317":"NNN",
       "root":"TGC"
      },
     "647":{
       "canBai_SAMN02921314":"NNN",
       "canLup_SAMN02921310":"NNN",
       "canRuf_SAMN02921317":"NNN",
       "root":"CGC"
      },
     "648":{
       "canBai_SAMN02921314":"NNN",
       "canLup_SAMN02921310":"NNN",
       "canRuf_SAMN02921317":"NNN",
       "root":"CAG"
      },
     "649":{
       "canBai_SAMN02921314":"NNG",
       "canLup_SAMN02921310":"NNN",
       "canRuf_SAMN02921317":"NNN",
       "root":"CGG"
      },
     "65":{
       "canRuf_SAMN02921317":"NNG",
       "root":"CTG",
       "uroCin_SAMN04495241":"NNN"
      },
     "650":{
       "canBai_SAMN02921314":"ANN",
       "canLup_SAMN02921310":"NNN",
       "canRuf_SAMN02921317":"NNN",
       "root":"AGT",
       "uroCin_SAMN04495241":"AGN"
      },
     "651":{
       "canBai_SAMN02921314":"NGA",
       "canLup_SAMN02921310":"NNN",
       "canRuf_SAMN02921317":"NNN",
       "root":"GGA"
      },
     "652":{
       "canLup_SAMN02921310":"NNN",
       "canRuf_SAMN02921317":"NNN",
       "root":"AGC"
      },
     "653":{
       "canLup_SAMN02921310":"NNN",
       "canRuf_SAMN02921317":"NNN",
       "root":"CTT"
      },
     "654":{
       "canLup_SAMN02921310":"GNN",
       "canRuf_SAMN02921317":"NNN",
       "root":"GAG"
      },
     "655":{
       "canLup_SAMN02921310":"NCT",
       "canRuf_SAMN02921317":"NNN",
       "root":"TCT"
      },
     "656":{
       "canBai_SAMN02921314":"CAN",
       "canLup_SAMN02921310":"CNN",
       "canRuf_SAMN02921317":"NNN",
       "root":"CAG"
      },
     "657":{
       "canLup_SAMN02921310":"NCC",
       "canRuf_SAMN02921317":"NNN",
       "root":"TCC"
      },
     "658":{
       "canBai_SAMN02921314":"CAN",
       "canLup_SAMN02921310":"NNN",
       "canRuf_SAMN02921317":"NNN",
       "root":"CAC"
      },
     "659":{
       "canBai_SAMN02921314":"CNG",
       "canLup_SAMN02921310":"NTG",
       "canRuf_SAMN02921317":"NNN",
       "root":"CTG"
      },
     "66":{
       "root":"GAT",
       "uroCin_SAMN04495241":"NNN"
      },
     "660":{
       "canBai_SAMN02921314":"NTN",
       "canLup_SAMN02921310":"CNN",
       "canRuf_SAMN02921317":"NNN",
       "cuoAlp_SAMN10180424":"CTT",
       "root":"CTG",
       "uroCin_SAMN04495241":"CNN"
      },
     "661":{
       "canLup_SAMN02921310":"NCT",
       "canRuf_SAMN02921317":"NNN",
       "root":"TCT",
       "uroCin_SAMN04495241":"NNN"
      },
     "662":{
       "canRuf_SAMN02921317":"NNN",
       "root":"GAG",
       "uroCin_SAMN04495241":"NNN"
      },
     "663":{
       "canRuf_SAMN02921317":"NNN",
       "root":"ATG",
       "uroCin_SAMN04495241":"NNG"
      },
     "664":{
       "canBai_SAMN02921314":"GAN",
       "canRuf_SAMN02921317":"NNN",
       "root":"GAC",
       "uroCin_SAMN04495241":"NAN"
      },
     "665":{
       "canBai_SAMN02921314":"NAN",
       "canRuf_SAMN02921317":"NNN",
       "root":"AAT",
       "uroCin_SAMN04495241":"NNN"
      },
     "666":{
       "canBai_SAMN02921314":"NNN",
       "canRuf_SAMN02921317":"GNN",
       "root":"GAT"
      },
     "667":{
       "canBai_SAMN02921314":"NNN",
       "canRuf_SAMN02921317":"ANN",
       "root":"AAG",
       "uroCin_SAMN04495241":"ANN"
      },
     "668":{
       "DireGB":"NNN",
       "canBai_SAMN02921314":"NNN",
       "canRuf_SAMN02921317":"NNN",
       "root":"CCA",
       "uroCin_SAMN04495241":"NNN"
      },
     "669":{
       "DireGB":"NNN",
       "canBai_SAMN02921314":"NNN",
       "canRuf_SAMN02921317":"TNN",
       "root":"TTT",
       "uroCin_SAMN04495241":"NNN"
      },
     "67":{
       "root":"GAT",
       "uroCin_SAMN04495241":"NNN"
      },
     "670":{
       "DireGB":"NNN",
       "canBai_SAMN02921314":"NNN",
       "canRuf_SAMN02921317":"NNN",
       "root":"TTC",
       "uroCin_SAMN04495241":"TNN"
      },
     "671":{
       "DireGB":"NNN",
       "canBai_SAMN02921314":"NNN",
       "canRuf_SAMN02921317":"NNN",
       "root":"TCC",
       "uroCin_SAMN04495241":"NNC"
      },
     "672":{
       "DireGB":"NNN",
       "canBai_SAMN02921314":"NNN",
       "canRuf_SAMN02921317":"NNN",
       "root":"CTC",
       "uroCin_SAMN04495241":"CNN"
      },
     "673":{
       "DireGB":"NNN",
       "canBai_SAMN02921314":"NCN",
       "canRuf_SAMN02921317":"NNN",
       "root":"TCC",
       "uroCin_SAMN04495241":"NNC"
      },
     "674":{
       "DireGB":"NNN",
       "canBai_SAMN02921314":"NNN",
       "canRuf_SAMN02921317":"NNN",
       "root":"AAA"
      },
     "675":{
       "DireGB":"NNN",
       "canBai_SAMN02921314":"NCC",
       "canRuf_SAMN02921317":"NNN",
       "root":"TCC"
      },
     "676":{
       "DireGB":"NNN",
       "canBai_SAMN02921314":"NAA",
       "canRuf_SAMN02921317":"NNN",
       "root":"CAA"
      },
     "677":{
       "DireGB":"NGA",
       "canBai_SAMN02921314":"NGA",
       "canRuf_SAMN02921317":"NNA",
       "root":"AGA"
      },
     "678":{
       "canBai_SAMN02921314":"NNN",
       "canRuf_SAMN02921317":"NNN",
       "root":"AGC"
      },
     "679":{
       "canBai_SAMN02921314":"NNN",
       "canLup_SAMN02921310":"AGN",
       "canRuf_SAMN02921317":"NNN",
       "root":"AGT"
      },
     "68":{
       "root":"AGG",
       "uroCin_SAMN04495241":"NNN"
      },
     "680":{
       "canBai_SAMN02921314":"NNN",
       "canRuf_SAMN02921317":"NNN",
       "root":"AGT"
      },
     "681":{
       "canBai_SAMN02921314":"NNN",
       "canLup_SAMN02921310":"ANN",
       "canRuf_SAMN02921317":"NNN",
       "root":"ACA"
      },
     "682":{
       "canRuf_SAMN02921317":"NNN",
       "root":"GAA"
      },
     "683":{
       "canBai_SAMN02921314":"NTN",
       "canRuf_SAMN02921317":"NNN",
       "root":"ATC"
      },
     "684":{
       "canRuf_SAMN02921317":"NNN",
       "root":"CTG"
      },
     "685":{
       "canBai_SAMN02921314":"NNN",
       "canRuf_SAMN02921317":"NNN",
       "root":"GAT"
      },
     "686":{
       "canBai_SAMN02921314":"GNN",
       "canLup_SAMN02921310":"GAN",
       "canRuf_SAMN02921317":"NNN",
       "root":"GAC"
      },
     "687":{
       "canBai_SAMN02921314":"NGN",
       "canLup_SAMN02921310":"NGN",
       "canRuf_SAMN02921317":"NNN",
       "root":"GGG",
       "uroCin_SAMN04495241":"GGN"
      },
     "688":{
       "DireGB":"TNT",
       "canBai_SAMN02921314":"NNT",
       "canLup_SAMN02921310":"TNT",
       "canRuf_SAMN02921317":"NNN",
       "root":"TCT"
      },
     "689":{
       "canBai_SAMN02921314":"NCN",
       "canRuf_SAMN02921317":"NNN",
       "root":"TCC"
      },
     "69":{
       "root":"AGA",
       "uroCin_SAMN04495241":"NNN"
      },
     "690":{
       "canBai_SAMN02921314":"NNN",
       "canLup_SAMN02921310":"TNN",
       "canRuf_SAMN02921317":"NNN",
       "root":"TAC"
      },
     "691":{
       "canBai_SAMN02921314":"NCC",
       "canLup_SAMN02921310":"NNC",
       "canRuf_SAMN02921317":"NNN",
       "root":"ACC"
      },
     "692":{
       "canLup_SAMN02921310":"AGN",
       "canRuf_SAMN02921317":"NNN",
       "root":"AGC"
      },
     "693":{
       "canBai_SAMN02921314":"CNN",
       "canLup_SAMN02921310":"CNN",
       "canRuf_SAMN02921317":"NNN",
       "root":"CAA"
      },
     "694":{
       "canBai_SAMN02921314":"TCN",
       "canLup_SAMN02921310":"NNN",
       "canRuf_SAMN02921317":"NNN",
       "root":"TCA"
      },
     "695":{
       "canLup_SAMN02921310":"NNN",
       "canRuf_SAMN02921317":"NNN",
       "root":"AGC"
      },
     "696":{
       "canBai_SAMN02921314":"NNN",
       "canLup_SAMN02921310":"NNN",
       "canRuf_SAMN02921317":"NNN",
       "root":"ACA"
      },
     "697":{
       "canBai_SAMN02921314":"NNN",
       "canLup_SAMN02921310":"NNN",
       "canRuf_SAMN02921317":"NNN",
       "root":"GAG"
      },
     "698":{
       "canBai_SAMN02921314":"NNN",
       "canLup_SAMN02921310":"NNN",
       "canRuf_SAMN02921317":"NNN",
       "root":"TAT"
      },
     "699":{
       "canBai_SAMN02921314":"NNN",
       "canLup_SAMN02921310":"NNN",
       "canRuf_SAMN02921317":"NNN",
       "root":"TAC",
       "uroCin_SAMN04495241":"TAN"
      },
     "7":{
       "canBai_SAMN02921314":"NNN",
       "canLup_SAMN02921310":"NNN",
       "canRuf_SAMN02921317":"NNN",
       "lycPic_SAMN09924608":"GGN",
       "root":"GGA",
       "uroCin_SAMN04495241":"NNN"
      },
     "70":{
       "canBai_SAMN02921314":"NNG",
       "canLup_SAMN02921310":"NTG",
       "canRuf_SAMN02921317":"NTG",
       "root":"CTG",
       "uroCin_SAMN04495241":"NNN"
      },
     "700":{
       "DireGB":"TGN",
       "canBai_SAMN02921314":"NNN",
       "canLup_SAMN02921310":"NNN",
       "canRuf_SAMN02921317":"NNN",
       "root":"TGC",
       "uroCin_SAMN04495241":"NGC"
      },
     "701":{
       "DireGB":"NNN",
       "canBai_SAMN02921314":"NNN",
       "canLup_SAMN02921310":"NNN",
       "canRuf_SAMN02921317":"NNN",
       "chrBra_SAMN27257233":"GTN",
       "cuoAlp_SAMN10180424":"GTN",
       "lupMes_SAMEA5411047":"GTN",
       "lycPic_SAMN09924608":"GTN",
       "root":"GTA",
       "speVen_SAMN27257238":"GTN",
       "uroCin_SAMN04495241":"GNN",
       "vulVul_marble_Fox4":"GTN"
      },
     "702":{
       "root":"NNN"
      },
     "703":{
       "root":"NNN"
      },
     "704":{
       "root":"NNN"
      },
     "705":{
       "root":"NNN"
      },
     "706":{
       "root":"NNN"
      },
     "707":{
       "root":"NNN"
      },
     "708":{
       "root":"NNN"
      },
     "709":{
       "root":"NNN"
      },
     "71":{
       "DireGB":"NNN",
       "canBai_SAMN02921314":"GNN",
       "root":"GAG",
       "uroCin_SAMN04495241":"NNN"
      },
     "710":{
       "root":"NNN"
      },
     "711":{
       "root":"NNN"
      },
     "712":{
       "root":"NNN"
      },
     "713":{
       "root":"NNN"
      },
     "714":{
       "root":"NNN"
      },
     "715":{
       "root":"NNN"
      },
     "716":{
       "canBai_SAMN02921314":"NNN",
       "canLup_SAMN02921310":"NNN",
       "canRuf_SAMN02921317":"NNN",
       "cuoAlp_SAMN10180424":"NNN",
       "lycPic_SAMN09924608":"NCT",
       "root":"ACT"
      },
     "717":{
       "canBai_SAMN02921314":"NNN",
       "canLup_SAMN02921310":"NNN",
       "canRuf_SAMN02921317":"NNN",
       "cuoAlp_SAMN10180424":"CGN",
       "root":"CGT"
      },
     "718":{
       "canBai_SAMN02921314":"NNN",
       "canLup_SAMN02921310":"NNN",
       "canRuf_SAMN02921317":"NNN",
       "root":"GCC"
      },
     "719":{
       "canBai_SAMN02921314":"NNN",
       "canLup_SAMN02921310":"NNN",
       "canRuf_SAMN02921317":"NNN",
       "root":"AGG"
      },
     "72":{
       "DireGB":"NNN",
       "canBai_SAMN02921314":"NNN",
       "canRuf_SAMN02921317":"NTT",
       "root":"CTT",
       "uroCin_SAMN04495241":"NNN"
      },
     "720":{
       "canBai_SAMN02921314":"NNN",
       "canLup_SAMN02921310":"NNN",
       "canRuf_SAMN02921317":"NNN",
       "root":"GGC"
      },
     "721":{
       "canBai_SAMN02921314":"NNN",
       "canLup_SAMN02921310":"NNN",
       "canRuf_SAMN02921317":"NNN",
       "root":"CGG"
      },
     "722":{
       "canBai_SAMN02921314":"NGA",
       "canLup_SAMN02921310":"NNN",
       "canRuf_SAMN02921317":"NNN",
       "root":"AGA"
      },
     "723":{
       "canBai_SAMN02921314":"AGN",
       "canLup_SAMN02921310":"NNN",
       "canRuf_SAMN02921317":"NNN",
       "root":"AGG"
      },
     "724":{
       "canLup_SAMN02921310":"NNN",
       "canRuf_SAMN02921317":"NNN",
       "lycPic_SAMN09924608":"NCC",
       "root":"TCC"
      },
     "725":{
       "canLup_SAMN02921310":"NNN",
       "canRuf_SAMN02921317":"NNN",
       "root":"AAG"
      },
     "726":{
       "canLup_SAMN02921310":"NNN",
       "canRuf_SAMN02921317":"NNN",
       "root":"AAA"
      },
     "727":{
       "canLup_SAMN02921310":"NNN",
       "canRuf_SAMN02921317":"NNN",
       "root":"CAG"
      },
     "728":{
       "canBai_SAMN02921314":"AAN",
       "canLup_SAMN02921310":"NNN",
       "canRuf_SAMN02921317":"NNN",
       "root":"AAC"
      },
     "729":{
       "canBai_SAMN02921314":"NTT",
       "canLup_SAMN02921310":"NNN",
       "canRuf_SAMN02921317":"NNN",
       "root":"GTT"
      },
     "73":{
       "DireGB":"NNN",
       "canBai_SAMN02921314":"NNN",
       "root":"CTG",
       "uroCin_SAMN04495241":"NNN"
      },
     "730":{
       "canBai_SAMN02921314":"TNN",
       "canLup_SAMN02921310":"NNN",
       "canRuf_SAMN02921317":"NNN",
       "root":"TCG"
      },
     "731":{
       "canLup_SAMN02921310":"NNN",
       "canRuf_SAMN02921317":"NNT",
       "root":"ACT"
      },
     "732":{
       "canLup_SAMN02921310":"NNA",
       "root":"TCA"
      },
     "733":null,
     "734":{
       "canLup_SAMN02921310":"TCN",
       "root":"TCA"
      },
     "735":{
       "canLup_SAMN02921310":"NGA",
       "root":"GGA"
      },
     "736":null,
     "737":{
       "canLup_SAMN02921310":"ANG",
       "root":"ATG"
      },
     "738":null,
     "739":{
       "canLup_SAMN02921310":"AAN",
       "root":"AAC"
      },
     "74":{
       "canBai_SAMN02921314":"NNN",
       "canLup_SAMN02921310":"NNN",
       "canRuf_SAMN02921317":"NCC",
       "root":"CCC",
       "uroCin_SAMN04495241":"CCT"
      },
     "740":null,
     "741":{
       "canRuf_SAMN02921317":"NCA",
       "root":"GCA"
      },
     "742":{
       "canRuf_SAMN02921317":"NAA",
       "root":"CAA"
      },
     "743":null,
     "744":null,
     "745":{
       "canRuf_SAMN02921317":"ANT",
       "root":"AGT"
      },
     "746":null,
     "747":null,
     "748":null,
     "749":{
       "canRuf_SAMN02921317":"GGN",
       "root":"GGC"
      },
     "75":{
       "canBai_SAMN02921314":"NNN",
       "canLup_SAMN02921310":"NNN",
       "canRuf_SAMN02921317":"AAN",
       "root":"AAA"
      },
     "750":{
       "canBai_SAMN02921314":"NTC",
       "canLup_SAMN02921310":"NTC",
       "canRuf_SAMN02921317":"NTC",
       "root":"GTC"
      },
     "751":{
       "canLup_SAMN02921310":"TAN",
       "canRuf_SAMN02921317":"TAN",
       "root":"TAC"
      },
     "752":{
       "canRuf_SAMN02921317":"NNA",
       "root":"ACA"
      },
     "753":null,
     "754":null,
     "755":null,
     "756":{
       "canRuf_SAMN02921317":"NAN",
       "root":"GAG"
      },
     "757":{
       "canRuf_SAMN02921317":"CNA",
       "root":"CAA"
      },
     "758":{
       "canRuf_SAMN02921317":"NNT",
       "root":"CCT"
      },
     "759":null,
     "76":{
       "canBai_SAMN02921314":"NNN",
       "canLup_SAMN02921310":"NNN",
       "canRuf_SAMN02921317":"CNN",
       "root":"CTT"
      },
     "760":null,
     "761":{
       "canRuf_SAMN02921317":"ANT",
       "root":"AGT"
      },
     "762":null,
     "763":null,
     "764":null,
     "765":null,
     "766":{
       "DireGB":"GGN",
       "canRuf_SAMN02921317":"GGN",
       "root":"GGA"
      },
     "767":{
       "DireGB":"NNN",
       "canLup_SAMN02921310":"TAN",
       "canRuf_SAMN02921317":"NNN",
       "root":"TAC"
      },
     "768":{
       "DireGB":"NNN",
       "canBai_SAMN02921314":"ANN",
       "canLup_SAMN02921310":"NNN",
       "canRuf_SAMN02921317":"NNN",
       "root":"ACG"
      },
     "769":{
       "DireGB":"NNN",
       "canRuf_SAMN02921317":"NNN",
       "root":"CCC"
      },
     "77":{
       "canBai_SAMN02921314":"NNN",
       "canLup_SAMN02921310":"NNN",
       "canRuf_SAMN02921317":"NNN",
       "root":"TTA"
      },
     "770":{
       "DireGB":"NNN",
       "canRuf_SAMN02921317":"NNN",
       "root":"TAT"
      },
     "771":{
       "DireGB":"NNN",
       "canLup_SAMN02921310":"GCN",
       "canRuf_SAMN02921317":"NCA",
       "root":"GCA"
      },
     "772":{
       "DireGB":"NNN",
       "canLup_SAMN02921310":"GAN",
       "canRuf_SAMN02921317":"GAN",
       "root":"GAG"
      },
     "773":{
       "DireGB":"NNT",
       "canLup_SAMN02921310":"NNN",
       "canRuf_SAMN02921317":"NNN",
       "root":"TGT"
      },
     "774":{
       "canRuf_SAMN02921317":"GNN",
       "root":"GAT"
      },
     "775":{
       "DireGB":"NNN",
       "canLup_SAMN02921310":"CNN",
       "canRuf_SAMN02921317":"CNN",
       "root":"CTG"
      },
     "776":{
       "DireGB":"NNN",
       "canLup_SAMN02921310":"NAT",
       "root":"TAT"
      },
     "777":{
       "DireGB":"NNN",
       "canBai_SAMN02921314":"TAN",
       "canLup_SAMN02921310":"TNC",
       "canRuf_SAMN02921317":"TNN",
       "root":"TAC"
      },
     "778":{
       "canLup_SAMN02921310":"NNN",
       "canRuf_SAMN02921317":"NNN",
       "root":"AGT"
      },
     "779":{
       "canBai_SAMN02921314":"GGN",
       "canLup_SAMN02921310":"NNN",
       "canRuf_SAMN02921317":"GNN",
       "lupMes_SAMEA5411047":"GGN",
       "root":"GGC"
      },
     "78":{
       "canBai_SAMN02921314":"NNN",
       "canLup_SAMN02921310":"NNN",
       "canRuf_SAMN02921317":"NNN",
       "root":"TCA"
      },
     "780":{
       "canBai_SAMN02921314":"NNN",
       "canLup_SAMN02921310":"NNN",
       "canRuf_SAMN02921317":"NNN",
       "root":"GGC"
      },
     "781":{
       "canBai_SAMN02921314":"NNN",
       "canLup_SAMN02921310":"NNN",
       "canRuf_SAMN02921317":"NNN",
       "root":"TAC"
      },
     "782":{
       "canBai_SAMN02921314":"NNN",
       "canLup_SAMN02921310":"NNN",
       "canRuf_SAMN02921317":"NNN",
       "root":"GTC"
      },
     "783":{
       "canBai_SAMN02921314":"NNN",
       "canLup_SAMN02921310":"NNN",
       "canRuf_SAMN02921317":"NNN",
       "root":"TAT"
      },
     "784":{
       "canBai_SAMN02921314":"NNN",
       "canLup_SAMN02921310":"NNN",
       "canRuf_SAMN02921317":"NNN",
       "root":"GAG"
      },
     "785":{
       "canBai_SAMN02921314":"NNN",
       "canLup_SAMN02921310":"NNN",
       "canRuf_SAMN02921317":"NNN",
       "root":"AAC"
      },
     "786":{
       "canBai_SAMN02921314":"NNN",
       "canLup_SAMN02921310":"NNN",
       "canRuf_SAMN02921317":"NNN",
       "root":"GAC"
      },
     "787":{
       "canBai_SAMN02921314":"NNN",
       "canLup_SAMN02921310":"NNN",
       "canRuf_SAMN02921317":"NNN",
       "root":"ACT"
      },
     "788":{
       "canBai_SAMN02921314":"NNN",
       "canLup_SAMN02921310":"NNN",
       "canRuf_SAMN02921317":"NNN",
       "root":"GAG"
      },
     "789":{
       "canBai_SAMN02921314":"NNN",
       "canLup_SAMN02921310":"NNN",
       "canRuf_SAMN02921317":"NNN",
       "root":"GGA"
      },
     "79":{
       "canBai_SAMN02921314":"NNN",
       "canLup_SAMN02921310":"NNN",
       "canRuf_SAMN02921317":"NNN",
       "root":"AGA"
      },
     "790":{
       "canBai_SAMN02921314":"NNN",
       "canLup_SAMN02921310":"NNN",
       "canRuf_SAMN02921317":"NNN",
       "root":"CAG"
      },
     "791":{
       "canBai_SAMN02921314":"NNN",
       "canLup_SAMN02921310":"NNN",
       "canRuf_SAMN02921317":"NNN",
       "root":"TAC"
      },
     "792":{
       "canBai_SAMN02921314":"NNN",
       "canLup_SAMN02921310":"NNN",
       "canRuf_SAMN02921317":"NNN",
       "root":"AGT"
      },
     "793":{
       "canBai_SAMN02921314":"NNN",
       "canLup_SAMN02921310":"NNN",
       "canRuf_SAMN02921317":"NNN",
       "root":"GTC"
      },
     "794":{
       "canBai_SAMN02921314":"NNN",
       "canLup_SAMN02921310":"NNN",
       "canRuf_SAMN02921317":"NNN",
       "root":"AAT"
      },
     "795":{
       "canBai_SAMN02921314":"NNN",
       "canLup_SAMN02921310":"NNN",
       "canRuf_SAMN02921317":"NNN",
       "root":"CCT"
      },
     "796":{
       "canBai_SAMN02921314":"NNN",
       "canLup_SAMN02921310":"NNN",
       "canRuf_SAMN02921317":"NNN",
       "root":"TCC"
      },
     "797":{
       "canBai_SAMN02921314":"NNN",
       "canLup_SAMN02921310":"NNN",
       "canRuf_SAMN02921317":"NNN",
       "root":"TAT"
      },
     "798":{
       "canBai_SAMN02921314":"NNN",
       "canLup_SAMN02921310":"NNN",
       "canRuf_SAMN02921317":"NNN",
       "root":"CGG"
      },
     "799":{
       "canBai_SAMN02921314":"NNN",
       "canRuf_SAMN02921317":"NNN",
       "root":"GCC"
      },
     "8":{
       "canBai_SAMN02921314":"NNN",
       "canLup_SAMN02921310":"NNN",
       "canRuf_SAMN02921317":"NNN",
       "lycPic_SAMN09924608":"GNG",
       "root":"GTG",
       "uroCin_SAMN04495241":"NNN"
      },
     "80":{
       "canBai_SAMN02921314":"NNN",
       "canLup_SAMN02921310":"NNN",
       "canRuf_SAMN02921317":"NNN",
       "root":"GAA"
      },
     "800":{
       "canBai_SAMN02921314":"NNN",
       "canRuf_SAMN02921317":"NNN",
       "root":"TCA"
      },
     "801":{
       "canBai_SAMN02921314":"NNN",
       "canLup_SAMN02921310":"NCN",
       "canRuf_SAMN02921317":"NNN",
       "root":"GCA"
      },
     "802":{
       "canBai_SAMN02921314":"NNN",
       "canLup_SAMN02921310":"NNN",
       "canRuf_SAMN02921317":"NNN",
       "root":"CAC"
      },
     "803":{
       "canBai_SAMN02921314":"NNN",
       "canRuf_SAMN02921317":"NNN",
       "root":"TAT"
      },
     "804":{
       "canBai_SAMN02921314":"NNN",
       "canRuf_SAMN02921317":"NNN",
       "root":"GGA"
      },
     "805":{
       "canBai_SAMN02921314":"NNN",
       "canLup_SAMN02921310":"TAN",
       "canRuf_SAMN02921317":"NNN",
       "root":"TAC"
      },
     "806":{
       "canBai_SAMN02921314":"NNN",
       "canLup_SAMN02921310":"NAG",
       "canRuf_SAMN02921317":"NNN",
       "root":"GAG"
      },
     "807":{
       "canBai_SAMN02921314":"NNN",
       "canLup_SAMN02921310":"NNC",
       "canRuf_SAMN02921317":"NNN",
       "root":"CGC"
      },
     "808":{
       "canBai_SAMN02921314":"NNN",
       "canRuf_SAMN02921317":"NNN",
       "root":"CAA"
      },
     "809":{
       "canBai_SAMN02921314":"NNN",
       "canRuf_SAMN02921317":"NNN",
       "root":"AGG"
      },
     "81":{
       "canBai_SAMN02921314":"NNG",
       "canLup_SAMN02921310":"NNN",
       "canRuf_SAMN02921317":"NNN",
       "root":"TTG"
      },
     "810":{
       "canBai_SAMN02921314":"NNN",
       "canRuf_SAMN02921317":"NNN",
       "root":"GAC"
      },
     "811":{
       "canBai_SAMN02921314":"NNN",
       "canRuf_SAMN02921317":"NNN",
       "root":"TAT"
      },
     "812":{
       "canBai_SAMN02921314":"NNN",
       "canRuf_SAMN02921317":"NNN",
       "root":"AGC"
      },
     "813":{
       "canBai_SAMN02921314":"NNN",
       "canLup_SAMN02921310":"AGN",
       "canRuf_SAMN02921317":"NNN",
       "root":"AGG"
      },
     "814":{
       "canBai_SAMN02921314":"NNN",
       "canRuf_SAMN02921317":"NNN",
       "root":"TCC"
      },
     "815":{
       "canBai_SAMN02921314":"NNN",
       "canRuf_SAMN02921317":"NNN",
       "root":"TTT"
      },
     "816":{
       "canBai_SAMN02921314":"NNN",
       "canRuf_SAMN02921317":"NNN",
       "root":"CAT"
      },
     "817":{
       "canBai_SAMN02921314":"NNN",
       "canRuf_SAMN02921317":"NNN",
       "root":"GAA"
      },
     "818":{
       "canBai_SAMN02921314":"NNN",
       "canRuf_SAMN02921317":"NNN",
       "root":"GAT"
      },
     "819":{
       "canBai_SAMN02921314":"NNN",
       "canRuf_SAMN02921317":"NNN",
       "root":"GAG",
       "speVen_SAMN27257238":"GAN"
      },
     "82":{
       "canBai_SAMN02921314":"CNG",
       "canLup_SAMN02921310":"NNN",
       "canRuf_SAMN02921317":"NNN",
       "root":"CTG"
      },
     "820":{
       "canBai_SAMN02921314":"NNN",
       "canLup_SAMN02921310":"NTN",
       "canRuf_SAMN02921317":"NNN",
       "root":"GTC",
       "speVen_SAMN27257238":"NNN"
      },
     "821":{
       "root":"NNN"
      },
     "822":{
       "root":"NNN"
      },
     "823":{
       "root":"NNN"
      },
     "824":{
       "root":"NNN"
      },
     "825":{
       "root":"NNN"
      },
     "826":{
       "root":"NNN"
      },
     "827":{
       "root":"NNN"
      },
     "828":{
       "root":"NNN"
      },
     "829":{
       "root":"NNN"
      },
     "83":{
       "canBai_SAMN02921314":"GAN",
       "canLup_SAMN02921310":"NNN",
       "canRuf_SAMN02921317":"NNN",
       "root":"GAC"
      },
     "830":{
       "root":"NNN"
      },
     "831":{
       "root":"NNN"
      },
     "832":{
       "root":"NNN"
      },
     "833":{
       "root":"NNN"
      },
     "834":{
       "DireGB":"NNN",
       "canBai_SAMN02921314":"NNN",
       "canLup_SAMN02921310":"NNN",
       "canRuf_SAMN02921317":"NNN",
       "chrBra_SAMN27257233":"NNC",
       "cuoAlp_SAMN10180424":"NNC",
       "lupMes_SAMEA5411047":"NNN",
       "lycPic_SAMN09924608":"NNC",
       "root":"AAC",
       "speVen_SAMN27257238":"NNC",
       "uroCin_SAMN04495241":"NNC",
       "vulVul_marble_Fox4":"NNC"
      },
     "835":{
       "DireGB":"NNN",
       "canBai_SAMN02921314":"NNN",
       "canLup_SAMN02921310":"NNN",
       "canRuf_SAMN02921317":"NNN",
       "root":"CGG"
      },
     "836":{
       "DireGB":"NNN",
       "canBai_SAMN02921314":"NNN",
       "canLup_SAMN02921310":"NNN",
       "canRuf_SAMN02921317":"NNN",
       "root":"AAG"
      },
     "837":{
       "DireGB":"NNN",
       "canBai_SAMN02921314":"NNN",
       "canLup_SAMN02921310":"NNN",
       "canRuf_SAMN02921317":"NNN",
       "root":"GCT"
      },
     "838":{
       "canBai_SAMN02921314":"NNN",
       "canLup_SAMN02921310":"NNN",
       "canRuf_SAMN02921317":"NNN",
       "root":"GCT"
      },
     "839":{
       "canBai_SAMN02921314":"NNN",
       "canLup_SAMN02921310":"NNN",
       "canRuf_SAMN02921317":"NNN",
       "root":"GCC"
      },
     "84":{
       "canLup_SAMN02921310":"NNT",
       "canRuf_SAMN02921317":"NNN",
       "root":"CTT"
      },
     "840":{
       "canBai_SAMN02921314":"NNN",
       "canLup_SAMN02921310":"NNN",
       "canRuf_SAMN02921317":"NNN",
       "root":"AAG"
      },
     "841":{
       "canBai_SAMN02921314":"NNN",
       "canLup_SAMN02921310":"NNN",
       "canRuf_SAMN02921317":"NNN",
       "root":"TCG"
      },
     "842":{
       "canBai_SAMN02921314":"NNN",
       "canLup_SAMN02921310":"NNN",
       "canRuf_SAMN02921317":"NNN",
       "root":"GAG"
      },
     "843":{
       "canBai_SAMN02921314":"NNN",
       "canLup_SAMN02921310":"NNN",
       "canRuf_SAMN02921317":"NNN",
       "root":"CAC"
      },
     "844":{
       "canBai_SAMN02921314":"NNN",
       "canLup_SAMN02921310":"NNN",
       "canRuf_SAMN02921317":"NNN",
       "root":"ATC"
      },
     "845":{
       "canBai_SAMN02921314":"NNN",
       "canLup_SAMN02921310":"NNN",
       "canRuf_SAMN02921317":"NNN",
       "root":"ACC"
      },
     "846":{
       "canBai_SAMN02921314":"NNN",
       "canLup_SAMN02921310":"NNN",
       "canRuf_SAMN02921317":"NNN",
       "root":"AAA"
      },
     "847":{
       "canBai_SAMN02921314":"NNN",
       "canLup_SAMN02921310":"NNN",
       "canRuf_SAMN02921317":"NNN",
       "root":"AAC"
      },
     "848":{
       "canBai_SAMN02921314":"NNN",
       "canLup_SAMN02921310":"NNN",
       "canRuf_SAMN02921317":"NNN",
       "root":"ATC"
      },
     "849":{
       "canBai_SAMN02921314":"NNN",
       "canLup_SAMN02921310":"NNN",
       "canRuf_SAMN02921317":"NNN",
       "root":"CAC"
      },
     "85":{
       "canLup_SAMN02921310":"NTG",
       "canRuf_SAMN02921317":"NNN",
       "root":"GTG"
      },
     "850":{
       "canBai_SAMN02921314":"NNN",
       "canLup_SAMN02921310":"NNN",
       "canRuf_SAMN02921317":"NNN",
       "root":"AAG"
      },
     "851":{
       "canBai_SAMN02921314":"NNN",
       "canLup_SAMN02921310":"NNN",
       "canRuf_SAMN02921317":"NNN",
       "root":"GCC"
      },
     "852":{
       "canBai_SAMN02921314":"NNN",
       "canLup_SAMN02921310":"NNN",
       "canRuf_SAMN02921317":"NNN",
       "root":"TTA"
      },
     "853":{
       "canBai_SAMN02921314":"NNN",
       "canLup_SAMN02921310":"NNN",
       "canRuf_SAMN02921317":"NNN",
       "root":"GTT"
      },
     "854":{
       "canBai_SAMN02921314":"NNN",
       "canLup_SAMN02921310":"NNN",
       "canRuf_SAMN02921317":"NNN",
       "root":"GCG",
       "vulVul_marble_Fox4":"GCA"
      },
     "855":{
       "canBai_SAMN02921314":"NNN",
       "canLup_SAMN02921310":"NNN",
       "canRuf_SAMN02921317":"NNN",
       "root":"GAG"
      },
     "856":{
       "canBai_SAMN02921314":"NNN",
       "canLup_SAMN02921310":"NNN",
       "canRuf_SAMN02921317":"NNN",
       "root":"CAC"
      },
     "857":{
       "canBai_SAMN02921314":"NNN",
       "canLup_SAMN02921310":"NNN",
       "canRuf_SAMN02921317":"NNN",
       "root":"CTG"
      },
     "858":{
       "canBai_SAMN02921314":"NNN",
       "canLup_SAMN02921310":"NNN",
       "canRuf_SAMN02921317":"NNN",
       "root":"CGT"
      },
     "859":{
       "canBai_SAMN02921314":"NNN",
       "canLup_SAMN02921310":"NNN",
       "canRuf_SAMN02921317":"NNN",
       "root":"GGC"
      },
     "86":{
       "canRuf_SAMN02921317":"NNN",
       "root":"GCC"
      },
     "860":{
       "canBai_SAMN02921314":"TGN",
       "canLup_SAMN02921310":"NNN",
       "canRuf_SAMN02921317":"NNN",
       "root":"TGG"
      },
     "861":{
       "canBai_SAMN02921314":"NNN",
       "canLup_SAMN02921310":"NNN",
       "canRuf_SAMN02921317":"NNN",
       "root":"TAC"
      },
     "862":{
       "canBai_SAMN02921314":"NAN",
       "canLup_SAMN02921310":"NNN",
       "canRuf_SAMN02921317":"NNN",
       "root":"CAG"
      },
     "863":{
       "canBai_SAMN02921314":"NNG",
       "canLup_SAMN02921310":"NNN",
       "canRuf_SAMN02921317":"NNN",
       "root":"CGG"
      },
     "864":{
       "DireGB":"GNN",
       "canLup_SAMN02921310":"GCN",
       "canRuf_SAMN02921317":"NNN",
       "root":"GCC"
      },
     "865":{
       "DireGB":"NNN",
       "canBai_SAMN02921314":"TCN",
       "canRuf_SAMN02921317":"NNN",
       "root":"TCT",
       "uroCin_SAMN04495241":"TCN"
      },
     "866":{
       "canRuf_SAMN02921317":"NNN",
       "root":"GGG",
       "uroCin_SAMN04495241":"NGG"
      },
     "867":{
       "canRuf_SAMN02921317":"NNN",
       "root":"CAA",
       "uroCin_SAMN04495241":"CNN"
      },
     "868":{
       "canRuf_SAMN02921317":"AAN",
       "root":"AAG",
       "uroCin_SAMN04495241":"NNN"
      },
     "869":{
       "root":"GAT",
       "uroCin_SAMN04495241":"NNN"
      },
     "87":{
       "canLup_SAMN02921310":"TCN",
       "canRuf_SAMN02921317":"NNN",
       "root":"TCA"
      },
     "870":{
       "canRuf_SAMN02921317":"CNG",
       "root":"CAG",
       "uroCin_SAMN04495241":"NNN"
      },
     "871":{
       "root":"GGG",
       "uroCin_SAMN04495241":"NNN"
      },
     "872":{
       "canRuf_SAMN02921317":"CNN",
       "root":"CAC",
       "uroCin_SAMN04495241":"NNN"
      },
     "873":{
       "canRuf_SAMN02921317":"ANN",
       "root":"AGC",
       "uroCin_SAMN04495241":"NNN"
      },
     "874":{
       "canLup_SAMN02921310":"CCN",
       "canRuf_SAMN02921317":"CCN",
       "root":"CCA",
       "uroCin_SAMN04495241":"NNN"
      },
     "875":{
       "canRuf_SAMN02921317":"NNG",
       "root":"CAG",
       "uroCin_SAMN04495241":"NAG"
      },
     "876":{
       "canRuf_SAMN02921317":"NCN",
       "root":"ACT"
      },
     "877":{
       "canRuf_SAMN02921317":"ANN",
       "root":"AGC"
      },
     "878":{
       "canRuf_SAMN02921317":"NNN",
       "root":"TTT"
      },
     "879":{
       "canRuf_SAMN02921317":"NNN",
       "root":"GAC"
      },
     "88":{
       "canLup_SAMN02921310":"CNT",
       "canRuf_SAMN02921317":"NNN",
       "root":"CAT"
      },
     "880":{
       "canRuf_SAMN02921317":"TCN",
       "root":"TCA"
      },
     "881":{
       "canRuf_SAMN02921317":"NNN",
       "root":"GAC"
      },
     "882":{
       "canRuf_SAMN02921317":"NNN",
       "root":"AGG"
      },
     "883":{
       "canRuf_SAMN02921317":"NNN",
       "root":"GGA"
      },
     "884":{
       "canBai_SAMN02921314":"TNN",
       "canLup_SAMN02921310":"TNN",
       "canRuf_SAMN02921317":"NNN",
       "root":"TCG"
      },
     "885":{
       "canRuf_SAMN02921317":"NNN",
       "root":"CAG"
      },
     "886":{
       "canRuf_SAMN02921317":"NNN",
       "root":"AGA"
      },
     "887":{
       "canRuf_SAMN02921317":"NNN",
       "root":"TGC"
      },
     "888":{
       "canRuf_SAMN02921317":"NNN",
       "root":"CTG"
      },
     "889":{
       "canLup_SAMN02921310":"GGN",
       "canRuf_SAMN02921317":"NNN",
       "root":"GGG"
      },
     "89":{
       "canLup_SAMN02921310":"TNC",
       "canRuf_SAMN02921317":"NNN",
       "root":"TTC"
      },
     "890":{
       "canRuf_SAMN02921317":"NNN",
       "root":"TTT"
      },
     "891":{
       "canRuf_SAMN02921317":"NNN",
       "root":"GCT"
      },
     "892":{
       "canLup_SAMN02921310":"GNG",
       "canRuf_SAMN02921317":"NNN",
       "root":"GGG"
      },
     "893":{
       "canRuf_SAMN02921317":"NNN",
       "root":"CTG"
      },
     "894":{
       "DireGB":"CAG",
       "canRuf_SAMN02921317":"NNN",
       "root":"CAA"
      },
     "895":{
       "canBai_SAMN02921314":"GTN",
       "canLup_SAMN02921310":"NNN",
       "canRuf_SAMN02921317":"NNN",
       "root":"GTA"
      },
     "896":{
       "canRuf_SAMN02921317":"NNN",
       "root":"CCC"
      },
     "897":{
       "canLup_SAMN02921310":"TNN",
       "canRuf_SAMN02921317":"NNN",
       "root":"TGC",
       "speVen_SAMN27257238":"TGT"
      },
     "898":{
       "canRuf_SAMN02921317":"NNN",
       "root":"TCT",
       "uroCin_SAMN04495241":"TCC"
      },
     "899":{
       "canLup_SAMN02921310":"NNN",
       "canRuf_SAMN02921317":"NNN",
       "root":"CCC"
      },
     "9":{
       "canBai_SAMN02921314":"NNN",
       "canLup_SAMN02921310":"NNN",
       "canRuf_SAMN02921317":"NNN",
       "lycPic_SAMN09924608":"GAN",
       "root":"GAG",
       "uroCin_SAMN04495241":"NAG"
      },
     "90":{
       "canLup_SAMN02921310":"NNN",
       "canRuf_SAMN02921317":"NNN",
       "root":"AAC"
      },
     "900":{
       "canLup_SAMN02921310":"NNN",
       "canRuf_SAMN02921317":"NNN",
       "root":"AGC"
      },
     "901":{
       "canBai_SAMN02921314":"ANN",
       "canLup_SAMN02921310":"NNT",
       "canRuf_SAMN02921317":"NNN",
       "root":"AGT"
      },
     "902":{
       "canBai_SAMN02921314":"NNN",
       "canLup_SAMN02921310":"NNN",
       "canRuf_SAMN02921317":"NNN",
       "root":"CGA"
      },
     "903":{
       "canBai_SAMN02921314":"NNN",
       "canLup_SAMN02921310":"NNN",
       "canRuf_SAMN02921317":"NNN",
       "root":"ACA"
      },
     "904":{
       "canBai_SAMN02921314":"NNC",
       "canLup_SAMN02921310":"NCN",
       "canRuf_SAMN02921317":"NNN",
       "lupMes_SAMEA5411047":"TCT",
       "root":"TCC"
      },
     "905":{
       "canBai_SAMN02921314":"NCN",
       "canRuf_SAMN02921317":"NNN",
       "root":"TCC"
      },
     "906":{
       "canBai_SAMN02921314":"NAN",
       "canLup_SAMN02921310":"NNN",
       "canRuf_SAMN02921317":"NNN",
       "root":"TAC"
      },
     "907":{
       "canBai_SAMN02921314":"NNN",
       "canLup_SAMN02921310":"TCN",
       "canRuf_SAMN02921317":"NNN",
       "root":"TCT"
      },
     "908":{
       "canBai_SAMN02921314":"NNN",
       "canLup_SAMN02921310":"NNN",
       "canRuf_SAMN02921317":"NNN",
       "root":"TCA"
      },
     "909":{
       "canBai_SAMN02921314":"NTA",
       "canRuf_SAMN02921317":"NTA",
       "root":"GTA"
      },
     "91":{
       "canRuf_SAMN02921317":"NNN",
       "root":"CTG"
      },
     "910":null,
     "911":null,
     "912":null,
     "913":null,
     "914":{
       "Node5":"GCA",
       "root":"GCT"
      },
     "915":null,
     "916":null,
     "917":{
       "canLup_SAMN02921310":"AAN",
       "root":"AAC"
      },
     "918":null,
     "919":null,
     "92":{
       "canRuf_SAMN02921317":"NNN",
       "root":"AAA"
      },
     "920":{
       "canLup_SAMN02921310":"ANC",
       "root":"ACC"
      },
     "921":null,
     "922":null,
     "923":null,
     "924":null,
     "925":{
       "canRuf_SAMN02921317":"GGN",
       "root":"GGG"
      },
     "926":{
       "canLup_SAMN02921310":"NTN",
       "root":"CTA"
      },
     "927":{
       "canLup_SAMN02921310":"TCN",
       "canRuf_SAMN02921317":"TCN",
       "root":"TCT"
      },
     "928":null,
     "929":{
       "DireGB":"TAT",
       "canBai_SAMN02921314":"TAN",
       "canLup_SAMN02921310":"NNN",
       "canRuf_SAMN02921317":"TAN",
       "root":"TAC"
      },
     "93":{
       "canRuf_SAMN02921317":"NNN",
       "root":"GAA"
      },
     "930":{
       "canBai_SAMN02921314":"NAG",
       "canLup_SAMN02921310":"NNN",
       "canRuf_SAMN02921317":"NAN",
       "root":"GAG"
      },
     "931":{
       "canBai_SAMN02921314":"NNC",
       "canLup_SAMN02921310":"NNN",
       "canRuf_SAMN02921317":"NNC",
       "root":"ACC"
      },
     "932":{
       "canBai_SAMN02921314":"CCN",
       "canLup_SAMN02921310":"NNN",
       "canRuf_SAMN02921317":"NNN",
       "root":"CCG",
       "vulVul_marble_Fox4":"CCT"
      },
     "933":{
       "canLup_SAMN02921310":"NNN",
       "canRuf_SAMN02921317":"NNN",
       "root":"GCA"
      },
     "934":{
       "canBai_SAMN02921314":"NAT",
       "canLup_SAMN02921310":"NNT",
       "canRuf_SAMN02921317":"NNT",
       "root":"CAT"
      },
     "935":{
       "canLup_SAMN02921310":"NCT",
       "root":"TCT"
      },
     "936":{
       "canLup_SAMN02921310":"TNC",
       "root":"TCC",
       "uroCin_SAMN04495241":"TCT"
      },
     "937":{
       "canLup_SAMN02921310":"NAN",
       "canRuf_SAMN02921317":"NNN",
       "root":"TAC",
       "uroCin_SAMN04495241":"TAT"
      },
     "938":{
       "canLup_SAMN02921310":"NNN",
       "canRuf_SAMN02921317":"NNC",
       "root":"ACC"
      },
     "939":{
       "canLup_SAMN02921310":"NNN",
       "root":"AGC"
      },
     "94":{
       "canRuf_SAMN02921317":"NNN",
       "root":"AAG"
      },
     "940":null,
     "941":null,
     "942":null,
     "943":{
       "canLup_SAMN02921310":"AAN",
       "canRuf_SAMN02921317":"AAN",
       "root":"AAC",
       "uroCin_SAMN04495241":"ANN"
      },
     "944":{
       "canLup_SAMN02921310":"NTC",
       "canRuf_SAMN02921317":"NTC",
       "root":"ATC",
       "uroCin_SAMN04495241":"ANC"
      },
     "945":{
       "root":"TAT",
       "uroCin_SAMN04495241":"NAT"
      },
     "946":null,
     "947":null,
     "948":{
       "canLup_SAMN02921310":"TNG",
       "root":"TTG"
      },
     "949":{
       "canRuf_SAMN02921317":"CNC",
       "root":"CCC"
      },
     "95":{
       "canLup_SAMN02921310":"GAN",
       "canRuf_SAMN02921317":"NNN",
       "root":"GAG"
      },
     "950":{
       "canRuf_SAMN02921317":"TCN",
       "root":"TCC"
      },
     "951":{
       "canRuf_SAMN02921317":"NCA",
       "root":"CCA"
      },
     "952":{
       "canRuf_SAMN02921317":"GNC",
       "root":"GGC"
      },
     "953":{
       "root":"AGA",
       "uroCin_SAMN04495241":"ANA"
      },
     "954":null,
     "955":{
       "canBai_SAMN02921314":"TNC",
       "canRuf_SAMN02921317":"TAN",
       "root":"TAC"
      },
     "956":null,
     "957":null,
     "958":{
       "canBai_SAMN02921314":"ANC",
       "root":"ATC"
      },
     "959":{
       "canBai_SAMN02921314":"NNN",
       "root":"AGT"
      },
     "96":{
       "canRuf_SAMN02921317":"NNN",
       "root":"TAC"
      },
     "960":{
       "canBai_SAMN02921314":"CNA",
       "root":"CAA"
      },
     "961":{
       "canBai_SAMN02921314":"NNG",
       "root":"CTG"
      },
     "962":{
       "canRuf_SAMN02921317":"GAN",
       "root":"GAC"
      },
     "963":{
       "canBai_SAMN02921314":"ANT",
       "root":"AGT"
      },
     "964":null,
     "965":null,
     "966":null,
     "967":null,
     "968":{
       "canBai_SAMN02921314":"NNG",
       "canRuf_SAMN02921317":"NGG",
       "root":"CGG"
      },
     "969":null,
     "97":{
       "canRuf_SAMN02921317":"NNN",
       "root":"TTT"
      },
     "970":null,
     "971":null,
     "972":null,
     "973":null,
     "974":null,
     "975":null,
     "976":null,
     "977":null,
     "978":null,
     "979":null,
     "98":{
       "canRuf_SAMN02921317":"NNN",
       "root":"GGA"
      },
     "980":null,
     "981":null,
     "982":{
       "canRuf_SAMN02921317":"TGN",
       "root":"TGG"
      },
     "983":null,
     "984":null,
     "985":null,
     "986":null,
     "987":null,
     "988":{
       "canRuf_SAMN02921317":"CCN",
       "root":"CCT"
      },
     "989":null,
     "99":{
       "canRuf_SAMN02921317":"NNN",
       "root":"ATA"
      },
     "990":{
       "canRuf_SAMN02921317":"ANA",
       "root":"ACA"
      },
     "991":null,
     "992":{
       "canRuf_SAMN02921317":"NNC",
       "root":"GTC"
      },
     "993":null
    }
  },
 "tested":{
   "0":{
     "DireGB":"test",
     "Node4":"test",
     "Node5":"test",
     "Node8":"test",
     "canBai_SAMN02921314":"test",
     "canLup_SAMN02921310":"test",
     "canRuf_SAMN02921317":"test",
     "chrBra_SAMN27257233":"test",
     "cuoAlp_SAMN10180424":"test",
     "lupMes_SAMEA5411047":"test",
     "lycPic_SAMN09924608":"test",
     "speVen_SAMN27257238":"test",
     "uroCin_SAMN04495241":"test",
     "vulVul_marble_Fox4":"test"
    }
  },
 "timers":{
   "MEME analysis":{
     "order":2,
     "timer":59
    },
   "Model fitting":{
     "order":1,
     "timer":1
    },
   "Total time":{
     "order":0,
     "timer":61
    }
  }
}
```
