## Supplementary material for "On the ancestry and evolution of the extinct dire wolf": HyPhy results: FormBio035709.t1.cds.aln.fa.BUSTED.json

```
{
 "Evidence Ratios":{
   "constrained":    [
[1, 0.9977815739012037, 0.9961539822638587, 0.9963868827621203, 0.996255540720841, 0.9965534977554339, 0.9963494213780606, 0.9961271482958008, 0.9962694712458969, 0.9962807738645815, 0.9963483924588618, 0.9961566958618092, 0.9963311399110065, 0.9962142163847013, 0.9961566958618092, 0.9962857711560922, 0.9962558837658761, 0.9963868827621203, 0.9962864035319049, 0.9965472990156301, 0.9962336532018072, 0.9961539822638587, 0.9888029270160316, 0.9963483249874284, 0.9967546391047546, 0.9967312682674142, 0.9963868827621203, 0.9963311399110065, 0.9963365838775032, 1, 1, 1, 1, 1, 1, 1, 1, 1, 0.996207472801045, 0.9962925177288355, 0.996207472801045, 0.9963116927227991, 0.9959381366966448, 0.9961335787868062, 0.9962752116614232, 0.9962184075739219, 0.9962477308559703, 0.996207472801045, 0.9962477308559703, 0.9962598398416646, 0.995989635779659, 0.9962508427531516, 0.9964958786894726, 0.99635018756991, 0.9962447462926057, 0.9888911363531695, 0.9962556258268581, 0.989014367483235, 0.9962447462926057, 0.9966638463927373, 0.9962447462926057, 0.9961993247315911, 0.9963014666306587, 0.9959381366966448, 0.9963117734714001, 0.9962477308559703, 0.9887379919627689, 0.996517677638857, 0.9962740147044584, 0.9964958786894726, 0.9962447462926057, 0.9963294399089713, 0.9961993247315911, 0.9966875509293283, 0.9966875509293283, 0.9963727003247578, 0.9963007492424707, 0.9962854042018264, 0.9967695734239833, 0.9962816717533738, 0.9962707688224021, 0.9962385277474564, 0.9962854042018264, 0.9967659721582075, 0.9963732021086299, 0.9963041593997811, 0.9962816717533738, 0.9965978982005768, 0.9887920575151592, 0.9963689403873819, 0.9963453092358964, 0.9887379905627267, 0.9963041593997811, 0.9962854042018264, 0.9888126095971164, 0.9967659721582075, 0.9961670687579611, 0.9962302079099236, 0.996794778244931, 0.9967659721582075, 0.9962903639791382, 0.9961371353780616, 0.9962385277474564, 0.996373368941422, 0.9962956295828531, 0.9890071173506089, 0.9963682133051934, 0.9962767047881821, 0.9967654352727894, 0.9963689403873819, 0.9963733782590289, 0.9959405318061969, 0.996163981780567, 0.9967654352727894, 0.9963007492424707, 0.9886659961871168, 0.9959928687484187, 0.9962736766122025, 0.9961638532964708, 0.9976456206287483, 1, 1, 1, 1, 1, 0.9999999999999996, 0.9966781325242529, 0.9965071869963569, 0.9963759203946115, 0.9962854042018264, 0.9959415078886183, 0.9967659721582075, 0.9962364434716379, 0.9962816717533738, 0.9962385277474564, 0.9962385277474564, 0.9962816717533738, 0.996811824942835, 0.9962816717533738, 0.9962816717533738, 0.9962956295828531, 0.9959415078886183, 0.9963007492424707, 0.9962806602243811, 0.9962385277474564, 0.9965726025330152, 0.9888119322413, 0.9962145040495213, 0.9965744472430836, 0.9962945822829904, 0.9962600901611903, 0.996263625857587, 0.997208993356122, 0.9887865061793913, 0.996765020165113, 0.9963001506596382, 0.9959393560274197, 0.9963302507029124, 0.9968822834448821, 1.000000000000001, 1, 1, 1, 1, 1, 1, 1, 1, 1, 0.9977886113544706, 0.9962945822829904, 0.9962364434716379, 0.9962385277474564, 0.9962267890093752, 0.9962705101524371, 0.9963451565002174, 0.9962364434716379, 0.9962921698456663, 0.9962921698456663, 0.9962364434716379, 0.9959939455312545, 0.9962921698456663, 0.989193335097618, 0.9888790557275243, 0.996811824942835, 0.9963937882867725, 0.9961670687579611, 0.9962854042018264, 0.9959415078886183, 0.9961670687579611, 0.9963563810518451, 0.9962251543706233, 0.9959939455312545, 0.9965685883437958, 0.9961371353780616, 0.9959939455312545, 0.9963738346853344, 0.9962339965778882, 0.9963682133051934, 0.9967659721582075, 0.9965825745791406, 0.9963690776402057, 0.9963680896341408, 0.9967966088320067, 0.9961371353780616, 0.9962816717533738, 0.99626245710787, 0.9959415078886183, 0.9967856371133669, 0.9967659721582075, 0.9963007492424707, 0.9964878651815714, 1, 1, 1, 1, 1, 1, 1, 1, 1, 1, 1, 2377067.890905696, 1, 1, 1, 1, 1, 1, 1, 1, 1, 0.9962903639791382, 0.9959415078886183, 0.9967919148630298, 0.996374075533135, 0.9961643297914797, 0.9964060117163729, 0.9968125004943581, 0.9962385277474564, 0.9962854042018264, 0.9888730106387933, 0.9963000205509424, 0.9962921698456663, 0.9965731846093693, 0.996335044706758, 0.9962385277474564, 0.9962816717533738, 0.9959939455312545, 0.9967659721582075, 0.9962816717533738, 0.9962816717533738, 0.9967659721582075, 0.9962854042018264, 0.9962854042018264, 0.9967843227224392, 0.996374075533135, 0.9887498502019902, 0.9963488576526467, 0.9967659721582075, 0.9967856371133669, 0.9963689403873819, 0.9963007492424707, 0.9961643297914797, 0.9961670687579611, 0.9962903639791382, 0.9962816717533738, 0.9963041593997811, 0.9962854042018264, 0.9962385277474564, 0.9962816717533738, 0.9963732021086299, 0.9962702392617636, 0.9962364434716379, 0.9962854042018264, 0.99626245710787, 0.9961544593447358, 0.9967312682674142, 0.9962807738645815, 0.9962329186324954, 0.9967574054280343, 0.9961566958618092, 0.9966149370785993, 0.9959393560274197, 0.9966989677229292, 0.996527390763653, 0.9963409062956687, 0.9963409062956687, 0.9962625049102285, 0.9961173842848898, 0.9962565641969423, 0.9962600901611903, 0.9962600901611903, 0.9962657577584161, 0.9965185879086376, 0.9963345037055863, 0.9968648643721301, 0.9962903639791382, 0.9967659721582075, 0.996374075533135, 0.9962956295828531, 0.9967659721582075, 0.9962700446033533, 0.9967976558761737, 0.9967276578067688, 0.9963316257227476, 0.9962259555060569, 0.9965731846093693, 0.9962364434716379, 0.996794778244931, 0.9962854042018264, 0.9962132459189575, 0.9962364434716379, 0.9965477519830749, 0.9963451565002174, 0.9962375875841519, 0.9961498995973033, 0.9888975562211314, 0.9962944045982458, 0.9962816717533738, 0.9962816717533738, 0.9963451565002174, 0.9962302079099236, 0.9965531854080708, 0.9962816693378697, 0.99623644102788, 0.9963527546289562, 0.9962302079099236, 0.9962915374292898, 0.9962267890093752, 0.9959939455312545, 0.9890097070287212, 0.9886762575252964, 0.996374075533135, 0.9965978982005768, 0.9963458765077552, 0.9962816717533738, 0.9962854042018264, 0.9962956295828531, 0.9962816717533738, 0.9964052920848718, 0.9962903639791382, 0.9962854042018264, 0.9959939455312545, 0.9888790557769798, 0.9886713664317994, 0.9963458765077552, 0.9962921698456663, 0.9961643297914797, 0.9961602203925111, 0.9962820007885019, 0.9965943880589658, 0.9967983332603529, 0.9965825745791406, 0.9964060117163729, 0.9888790557496839, 0.9963178074222718, 1, 0.9965233163044409, 0.9967856371133669, 0.996374075533135, 0.9965071869963569, 0.9963806081189746, 0.9962854042018264, 0.9967659721582075, 0.9963806081189746, 0.9962269622066022, 0.9887379907506932, 0.9961670687579611, 0.9963606946497651, 0.9964054460606085, 0.9962921698456663, 0.9961367860074252, 0.9967487064317216, 0.9962707688224021, 848867693699.6556, 0.996794778244931, 0.9962707688224021, 0.9889072527736508, 0.9959408880726112, 0.9963007492424707, 0.9962816717533738, 0.9963041593997811, 0.9962854042018264, 0.9962854042018264, 0.9963521271957507, 0.9959933511621132, 0.9967485255593957, 0.9967654352727894, 0.995992984485884, 0.9967312682674142, 0.9962888730561438, 0.9965948358468589, 0.9962449257583624, 0.9962146891226937, 0.9961367860074252, 0.9963041593997811, 0.9962854042018264, 0.9965948358468589, 0.9967983332603529, 0.9967983332603529, 0.9963458765077552, 0.9962302079099236, 0.9962705101524371, 0.9963451565002174, 0.9962956295828531, 0.9962385277474564, 0.9967659721582075, 0.9965948358468589, 0.9962903639791382, 0.9963041593997811, 0.996794778244931, 0.9962364434716379, 0.9962816717533738, 0.9964308294325986, 0.9999999999999991, 0.9963726437737358, 0.9967966088320067, 0.9963458765077552, 0.9962364434716379, 0.9963571976805361, 0.9962854042018264, 0.9965731846093693, 0.9962452684652044, 0.9962364434716379, 0.9962816717533738, 0.9963522093097688, 0.9961670687579611, 0.9959939455312545, 0.9968125004943581, 0.9962903639791382, 0.9962956295828531, 0.9961602203925111, 0.9962707688224021, 0.9962302079099236, 0.9962816717533738, 0.9959415078886183, 0.9959415078886183, 0.9963690776402057, 0.9963041593997811, 0.9962302079099236, 0.9959415078886183, 0.996794778244931, 0.9962854042018264, 0.9962854042018264, 0.9962921698456663, 0.9963680896341408, 0.9962816717533738, 0.9965948358468589, 0.9963937882867725, 0.9963566174297327, 0.9967281391575465, 0.9964060117163729, 0.9962854042018264, 0.9965948358468589, 0.9962854042018264, 0.9965783050167575, 0.9967983332603529, 0.9963716959385812, 0.9962580036456828, 1, 1, 1, 0.9967368706922416, 0.9962921698456663, 0.9959939455312545, 0.996374075533135, 0.9962364434716379, 0.9962273059812229, 0.996811824942835, 0.9962854042018264, 0.9962707688224021, 0.9961643297914797, 0.9959415078886183, 0.9962903639791382, 0.9961371353780616, 0.9967966088320067, 0.9964060117163729, 0.9962903639791382, 0.9959415078886183, 0.9963041593997811, 0.9959939455312545, 0.9967983332603529, 0.988811932241214, 0.996794778244931, 0.9962956295828531, 0.9959939455312545, 0.9963458765077552, 0.9963041593997811, 0.9962816717533738, 0.9967856371133669, 0.9963689403873819, 0.9962273059812229, 0.9959939455312545, 0.9963007492424707, 0.9962385277474564, 0.9959939455312545, 0.9962854042018264, 0.9889070529271575, 0.9962921698456663, 0.9966849462529244, 0.9961643297914797, 0.9962903639791382, 0.9962956295828531, 0.9967659721582075, 0.9961643297914797, 0.9961371353780616, 0.9962322131792836, 0.9962565641969423, 0.9961173842848898, 0.9963436010524548, 0.9959920492416595, 0.9962565641969423, 0.9961173842848898, 0.9962408221691343, 0.9961896004973178, 0.9963312786245426, 0.9962198630651082, 0.996245366128197, 0.9968738878817033, 0.9962322131792836, 0.9963286358538932, 0.9961466479459394, 0.9888892755719789, 0.9967242644277816, 0.9962969300344103, 0.9961466479459394, 0.9961170340665946, 0.9962408221691343, 0.9961170340665946, 0.996269932629944, 0.9965215706049141, 0.9962599602091908, 0.9963365052439265, 0.9962706642692462, 0.9962004975608306, 0.9963302507029124, 0.9961466479459394, 0.9962706642692462, 0.9962433588845376, 0.9971700526172246, 1, 1, 1, 0.9967482269277651, 0.9963548091081156, 0.9963593342161747, 0.9967608607567697, 1] 
    ],
   "optimized null":    [
[1, 1.00070075584651, 0.9973233486596892, 1.001299461136003, 1.004014088550865, 0.9971077037978137, 1.001571641344078, 0.9969234059021458, 1.000460768353456, 1.004160997173293, 1.001428294066976, 0.9972986482160248, 1.004062741366901, 0.9978691967323572, 0.9972986482160248, 1.00442801866386, 1.004447336341155, 1.001299461136003, 1.004431993459433, 0.9968715519862862, 0.997693216087057, 0.9973233486596892, 1.064194474869014, 0.9964294833831959, 0.9957926449082568, 1.000109631568932, 1.001299461136003, 1.004062741366901, 0.9960624234239612, 1.000847136894736, 0.9985060092343008, 0.99830750236999, 0.99830750236999, 1.001049895070367, 1.004325599176375, 0.9959619203269309, 0.9995397171124191, 1.001197570916336, 0.9978759101513068, 1.006530426571195, 0.9978759101513068, 1.001351303838475, 0.9978655423469791, 0.9974773416462251, 1.004319625017534, 1.004046626356016, 0.9977741506234726, 0.9978759101513068, 0.9977741506234726, 1.0037738007532, 0.9985246294925999, 1.003870047104515, 0.9975783892084216, 1.001246495307691, 1.004043175609554, 1.051466901477632, 1.004136757797231, 1.15067237861991, 1.004043175609554, 1.000203050490878, 1.004043175609554, 0.9976075715515658, 1.00378554395761, 0.9978655423469791, 1.000934068327329, 0.9977741506234726, 1.070255117154684, 0.9967084868352897, 1.003966029556326, 0.9975783892084216, 1.004043175609554, 0.9965418320840417, 0.9976075715515658, 0.9963630848690882, 0.9963630848690882, 1.005424719836209, 1.004610061956807, 0.9975026530055476, 1.003804998175059, 1.000509827280499, 1.004640418784082, 0.996994025479461, 0.9975026530055476, 1.00009487114701, 1.005548512913586, 1.004255090701249, 1.000509827280499, 0.9968331393199275, 1.114918522452525, 1.001617643530235, 1.004242249218788, 1.086217656866996, 1.004255090701249, 0.9975026530055476, 1.057218678327377, 1.00009487114701, 0.9972298051198719, 0.9976561977803754, 0.9955879992638506, 1.00009487114701, 1.004493233718195, 0.9968661211491072, 0.996994025479461, 1.00555154839462, 1.004342877255733, 1.060403306910078, 1.001621535184339, 1.004310064253143, 1.000098417996826, 1.001617643530235, 1.005192737270619, 0.9978655967253589, 0.9972535854710766, 1.000098417996826, 1.004610061956807, 1.065310598219151, 0.9985239611132434, 0.997574437195301, 0.9972551818186367, 0.9921166397513509, 1.00077807381116, 1.003993837760563, 0.9936233187474404, 1.004183869777941, 0.9934400307129996, 1.004187875542698, 1.000516931323775, 0.996449687261708, 1.005174184062177, 0.9975026530055476, 0.997858804309928, 1.00009487114701, 0.9973759945712857, 1.000509827280499, 0.996994025479461, 0.996994025479461, 1.000509827280499, 0.995477240150757, 1.000509827280499, 1.000509827280499, 1.004342877255733, 0.997858804309928, 1.004610061956807, 1.000518014393795, 0.996994025479461, 0.9964185125032109, 1.056917464688292, 0.9971755405956183, 0.9967210267611574, 1.004352642165412, 0.9976952810222236, 1.004079645905031, 0.9988412362725272, 1.076872897373088, 1.000100573157956, 1.001641371603061, 0.9978624999033485, 0.99654689702827, 0.9957045031483605, 0.9956572445303958, 0.9983672801351612, 0.9984811802351524, 1.004316821052222, 0.9995934800326847, 1, 0.9999210737966217, 0.9989317808473891, 1.003101602754687, 0.9981641408909355, 0.9972089029022707, 1.004352642165412, 0.9973759945712857, 0.996994025479461, 0.9977990210069013, 1.000456911935108, 1.004241494247703, 0.9973759945712857, 1.004372705753348, 1.004372705753348, 0.9973759945712857, 0.9985197863612347, 1.004372705753348, 1.164778324547069, 1.067196214744066, 0.995477240150757, 1.005389567938803, 0.9972298051198719, 0.9975026530055476, 0.997858804309928, 0.9972298051198719, 1.010403951808957, 0.9974431523571072, 0.9985197863612347, 0.9969946460912128, 0.9968661211491072, 0.9985197863612347, 1.005552308877846, 0.9976963441221236, 1.001621535184339, 1.00009487114701, 0.9969652999861618, 0.9963061537575386, 1.005824702968161, 0.9957460983944189, 0.9968661211491072, 1.000509827280499, 1.004525431801292, 0.997858804309928, 0.9958541915580678, 1.00009487114701, 1.004610061956807, 0.9992156869108025, 1.00449943934345, 0.998706867739602, 1.004372020144928, 1.001001012536177, 1.004376771300188, 1, 1.001094541789311, 1.000835087490488, 1.003338127846944, 0.9999254138576492, 1.000835087490488, 7.497918450105685, 0.9999178281042137, 1, 0.9987418929647645, 1.001281133138362, 1.096487128964621, 1.068986752522117, 0.9982372352511049, 0.9932735932212625, 0.9932462178057501, 1.004493233718195, 0.997858804309928, 0.9956040936905372, 1.005421550904091, 0.9972567228842847, 1.001345945360591, 0.995475753682588, 0.996994025479461, 0.9975026530055476, 1.063601215566056, 1.004614780128276, 1.004372705753348, 0.9964247568222239, 1.001704553111533, 0.996994025479461, 1.000509827280499, 0.9985197863612347, 1.00009487114701, 1.000509827280499, 1.000509827280499, 1.00009487114701, 0.9975026530055476, 0.9975026530055476, 0.9957726767080722, 1.005421550904091, 1.087206802030202, 1.001429507335299, 1.00009487114701, 0.9958541915580678, 1.001617643530235, 1.004610061956807, 0.9972567228842847, 0.9972298051198719, 1.004493233718195, 1.000509827280499, 1.004255090701249, 0.9975026530055476, 0.996994025479461, 1.000509827280499, 1.005548512913586, 1.004634097857616, 0.9973759945712857, 0.9975026530055476, 1.004525431801292, 0.9973248850464144, 1.000109631568932, 1.004160997173293, 0.9976968972470373, 0.9957813746516363, 0.9972986482160248, 0.9994390261894989, 0.9978624999033485, 1.000179953085714, 0.9972554910136616, 1.005441673831306, 1.005441673831306, 1.004071664000678, 0.9970027010059132, 1.000475748467498, 0.9976952810222236, 0.9976952810222236, 1.004053496371104, 0.9967077166396271, 1.005090283219929, 0.998429026905121, 1.004493233718195, 1.00009487114701, 1.005421550904091, 1.004342877255733, 1.00009487114701, 1.00045571482618, 0.9958318477103173, 0.9958843940222889, 1.001564362909084, 0.9977957889311334, 0.9964247568222239, 0.9973759945712857, 0.9955879992638506, 0.9975026530055476, 0.997650769686272, 0.9973759945712857, 0.9968735127660612, 1.004241494247703, 0.9969959061268295, 1.002309765798583, 1.053534561319535, 1.004344795418926, 1.000509827280499, 1.000509827280499, 1.004241494247703, 0.9976561977803754, 0.9972585778630002, 1.00050990190383, 0.9973760680845961, 1.001204444005727, 0.9976561977803754, 1.004368697485059, 0.9977990210069013, 0.9985197863612347, 1.052650437615412, 1.085775232872362, 1.005421550904091, 0.9968331393199275, 1.004236856608642, 1.000509827280499, 0.9975026530055476, 1.004342877255733, 1.000509827280499, 1.001349805436482, 1.004493233718195, 0.9975026530055476, 0.9985197863612347, 1.078937578613037, 1.037696860760374, 1.004236856608642, 1.004372705753348, 0.9972567228842847, 1.002222928732698, 1.00415905198789, 0.996851544515402, 0.9958303263089973, 0.9969652999861618, 1.001345945360591, 0.7107310296305883, 1.001541730716206, 1.004474507351907, 1.003603018787152, 0.9958541915580678, 1.005421550904091, 0.996449687261708, 1.005778913670708, 0.9975026530055476, 1.00009487114701, 1.005778913670708, 0.9970641775446503, 1.068056122620804, 0.9972298051198719, 1.005579003074481, 1.001350655507863, 1.004372705753348, 0.9968629550849541, 1.000178175820013, 1.004640418784082, 0.415383664960185, 0.9955879992638506, 1.004640418784082, 0.7030633816533671, 0.9978646844295008, 1.004610061956807, 1.000509827280499, 1.004255090701249, 0.9975026530055476, 0.9975026530055476, 1.001205681529507, 0.9985251846133268, 1.000025235108387, 1.000098417996826, 0.9985168685916919, 1.000109631568932, 1.004502735734772, 0.9968535500419312, 0.9976256657652608, 0.9978707053806137, 0.9968629550849541, 1.004255090701249, 0.9975026530055476, 0.9968535500419312, 0.9958303263089973, 0.9958303263089973, 1.004236856608642, 0.9976561977803754, 1.000456911935108, 1.004241494247703, 1.004342877255733, 0.996994025479461, 1.00009487114701, 0.9968535500419312, 1.004493233718195, 1.004255090701249, 0.9955879992638506, 0.9973759945712857, 1.000509827280499, 1.002772840668694, 0.9985194415655955, 1.000998949204153, 0.9957460983944189, 1.004236856608642, 0.9973759945712857, 1.010645086309688, 0.9975026530055476, 0.9964247568222239, 0.9976287819304173, 0.9973759945712857, 1.000509827280499, 0.9959382649519749, 0.9972298051198719, 0.9985197863612347, 0.995475753682588, 1.004493233718195, 1.004342877255733, 1.002222928732698, 1.004640418784082, 0.9976561977803754, 1.000509827280499, 0.997858804309928, 0.997858804309928, 0.9963061537575386, 1.004255090701249, 0.9976561977803754, 0.997858804309928, 0.9955879992638506, 0.9975026530055476, 0.9975026530055476, 1.004372705753348, 1.005824702968161, 1.000509827280499, 0.9968535500419312, 1.005389567938803, 1.001667244673744, 0.9961409074482518, 1.001345945360591, 0.9975026530055476, 0.9968535500419312, 0.9975026530055476, 0.9971354925954866, 0.9958303263089973, 1.00127810181656, 0.9956930419448368, 1.000380526541207, 0.9999229386662608, 1.001022822251015, 1.003753864666547, 1.004372705753348, 0.9985197863612347, 1.005421550904091, 0.9973759945712857, 0.9970673596237857, 0.995477240150757, 0.9975026530055476, 1.004640418784082, 0.9972567228842847, 0.997858804309928, 1.004493233718195, 0.9968661211491072, 0.9957460983944189, 1.001345945360591, 1.004493233718195, 0.997858804309928, 1.004255090701249, 0.9985197863612347, 0.9958303263089973, 1.044685160901482, 0.9955879992638506, 1.004342877255733, 0.9985197863612347, 1.004236856608642, 1.004255090701249, 1.000509827280499, 0.9958541915580678, 1.001617643530235, 0.9970673596237857, 0.9985197863612347, 1.004610061956807, 0.996994025479461, 0.9985197863612347, 0.9975026530055476, 1.067845620496227, 1.004372705753348, 0.995624147643999, 0.9972567228842847, 1.004493233718195, 1.004342877255733, 1.00009487114701, 0.9972567228842847, 0.9968661211491072, 1.004231326521607, 1.000475748467498, 0.9970027010059132, 1.004252934903699, 0.9985249410430287, 1.000475748467498, 0.9970027010059132, 1.004331448644817, 0.9980492974871843, 0.9965249592316615, 0.9978059811101532, 1.000423107589262, 0.9950067270033506, 1.004231326521607, 1.005469116335871, 0.9973864063190554, 1.052942959928624, 0.99614924419082, 1.001608852716827, 0.9973864063190554, 0.9969995501380386, 1.004331448644817, 0.9969995501380386, 1.004325140231955, 0.9974303948265942, 1.004218247897918, 1.004847440250022, 1.004320391751266, 0.9979782769477299, 0.99654689702827, 0.9973864063190554, 1.004320391751266, 0.9960447380970993, 0.9989897970283744, 1, 1, 1, 0.9960399815668665, 1.004980890228325, 1.005579726345985, 0.9960240877562044, 1] 
    ]
  },
 "Site Log Likelihood":{
   "constrained":    [
[-2.220446049250314e-16, -0.8878893772852525, -3.978817173231993, -3.657825734677031, -3.680144429150798, -4.611437026103937, -4.182500656251867, -4.24370669877747, -3.320822384305819, -3.704172975756843, -4.065276717272297, -3.952546317946713, -3.302391019578559, -3.845520099041666, -3.952546317946713, -3.684234271202718, -3.976128855291849, -3.657825734677031, -3.684319646268814, -4.63713777640636, -3.616501702551939, -3.978817173231993, -9.729488489961131, -4.793486174663224, -4.723282238553923, -3.998185667928732, -3.657825734677031, -3.302391019578559, -3.978816999638266, -3.657825450592137, -4.243706522568976, -3.978816995184864, -3.978816995184864, -4.03966427314535, -4.82346813510091, -4.604322213940781, -1.440434944923735, -4.326697555437079, -3.612926609751324, -4.469508184330447, -3.612926609751324, -4.060411650482751, -4.147285184172284, -3.976039100275262, -3.827080263707185, -4.114913962425054, -3.311677930488433, -3.612926609751324, -3.311677930488433, -3.590264413539911, -3.63015104124215, -3.70012428560685, -4.827685978502746, -3.652918246768097, -3.822974846341034, -7.712220958502663, -3.680155966537288, -14.84593481943226, -3.822974846341034, -3.989635643715958, -3.822974846341034, -3.638564818517162, -3.298324923207937, -4.147285184172284, -4.991786977773154, -3.311677930488433, -10.68386867772437, -4.627303179698699, -3.592190379461403, -4.827685978502746, -3.822974846341034, -4.791020539848021, -3.638564818517162, -4.831492608673631, -4.831492608673631, -4.973262963624761, -3.686254459818031, -3.316869353237834, -4.791027014812026, -3.322500940719953, -3.978124064782956, -3.637802637616756, -3.316869353237834, -4.002558265945867, -4.85678540902915, -3.596273906695853, -3.322500940719953, -4.313887485547272, -10.63809406635716, -4.185070493449376, -3.304326809395905, -9.62775868076937, -3.596273906695853, -3.316869353237834, -10.48653508624661, -4.002558265945867, -3.953956313530922, -3.841589817688065, -4.722200265477453, -4.002558265945867, -3.829115883484699, -4.245059164774192, -3.637802637616756, -4.856807076846313, -3.706176392851778, -7.83550759998942, -4.184974885458286, -3.827281040160302, -4.00249076521114, -4.185070493449376, -4.446769476653593, -4.147618796870097, -3.980175862961208, -4.00249076521114, -3.686254459818031, -9.119538134702335, -3.630605860949379, -3.315256167412485, -3.98015841681766, -4.840458159510053, -3.653224308339689, -3.827079943233146, -4.607741781227689, -3.684332518209168, -4.702132091876953, -3.68441787654714, -3.660278687742847, -3.694348130322454, -4.851090256167454, -3.316869353237834, -4.147754722615585, -4.002558265945867, -3.643629728028297, -3.322500940719953, -3.637802637616756, -3.637802637616756, -3.322500940719953, -4.320308025011452, -3.322500940719953, -3.322500940719953, -3.706176392851778, -4.147754722615585, -3.686254459818031, -3.322361880748789, -3.637802637616756, -4.634304608336606, -10.0305528274192, -3.634527589744445, -4.640591179535964, -3.706035287188715, -3.313384026713346, -3.707960037877915, -4.049890534748614, -8.812552181513771, -4.00243857204446, -4.327123819633041, -4.147455037588395, -4.7911265220544, -4.242382494298792, -4.831470961957367, -3.614619873178779, -3.640224233746435, -3.974105600839697, -1.439420496476699, -2.220446049250314e-16, -2.316366432276526, -4.235029449942556, -4.105940218960859, -3.837064114619684, -3.316726217513899, -3.706035287188715, -3.643629728028297, -3.637802637616756, -3.847221843128877, -3.320965427766959, -3.30430596286539, -3.643629728028297, -3.71181387137383, -3.71181387137383, -3.643629728028297, -3.630757298733621, -3.71181387137383, -13.68740127492782, -8.224021649000729, -4.320308025011452, -4.449433253602698, -3.953956313530922, -3.316869353237834, -4.147754722615585, -3.953956313530922, -5.264529881181716, -3.642092025530931, -3.630757298733621, -4.907059973525228, -4.245059164774192, -3.630757298733621, -4.856867563991987, -3.616548507828071, -4.184974885458286, -4.002558265945867, -4.615133907624786, -4.796188647376268, -5.12317065442218, -4.845020254873253, -4.245059164774192, -3.322500940719953, -4.120813004128137, -4.147754722615585, -4.994178335303461, -4.002558265945867, -3.686254459818031, -3.322500653447301, -3.711813553515849, -4.002557774257229, -3.686254141071303, -3.320965133956694, -3.686155952191963, -2.220446049250314e-16, -0.8793401053550289, -3.312335433556261, -3.674098186484151, -4.146783298211865, -3.312335433556261, -26.20469149714292, -1.275234506393474, -2.220446049250314e-16, -1.815349072667013, -4.400325295286468, -12.5764895769454, -11.69662506171713, -3.980222938338232, -4.845019801221625, -4.320391362925411, -3.829115883484699, -4.147754722615585, -4.727895174184426, -4.973441328988599, -3.980223115906335, -3.660374456997103, -4.320391816296153, -3.637802637616756, -3.316869353237834, -9.463929571218106, -3.686156271001479, -3.71181387137383, -4.634378545346929, -4.331727502637319, -3.637802637616756, -3.322500940719953, -3.630757298733621, -4.002558265945867, -3.322500940719953, -3.322500940719953, -4.002558265945867, -3.316869353237834, -3.316869353237834, -5.136895908403865, -4.973441328988599, -9.059374667212197, -4.065338233600289, -4.002558265945867, -4.994178335303461, -4.185070493449376, -3.686254459818031, -3.980223115906335, -3.953956313530922, -3.829115883484699, -3.322500940719953, -3.596273906695853, -3.316869353237834, -3.637802637616756, -3.322500940719953, -4.85678540902915, -3.9780531501389, -3.643629728028297, -3.316869353237834, -4.120813004128137, -3.978882038807401, -3.998185667928732, -3.704172975756843, -3.616401566731494, -4.717576535054241, -3.952546317946713, -3.655395868208465, -4.147455037588395, -3.994098633852725, -4.608106049916711, -4.826110176224359, -4.826110176224359, -3.707808390970186, -4.242382670746883, -3.319043548883922, -3.313384026713346, -3.313384026713346, -3.702143841836626, -4.627419614688, -4.968296082457051, -3.994098382126451, -3.829115883484699, -4.002558265945867, -4.973441328988599, -3.706176392851778, -4.002558265945867, -3.320901330448129, -4.702132545430731, -4.603879841481479, -4.180151943559975, -3.847109115431896, -4.634378545346929, -3.643629728028297, -4.722200265477453, -3.316869353237834, -3.909942957834407, -3.643629728028297, -4.637195494286055, -3.30430596286539, -3.637674670642745, -4.182434066407463, -8.131020801556245, -3.706011345246507, -3.322500940719953, -3.322500940719953, -3.30430596286539, -3.841589817688065, -4.834989518726466, -3.322500608355992, -3.64362939518998, -4.059775113874164, -3.841589817688065, -3.711728647096704, -3.847221843128877, -3.630757298733621, -7.835366448622053, -8.80463467730296, -4.973441328988599, -4.313887485547272, -3.304404231182072, -3.322500940719953, -3.316869353237834, -3.706176392851778, -3.322500940719953, -3.660278691531618, -3.829115883484699, -3.316869353237834, -3.630757298733621, -9.454587701698426, -10.1923789465851, -3.304404231182072, -3.71181387137383, -3.980223115906335, -4.183829500187025, -3.704338588785836, -4.319503465364911, -4.702216148414445, -4.615133907624786, -3.660374456997103, -10.24066153954073, -4.034616802113583, -4.848345084682403, -3.829017721667079, -4.994178335303461, -4.973441328988599, -3.694348130322454, -4.831276668938503, -3.316869353237834, -4.002558265945867, -4.831276668938503, -3.636227295803088, -10.30706728405624, -3.953956313530922, -4.828688618380065, -3.660299182731693, -3.71181387137383, -4.245011883328733, -4.000385220164424, -3.978124064782956, -40.7549752356503, -4.722200265477453, -3.978124064782956, -11.23473867363448, -4.147668411397312, -3.686254459818031, -3.322500940719953, -3.596273906695853, -3.316869353237834, -3.316869353237834, -4.059692171388248, -3.630673710019739, -4.000362430756069, -4.00249076521114, -3.63062213926404, -3.998185667928732, -3.828915770944253, -4.31956051414361, -3.618037110931137, -3.845584138032797, -4.245011883328733, -3.596273906695853, -3.316869353237834, -4.31956051414361, -4.702216148414445, -4.702216148414445, -3.304404231182072, -3.841589817688065, -3.320965427766959, -3.30430596286539, -3.706176392851778, -3.637802637616756, -4.002558265945867, -4.31956051414361, -3.829115883484699, -3.596273906695853, -4.722200265477453, -3.643629728028297, -3.322500940719953, -3.711813559388606, -4.243762079316083, -4.999711722600574, -4.845020254873253, -3.304404231182072, -3.643629728028297, -5.264635732166259, -3.316869353237834, -4.634378545346929, -3.618083753317657, -3.643629728028297, -3.322500940719953, -5.061106551062262, -3.953956313530922, -3.630757298733621, -4.320391816296153, -3.829115883484699, -3.706176392851778, -4.183829500187025, -3.978124064782956, -3.841589817688065, -3.322500940719953, -4.147754722615585, -4.147754722615585, -4.796188647376268, -3.596273906695853, -3.841589817688065, -4.147754722615585, -4.722200265477453, -3.316869353237834, -3.316869353237834, -3.71181387137383, -5.12317065442218, -3.322500940719953, -4.31956051414361, -4.449433253602698, -4.039760512799453, -4.836548615254062, -3.660374456997103, -3.316869353237834, -4.31956051414361, -3.316869353237834, -4.844221323296369, -4.702216148414445, -3.655797621756695, -4.24238249618759, -1.301288282466722, -2.324854172059009, -3.319043253393338, -3.596273903882301, -3.71181387137383, -3.630757298733621, -4.973441328988599, -3.643629728028297, -3.636274157133595, -4.320308025011452, -3.316869353237834, -3.978124064782956, -3.980223115906335, -4.147754722615585, -3.829115883484699, -4.245059164774192, -4.845020254873253, -3.660374456997103, -3.829115883484699, -4.147754722615585, -3.596273906695853, -3.630757298733621, -4.702216148414445, -9.332594622998975, -4.722200265477453, -3.706176392851778, -3.630757298733621, -3.304404231182072, -3.596273906695853, -3.322500940719953, -4.994178335303461, -4.185070493449376, -3.636274157133595, -3.630757298733621, -3.686254459818031, -3.637802637616756, -3.630757298733621, -3.316869353237834, -10.09645306767305, -3.71181387137383, -4.507127248084223, -3.980223115906335, -3.829115883484699, -3.706176392851778, -4.002558265945867, -3.980223115906335, -4.245059164774192, -4.116766533375823, -3.319043548883922, -4.242382670746883, -3.304093638737997, -3.630490590873939, -3.319043548883922, -4.242382670746883, -3.974105922009557, -3.842179852652595, -4.764781984082878, -3.614620168776509, -3.317497675577503, -4.31137292516467, -4.116766533375823, -5.118044648952245, -3.951178598918656, -7.711889643061277, -4.83606704895447, -4.326697841980364, -3.951178598918656, -4.242335147553877, -3.974105922009557, -4.242335147553877, -3.682093580744216, -4.837014605776038, -3.82502713272683, -4.845959345892688, -3.682192568063472, -3.843659903326502, -4.7911265220544, -3.951178598918656, -3.682192568063472, -3.632797030438994, -3.318899736086592, -1.432601408190766, -2.220446049250314e-16, -2.220446049250314e-16, -4.989560319209154, -4.848345345878402, -4.828511565200183, -4.697580745819193, -2.220446049250314e-16] 
    ],
   "optimized null":    [
[-2.220446049250314e-16, -0.8908107781683324, -3.979990365935834, -3.662744012555438, -3.687901970059486, -4.611992994245589, -4.187728322105538, -4.244505732848164, -3.325020551068924, -3.712051499574892, -4.070362283232519, -3.953692019537192, -3.310121137160091, -3.847179990214481, -3.953692019537192, -3.692373658756189, -3.98431747443838, -3.662744012555438, -3.692462356353994, -4.637463099881005, -3.617965711255993, -3.979990365935834, -9.802966873424568, -4.793567627191922, -4.722316646139669, -4.001569379195038, -3.662744012555438, -3.310121137160091, -3.978541793262166, -3.658672228868932, -4.242211414686293, -3.977123063662605, -3.977123063662605, -4.040713617461344, -4.827784405764431, -4.600275959208875, -1.439974556073469, -4.32789440983736, -3.614599997889312, -4.479731752064847, -3.614599997889312, -4.065457167985517, -4.149218580394773, -3.977387169799909, -3.83512232856158, -4.122741183934046, -3.31320892679277, -3.614599997889312, -3.31320892679277, -3.597778283417971, -3.632693008599404, -3.707743066296768, -4.828771705993156, -3.657820455092004, -3.830772192655689, -7.773578224617384, -3.688035593366671, -14.99732768819276, -3.830772192655689, -3.993180404570677, -3.830772192655689, -3.639977439826457, -3.305808709880615, -4.149218580394773, -4.996415654936254, -3.31320892679277, -10.76309162966503, -4.627494637347024, -3.599881509124916, -4.828771705993156, -3.830772192655689, -4.791233691774951, -3.639977439826457, -4.83116701126303, -4.83116701126303, -4.982306916943501, -3.694560037892068, -3.318090394712687, -4.798060447960671, -3.326735896496204, -3.98648995211279, -3.638560700459911, -3.318090394712687, -4.005892401204976, -4.865951976316008, -3.604222657190917, -3.326735896496204, -4.314123501858862, -10.75814661932483, -4.19032449791478, -3.312221471106319, -9.721786208942131, -3.604222657190917, -3.318090394712687, -10.55342709750734, -4.005892401204976, -3.955022570307506, -3.843020180129482, -4.720988872624353, -4.005892401204976, -3.837315586549569, -4.24579070979417, -3.638560700459911, -4.86597649542013, -3.714221115619216, -7.905210664840044, -4.190233505017259, -3.835312086618273, -4.005828985604813, -4.19032449791478, -4.455581992032779, -4.149549842712337, -3.981269064723774, -4.005828985604813, -3.694560037892068, -9.194203255982956, -3.63314391295841, -3.316560941591249, -3.98125334830168, -4.834900716575511, -3.654002079608345, -3.831065826795166, -4.601344682098087, -3.688507659940156, -4.695550511427205, -3.688597007345159, -3.664122882630403, -3.694290427383261, -4.859881762626854, -3.318090394712687, -4.149677981429995, -4.005892401204976, -3.64477293039001, -3.326735896496204, -3.638560700459911, -3.638560700459911, -3.326735896496204, -4.318968274655859, -3.326735896496204, -3.326735896496204, -3.714221115619216, -4.149677981429995, -3.694560037892068, -3.326606034737711, -3.638560700459911, -4.634149976407794, -10.09716057171847, -3.635491813101672, -4.64073825208015, -3.714090783788565, -3.314823568570318, -3.715774756416131, -4.051526007900542, -8.897890396320545, -4.005779363839668, -4.332470556370116, -4.149384160551768, -4.79134394270821, -4.241200332054609, -4.827118749335229, -3.612985818974262, -3.638704259405638, -3.978413131147977, -1.439013893857741, -2.220446049250314e-16, -2.316287502958311, -4.233960659837228, -4.109037021668387, -3.835226568255928, -3.316145055417833, -3.714090783788565, -3.64477293039001, -3.638560700459911, -3.84879878593016, -3.325158697084205, -3.312200026089622, -3.64477293039001, -3.719891765823524, -3.719891765823524, -3.64477293039001, -3.633290088696276, -3.719891765823524, -13.85079754550812, -8.300239742563562, -4.318968274655859, -4.458421079564307, -3.955022570307506, -3.318090394712687, -4.149677981429995, -3.955022570307506, -5.278530357457429, -3.643313891910518, -3.633290088696276, -4.907487406923421, -4.24579070979417, -3.633290088696276, -4.86603727141116, -3.618015307120476, -4.190233505017259, -4.005892401204976, -4.61551787172879, -4.796125492195036, -5.132616981158638, -4.843965812696318, -4.24579070979417, -3.326735896496204, -4.129072771909395, -4.149677981429995, -4.993243449219445, -4.005892401204976, -3.694560037892068, -3.325234349466576, -3.716302900643648, -4.001263805179822, -3.690616631701548, -3.321965645813918, -3.690523173284554, -2.220446049250314e-16, -0.880434048570212, -3.313170172555191, -3.677430755150403, -4.14670870928783, -3.313170172555191, -13.53793863165083, -1.275152331121392, -2.220446049250314e-16, -1.814090173550704, -4.401605608474007, -12.66860112746195, -11.76333630128112, -3.978458618091303, -4.838270670209862, -4.313614670733174, -3.837315586549569, -4.149677981429995, -4.726702819543962, -4.982480750254195, -3.981319114366558, -3.665319959560743, -4.319049895005834, -3.638560700459911, -3.318090394712687, -9.53677945186757, -3.694467276982125, -3.719891765823524, -4.634229596083777, -4.337102292343181, -3.638560700459911, -3.326735896496204, -3.633290088696276, -4.005892401204976, -3.326735896496204, -3.326735896496204, -4.005892401204976, -3.318090394712687, -3.318090394712687, -5.135880483398125, -4.982480750254195, -9.154300418916456, -4.07042454419906, -4.005892401204976, -4.993243449219445, -4.19032449791478, -3.694560037892068, -3.981319114366558, -3.955022570307506, -3.837315586549569, -3.326735896496204, -3.604222657190917, -3.318090394712687, -3.638560700459911, -3.326735896496204, -4.865951976316008, -3.986413277261766, -3.64477293039001, -3.318090394712687, -4.129072771909395, -3.98005629309748, -4.001569379195038, -3.712051499574892, -3.617870002446681, -4.716596849374624, -3.953692019537192, -3.658225542202511, -4.149384160551768, -3.997585063452952, -4.608836420599527, -4.83520290220611, -4.83520290220611, -3.715616285155464, -4.243271043490484, -3.32326964421308, -3.314823568570318, -3.314823568570318, -3.709930376855176, -4.62760938614659, -4.977045684670522, -3.995666234221065, -3.837315586549569, -4.005892401204976, -4.982480750254195, -3.714221115619216, -4.005892401204976, -3.325093870494408, -4.701163164780942, -4.603033451102532, -4.185390203390672, -3.848683655683305, -4.634229596083777, -3.64477293039001, -4.720988872624353, -3.318090394712687, -3.911384905735709, -3.64477293039001, -4.637522330155268, -3.312200026089622, -3.638435563515213, -4.18859869991552, -8.194336097387231, -3.71405920742102, -3.326735896496204, -3.326735896496204, -3.312200026089622, -3.843020180129482, -4.835697100552749, -3.326735641142065, -3.644772673711397, -4.064632745906288, -3.843020180129482, -3.719803185491013, -3.84879878593016, -3.633290088696276, -7.8977287909977, -8.898317253703105, -4.982480750254195, -4.314123501858862, -3.312292953695574, -3.326735896496204, -3.318090394712687, -3.714221115619216, -3.326735896496204, -3.665228771202689, -3.837315586549569, -3.318090394712687, -3.633290088696276, -9.54174777939846, -10.2407759383436, -3.312292953695574, -3.719891765823524, -3.981319114366558, -4.189897132355861, -3.712213943973573, -4.319761467303826, -4.70124456043406, -4.61551787172879, -3.665319959560743, -9.910383564369157, -4.039846334119741, -4.852809611188127, -3.836097006536074, -4.993243449219445, -4.982480750254195, -3.694290427383261, -4.840664906468153, -3.318090394712687, -4.005892401204976, -4.840664906468153, -3.637067329023107, -10.3842334783486, -3.955022570307506, -4.837898060191355, -3.66524995679668, -3.719891765823524, -4.245740603051763, -4.003819970620609, -3.98648995211279, -12.40925337039337, -4.720988872624353, -3.98648995211279, -10.89358517177309, -4.149598185273406, -3.694560037892068, -3.326735896496204, -3.604222657190917, -3.318090394712687, -3.318090394712687, -4.064551669184836, -3.633212502982256, -4.003644437515984, -4.005828985604813, -3.63315297203888, -4.001569379195038, -3.837126429952646, -4.319820078623289, -3.61942209572752, -3.847245066539858, -4.245740603051763, -3.604222657190917, -3.318090394712687, -4.319820078623289, -4.70124456043406, -4.70124456043406, -3.312292953695574, -3.843020180129482, -3.325158697084205, -3.312200026089622, -3.714221115619216, -3.638560700459911, -4.005892401204976, -4.319820078623289, -3.837315586549569, -3.604222657190917, -4.720988872624353, -3.64477293039001, -3.326735896496204, -3.71815811807955, -4.242280423772017, -5.00434412422251, -4.843965812696318, -3.312292953695574, -3.64477293039001, -5.278874011935675, -3.318090394712687, -4.634229596083777, -3.619471517692221, -3.64477293039001, -3.326735896496204, -5.060691004866466, -3.955022570307506, -3.633290088696276, -4.319049895005834, -3.837315586549569, -3.714221115619216, -4.189897132355861, -3.98648995211279, -3.843020180129482, -3.326735896496204, -4.149677981429995, -4.149677981429995, -4.796125492195036, -3.604222657190917, -3.843020180129482, -4.149677981429995, -4.720988872624353, -3.318090394712687, -3.318090394712687, -3.719891765823524, -5.132616981158638, -3.326735896496204, -4.319820078623289, -4.458421079564307, -4.045076405017447, -4.835959282274767, -3.665319959560743, -3.318090394712687, -4.319820078623289, -3.318090394712687, -4.844780267708454, -4.70124456043406, -3.660709809818172, -4.241815251608718, -1.301668736626067, -2.324777107755893, -3.320065552918082, -3.603289205306479, -3.719891765823524, -3.633290088696276, -4.982480750254195, -3.64477293039001, -3.637117036720635, -4.318968274655859, -3.318090394712687, -3.98648995211279, -3.981319114366558, -4.149677981429995, -3.837315586549569, -4.24579070979417, -4.843965812696318, -3.665319959560743, -3.837315586549569, -4.149677981429995, -3.604222657190917, -3.633290088696276, -4.70124456043406, -9.387561306542864, -4.720988872624353, -3.714221115619216, -3.633290088696276, -3.312292953695574, -3.604222657190917, -3.326735896496204, -4.993243449219445, -4.19032449791478, -3.637117036720635, -3.633290088696276, -3.694560037892068, -3.638560700459911, -3.633290088696276, -3.318090394712687, -10.17325118030375, -3.719891765823524, -4.506062354376294, -3.981319114366558, -3.837315586549569, -3.714221115619216, -4.005892401204976, -3.981319114366558, -4.24579070979417, -4.124763835817681, -3.32326964421308, -4.243271043490484, -3.31200065538756, -3.633030447065006, -3.32326964421308, -4.243271043490484, -3.982194278228508, -3.844044922610687, -4.764976358974604, -3.616211039210009, -3.32168239388475, -4.30949815273977, -4.124763835817681, -5.127176984122353, -3.952422379181328, -7.774651615207655, -4.835489972436133, -4.332015345182827, -3.952422379181328, -4.243220711535545, -3.982194278228508, -4.243220711535545, -3.690146435859071, -4.837926186697114, -3.832983559984611, -4.854465296922223, -3.690239960757545, -3.845442872717797, -4.79134394270821, -3.952422379181328, -3.690239960757545, -3.632597640814173, -3.320722981770625, -1.432601408190766, -2.220446049250314e-16, -2.220446049250314e-16, -4.988849510717113, -4.856965723300004, -4.837723091673612, -4.696841305234111, -2.220446049250314e-16] 
    ],
   "unconstrained":    [
[-2.220446049250314e-16, -0.8901102677365572, -3.982670605912459, -3.661445394988347, -3.683895916467222, -4.614889481219021, -4.186157914497226, -4.24758706939119, -3.324559888836609, -3.707899135410672, -4.068935008207301, -3.956397026556099, -3.306066626441764, -3.849313066873414, -3.956397026556099, -3.687955414922175, -3.979879998273951, -3.661445394988347, -3.688040155255115, -4.640596451718449, -3.620275159893698, -3.982670605912459, -9.740748722074288, -4.797144533316946, -4.726532877054421, -4.001459753635207, -3.661445394988347, -3.306066626441764, -3.982487142503202, -3.657825450592137, -4.243706522568976, -3.978816995184864, -3.978816995184864, -4.03966427314535, -4.82346813510091, -4.604322213940781, -1.440434944923735, -4.326697555437079, -3.616726346816405, -4.473222556348355, -3.616726346816405, -4.064106776336404, -4.151355319249194, -3.979913015417649, -3.830812006344075, -4.118702723149198, -3.315437257054088, -3.616726346816405, -3.315437257054088, -3.594011585586435, -3.634169468537546, -3.703880488559549, -4.831196253626364, -3.656574736014611, -3.826737168715606, -7.723391986386683, -3.683907368427825, -14.85698123961385, -3.826737168715606, -3.99297737469176, -3.826737168715606, -3.642372734704562, -3.302030313063002, -4.151355319249194, -4.995482022579282, -3.315437257054088, -10.6951945823631, -4.630791579457429, -3.59592332353106, -4.831196253626364, -3.826737168715606, -4.794697852974754, -3.642372734704562, -4.834810556048986, -4.834810556048986, -4.976896857903368, -3.689960569724677, -3.320590865279658, -4.794262670480477, -3.326226199133478, -3.981860266879317, -3.641571201996198, -3.320590865279658, -4.005797534557948, -4.860418799697265, -3.59997659378918, -3.326226199133478, -4.31729538765425, -10.64936529111639, -4.18870816136055, -3.307988194858646, -9.639084586824088, -3.59997659378918, -3.320590865279658, -10.49778552618237, -4.005797534557948, -3.957796609278366, -3.845366733352909, -4.72541063495845, -4.005797534557948, -3.832832417269344, -4.248929509527043, -3.641571201996198, -4.860440300074379, -3.70988764144047, -7.846561350862496, -4.188613283101614, -3.831011284089183, -4.00573057245072, -4.18870816136055, -4.450402690530137, -4.151686527072062, -3.984019257568546, -4.00573057245072, -3.689960569724677, -9.130936857820359, -3.634621042263696, -3.318989450838894, -3.984001940403867, -4.842815314790301, -3.653224308339689, -3.827079943233146, -4.607741781227689, -3.684332518209168, -4.702132091876953, -3.684417876547141, -3.663606084869598, -3.697847057438556, -4.85472091865875, -3.320590865279658, -4.151821472757082, -4.005797534557948, -3.647400384555292, -3.326226199133478, -3.641571201996198, -3.641571201996198, -3.326226199133478, -4.323501293126636, -3.326226199133478, -3.326226199133478, -3.70988764144047, -4.151821472757082, -3.689960569724677, -3.326088154467056, -3.641571201996198, -4.63773789278549, -10.04180395237459, -3.638320268818239, -4.644022612932194, -3.709747586971833, -3.317130947500626, -3.711703409702271, -4.05268544351379, -8.823829020548835, -4.005678795738853, -4.33083053034523, -4.151523948362325, -4.794803021400491, -4.245505081057413, -4.831470961957367, -3.614619873178779, -3.640224233746435, -3.974105600839697, -1.439420496476699, -2.220446049250314e-16, -2.316366432276526, -4.235029449942556, -4.105940218960859, -3.837064114619684, -3.318940054890029, -3.709747586971833, -3.647400384555292, -3.641571201996198, -3.851002190637473, -3.32470188950157, -3.307967501624071, -3.647400384555292, -3.715528592569538, -3.715528592569538, -3.647400384555292, -3.634771398933516, -3.715528592569538, -13.69826675595461, -8.235204893294616, -4.323501293126636, -4.453045983372432, -3.957796609278366, -3.320590865279658, -4.151821472757082, -3.957796609278366, -5.268180154277761, -3.645874013870823, -3.634771398933516, -4.910497285976982, -4.248929509527043, -3.634771398933516, -4.86050031978102, -3.620321620495645, -4.188613283101614, -4.005797534557948, -4.618557185781897, -4.799826177534438, -5.126809176187353, -4.848228787882556, -4.248929509527043, -3.326226199133478, -4.124557549086162, -4.151821472757082, -4.997397875351639, -4.005797534557948, -3.689960569724677, -3.326018970290201, -3.711813553515849, -4.002557774257229, -3.686254141071303, -3.320965133956694, -3.686155952191963, -2.220446049250314e-16, -0.8793401053550289, -3.312335433556261, -3.674098186484151, -4.146783298211865, -3.312335433556261, -11.52331318961583, -1.275234506393474, -2.220446049250314e-16, -1.815349072667013, -4.400325295286468, -12.5764895769454, -11.69662506171713, -3.980222938338232, -4.845019801221625, -4.320391362925411, -3.832832417269344, -4.151821472757082, -4.731108416258736, -4.977073843053329, -3.984066161162704, -3.663974919172671, -4.323584406699378, -3.641571201996198, -3.320590865279658, -9.475118928602541, -3.689863112305543, -3.715528592569538, -4.637811245717761, -4.33539919033355, -3.641571201996198, -3.326226199133478, -3.634771398933516, -4.005797534557948, -3.326226199133478, -3.326226199133478, -4.005797534557948, -3.320590865279658, -3.320590865279658, -5.140116767082393, -4.977073843053329, -9.070688578614893, -4.068996057636686, -4.005797534557948, -4.997397875351639, -4.18870816136055, -3.689960569724677, -3.984066161162704, -3.957796609278366, -3.832832417269344, -3.326226199133478, -3.59997659378918, -3.320590865279658, -3.641571201996198, -3.326226199133478, -4.860418799697265, -3.981789883778287, -3.647400384555292, -3.320590865279658, -4.124557549086162, -3.982734992565159, -4.001459753635207, -3.707899135410672, -3.620175761419938, -4.720824398228363, -3.956397026556099, -3.658786673417689, -4.151523948362325, -3.997405126556852, -4.611584702655717, -4.829775980787502, -4.829775980787502, -3.711552887946519, -4.246272843381139, -3.322794008878004, -3.317130947500626, -3.317130947500626, -3.705885073766989, -4.630907100996437, -4.971968313144639, -3.997238442588065, -3.832832417269344, -4.005797534557948, -4.977073843053329, -3.70988764144047, -4.005797534557948, -3.324638259474693, -4.705340028031547, -4.607157549495491, -4.18382706282262, -3.850890299601056, -4.637811245717761, -3.647400384555292, -4.72541063495845, -3.320590865279658, -3.913736899820308, -3.647400384555292, -4.640653715061423, -3.307967501624071, -3.641444178735687, -4.186291597525514, -8.142185337474782, -3.70972382337523, -3.326226199133478, -3.326226199133478, -3.307967501624071, -3.845366733352909, -4.83844228726919, -3.326225869194037, -3.647400054169965, -4.063429026661345, -3.845366733352909, -3.715444003062609, -3.851002190637473, -3.634771398933516, -7.846417581035993, -8.816023021501341, -4.977073843053329, -4.31729538765425, -3.308065047292307, -3.326226199133478, -3.320590865279658, -3.70988764144047, -3.326226199133478, -3.663879875934623, -3.832832417269344, -3.320590865279658, -3.634771398933516, -9.465770945942301, -10.20377223790905, -3.308065047292307, -3.715528592569538, -3.984066161162704, -4.187676670673863, -3.708063516936261, -4.322914889602328, -4.705422951455128, -4.618557185781897, -3.663974919172671, -10.25184478381221, -4.038305790650217, -4.848345084682403, -3.832500463071966, -4.997397875351639, -4.977073843053329, -3.697847057438556, -4.834902626666024, -3.320590865279658, -4.005797534557948, -4.834902626666024, -3.640007469458487, -10.31839318992085, -3.957796609278366, -4.832334562112978, -3.663900212603479, -3.715528592569538, -4.248882578807087, -4.003641810672022, -3.981860266879317, -13.28780606234611, -4.72541063495845, -3.981860266879317, -11.24589340418449, -4.151735783880779, -3.689960569724677, -3.326226199133478, -3.59997659378918, -3.320590865279658, -3.320590865279658, -4.063346713905612, -3.634688406979607, -4.003619202725996, -4.00573057245072, -3.634637204375257, -4.001459753635207, -3.832633801204387, -4.322971489063032, -3.621799253163489, -3.84937663133018, -4.248882578807087, -3.59997659378918, -3.320590865279658, -4.322971489063032, -4.705422951455128, -4.705422951455128, -3.308065047292307, -3.845366733352909, -3.32470188950157, -3.307967501624071, -3.70988764144047, -3.641571201996198, -4.005797534557948, -4.322971489063032, -3.832832417269344, -3.59997659378918, -4.72541063495845, -3.647400384555292, -3.326226199133478, -3.715389114641826, -4.243762079316084, -5.003345673636079, -4.848228787882556, -3.308065047292307, -3.647400384555292, -5.268285185647584, -3.320590865279658, -4.637811245717761, -3.621845551551486, -3.647400384555292, -3.326226199133478, -5.064761011164974, -3.957796609278366, -3.634771398933516, -4.323584406699378, -3.832832417269344, -3.70988764144047, -4.187676670673863, -3.981860266879317, -3.845366733352909, -3.326226199133478, -4.151821472757082, -4.151821472757082, -4.799826177534438, -3.59997659378918, -3.845366733352909, -4.151821472757082, -4.72541063495845, -3.320590865279658, -3.320590865279658, -3.715528592569538, -5.126809176187353, -3.326226199133478, -4.322971489063032, -4.453045983372432, -4.043410548653218, -4.839825840337097, -3.663974919172671, -3.320590865279658, -4.322971489063032, -3.320590865279658, -4.847648885665985, -4.705422951455128, -3.65943252407846, -4.246131511325244, -1.301288282466722, -2.324854172059009, -3.319043253393338, -3.599542368806866, -3.715528592569538, -3.634771398933516, -4.977073843053329, -3.647400384555292, -3.640053985712446, -4.323501293126636, -3.320590865279658, -3.981860266879317, -3.984066161162704, -4.151821472757082, -3.832832417269344, -4.248929509527043, -4.848228787882556, -3.663974919172671, -3.832832417269344, -4.151821472757082, -3.59997659378918, -3.634771398933516, -4.705422951455128, -9.343845747954447, -4.72541063495845, -3.70988764144047, -3.634771398933516, -3.308065047292307, -3.59997659378918, -3.326226199133478, -4.997397875351639, -4.18870816136055, -3.640053985712446, -3.634771398933516, -3.689960569724677, -3.641571201996198, -3.634771398933516, -3.320590865279658, -10.10760800031128, -3.715528592569538, -4.510447808795929, -3.984066161162704, -3.832832417269344, -3.70988764144047, -4.005797534557948, -3.984066161162704, -4.248929509527043, -4.120541436185278, -3.322794008878004, -4.246272843381139, -3.30775673865143, -3.634506594992436, -3.322794008878004, -4.246272843381139, -3.977872183306984, -3.845997530221572, -4.768457451721763, -3.618407468485567, -3.321259375780264, -4.314503933778781, -4.120541436185278, -5.121722769096587, -3.955039394260969, -7.723062552631635, -4.839348161494017, -4.330407785283084, -3.955039394260969, -4.246225671771554, -3.977872183306984, -4.246225671771554, -3.685830622163415, -4.840499098972406, -3.828774183953951, -4.84962956768033, -3.685928875104357, -3.847466642210807, -4.794803021400491, -3.955039394260969, -3.685928875104357, -3.636560745452313, -3.321733695341174, -1.432601408190766, -2.220446049250314e-16, -2.220446049250314e-16, -4.992817390784918, -4.851997196667931, -4.832158874336736, -4.700825142429909, -2.220446049250314e-16] 
    ]
  },
 "Synonymous site-posteriors":  [
[0.134858714809253, 0.1403382361378972, 0.1396712363039944, 0.1434934657511577, 0.141075579651417, 0.1477582249556676, 0.1435739824713803, 0.1395021085146505, 0.1405088853314074, 0.1415932305628966, 0.1434144011261199, 0.1396839904005526, 0.1416192835833586, 0.140593443557041, 0.1396839904005526, 0.1416494397530631, 0.1415689486107978, 0.1434934657511577, 0.1416614436823498, 0.1476610438639644, 0.1405400382439031, 0.1396712363039944, 0, 0.1440673908170764, 0.1515686149716881, 0.1504770936951725, 0.1434934657511577, 0.1416192835833586, 0.1396456140932478, 0.1429749664194951, 0.1389618130496962, 0.1391340334795228, 0.1391340334795228, 0.1429982660465421, 0.1430439995637455, 0.1462050451861155, 0.1359192840862483, 0.1422196651780467, 0.1400421718581839, 0.1427967248985177, 0.1400421718581839, 0.1427236320823366, 0.1358711820609988, 0.1392866107939235, 0.1417034050199707, 0.1410527461031655, 0.1400742119958435, 0.1400421718581839, 0.1400742119958435, 0.140976657622935, 0.1359991563711477, 0.1410253591742759, 0.1468263195805905, 0.1427962573251037, 0.1411271614998457, 0, 0.1410771952526481, 0, 0.1411271614998457, 0.1492060881602426, 0.1411271614998457, 0.1399415873574835, 0.1410488158421249, 0.1358711820609988, 0.1434986436161895, 0.1400742119958435, 0, 0.1471038504188536, 0.1412464258295165, 0.1468263195805905, 0.1411271614998457, 0.1437153348238769, 0.1399415873574835, 0.1503859981054651, 0.1503859981054651, 0.1446193775415013, 0.1419337537589924, 0.1407979629695793, 0.15188591710532, 0.140743211910013, 0.1418495709172938, 0.1406743777140215, 0.1407979629695793, 0.1511312481250838, 0.1445662740674849, 0.1418200976043643, 0.140743211910013, 0.1483391315793681, 0, 0.1439405988522719, 0.1418916763527693, 0, 0.1418200976043643, 0.1407979629695793, 0, 0.1511312481250838, 0.139879626572663, 0.1408858918318451, 0.1523134329329105, 0.1511312481250838, 0.1419899935434234, 0.1396895075019743, 0.1406743777140215, 0.1445693823303096, 0.1418750696821739, 0, 0.1439269426667105, 0.1417316461688198, 0.1511211283970643, 0.1439405988522719, 0.1442809875179115, 0.1359161911126633, 0.1398597312265676, 0.1511211283970643, 0.1419337537589924, 0, 0.1360605838854255, 0.140572667522289, 0.1398573092735408, 0.151594632698819, 0.1423186293684442, 0.1411755445863115, 0.1510778258659596, 0.1411371869431856, 0.1518666042121188, 0.1411492346930699, 0.1438038458274241, 0.1458167277119299, 0.1446134669030981, 0.1407979629695793, 0.1359345336537739, 0.1511312481250838, 0.140646936296242, 0.140743211910013, 0.1406743777140215, 0.1406743777140215, 0.140743211910013, 0.1523297540797195, 0.140743211910013, 0.140743211910013, 0.1418750696821739, 0.1359345336537739, 0.1419337537589924, 0.1407237844012367, 0.1406743777140215, 0.1481292370610628, 0, 0.1402177972705949, 0.1481678220613962, 0.1418552008360696, 0.1403116553715351, 0.1412792425618147, 0.1411028115631746, 0, 0.1511133040445035, 0.1428086718220883, 0.1358940958298398, 0.1437304499341968, 0.1392119688906469, 0.1468666595343968, 0.1397474871967094, 0.1396412454809018, 0.1407538289146325, 0.1357814708935931, 0.134858714809253, 0.1383254941177253, 0.137761247535343, 0.139263998568624, 0.1397210124533411, 0.1405657239734852, 0.1418552008360696, 0.140646936296242, 0.1406743777140215, 0.1408311239629237, 0.1405288391032483, 0.1418887401854058, 0.140646936296242, 0.1418206964197594, 0.1418206964197594, 0.140646936296242, 0.1360810430397589, 0.1418206964197594, 0, 0, 0.1523297540797195, 0.1446628689093206, 0.139879626572663, 0.1407979629695793, 0.1359345336537739, 0.139879626572663, 0.1444445386469652, 0.1404324206926317, 0.1360810430397589, 0.1482191824651567, 0.1396895075019743, 0.1360810430397589, 0.1445780596026275, 0.140546567970364, 0.1439269426667105, 0.1511312481250838, 0.1483011535136894, 0.1444542467757823, 0.1446041958932655, 0.1524175114703231, 0.1396895075019743, 0.140743211910013, 0.1418810076772075, 0.1359345336537739, 0.1522882837835288, 0.1511312481250838, 0.1419337537589924, 0.1407140488788249, 0.1412948044533773, 0.1506424113917023, 0.1414086601393255, 0.1400046970896997, 0.1413947760630996, 0.134858714809253, 0.1388348807690306, 0.1388016967312834, 0.1397001084656635, 0.1352513940797317, 0.1388016967312834, 0, 0.1350951854864656, 0.134858714809253, 0.1376569705220256, 0.1372336990764508, 0, 0, 0.1393297855972238, 0.1519291896372918, 0.1518567550551617, 0.1419899935434234, 0.1359345336537739, 0.1522637121210769, 0.1446449752888665, 0.1398662913044846, 0.143856895401329, 0.1523424152759675, 0.1406743777140215, 0.1407979629695793, 0, 0.1419199219356808, 0.1418206964197594, 0.1481401031734821, 0.1434626087573329, 0.1406743777140215, 0.140743211910013, 0.1360810430397589, 0.1511312481250838, 0.140743211910013, 0.140743211910013, 0.1511312481250838, 0.1407979629695793, 0.1407979629695793, 0.152325325617457, 0.1446449752888665, 0, 0.1434231567607346, 0.1511312481250838, 0.1522882837835288, 0.1439405988522719, 0.1419337537589924, 0.1398662913044846, 0.139879626572663, 0.1419899935434234, 0.140743211910013, 0.1418200976043643, 0.1407979629695793, 0.1406743777140215, 0.140743211910013, 0.1445662740674849, 0.1418395874559506, 0.140646936296242, 0.1407979629695793, 0.1418810076772075, 0.139680229556898, 0.1504770936951725, 0.1415932305628966, 0.1405260694728483, 0.1516164868737203, 0.1396839904005526, 0.1431124632926799, 0.1358940958298398, 0.1498682004481111, 0.1472707227284278, 0.1439491508153485, 0.1439491508153485, 0.1412579785625605, 0.1393188916357484, 0.140260982454576, 0.1403116553715351, 0.1403116553715351, 0.1413083400580375, 0.1471208450636527, 0.1439083680266514, 0.1498432219034848, 0.1419899935434234, 0.1511312481250838, 0.1446449752888665, 0.1418750696821739, 0.1511312481250838, 0.1405198975339184, 0.1523545648372512, 0.150989587184486, 0.1432397225204228, 0.1408153671040458, 0.1481401031734821, 0.140646936296242, 0.1523134329329105, 0.1407979629695793, 0.1406762528236341, 0.140646936296242, 0.1476694996710647, 0.1418887401854058, 0.14065650993073, 0.1398568294204496, 0, 0.1418518298863539, 0.140743211910013, 0.140743211910013, 0.1418887401854058, 0.1408858918318451, 0.1478940919171154, 0.140743165473284, 0.1406468898285657, 0.1434887507159842, 0.1408858918318451, 0.1418087003843535, 0.1408311239629237, 0.1360810430397589, 0, 0, 0.1446449752888665, 0.1483391315793681, 0.1419025814924512, 0.140743211910013, 0.1407979629695793, 0.1418750696821739, 0.140743211910013, 0.1438432234258992, 0.1419899935434234, 0.1407979629695793, 0.1360810430397589, 0, 0, 0.1419025814924512, 0.1418206964197594, 0.1398662913044846, 0.1400506755740542, 0.1416165077872699, 0.1482791004821717, 0.1523671991231974, 0.1483011535136894, 0.143856895401329, 0, 0.1428041372953936, 0.1436943685701095, 0.1419428671914088, 0.1522882837835288, 0.1446449752888665, 0.1458167277119299, 0.1446890220445155, 0.1407979629695793, 0.1511312481250838, 0.1446890220445155, 0.1404545725154284, 0, 0.139879626572663, 0.1443179279964689, 0.1438461487476467, 0.1418206964197594, 0.1396829519266471, 0.1508058017958364, 0.1418495709172938, 0, 0.1523134329329105, 0.1418495709172938, 0, 0.1359228860753754, 0.1419337537589924, 0.140743211910013, 0.1418200976043643, 0.1407979629695793, 0.1407979629695793, 0.1434769402475787, 0.1360697498767343, 0.1508023924249488, 0.1511211283970643, 0.1360627829295319, 0.1504770936951725, 0.1419617948500919, 0.1482874932368032, 0.1407543976807205, 0.1406023805869413, 0.1396829519266471, 0.1418200976043643, 0.1407979629695793, 0.1482874932368032, 0.1523671991231974, 0.1523671991231974, 0.1419025814924512, 0.1408858918318451, 0.1405288391032483, 0.1418887401854058, 0.1418750696821739, 0.1406743777140215, 0.1511312481250838, 0.1482874932368032, 0.1419899935434234, 0.1418200976043643, 0.1523134329329105, 0.140646936296242, 0.140743211910013, 0.1418009169423484, 0.1389695335304618, 0.1446315152927123, 0.1524175114703231, 0.1419025814924512, 0.140646936296242, 0.144459710651477, 0.1407979629695793, 0.1481401031734821, 0.1407609145332952, 0.140646936296242, 0.140743211910013, 0.1442819777003372, 0.139879626572663, 0.1360810430397589, 0.1523424152759675, 0.1419899935434234, 0.1418750696821739, 0.1400506755740542, 0.1418495709172938, 0.1408858918318451, 0.140743211910013, 0.1359345336537739, 0.1359345336537739, 0.1444542467757823, 0.1418200976043643, 0.1408858918318451, 0.1359345336537739, 0.1523134329329105, 0.1407979629695793, 0.1407979629695793, 0.1418206964197594, 0.1446041958932655, 0.140743211910013, 0.1482874932368032, 0.1446628689093206, 0.1435349816628691, 0.1511421211400018, 0.143856895401329, 0.1407979629695793, 0.1482874932368032, 0.1407979629695793, 0.1483654888519721, 0.1523671991231974, 0.1432049224258441, 0.1392992028017327, 0.1350531619878639, 0.1395045616477739, 0.1397358831804396, 0.1417585291432395, 0.1418206964197594, 0.1360810430397589, 0.1446449752888665, 0.140646936296242, 0.1404611060879507, 0.1523297540797195, 0.1407979629695793, 0.1418495709172938, 0.1398662913044846, 0.1359345336537739, 0.1419899935434234, 0.1396895075019743, 0.1524175114703231, 0.143856895401329, 0.1419899935434234, 0.1359345336537739, 0.1418200976043643, 0.1360810430397589, 0.1523671991231974, 0, 0.1523134329329105, 0.1418750696821739, 0.1360810430397589, 0.1419025814924512, 0.1418200976043643, 0.140743211910013, 0.1522882837835288, 0.1439405988522719, 0.1404611060879507, 0.1360810430397589, 0.1419337537589924, 0.1406743777140215, 0.1360810430397589, 0.1407979629695793, 0, 0.1418206964197594, 0.1501248378774246, 0.1398662913044846, 0.1419899935434234, 0.1418750696821739, 0.1511312481250838, 0.1398662913044846, 0.1396895075019743, 0.1413123402125992, 0.140260982454576, 0.1393188916357484, 0.1418588384439407, 0.1360450130139126, 0.140260982454576, 0.1393188916357484, 0.1412849895209686, 0.1401280727452206, 0.1437332269245531, 0.140277797790328, 0.1400458983883551, 0.1509653358279569, 0.1413123402125992, 0.1438705474848698, 0.1394944795761883, 0, 0.1510699409872733, 0.1427483129203566, 0.1394944795761883, 0.1393123198943853, 0.1412849895209686, 0.1393123198943853, 0.1413487835783403, 0.1473084904134383, 0.1414149326759935, 0.1438790601346293, 0.1413626721943129, 0.1403340878695101, 0.1437304499341968, 0.1394944795761883, 0.1413626721943129, 0.1399712977044471, 0.1401123406535732, 0.134858714809253, 0.134858714809253, 0.134858714809253, 0.1515923247815164, 0.1442201159556165, 0.1442925753277696, 0.1516682518841861, 0.134858714809253],
  [0.5015911847010786, 0.521971622099707, 0.5194907943878609, 0.5337071288628981, 0.5247140848838228, 0.5495694009072423, 0.5340066013674512, 0.51886174339666, 0.5226063317754009, 0.5266394267819561, 0.5334130572562041, 0.519538231755268, 0.5267363279382293, 0.5229208361856778, 0.519538231755268, 0.5268484902772339, 0.5265491129068953, 0.5337071288628981, 0.5268931374853915, 0.549207947225981, 0.5227222013824018, 0.5194907943878609, 0, 0.5358417758833076, 0.5637417000056889, 0.5596819145406691, 0.5337071288628981, 0.5267363279382293, 0.5193954955778343, 0.5317786313653267, 0.5168521777357503, 0.5174927314407791, 0.5174927314407791, 0.5318652915974825, 0.5320353920548913, 0.5437925307823468, 0.5055358478313634, 0.5289693769167718, 0.5208704457091479, 0.5311156829174163, 0.5208704457091479, 0.530843822753887, 0.505356937985859, 0.5180602248800943, 0.5270492077629311, 0.5246291581771241, 0.5209896152461663, 0.5208704457091479, 0.5209896152461663, 0.5243461559922452, 0.5058329234342575, 0.5245272957047841, 0.5461032880811234, 0.5311139438329012, 0.5249059375238175, 0, 0.5247200939232581, 0, 0.5249059375238175, 0.554954558411487, 0.5249059375238175, 0.5204963334469913, 0.5246145400317982, 0.505356937985859, 0.5337263873250538, 0.5209896152461663, 0, 0.5471355315082714, 0.5253495272206105, 0.5461032880811234, 0.5249059375238175, 0.5345323448764956, 0.5204963334469913, 0.5593430951708787, 0.5593430951708787, 0.5378948258136377, 0.5279059629015497, 0.5236815221715596, 0.5649218681048861, 0.5234778820221608, 0.5275928546878251, 0.5232218612973292, 0.5236815221715596, 0.5621149652778109, 0.5376973136655996, 0.5274832321545666, 0.5234778820221608, 0.5517300150136034, 0, 0.5353701880298505, 0.5277494609204468, 0, 0.5274832321545666, 0.5236815221715596, 0, 0.5621149652778109, 0.520265877569467, 0.5240085632697615, 0.5665119631220519, 0.5621149652778109, 0.5281151401886086, 0.5195587519674185, 0.5232218612973292, 0.5377088744848971, 0.5276876943554187, 0, 0.5353193954481184, 0.5271542474062988, 0.5620773261354437, 0.5353701880298505, 0.536636223779179, 0.5055243438786009, 0.5201918791613397, 0.5620773261354437, 0.5279059629015497, 0, 0.5060613958744955, 0.5228435621593058, 0.5201828709909019, 0.5638384698925535, 0.5293374626246526, 0.5250858927435759, 0.561916267445925, 0.5249432259853687, 0.564850036062037, 0.5249880361791034, 0.5348615511809685, 0.5423482294467421, 0.5378728418868061, 0.5236815221715596, 0.5055925668105715, 0.5621149652778109, 0.5231197961599493, 0.5234778820221608, 0.5232218612973292, 0.5232218612973292, 0.5234778820221608, 0.5665726677148194, 0.5234778820221608, 0.5234778820221608, 0.5276876943554187, 0.5055925668105715, 0.5279059629015497, 0.5234056236801125, 0.5232218612973292, 0.5509493369517672, 0, 0.5215236638478457, 0.5510928493384624, 0.5276137945109022, 0.5218727580544082, 0.5254715852103723, 0.5248153707881079, 0, 0.5620482243730842, 0.531160118099494, 0.5054421630636389, 0.5345885637578855, 0.5177826030686616, 0.546253327811586, 0.5197744006469414, 0.5193792470362015, 0.5235173707265622, 0.50502326781257, 0.5015911847010786, 0.5144854640429316, 0.5123868150077472, 0.5179761213581772, 0.5196759309417426, 0.5228177364432932, 0.5276137945109022, 0.5231197961599493, 0.5232218612973292, 0.5238048605999366, 0.5226805474912417, 0.5277385401900484, 0.5231197961599493, 0.5274854593782492, 0.5274854593782492, 0.5231197961599493, 0.5061374913012878, 0.5274854593782492, 0, 0, 0.5665726677148194, 0.5380565868591854, 0.520265877569467, 0.5236815221715596, 0.5055925668105715, 0.520265877569467, 0.5372445330359986, 0.5223219305128983, 0.5061374913012878, 0.551283878340966, 0.5195587519674185, 0.5061374913012878, 0.5377411485823337, 0.5227464879347089, 0.5353193954481184, 0.5621149652778109, 0.5515887600492255, 0.5372806412833702, 0.537838359452268, 0.5668990710442695, 0.5195587519674185, 0.5234778820221608, 0.5277097800320313, 0.5055925668105715, 0.5664184238083306, 0.5621149652778109, 0.5279059629015497, 0.5233694135454754, 0.5255294658422329, 0.5602967943381792, 0.5259529387225764, 0.5207310626997002, 0.5259012985282256, 0.5015911847010786, 0.5163800679938926, 0.5162566438545606, 0.5195981810094595, 0.503051709226806, 0.5162566438545606, 0, 0.5024707096713256, 0.5015911847010786, 0.5119989688776624, 0.5104246603419752, 0, 0, 0.518220808501014, 0.5650828152161458, 0.5648134032770261, 0.5281151401886086, 0.5055925668105715, 0.5663270323895651, 0.5379900336349844, 0.5202162786023303, 0.5350588628538587, 0.5666197595504098, 0.5232218612973292, 0.5236815221715596, 0, 0.5278545170557899, 0.5274854593782492, 0.5509897521834353, 0.5335923598907127, 0.5232218612973292, 0.5234778820221608, 0.5061374913012878, 0.5621149652778109, 0.5234778820221608, 0.5234778820221608, 0.5621149652778109, 0.5236815221715596, 0.5236815221715596, 0.5665561965684363, 0.5379900336349844, 0, 0.53344562281302, 0.5621149652778109, 0.5664184238083306, 0.5353701880298505, 0.5279059629015497, 0.5202162786023303, 0.520265877569467, 0.5281151401886086, 0.5234778820221608, 0.5274832321545666, 0.5236815221715596, 0.5232218612973292, 0.5234778820221608, 0.5376973136655996, 0.5275557223733904, 0.5231197961599493, 0.5236815221715596, 0.5277097800320313, 0.5195242437380541, 0.5596819145406691, 0.5266394267819561, 0.5226702461755612, 0.5639197539348564, 0.519538231755268, 0.5322900348709215, 0.5054421630636389, 0.5574172074686642, 0.5477561935068044, 0.53540199605425, 0.53540199605425, 0.5253924962572224, 0.5181802896880455, 0.5216842860784909, 0.5218727580544082, 0.5218727580544082, 0.5255798099374346, 0.5471987410978808, 0.5352503092513099, 0.5573243026993361, 0.5281151401886086, 0.5621149652778109, 0.5379900336349844, 0.5276876943554187, 0.5621149652778109, 0.5226472903720437, 0.566664948419713, 0.5615880740114894, 0.5327633606541161, 0.523746254809996, 0.5509897521834353, 0.5231197961599493, 0.5665119631220519, 0.5236815221715596, 0.5232288355477763, 0.5231197961599493, 0.5492393976094955, 0.5277385401900484, 0.5231554041714265, 0.5201810862335665, 0, 0.5276012566585, 0.5234778820221608, 0.5234778820221608, 0.5277385401900484, 0.5240085632697615, 0.5500747421471518, 0.5234777093061896, 0.5231196233288729, 0.533689591842158, 0.5240085632697615, 0.5274408415304558, 0.5238048605999366, 0.5061374913012878, 0, 0, 0.5379900336349844, 0.5517300150136034, 0.5277900213094446, 0.5234778820221608, 0.5236815221715596, 0.5276876943554187, 0.5234778820221608, 0.5350080115435616, 0.5281151401886086, 0.5236815221715596, 0.5061374913012878, 0, 0, 0.5277900213094446, 0.5274854593782492, 0.5202162786023303, 0.5209020742837182, 0.5267260036899925, 0.5515067363830439, 0.5667119401655899, 0.5515887600492255, 0.5350588628538587, 0, 0.5311432524588858, 0.534454363352789, 0.5279398592453558, 0.5664184238083306, 0.5379900336349844, 0.5423482294467421, 0.5381538603804746, 0.5236815221715596, 0.5621149652778109, 0.5381538603804746, 0.5224043216216643, 0, 0.520265877569467, 0.5367736195598614, 0.5350188919349627, 0.5274854593782492, 0.5195343692732824, 0.560904505797497, 0.5275928546878251, 0, 0.5665119631220519, 0.5275928546878251, 0, 0.5055492450077793, 0.5279059629015497, 0.5234778820221608, 0.5274832321545666, 0.5236815221715596, 0.5236815221715596, 0.5336456641890749, 0.5060954877049421, 0.5608918250420483, 0.5620773261354437, 0.5060695749613277, 0.5596819145406691, 0.5280102584535634, 0.5515379522502903, 0.5235194861853688, 0.5229540764209991, 0.5195343692732824, 0.5274832321545666, 0.5236815221715596, 0.5515379522502903, 0.5667119401655899, 0.5667119401655899, 0.5277900213094446, 0.5240085632697615, 0.5226805474912417, 0.5277385401900484, 0.5276876943554187, 0.5232218612973292, 0.5621149652778109, 0.5515379522502903, 0.5281151401886086, 0.5274832321545666, 0.5665119631220519, 0.5231197961599493, 0.5234778820221608, 0.5274118919301138, 0.5168808931591411, 0.5379399707567593, 0.5668990710442695, 0.5277900213094446, 0.5231197961599493, 0.5373009635286671, 0.5236815221715596, 0.5509897521834353, 0.5235437248547652, 0.5231197961599493, 0.5234778820221608, 0.5366399066466651, 0.520265877569467, 0.5061374913012878, 0.5666197595504098, 0.5281151401886086, 0.5276876943554187, 0.5209020742837182, 0.5275928546878251, 0.5240085632697615, 0.5234778820221608, 0.5055925668105715, 0.5055925668105715, 0.5372806412833702, 0.5274832321545666, 0.5240085632697615, 0.5055925668105715, 0.5665119631220519, 0.5236815221715596, 0.5236815221715596, 0.5274854593782492, 0.537838359452268, 0.5234778820221608, 0.5515379522502903, 0.5380565868591854, 0.5338615424309701, 0.5621554061825137, 0.5350588628538587, 0.5236815221715596, 0.5515379522502903, 0.5236815221715596, 0.5518280478000617, 0.5667119401655899, 0.5326339257807963, 0.5181070593773958, 0.5023144081933026, 0.5188708675378129, 0.5197312408683815, 0.5272542354790496, 0.5274854593782492, 0.5061374913012878, 0.5379900336349844, 0.5231197961599493, 0.5224286224789459, 0.5665726677148194, 0.5236815221715596, 0.5275928546878251, 0.5202162786023303, 0.5055925668105715, 0.5281151401886086, 0.5195587519674185, 0.5668990710442695, 0.5350588628538587, 0.5281151401886086, 0.5055925668105715, 0.5274832321545666, 0.5061374913012878, 0.5667119401655899, 0, 0.5665119631220519, 0.5276876943554187, 0.5061374913012878, 0.5277900213094446, 0.5274832321545666, 0.5234778820221608, 0.5664184238083306, 0.5353701880298505, 0.5224286224789459, 0.5061374913012878, 0.5279059629015497, 0.5232218612973292, 0.5061374913012878, 0.5236815221715596, 0, 0.5274854593782492, 0.5583717403098679, 0.5202162786023303, 0.5281151401886086, 0.5276876943554187, 0.5621149652778109, 0.5202162786023303, 0.5195587519674185, 0.5255946880435211, 0.5216842860784909, 0.5181802896880455, 0.5276273241670623, 0.5060034818427621, 0.5216842860784909, 0.5181802896880455, 0.525492960351419, 0.5211899439911579, 0.534598892448061, 0.5217468287491144, 0.5208843061013819, 0.5614978739330651, 0.5255946880435211, 0.5351096401786061, 0.518833368454138, 0, 0.5618869405637351, 0.5309356202383831, 0.518833368454138, 0.5181558468662335, 0.525492960351419, 0.5181558468662335, 0.5257302348713433, 0.5478966659849431, 0.5259762686875911, 0.5351413019817299, 0.5257818919507496, 0.5219561931016056, 0.5345885637578855, 0.518833368454138, 0.5257818919507496, 0.5206068376005596, 0.521131430320029, 0.5015911847010786, 0.5015911847010786, 0.5015911847010786, 0.5638298858646276, 0.5364098191371848, 0.5366793232798899, 0.5641122878245818, 0.5015911847010786],
  [0.3635501004896685, 0.3376901417623958, 0.3408379693081448, 0.3227994053859442, 0.3342103354647604, 0.3026723741370901, 0.3224194161611686, 0.3416361480886896, 0.3368847828931917, 0.3317673426551473, 0.3231725416176761, 0.3407777778441793, 0.331644388478412, 0.3364857202572813, 0.3407777778441793, 0.3315020699697029, 0.3318819384823068, 0.3227994053859442, 0.3314454188322588, 0.3031310089100546, 0.3367377603736951, 0.3408379693081448, 1, 0.320090833299616, 0.284689685022623, 0.2898409917641584, 0.3227994053859442, 0.331644388478412, 0.3409588903289179, 0.3252464022151783, 0.3441860092145535, 0.3433732350796981, 0.3433732350796981, 0.3251364423559754, 0.3249206083813633, 0.3100024240315377, 0.3585448680823883, 0.3288109579051814, 0.3390873824326681, 0.326087592184066, 0.3390873824326681, 0.3264325451637764, 0.3587718799531422, 0.3426531643259824, 0.3312473872170983, 0.3343180957197104, 0.3389361727579902, 0.3390873824326681, 0.3389361727579902, 0.3346771863848198, 0.3581679201945947, 0.33444734512094, 0.3070703923382861, 0.3260897988419951, 0.3339669009763366, 1, 0.3342027108240938, 1, 0.3339669009763366, 0.2958393534282704, 0.3339669009763366, 0.3395620791955251, 0.3343366441260768, 0.3587718799531422, 0.3227749690587567, 0.3389361727579902, 1, 0.3057606180728751, 0.333404046949873, 0.3070703923382861, 0.3339669009763366, 0.3217523202996276, 0.3395620791955251, 0.2902709067236562, 0.2902709067236562, 0.317485796644861, 0.3301602833394579, 0.335520514858861, 0.283192214789794, 0.3357789060678261, 0.330557574394881, 0.3361037609886494, 0.335520514858861, 0.2867537865971054, 0.3177364122669155, 0.3306966702410691, 0.3357789060678261, 0.2999308534070285, 0.9999999999999999, 0.3206892131178776, 0.3303588627267841, 1, 0.3306966702410691, 0.335520514858861, 1, 0.2867537865971054, 0.3398544958578701, 0.3351055448983933, 0.2811746039450376, 0.2867537865971054, 0.3298948662679678, 0.3407517405306072, 0.3361037609886494, 0.3177217431847933, 0.3304372359624074, 1, 0.3207536618851712, 0.3311141064248814, 0.2868015454674921, 0.3206892131178776, 0.3190827887029096, 0.3585594650087356, 0.3399483896120927, 0.2868015454674921, 0.3301602833394579, 1, 0.3578780202400789, 0.3365837703184051, 0.3399598197355572, 0.2845668974086275, 0.3283439080069032, 0.3337385626701125, 0.2870059066881153, 0.3339195870714455, 0.2832833597258442, 0.3338627291278269, 0.3213346029916075, 0.3118350428413281, 0.3175136912100958, 0.335520514858861, 0.3584728995356545, 0.2867537865971054, 0.3362332675438086, 0.3357789060678261, 0.3361037609886494, 0.3361037609886494, 0.3357789060678261, 0.2810975782054611, 0.3357789060678261, 0.3357789060678261, 0.3304372359624074, 0.3584728995356545, 0.3301602833394579, 0.3358705919186509, 0.3361037609886494, 0.3009214259871701, 1, 0.3382585388815596, 0.3007393286001414, 0.3305310046530281, 0.3378155865740568, 0.3332491722278131, 0.3340818176487175, 1, 0.2868384715824124, 0.3260312100784175, 0.3586637411065213, 0.3216809863079177, 0.3430054280406915, 0.3068800126540171, 0.3404781121563492, 0.3409795074828967, 0.3357288003588054, 0.359195261293837, 0.3635501004896685, 0.3471890418393431, 0.3498519374569098, 0.3427598800731989, 0.3406030566049163, 0.3366165395832217, 0.3305310046530281, 0.3362332675438086, 0.3361037609886494, 0.3353640154371397, 0.3367906134055101, 0.3303727196245458, 0.3362332675438086, 0.3306938442019914, 0.3306938442019914, 0.3362332675438086, 0.3577814656589532, 0.3306938442019914, 0.9999999999999999, 1, 0.2810975782054611, 0.3172805442314938, 0.3398544958578701, 0.335520514858861, 0.3584728995356545, 0.3398544958578701, 0.3183109283170362, 0.33724564879447, 0.3577814656589532, 0.3004969391938772, 0.3407517405306072, 0.3577814656589532, 0.3176807918150388, 0.3367069440949272, 0.3207536618851712, 0.2867537865971054, 0.3001100864370851, 0.3182651119408474, 0.3175574446544664, 0.2806834174854074, 0.3407517405306072, 0.3357789060678261, 0.3304092122907612, 0.3584728995356545, 0.2812932924081407, 0.2867537865971054, 0.3301602833394579, 0.3359165375756997, 0.3331757297043896, 0.2890607942701186, 0.3326384011380981, 0.3392642402106002, 0.3327039254086747, 0.3635501004896685, 0.344785051237077, 0.3449416594141561, 0.3407017105248772, 0.3616968966934622, 0.3449416594141561, 1, 0.3624341048422088, 0.3635501004896685, 0.3503440606003119, 0.352341640581574, 1, 1, 0.3424494059017621, 0.2829879951465624, 0.2833298416678121, 0.3298948662679678, 0.3584728995356545, 0.2814092554893583, 0.3173649910761491, 0.3399174300931851, 0.3210842417448124, 0.2810378251736229, 0.3361037609886494, 0.335520514858861, 1, 0.3302255610085292, 0.3306938442019914, 0.3008701446430829, 0.3229450313519543, 0.3361037609886494, 0.3357789060678261, 0.3577814656589532, 0.2867537865971054, 0.3357789060678261, 0.3357789060678261, 0.2867537865971054, 0.335520514858861, 0.335520514858861, 0.2811184778141068, 0.3173649910761491, 1, 0.3231312204262454, 0.2867537865971054, 0.2812932924081407, 0.3206892131178776, 0.3301602833394579, 0.3399174300931851, 0.3398544958578701, 0.3298948662679678, 0.3357789060678261, 0.3306966702410691, 0.335520514858861, 0.3361037609886494, 0.3357789060678261, 0.3177364122669155, 0.3306046901706589, 0.3362332675438086, 0.335520514858861, 0.3304092122907612, 0.340795526705048, 0.2898409917641584, 0.3317673426551473, 0.3368036843515904, 0.2844637591914232, 0.3407777778441793, 0.3245975018363987, 0.3586637411065213, 0.2927145920832247, 0.304973083764768, 0.3206488531304014, 0.3206488531304014, 0.333349525180217, 0.3425008186762062, 0.3380547314669332, 0.3378155865740568, 0.3378155865740568, 0.3331118500045279, 0.3056804138384664, 0.3208413227220387, 0.292832475397179, 0.3298948662679678, 0.2867537865971054, 0.3173649910761491, 0.3304372359624074, 0.2867537865971054, 0.3368328120940379, 0.2809804867430357, 0.2874223388040246, 0.3239969168254612, 0.3354383780859583, 0.3008701446430829, 0.3362332675438086, 0.2811746039450376, 0.335520514858861, 0.3360949116285896, 0.3362332675438086, 0.30309110271944, 0.3303727196245458, 0.3361880858978435, 0.3399620843459838, 1, 0.330546913455146, 0.3357789060678261, 0.3357789060678261, 0.3303727196245458, 0.3351055448983933, 0.3020311659357329, 0.3357791252205264, 0.3362334868425614, 0.3228216574418576, 0.3351055448983933, 0.3307504580851907, 0.3353640154371397, 0.3577814656589532, 0.9999999999999999, 1, 0.3173649910761491, 0.2999308534070285, 0.330307397198104, 0.3357789060678261, 0.335520514858861, 0.3304372359624074, 0.3357789060678261, 0.3211487650305392, 0.3298948662679678, 0.335520514858861, 0.3577814656589532, 1, 1, 0.330307397198104, 0.3306938442019914, 0.3399174300931851, 0.3390472501422276, 0.3316574885227375, 0.3002141631347844, 0.2809208607112127, 0.3001100864370851, 0.3210842417448124, 1, 0.3260526102457207, 0.3218512680771015, 0.3301172735632354, 0.2812932924081407, 0.3173649910761491, 0.3118350428413281, 0.3171571175750099, 0.335520514858861, 0.2867537865971054, 0.3171571175750099, 0.3371411058629074, 1, 0.3398544958578701, 0.3189084524436698, 0.3211349593173907, 0.3306938442019914, 0.3407826788000706, 0.2882896924066667, 0.330557574394881, 0.9999999999999999, 0.2811746039450376, 0.330557574394881, 1, 0.3585278689168453, 0.3301602833394579, 0.3357789060678261, 0.3306966702410691, 0.335520514858861, 0.335520514858861, 0.3228773955633464, 0.3578347624183237, 0.288305782533003, 0.2868015454674921, 0.3578676421091402, 0.2898409917641584, 0.3300279466963447, 0.3001745545129065, 0.3357261161339108, 0.3364435429920596, 0.3407826788000706, 0.3306966702410691, 0.335520514858861, 0.3001745545129065, 0.2809208607112127, 0.2809208607112127, 0.330307397198104, 0.3351055448983933, 0.3367906134055101, 0.3303727196245458, 0.3304372359624074, 0.3361037609886494, 0.2867537865971054, 0.3001745545129065, 0.3298948662679678, 0.3306966702410691, 0.2811746039450376, 0.3362332675438086, 0.3357789060678261, 0.3307871911275377, 0.3441495733103971, 0.3174285139505284, 0.2806834174854074, 0.330307397198104, 0.3362332675438086, 0.3182393258198559, 0.335520514858861, 0.3008701446430829, 0.3356953606119396, 0.3362332675438086, 0.3357789060678261, 0.3190781156529977, 0.3398544958578701, 0.3577814656589532, 0.2810378251736229, 0.3298948662679678, 0.3304372359624074, 0.3390472501422276, 0.330557574394881, 0.3351055448983933, 0.3357789060678261, 0.3584728995356545, 0.3584728995356545, 0.3182651119408474, 0.3306966702410691, 0.3351055448983933, 0.3584728995356545, 0.2811746039450376, 0.335520514858861, 0.335520514858861, 0.3306938442019914, 0.3175574446544664, 0.3357789060678261, 0.3001745545129065, 0.3172805442314938, 0.3226034759061607, 0.2867024726774846, 0.3210842417448124, 0.335520514858861, 0.3001745545129065, 0.335520514858861, 0.2998064633479664, 0.2809208607112127, 0.3241611517933596, 0.3425937378208714, 0.3626324298188335, 0.3416245708144133, 0.3405328759511789, 0.3309872353777109, 0.3306938442019914, 0.3577814656589532, 0.3173649910761491, 0.3362332675438086, 0.3371102714331035, 0.2810975782054611, 0.335520514858861, 0.330557574394881, 0.3399174300931851, 0.3584728995356545, 0.3298948662679678, 0.3407517405306072, 0.2806834174854074, 0.3210842417448124, 0.3298948662679678, 0.3584728995356545, 0.3306966702410691, 0.3577814656589532, 0.2809208607112127, 1, 0.2811746039450376, 0.3304372359624074, 0.3577814656589532, 0.330307397198104, 0.3306966702410691, 0.3357789060678261, 0.2812932924081407, 0.3206892131178776, 0.3371102714331035, 0.3577814656589532, 0.3301602833394579, 0.3361037609886494, 0.3577814656589532, 0.335520514858861, 1, 0.3306938442019914, 0.2915034218127076, 0.3399174300931851, 0.3298948662679678, 0.3304372359624074, 0.2867537865971054, 0.3399174300931851, 0.3407517405306072, 0.3330929717438799, 0.3380547314669332, 0.3425008186762062, 0.330513837388997, 0.3579515051433251, 0.3380547314669332, 0.3425008186762062, 0.3332220501276125, 0.3386819832636215, 0.3216678806273859, 0.3379753734605576, 0.3390697955102629, 0.287536790238978, 0.3330929717438799, 0.3210198123365241, 0.3416721519696739, 1, 0.2870431184489916, 0.3263160668412601, 0.3416721519696739, 0.3425318332393813, 0.3332220501276125, 0.3425318332393813, 0.3329209815503164, 0.3047948436016186, 0.3326087986364155, 0.3209796378836409, 0.3328554358549375, 0.3377097190288844, 0.3216809863079177, 0.3416721519696739, 0.3328554358549375, 0.3394218646949934, 0.3387562290263978, 0.3635501004896684, 0.3635501004896685, 0.3635501004896685, 0.284577789353856, 0.3193700649071987, 0.3190281013923407, 0.2842194602912321, 0.3635501004896685] 
  ],
 "analysis":{
   "authors":"Sergei L Kosakovsky Pond",
   "citation":"*Gene-wide identification of episodic selection*, Mol Biol Evol. 32(5):1365-71, *Synonymous Site-to-Site Substitution Rate Variation Dramatically Inflates False Positive Rates of Selection Analyses: Ignore at Your Own Peril*, Mol Biol Evol. 37(8):2430-2439",
   "contact":"spond@temple.edu",
   "info":"BUSTED (branch-site unrestricted statistical test of episodic diversification) uses a random effects branch-site model fitted  jointly to all or a subset of tree branches in order to test for alignment-wide evidence of episodic diversifying selection. Assuming there is evidence of positive selection (i.e. there is an omega > 1),  BUSTED will also perform a quick evidence-ratio style analysis to explore which individual sites may have been subject to selection. v2.0 adds support for synonymous rate variation, and relaxes the test statistic to 0.5 (chi^2_0 + chi^2_2).\n                               \nVersion 2.1 adds a grid search for the initial starting point.\n\nVersion 2.2 changes the grid search to LHC, and adds an initial search phase to use adaptive Nedler-Mead. \n\nVersion 3.0 implements the option for branch-site variation in synonymous substitution rates. \n\nVersion 3.1 adds HMM auto-correlation option for SRV, and binds SRV distributions for multiple branch sets.\n\nVersion 4.0 adds support for multiple hits (MH), ancestral state reconstruction saved to JSON, and profiling of branch-site level support for selection / multiple hits.\n\nVersion 4.2 adds calculation of MH-attributable fractions of substitutions.\n\nVersion 4.5 adds an 'error absorption' component [experimental]\n",
   "requirements":"in-frame codon alignment and a phylogenetic tree (optionally annotated with {})",
   "settings":{
     "error-sink":0,
     "multiple-hit":"None",
     "srv":"Yes"
    },
   "version":"4.5"
  },
 "background":1,
 "branch attributes":{
   "0":{
     "DireGB":{
       "MG94xREV with separate rates for branch sets":0.001417369548491085,
       "Nucleotide GTR":0.001367258465190916,
       "Posterior prob omega class":        [
[0.9632278888607542],
        [0.03677211113924584],
        [3.007739999156952e-91] 
        ],
       "Posterior prob omega class by site":        [
[0.9522267188791906, 0.9543438603567366, 0.9559031447657576, 0.9556797081883549, 0.9558057014091138, 0.9555199266339665, 0.9557156413492724, 0.955928893021697, 0.955792335396637, 0.955781492640398, 0.9557166263853729, 0.9559005409838462, 0.9557331768454345, 0.9558453492080863, 0.9559005409838462, 0.9557766992094071, 0.9558053712017398, 0.9556797081883549, 0.9557760925452508, 0.9555258689542889, 0.9558266995820019, 0.9559031447657576, 0.9630096256326386, 0.9557166896151951, 0.9553271049252938, 0.9553495029401251, 0.9556797081883549, 0.9557331768454345, 0.9557279523065544, 0.9522267188791906, 0.9522267188791906, 0.9522267188791906, 0.9522267188791906, 0.9522267188791906, 0.9522267188791906, 0.9522267188791906, 0.9522267188791906, 0.9522267188791906, 0.9558518188142534, 0.9557702264938551, 0.9558518188142534, 0.9557518308330684, 0.9561103146943347, 0.9559227242449977, 0.9557868301001871, 0.9558413278114022, 0.9558131936524603, 0.9558518188142534, 0.9558131936524603, 0.955801575523355, 0.9560608794997628, 0.9558102079513033, 0.9555751778205097, 0.9557149055686025, 0.9558160583198709, 0.9629237214710791, 0.9558056197584075, 0.9628037438719667, 0.9558160583198709, 0.9554141300588486, 0.9558160583198709, 0.9558596355062239, 0.9557616419167941, 0.9561103146943347, 0.9557517539379229, 0.9558131936524603, 0.9630728709836234, 0.955554271282378, 0.9557879764758157, 0.9555751778205097, 0.9558160583198709, 0.9557348049137437, 0.9558596355062239, 0.9553914109183786, 0.9553914109183786, 0.9556933110536687, 0.955762330321318, 0.9557770506503481, 0.9553127894633018, 0.955780630704484, 0.9557910907059737, 0.9558220217233536, 0.9557770506503481, 0.9553162409952572, 0.9556928289910562, 0.9557590576132499, 0.955780630704484, 0.9554773566906831, 0.9630202148554029, 0.9556969187042548, 0.9557195850520279, 0.9630728723473257, 0.9557590576132499, 0.9557770506503481, 0.9630001876051398, 0.9553162409952572, 0.955890587360134, 0.9558300065671744, 0.9552886361020175, 0.9553162409952572, 0.9557722937590913, 0.9559193090511153, 0.9558220217233536, 0.9556926689695669, 0.9557672410014841, 0.9628108019150415, 0.9556976161087569, 0.9557853976528312, 0.955316755555459, 0.9556969187042548, 0.9556926610695139, 0.9561080153675612, 0.9558935493740547, 0.955316755555459, 0.955762330321318, 0.9631430030389611, 0.9560577761425751, 0.9557883015559463, 0.9558936726643145, 0.9544739157668506, 0.9522267188791906, 0.9522267188791906, 0.9522267188791906, 0.9522267188791906, 0.9522267188791906, 0.9522267188791906, 0.9554004353542324, 0.9555643313939258, 0.9556902221025154, 0.9557770506503481, 0.9561070783228043, 0.9553162409952572, 0.9558240211196954, 0.955780630704484, 0.9558220217233536, 0.9558220217233536, 0.955780630704484, 0.9552722998458434, 0.955780630704484, 0.955780630704484, 0.9557672410014841, 0.9561070783228043, 0.955762330321318, 0.9557816011151428, 0.9558220217233536, 0.9555016069943658, 0.9630008472793981, 0.9558450713881507, 0.9554998389143323, 0.9557682457009773, 0.955801336098139, 0.9557979432352199, 0.9548918307191955, 0.9630256174752884, 0.9553171534021625, 0.9557629034389461, 0.9561091441244108, 0.9557340271546902, 0.9552047769310598, 0.9522267188791906, 0.9522267188791906, 0.9522267188791906, 0.9522267188791906, 0.9522267188791906, 0.9522267188791906, 0.9522267188791906, 0.9522267188791906, 0.9522267188791907, 0.9522267188791906, 0.954337129495727, 0.9557682457009773, 0.9558240211196954, 0.9558220217233536, 0.9558332861847904, 0.9557913386989594, 0.9557197315602496, 0.9558240211196954, 0.9557705593723574, 0.9557705593723574, 0.9558240211196954, 0.9560567425330534, 0.9557705593723574, 0.9626295525868218, 0.9629354916158127, 0.9552722998458434, 0.9556730847232743, 0.955890587360134, 0.9557770506503481, 0.9561070783228043, 0.955890587360134, 0.955708962159559, 0.9558348524136, 0.9560567425330534, 0.9555054566388039, 0.9559193090511153, 0.9560567425330534, 0.9556922222409223, 0.9558263701327332, 0.9556976161087569, 0.9553162409952572, 0.9554920478235938, 0.9556967836589747, 0.9556977330442119, 0.9552868828717702, 0.9559193090511153, 0.955780630704484, 0.9557990654118987, 0.9561070783228043, 0.9552973963930754, 0.9553162409952572, 0.955762330321318, 0.9555828600980837, 0.9522267188791906, 0.9522267188791906, 0.9522267188791906, 0.9522267188791906, 0.9522267188791906, 0.9522267188791906, 0.9522267188791906, 0.9522267188791906, 0.9522267188791906, 0.9522267188791906, 0.9522267188791906, 1.237671546058978e-07, 0.9522267188791906, 0.9522267188791906, 0.9522267188791906, 0.9522267188791906, 0.9522267188791906, 0.9522267188791906, 0.9522267188791906, 0.9522267188791906, 0.9522267188791906, 0.9557722937590913, 0.9561070783228043, 0.9552913797182168, 0.9556919919910727, 0.9558932154312813, 0.9556613610612614, 0.955271652445401, 0.9558220217233536, 0.9557770506503481, 0.9629413760362997, 0.955763029365041, 0.9557705593723574, 0.9555010489062745, 0.9557294302706791, 0.9558220217233536, 0.955780630704484, 0.9560567425330534, 0.9553162409952572, 0.955780630704484, 0.955780630704484, 0.9553162409952572, 0.9557770506503481, 0.9557770506503481, 0.9552986566215507, 0.9556919919910727, 0.9630613229554492, 0.9557161801620168, 0.9553162409952572, 0.9552973963930754, 0.9556969187042548, 0.955762330321318, 0.9558932154312813, 0.955890587360134, 0.9557722937590913, 0.955780630704484, 0.9557590576132499, 0.9557770506503481, 0.9558220217233536, 0.955780630704484, 0.9556928289910562, 0.9557915987510369, 0.9558240211196954, 0.9557770506503481, 0.9557990654118987, 0.955902686961467, 0.9553495029401251, 0.955781492640398, 0.9558274043590606, 0.9553244541345005, 0.9559005409838462, 0.9554610210687053, 0.9561091441244108, 0.9553804634788972, 0.9555449593605495, 0.955723808570239, 0.955723808570239, 0.9557990186554691, 0.9559382631106128, 0.9558047182292545, 0.955801336098139, 0.955801336098139, 0.9557958985772709, 0.9555533984302931, 0.9557299496704605, 0.9552214705970473, 0.9557722937590913, 0.9553162409952572, 0.9556919919910727, 0.9557672410014841, 0.9553162409952572, 0.9557917853333829, 0.9552858788912927, 0.9553529655723787, 0.9557327115914213, 0.9558340858946149, 0.9555010489062745, 0.9558240211196954, 0.9552886361020175, 0.9557770506503481, 0.9558462784859414, 0.9558240211196954, 0.9555254346321382, 0.9557197315602496, 0.9558229237471363, 0.955907064657781, 0.9629174733032989, 0.9557684161583584, 0.955780630704484, 0.955780630704484, 0.9557197315602496, 0.9558300065671744, 0.9555202274145934, 0.9557806330217963, 0.9558240234643252, 0.9557124427484164, 0.9558300065671744, 0.9557711660681737, 0.9558332861847904, 0.9560567425330534, 0.9628082827840306, 0.9631330098479683, 0.9556919919910727, 0.9554773566906831, 0.9557190409098103, 0.955780630704484, 0.9557770506503481, 0.9557672410014841, 0.955780630704484, 0.9556620512676625, 0.9557722937590913, 0.9557770506503481, 0.9560567425330534, 0.9629354915676539, 0.9631377709230597, 0.9557190409098103, 0.9557705593723574, 0.9558932154312813, 0.955897160888052, 0.9557803155908899, 0.9554807214342074, 0.9552852297160622, 0.9554920478235938, 0.9556613610612614, 0.9629354915942328, 0.9557459664152385, 0.9522267188791906, 0.9555488638825076, 0.9552973963930754, 0.9556919919910727, 0.9555643313939258, 0.9556857266862868, 0.9557770506503481, 0.9553162409952572, 0.9556857266862868, 0.955833118204291, 0.9630728721642375, 0.955890587360134, 0.9557048272539482, 0.9556619035877748, 0.9557705593723574, 0.9559196443167535, 0.9553327890416602, 0.9557910907059737, 6.079630243840386e-23, 0.9552886361020175, 0.9557910907059737, 0.9629080310932724, 0.9561076733495348, 0.955762330321318, 0.955780630704484, 0.9557590576132499, 0.9557770506503481, 0.9557770506503481, 0.9557130445906287, 0.95605731307085, 0.9553329623987473, 0.955316755555459, 0.9560576650454647, 0.9553495029401251, 0.9557737240530186, 0.9554802921188298, 0.9558158843418658, 0.9558448956258926, 0.9559196443167535, 0.9557590576132499, 0.9557770506503481, 0.9554802921188298, 0.9552852297160622, 0.9552852297160622, 0.9557190409098103, 0.9558300065671744, 0.9557913386989594, 0.9557197315602496, 0.9557672410014841, 0.9558220217233536, 0.9553162409952572, 0.9554802921188298, 0.9557722937590913, 0.9557590576132499, 0.9552886361020175, 0.9558240211196954, 0.955780630704484, 0.9556375579165143, 0.9522267188791906, 0.9556933651423136, 0.9552868828717702, 0.9557190409098103, 0.9558240211196954, 0.9557081788458475, 0.9557770506503481, 0.9555010489062745, 0.9558155555421332, 0.9558240211196954, 0.955780630704484, 0.9557129616831014, 0.955890587360134, 0.9560567425330534, 0.955271652445401, 0.9557722937590913, 0.9557672410014841, 0.955897160888052, 0.9557910907059737, 0.9558300065671744, 0.955780630704484, 0.9561070783228043, 0.9561070783228043, 0.9556967836589747, 0.9557590576132499, 0.9558300065671744, 0.9561070783228043, 0.9552886361020175, 0.9557770506503481, 0.9557770506503481, 0.9557705593723574, 0.9556977330442119, 0.955780630704484, 0.9554802921188298, 0.9556730847232743, 0.9557087381985032, 0.9553525059004913, 0.9556613610612614, 0.9557770506503481, 0.9554802921188298, 0.9557770506503481, 0.9554961420710888, 0.9552852297160622, 0.9556942748068077, 0.9558033335717804, 0.9522267188791906, 0.9522267188791906, 0.9522267188791906, 0.95534413324607, 0.9557705593723574, 0.9560567425330534, 0.9556919919910727, 0.9558240211196954, 0.9558327883683116, 0.9552722998458434, 0.9557770506503481, 0.9557910907059737, 0.9558932154312813, 0.9561070783228043, 0.9557722937590913, 0.9559193090511153, 0.9552868828717702, 0.9556613610612614, 0.9557722937590913, 0.9561070783228043, 0.9557590576132499, 0.9560567425330534, 0.9552852297160622, 0.9630008472794808, 0.9552886361020175, 0.9557672410014841, 0.9560567425330534, 0.9557190409098103, 0.9557590576132499, 0.955780630704484, 0.9552973963930754, 0.9556969187042548, 0.9558327883683116, 0.9560567425330534, 0.955762330321318, 0.9558220217233536, 0.9560567425330534, 0.9557770506503481, 0.9629082256856674, 0.9557705593723574, 0.9553939038874534, 0.9558932154312813, 0.9557722937590913, 0.9557672410014841, 0.9553162409952572, 0.9558932154312813, 0.9559193090511153, 0.9558280819113961, 0.9558047182292545, 0.9559382631106128, 0.9557212235906487, 0.956058562792932, 0.9558047182292545, 0.9559382631106128, 0.955819821501849, 0.9558689682308218, 0.9557330412718232, 0.9558399305994114, 0.9558154617513805, 0.9552128238086435, 0.9558280819113961, 0.9557355779364385, 0.955910182960633, 0.9629255324167233, 0.9553562198068328, 0.9557659930391297, 0.955910182960633, 0.9559385992030155, 0.955819821501849, 0.9559385992030155, 0.9557918940109007, 0.9555505409186258, 0.9558014619922742, 0.9557280293461327, 0.9557911920969449, 0.9558585123195138, 0.9557340271546902, 0.955910182960633, 0.9557911920969449, 0.9558173866509559, 0.9549291204741286, 0.9522267188791906, 0.9522267188791906, 0.9522267188791906, 0.9553332508950769, 0.9557104718002816, 0.9557061321801965, 0.9553211430424575, 0.9522267188791906],
        [0.03635213135055611, 0.03643295517491808, 0.03649248229227971, 0.03648395239530326, 0.03648876230246035, 0.03647785258741364, 0.03648532417679145, 0.03649346525564694, 0.03648825204263299, 0.03648783811043471, 0.03648536178145114, 0.03649238289050892, 0.03648599361049578, 0.03649027589367496, 0.03649238289050892, 0.03648765511679512, 0.03648874969648995, 0.03648395239530326, 0.03648763195683263, 0.03647807944096082, 0.03648956392703549, 0.03649248229227971, 0.03676377873963958, 0.03648536419530779, 0.03647049144122658, 0.03647134650605619, 0.03648395239530326, 0.03648599361049578, 0.03648579415891576, 0.03635213135055611, 0.03635213135055611, 0.03635213135055611, 0.03635213135055611, 0.03635213135055611, 0.03635213135055611, 0.03635213135055611, 0.03635213135055611, 0.03635213135055611, 0.03649052287684453, 0.03648740801492192, 0.03649052287684453, 0.03648670574364142, 0.03650039119496665, 0.03649322975691918, 0.03648804187287435, 0.03649012237315555, 0.0364890483257454, 0.03649052287684453, 0.0364890483257454, 0.03648860479297435, 0.03649850396091747, 0.03648893434385592, 0.03647996185230894, 0.03648529608768722, 0.03648915768706022, 0.03676049926921237, 0.03648875918536949, 0.03675591901394795, 0.03648915768706022, 0.03647381370579136, 0.03648915768706022, 0.03649082128625439, 0.03648708029079203, 0.03650039119496665, 0.03648670280809847, 0.0364890483257454, 0.03676619318911966, 0.03647916372597497, 0.03648808563681901, 0.03647996185230894, 0.03648915768706022, 0.03648605576350183, 0.03649082128625439, 0.03647294638169495, 0.03647294638169495, 0.03648447169720567, 0.03648710657126828, 0.03648766853337648, 0.03646994493529016, 0.03648780520523793, 0.03648820452542139, 0.03648938534547644, 0.03648766853337648, 0.03647007670069909, 0.03648445329402178, 0.03648698163262583, 0.03648780520523793, 0.03647622744065065, 0.03676418299296413, 0.036484609422587, 0.03648547473127363, 0.03676619324118025, 0.03648698163262583, 0.03648766853337648, 0.03676341843425378, 0.03647007670069909, 0.03649200290176315, 0.03648969017423794, 0.03646902285849421, 0.03647007670069909, 0.03648748693467487, 0.03649309937874963, 0.03648938534547644, 0.03648444718505416, 0.03648729404100304, 0.03675618846123803, 0.0364846360466457, 0.03648798718787823, 0.03647009634450835, 0.036484609422587, 0.03648444688346236, 0.03650030341605095, 0.03649211597937058, 0.03647009634450835, 0.03648710657126828, 0.03676887054487641, 0.03649838548740073, 0.03648809804705217, 0.03649212068608972, 0.03643792015989233, 0.03635213135055611, 0.03635213135055611, 0.03635213135055611, 0.03635213135055611, 0.03635213135055611, 0.03635213135055611, 0.03647329089783907, 0.03647954777999187, 0.03648435377365256, 0.03648766853337648, 0.03650026764350497, 0.03647007670069909, 0.03648946167427188, 0.03648780520523793, 0.03648938534547644, 0.03648938534547644, 0.03648780520523793, 0.03646839920688011, 0.03648780520523793, 0.03648780520523793, 0.03648729404100304, 0.03650026764350497, 0.03648710657126828, 0.03648784225155793, 0.03648938534547644, 0.03647715321831188, 0.0367634436179257, 0.03649026528764323, 0.0364770857202294, 0.03648733239633085, 0.03648859565269639, 0.03648846612703192, 0.03645387444781536, 0.03676438924295042, 0.03647011153267241, 0.03648712845056119, 0.03650034650738251, 0.03648602607183418, 0.03646582145746527, 0.03635213135055611, 0.03635213135055611, 0.03635213135055611, 0.03635213135055611, 0.03635213135055611, 0.03635213135055611, 0.03635213135055611, 0.03635213135055611, 0.03635213135055611, 0.03635213135055611, 0.03643269821810446, 0.03648733239633085, 0.03648946167427188, 0.03648938534547644, 0.03648981537665874, 0.03648821399278186, 0.03648548032435982, 0.03648946167427188, 0.03648742072286511, 0.03648742072286511, 0.03648946167427188, 0.03649834602840598, 0.03648742072286511, 0.03674926910132509, 0.03676094860531992, 0.03646839920688011, 0.03648369953842807, 0.03649200290176315, 0.03648766853337648, 0.03650026764350497, 0.03649200290176315, 0.03648506919257712, 0.03648987516888499, 0.03649834602840598, 0.03647730018203123, 0.03649309937874963, 0.03649834602840598, 0.03648443013077701, 0.03648955135000645, 0.0364846360466457, 0.03647007670069909, 0.03647678828817012, 0.03648460426710914, 0.03648464051076432, 0.03646895592731598, 0.03649309937874963, 0.03648780520523793, 0.0364885089671594, 0.03650026764350497, 0.03646935729066766, 0.03647007670069909, 0.03648710657126828, 0.03648025513032552, 0.03635213135055611, 0.03635213135055611, 0.03635213135055611, 0.03635213135055611, 0.03635213135055611, 0.03635213135055611, 0.03635213135055611, 0.03635213135055611, 0.03635213135055611, 0.03635213135055611, 0.03635213135055611, 4.724925032994161e-09, 0.03635213135055611, 0.03635213135055611, 0.03635213135055611, 0.03635213135055611, 0.03635213135055611, 0.03635213135055611, 0.03635213135055611, 0.03635213135055611, 0.03635213135055611, 0.03648748693467487, 0.03650026764350497, 0.03646912759856763, 0.0364844213407771, 0.03649210323079787, 0.03648325197684116, 0.03646837449177241, 0.03648938534547644, 0.03648766853337648, 0.03676117324848759, 0.03648713325790576, 0.03648742072286511, 0.03647713191278538, 0.03648585058155643, 0.03648938534547644, 0.03648780520523793, 0.03649834602840598, 0.03647007670069909, 0.03648780520523793, 0.03648780520523793, 0.03647007670069909, 0.03648766853337648, 0.03648766853337648, 0.03646940540104952, 0.0364844213407771, 0.03676575233251618, 0.03648534474646385, 0.03647007670069909, 0.03646935729066766, 0.036484609422587, 0.03648710657126828, 0.03649210323079787, 0.03649200290176315, 0.03648748693467487, 0.03648780520523793, 0.03648698163262583, 0.03648766853337648, 0.03648938534547644, 0.03648780520523793, 0.03648445329402178, 0.03648822392050925, 0.03648946167427188, 0.03648766853337648, 0.0364885089671594, 0.03649246481517959, 0.03647134650605619, 0.03648783811043471, 0.03648959083254832, 0.03647039024484845, 0.03649238289050892, 0.03647560381324758, 0.03650034650738251, 0.03647252845311755, 0.03647880823478918, 0.03648563596796834, 0.03648563596796834, 0.03648850718218967, 0.03649382296741482, 0.03648872476866438, 0.03648859565269639, 0.03648859565269639, 0.03648838807033297, 0.03647913040404333, 0.0364858704101211, 0.03646645875352793, 0.03648748693467487, 0.03647007670069909, 0.0364844213407771, 0.03648729404100304, 0.03647007670069909, 0.03648823104346202, 0.03646891759943726, 0.03647147869522922, 0.03648597584899564, 0.03648984590631729, 0.03647713191278538, 0.03648946167427188, 0.03646902285849421, 0.03648766853337648, 0.03649031136971231, 0.03648946167427188, 0.036478062860313, 0.03648548032435982, 0.03648941978106449, 0.03649263193776527, 0.03676026073965702, 0.03648733890369824, 0.03648780520523793, 0.03648780520523793, 0.03648548032435982, 0.03648969017423794, 0.03647786406999089, 0.03648780529370346, 0.03648946176378028, 0.03648520206726002, 0.03648969017423794, 0.03648744388403626, 0.03648981537665874, 0.03649834602840598, 0.03675609229109327, 0.03676848904561329, 0.0364844213407771, 0.03647622744065065, 0.03648545395814368, 0.03648780520523793, 0.03648766853337648, 0.03648729404100304, 0.03648780520523793, 0.03648327832610573, 0.03648748693467487, 0.03648766853337648, 0.03649834602840598, 0.03676094860348142, 0.03676867080403663, 0.03648545395814368, 0.03648742072286511, 0.03649210323079787, 0.0364922538522412, 0.03648779317548647, 0.03647635589283135, 0.03646889281657539, 0.03647678828817012, 0.03648325197684116, 0.03676094860449609, 0.0364864818640936, 0.03635213135055611, 0.03647895729350836, 0.03646935729066766, 0.0364844213407771, 0.03647954777999187, 0.03648418215700078, 0.03648766853337648, 0.03647007670069909, 0.03648418215700078, 0.03648980896384858, 0.03676619323419069, 0.03649200290176315, 0.03648491133874997, 0.03648327268829012, 0.03648742072286511, 0.03649311217782392, 0.03647070843760009, 0.03648820452542139, 2.320954797897648e-24, 0.03646902285849421, 0.03648820452542139, 0.03675990027459936, 0.03650029035919802, 0.03648710657126828, 0.03648780520523793, 0.03648698163262583, 0.03648766853337648, 0.03648766853337648, 0.03648522504314036, 0.03649836780921144, 0.03647071505566644, 0.03647009634450835, 0.03649838124616629, 0.03647134650605619, 0.03648754153746188, 0.0364763395033217, 0.03648915104528976, 0.03649025857775727, 0.03649311217782392, 0.03648698163262583, 0.03648766853337648, 0.0364763395033217, 0.03646889281657539, 0.03646889281657539, 0.03648545395814368, 0.03648969017423794, 0.03648821399278186, 0.03648548032435982, 0.03648729404100304, 0.03648938534547644, 0.03647007670069909, 0.0364763395033217, 0.03648748693467487, 0.03648698163262583, 0.03646902285849421, 0.03648946167427188, 0.03648780520523793, 0.03648234326988383, 0.03635213135055611, 0.03648447376208946, 0.03646895592731598, 0.03648545395814368, 0.03648946167427188, 0.03648503928885528, 0.03648766853337648, 0.03647713191278538, 0.03648913849305736, 0.03648946167427188, 0.03648780520523793, 0.03648522187806921, 0.03649200290176315, 0.03649834602840598, 0.03646837449177241, 0.03648748693467487, 0.03648729404100304, 0.0364922538522412, 0.03648820452542139, 0.03648969017423794, 0.03648780520523793, 0.03650026764350497, 0.03650026764350497, 0.03648460426710914, 0.03648698163262583, 0.03648969017423794, 0.03650026764350497, 0.03646902285849421, 0.03648766853337648, 0.03648766853337648, 0.03648742072286511, 0.03648464051076432, 0.03648780520523793, 0.0364763395033217, 0.03648369953842807, 0.0364850606426577, 0.03647146114683187, 0.03648325197684116, 0.03648766853337648, 0.0364763395033217, 0.03648766853337648, 0.03647694458983628, 0.03646889281657539, 0.03648450848936871, 0.03648867190809097, 0.03635213135055611, 0.03635213135055611, 0.03635213135055611, 0.03647114151304378, 0.03648742072286511, 0.03649834602840598, 0.0364844213407771, 0.03648946167427188, 0.03648979637205652, 0.03646839920688011, 0.03648766853337648, 0.03648820452542139, 0.03649210323079787, 0.03650026764350497, 0.03648748693467487, 0.03649309937874963, 0.03646895592731598, 0.03648325197684116, 0.03648748693467487, 0.03650026764350497, 0.03648698163262583, 0.03649834602840598, 0.03646889281657539, 0.03676344361792885, 0.03646902285849421, 0.03648729404100304, 0.03649834602840598, 0.03648545395814368, 0.03648698163262583, 0.03648780520523793, 0.03646935729066766, 0.036484609422587, 0.03648979637205652, 0.03649834602840598, 0.03648710657126828, 0.03648938534547644, 0.03649834602840598, 0.03648766853337648, 0.03675990770334313, 0.03648742072286511, 0.03647304155308372, 0.03649210323079787, 0.03648748693467487, 0.03648729404100304, 0.03647007670069909, 0.03649210323079787, 0.03649309937874963, 0.0364896166987323, 0.03648872476866438, 0.03649382296741482, 0.03648553728399347, 0.03649841551850207, 0.03648872476866438, 0.03649382296741482, 0.03648930134999558, 0.03649117757160504, 0.0364859884348484, 0.03649006903330192, 0.03648913491250907, 0.03646612865442277, 0.0364896166987323, 0.03648608527435464, 0.0364927509818465, 0.036760568403729, 0.03647160292862446, 0.03648724639889163, 0.0364927509818465, 0.03649383579805161, 0.03648930134999558, 0.03649383579805161, 0.03648823519232629, 0.03647902131590559, 0.03648860045882086, 0.03648579709997257, 0.03648820839611503, 0.03649077840756804, 0.03648602607183418, 0.0364927509818465, 0.03648820839611503, 0.03648920839732189, 0.0364552980185286, 0.03635213135055611, 0.03635213135055611, 0.03635213135055611, 0.03647072606927933, 0.03648512682450106, 0.03648496115551046, 0.03647026384086243, 0.03635213135055611],
        [0.01142114977025325, 0.009223184468345321, 0.007604372941962689, 0.007836339416341792, 0.007705536288425804, 0.00800222077861986, 0.007799034473936134, 0.007577641722655895, 0.007719412560730057, 0.00773066924916726, 0.00779801183317592, 0.007607076125644862, 0.007780829544069783, 0.00766437489823873, 0.007607076125644862, 0.00773564567379777, 0.00770587910177021, 0.007836339416341792, 0.007736275497916625, 0.007996051604750113, 0.007683736490962556, 0.007604372941962689, 0.0002265956277217595, 0.00779794618949713, 0.008202403633479485, 0.008179150553818702, 0.007836339416341792, 0.007780829544069783, 0.007786253534529865, 0.01142114977025325, 0.01142114977025325, 0.01142114977025325, 0.01142114977025325, 0.01142114977025325, 0.01142114977025325, 0.01142114977025325, 0.01142114977025325, 0.01142114977025325, 0.007657658308902009, 0.007742365491222968, 0.007657658308902009, 0.007761463423290229, 0.007389294110698675, 0.007584045998083092, 0.007725128026938644, 0.007668549815442274, 0.00769775802179425, 0.007657658308902009, 0.00769775802179425, 0.007709819683670635, 0.00744061653931977, 0.007700857704840676, 0.007944860327181202, 0.007799798343710228, 0.007694783993068721, 0.0003157792597084817, 0.007705621056223017, 0.0004403371140853483, 0.007694783993068721, 0.008112056235360033, 0.007694783993068721, 0.007649543207521693, 0.007751277792413767, 0.007389294110698675, 0.007761543253978555, 0.00769775802179425, 0.00016093582725695, 0.007966564991646986, 0.007723937887365286, 0.007944860327181202, 0.007694783993068721, 0.007779139322754355, 0.007649543207521693, 0.00813564269992635, 0.00813564269992635, 0.007822217249125615, 0.007750563107413759, 0.007735280816275316, 0.008217265601408097, 0.007731564090278076, 0.007720704768604944, 0.007688592931169969, 0.007735280816275316, 0.008213682304043676, 0.007822717714921983, 0.007753960754124349, 0.007731564090278076, 0.008046415868666246, 0.000215602151632891, 0.00781847187315811, 0.007794940216698384, 0.0001609344114940537, 0.007753960754124349, 0.007735280816275316, 0.0002363939606063058, 0.008213682304043676, 0.007617409738102807, 0.007680303258587574, 0.008242341039488177, 0.008213682304043676, 0.007740219306233767, 0.007587591570135038, 0.007688592931169969, 0.007822883845378843, 0.007745464957512868, 0.0004330096237204565, 0.007817747844597352, 0.007726615159290504, 0.008213148100032611, 0.00781847187315811, 0.007822892047023721, 0.007391681216387932, 0.007614334646574712, 0.008213148100032611, 0.007750563107413759, 8.812641616250748e-05, 0.007443838370024115, 0.007723600397001607, 0.007614206649595761, 0.009088164073257052, 0.01142114977025325, 0.01142114977025325, 0.01142114977025325, 0.01142114977025325, 0.01142114977025325, 0.01142114977025324, 0.008126273747928606, 0.007956120826082255, 0.007825424123831987, 0.007735280816275316, 0.007392654033690689, 0.008213682304043676, 0.007686517206032549, 0.007731564090278076, 0.007688592931169969, 0.007688592931169969, 0.007731564090278076, 0.008259300947276532, 0.007731564090278076, 0.007731564090278076, 0.007745464957512868, 0.007392654033690689, 0.007750563107413759, 0.007730556633299256, 0.007688592931169969, 0.008021239787322242, 0.0002357091026762441, 0.007664663324206118, 0.008023075365438294, 0.007744421902691816, 0.007710068249164622, 0.007713590637748029, 0.008654294832989132, 0.0002099932817611407, 0.008212735065165089, 0.007749968110492685, 0.007390509368206663, 0.007779946773475542, 0.008329401611474985, 0.01142114977025325, 0.01142114977025325, 0.01142114977025325, 0.01142114977025325, 0.01142114977025325, 0.01142114977025325, 0.01142114977025325, 0.01142114977025325, 0.01142114977025326, 0.01142114977025325, 0.009230172286168434, 0.007744421902691816, 0.007686517206032549, 0.007688592931169969, 0.007676898438550946, 0.007720447308258749, 0.007794788115390635, 0.007686517206032549, 0.007742019904777421, 0.007742019904777421, 0.007686517206032549, 0.007444911438540584, 0.007742019904777421, 0.0006211783118530156, 0.0003035597788673587, 0.008259300947276532, 0.007843215738297644, 0.007617409738102807, 0.007735280816275316, 0.007392654033690689, 0.007617409738102807, 0.007805968647863794, 0.007675272417514902, 0.007444911438540584, 0.008017243179164754, 0.007587591570135038, 0.007444911438540584, 0.007823347628300614, 0.007684078517260288, 0.007817747844597352, 0.008213682304043676, 0.008031163888236085, 0.007818612073916131, 0.007817626445023802, 0.008244161200913699, 0.007587591570135038, 0.007731564090278076, 0.007712425620941881, 0.007392654033690689, 0.008233246316256819, 0.008213682304043676, 0.007750563107413759, 0.007936884771590741, 0.01142114977025325, 0.01142114977025325, 0.01142114977025325, 0.01142114977025325, 0.01142114977025325, 0.01142114977025325, 0.01142114977025325, 0.01142114977025325, 0.01142114977025325, 0.01142114977025325, 0.01142114977025325, 0.9999998715079204, 0.01142114977025325, 0.01142114977025325, 0.01142114977025325, 0.01142114977025325, 0.01142114977025325, 0.01142114977025325, 0.01142114977025325, 0.01142114977025325, 0.01142114977025325, 0.007740219306233767, 0.007392654033690689, 0.008239492683215572, 0.007823586668150228, 0.007614681337920808, 0.007855386961897306, 0.00825997306282656, 0.007688592931169969, 0.007735280816275316, 0.0002974507152126527, 0.007749837377053191, 0.007742019904777421, 0.00802181918094012, 0.007784719147764432, 0.007688592931169969, 0.007731564090278076, 0.007444911438540584, 0.008213682304043676, 0.007731564090278076, 0.007731564090278076, 0.008213682304043676, 0.007735280816275316, 0.007735280816275316, 0.008231937977399762, 0.007823586668150228, 0.0001729247120346028, 0.007798475091519368, 0.008213682304043676, 0.008233246316256819, 0.00781847187315811, 0.007750563107413759, 0.007614681337920808, 0.007617409738102807, 0.007740219306233767, 0.007731564090278076, 0.007753960754124349, 0.007735280816275316, 0.007688592931169969, 0.007731564090278076, 0.007822717714921983, 0.007720177328453881, 0.007686517206032549, 0.007735280816275316, 0.007712425620941881, 0.007604848223353318, 0.008179150553818702, 0.00773066924916726, 0.007683004808391127, 0.008205155620651078, 0.007607076125644862, 0.008063375118046959, 0.007390509368206663, 0.008147008067985243, 0.007976232404661252, 0.007790555461792663, 0.007790555461792663, 0.007712474162341136, 0.007567913921972281, 0.007706557002081013, 0.007710068249164622, 0.007710068249164622, 0.007715713352396163, 0.007967471165663481, 0.007784179919418364, 0.008312070649424724, 0.007740219306233767, 0.008213682304043676, 0.007823586668150228, 0.007745464957512868, 0.008213682304043676, 0.007719983623154971, 0.008245203509270053, 0.008175555732392065, 0.007781312559583022, 0.007676068199067723, 0.00802181918094012, 0.007686517206032549, 0.008242341039488177, 0.007735280816275316, 0.007663410144346227, 0.007686517206032549, 0.007996502507548731, 0.007794788115390635, 0.007687656471799233, 0.007600303404453767, 0.0003222659570440095, 0.00774424493794339, 0.007731564090278076, 0.007731564090278076, 0.007794788115390635, 0.007680303258587574, 0.008001908515415618, 0.00773156168450014, 0.007686514771894442, 0.007802355184323612, 0.007680303258587574, 0.007741390047789962, 0.007676898438550946, 0.007444911438540584, 0.0004356249248760832, 9.850110641831182e-05, 0.007823586668150228, 0.008046415868666246, 0.007795505132046006, 0.007731564090278076, 0.007735280816275316, 0.007745464957512868, 0.007731564090278076, 0.007854670406231829, 0.007740219306233767, 0.007735280816275316, 0.007444911438540584, 0.0003035598288646701, 9.355827290349596e-05, 0.007795505132046006, 0.007742019904777421, 0.007614681337920808, 0.007610585259706704, 0.007731891233623521, 0.00804292267296124, 0.008245877467362382, 0.008031163888236085, 0.007855386961897306, 0.0003035598012711418, 0.007767551720667865, 0.01142114977025325, 0.007972178823984008, 0.008233246316256819, 0.007823586668150228, 0.007956120826082255, 0.007830091156712356, 0.007735280816275316, 0.008213682304043676, 0.007830091156712356, 0.007677072831860427, 0.0001609346015716843, 0.007617409738102807, 0.007810261407301768, 0.00785482372393506, 0.007742019904777421, 0.007587243505422542, 0.008196502520739703, 0.007720704768604944, 1, 0.008242341039488177, 0.007720704768604944, 0.0003320686321281987, 0.007392036291267051, 0.007750563107413759, 0.007731564090278076, 0.007753960754124349, 0.007735280816275316, 0.007735280816275316, 0.007801730366230952, 0.007444319119938573, 0.008196322545586235, 0.008213148100032611, 0.007443953708368919, 0.008179150553818702, 0.007738734409519499, 0.00804336837784843, 0.007694964612844382, 0.007664845796350052, 0.007587243505422542, 0.007753960754124349, 0.007735280816275316, 0.00804336837784843, 0.008245877467362382, 0.008245877467362382, 0.007795505132046006, 0.007680303258587574, 0.007720447308258749, 0.007794788115390635, 0.007745464957512868, 0.007688592931169969, 0.008213682304043676, 0.00804336837784843, 0.007740219306233767, 0.007753960754124349, 0.008242341039488177, 0.007686517206032549, 0.007731564090278076, 0.007880098813601893, 0.01142114977025325, 0.007822161095596809, 0.008244161200913699, 0.007795505132046006, 0.007686517206032549, 0.007806781865297108, 0.007735280816275316, 0.00802181918094012, 0.00769530596480948, 0.007686517206032549, 0.007731564090278076, 0.007801816438829343, 0.007617409738102807, 0.007444911438540584, 0.00825997306282656, 0.007740219306233767, 0.007745464957512868, 0.007610585259706704, 0.007720704768604944, 0.007680303258587574, 0.007731564090278076, 0.007392654033690689, 0.007392654033690689, 0.007818612073916131, 0.007753960754124349, 0.007680303258587574, 0.007392654033690689, 0.008242341039488177, 0.007735280816275316, 0.007735280816275316, 0.007742019904777421, 0.007817626445023802, 0.007731564090278076, 0.00804336837784843, 0.007843215738297644, 0.007806201158839098, 0.008176032952676871, 0.007855386961897306, 0.007735280816275316, 0.00804336837784843, 0.007735280816275316, 0.008026913339074886, 0.008245877467362382, 0.007821216703823533, 0.007707994520128556, 0.01142114977025325, 0.01142114977025325, 0.01142114977025325, 0.008184725240886063, 0.007742019904777421, 0.007444911438540584, 0.007823586668150228, 0.007686517206032549, 0.007677415259631857, 0.008259300947276532, 0.007735280816275316, 0.007720704768604944, 0.007614681337920808, 0.007392654033690689, 0.007740219306233767, 0.007587591570135038, 0.008244161200913699, 0.007855386961897306, 0.007740219306233767, 0.007392654033690689, 0.007753960754124349, 0.007444911438540584, 0.008245877467362382, 0.0002357091025904176, 0.008242341039488177, 0.007745464957512868, 0.007444911438540584, 0.007795505132046006, 0.007753960754124349, 0.007731564090278076, 0.008233246316256819, 0.00781847187315811, 0.007677415259631857, 0.007444911438540584, 0.007750563107413759, 0.007688592931169969, 0.007444911438540584, 0.007735280816275316, 0.0003318666109894564, 0.007742019904777421, 0.008133054559462885, 0.007614681337920808, 0.007740219306233767, 0.007745464957512868, 0.008213682304043676, 0.007614681337920808, 0.007587591570135038, 0.007682301389871542, 0.007706557002081013, 0.007567913921972281, 0.007793239125357778, 0.007443021688565924, 0.007706557002081013, 0.007567913921972281, 0.007690877148155437, 0.007639854197573201, 0.007780970293328264, 0.007670000367286663, 0.007695403336110351, 0.008321047536933737, 0.007682301389871542, 0.007778336789206934, 0.007597066057520423, 0.0003138991795475981, 0.008172177264542651, 0.007746760561978684, 0.007597066057520423, 0.007567564998932898, 0.007690877148155437, 0.007567564998932898, 0.007719870796772959, 0.007970437765468673, 0.007709937548904955, 0.007786173553894793, 0.007720599506940097, 0.007650709272918096, 0.007779946773475542, 0.007597066057520423, 0.007720599506940097, 0.007693404951722171, 0.008615581507342778, 0.01142114977025325, 0.01142114977025325, 0.01142114977025325, 0.008196023035643729, 0.007804401375217348, 0.007808906664292973, 0.008208593116679961, 0.01142114977025325] 
        ],
       "constrained":0.001445178647311128,
       "original name":"DireGB",
       "unconstrained":22.80929644026742
      },
     "Node12":{
       "MG94xREV with separate rates for branch sets":0.0006572276930518548,
       "Nucleotide GTR":0.0006321537353879137,
       "Posterior prob omega class":null,
       "constrained":0.0006692818119505595,
       "unconstrained":0.0006724759059615967
      },
     "Node16":{
       "MG94xREV with separate rates for branch sets":0.0008756098870588155,
       "Nucleotide GTR":0.0008375634618473892,
       "Posterior prob omega class":null,
       "constrained":0.000919269860739556,
       "unconstrained":0.0009258035295041105
      },
     "Node4":{
       "MG94xREV with separate rates for branch sets":0.003605991569159354,
       "Nucleotide GTR":0.003401392686320335,
       "Posterior prob omega class":null,
       "constrained":0.003787460940539698,
       "unconstrained":0.003846846872182186
      },
     "Node8":{
       "MG94xREV with separate rates for branch sets":0.0006437336846415613,
       "Nucleotide GTR":0.000619344542373045,
       "Posterior prob omega class":null,
       "constrained":0.0006515708534884406,
       "unconstrained":0.0006551600085463982
      },
     "canBai_SAMN02921314":{
       "MG94xREV with separate rates for branch sets":0,
       "Nucleotide GTR":1e-06,
       "Posterior prob omega class":null,
       "constrained":0,
       "original name":"canBai_SAMN02921314",
       "unconstrained":0
      },
     "canLup_SAMN02921310":{
       "MG94xREV with separate rates for branch sets":0,
       "Nucleotide GTR":1e-06,
       "Posterior prob omega class":null,
       "constrained":0,
       "original name":"canLup_SAMN02921310",
       "unconstrained":0
      },
     "canRuf_SAMN02921317":{
       "MG94xREV with separate rates for branch sets":0,
       "Nucleotide GTR":1e-06,
       "Posterior prob omega class":null,
       "constrained":0,
       "original name":"canRuf_SAMN02921317",
       "unconstrained":0
      },
     "chrBra_SAMN27257233":{
       "MG94xREV with separate rates for branch sets":0.00129891527728051,
       "Nucleotide GTR":0.001249025487062304,
       "Posterior prob omega class":null,
       "constrained":0.001313642087102238,
       "original name":"chrBra_SAMN27257233",
       "unconstrained":0.001321046799523852
      },
     "cuoAlp_SAMN10180424":{
       "MG94xREV with separate rates for branch sets":0,
       "Nucleotide GTR":1e-06,
       "Posterior prob omega class":null,
       "constrained":0,
       "original name":"cuoAlp_SAMN10180424",
       "unconstrained":0
      },
     "lupMes_SAMEA5411047":{
       "MG94xREV with separate rates for branch sets":0.001291220021683317,
       "Nucleotide GTR":0.001240689775334216,
       "Posterior prob omega class":null,
       "constrained":0.001314558118665181,
       "original name":"lupMes_SAMEA5411047",
       "unconstrained":0.001324773447125358
      },
     "lycPic_SAMN09924608":{
       "MG94xREV with separate rates for branch sets":0.001990559149830659,
       "Nucleotide GTR":0.001905040107422326,
       "Posterior prob omega class":null,
       "constrained":0.002047310523285325,
       "original name":"lycPic_SAMN09924608",
       "unconstrained":0.002061471402722105
      },
     "speVen_SAMN27257238":{
       "MG94xREV with separate rates for branch sets":0.001931841092329919,
       "Nucleotide GTR":0.001859664570434488,
       "Posterior prob omega class":null,
       "constrained":0.001948848719686871,
       "original name":"speVen_SAMN27257238",
       "unconstrained":0.001956731901928131
      },
     "uroCin_SAMN04495241":{
       "MG94xREV with separate rates for branch sets":0.001625491309368742,
       "Nucleotide GTR":0.001579798182808482,
       "Posterior prob omega class":null,
       "constrained":0.001629423795303813,
       "original name":"uroCin_SAMN04495241",
       "unconstrained":0.00163127921130095
      },
     "vulVul_marble_Fox4":{
       "MG94xREV with separate rates for branch sets":0.006307301295641834,
       "Nucleotide GTR":0.005961202781266932,
       "Posterior prob omega class":null,
       "constrained":0.006613387462369392,
       "original name":"vulVul_marble_Fox4",
       "unconstrained":0.00669260253444541
      }
    },
   "attributes":{
     "MG94xREV with separate rates for branch sets":{
       "attribute type":"branch length",
       "display order":1
      },
     "Nucleotide GTR":{
       "attribute type":"branch length",
       "display order":0
      },
     "Posterior prob omega class":{
       "attribute type":"branch annotations",
       "display order":4
      },
     "Posterior prob omega class by site":{
       "attribute type":"branch annotations",
       "display order":5
      },
     "constrained":{
       "attribute type":"branch length",
       "display order":1
      },
     "original name":{
       "attribute type":"node label",
       "display order":0
      },
     "unconstrained":{
       "attribute type":"branch length",
       "display order":0
      }
    }
  },
 "data partitions":{
   "0":{
     "coverage":      [
[0, 1, 2, 3, 4, 5, 6, 7, 8, 9, 10, 11, 12, 13, 14, 15, 16, 17, 18, 19, 20, 21, 22, 23, 24, 25, 26, 27, 28, 29, 30, 31, 32, 33, 34, 35, 36, 37, 38, 39, 40, 41, 42, 43, 44, 45, 46, 47, 48, 49, 50, 51, 52, 53, 54, 55, 56, 57, 58, 59, 60, 61, 62, 63, 64, 65, 66, 67, 68, 69, 70, 71, 72, 73, 74, 75, 76, 77, 78, 79, 80, 81, 82, 83, 84, 85, 86, 87, 88, 89, 90, 91, 92, 93, 94, 95, 96, 97, 98, 99, 100, 101, 102, 103, 104, 105, 106, 107, 108, 109, 110, 111, 112, 113, 114, 115, 116, 117, 118, 119, 120, 121, 122, 123, 124, 125, 126, 127, 128, 129, 130, 131, 132, 133, 134, 135, 136, 137, 138, 139, 140, 141, 142, 143, 144, 145, 146, 147, 148, 149, 150, 151, 152, 153, 154, 155, 156, 157, 158, 159, 160, 161, 162, 163, 164, 165, 166, 167, 168, 169, 170, 171, 172, 173, 174, 175, 176, 177, 178, 179, 180, 181, 182, 183, 184, 185, 186, 187, 188, 189, 190, 191, 192, 193, 194, 195, 196, 197, 198, 199, 200, 201, 202, 203, 204, 205, 206, 207, 208, 209, 210, 211, 212, 213, 214, 215, 216, 217, 218, 219, 220, 221, 222, 223, 224, 225, 226, 227, 228, 229, 230, 231, 232, 233, 234, 235, 236, 237, 238, 239, 240, 241, 242, 243, 244, 245, 246, 247, 248, 249, 250, 251, 252, 253, 254, 255, 256, 257, 258, 259, 260, 261, 262, 263, 264, 265, 266, 267, 268, 269, 270, 271, 272, 273, 274, 275, 276, 277, 278, 279, 280, 281, 282, 283, 284, 285, 286, 287, 288, 289, 290, 291, 292, 293, 294, 295, 296, 297, 298, 299, 300, 301, 302, 303, 304, 305, 306, 307, 308, 309, 310, 311, 312, 313, 314, 315, 316, 317, 318, 319, 320, 321, 322, 323, 324, 325, 326, 327, 328, 329, 330, 331, 332, 333, 334, 335, 336, 337, 338, 339, 340, 341, 342, 343, 344, 345, 346, 347, 348, 349, 350, 351, 352, 353, 354, 355, 356, 357, 358, 359, 360, 361, 362, 363, 364, 365, 366, 367, 368, 369, 370, 371, 372, 373, 374, 375, 376, 377, 378, 379, 380, 381, 382, 383, 384, 385, 386, 387, 388, 389, 390, 391, 392, 393, 394, 395, 396, 397, 398, 399, 400, 401, 402, 403, 404, 405, 406, 407, 408, 409, 410, 411, 412, 413, 414, 415, 416, 417, 418, 419, 420, 421, 422, 423, 424, 425, 426, 427, 428, 429, 430, 431, 432, 433, 434, 435, 436, 437, 438, 439, 440, 441, 442, 443, 444, 445, 446, 447, 448, 449, 450, 451, 452, 453, 454, 455, 456, 457, 458, 459, 460, 461, 462, 463, 464, 465, 466, 467, 468, 469, 470, 471, 472, 473, 474, 475, 476, 477, 478, 479, 480, 481, 482, 483, 484, 485, 486, 487, 488, 489, 490, 491, 492, 493, 494, 495, 496, 497, 498, 499, 500, 501, 502, 503, 504, 505, 506, 507, 508, 509, 510, 511, 512, 513, 514, 515, 516, 517, 518, 519, 520, 521, 522, 523, 524, 525, 526, 527, 528, 529, 530, 531, 532, 533, 534, 535, 536, 537, 538, 539, 540, 541, 542, 543, 544, 545, 546, 547, 548, 549] 
      ],
     "name":"busted.filter.default"
    }
  },
 "fits":{
   "Constrained model":{
     "AIC-c":4722.734330574027,
     "Log Likelihood":-2318.052146971995,
     "Rate Distributions":{
       "Background":{
         "0":{
           "omega":0.02544779460630772,
           "proportion":1
          },
         "1":{
           "omega":0.0546784719241516,
           "proportion":0
          },
         "2":{
           "omega":1.893062731256305,
           "proportion":0
          }
        },
       "Synonymous site-to-site rates":{
         "0":{
           "proportion":0.2293874539789119,
           "rate":0
          },
         "1":{
           "proportion":0.3914665013259136,
           "rate":0
          },
         "2":{
           "proportion":0.3791460446951745,
           "rate":2.637506085033747
          }
        },
       "Test":{
         "0":{
           "omega":0.7355103138061769,
           "proportion":0.342866537355049
          },
         "1":{
           "omega":0,
           "proportion":0.5487310028201727
          },
         "2":{
           "omega":1,
           "proportion":0.1084024598247783
          }
        }
      },
     "display order":3,
     "estimated parameters":43
    },
   "MG94xREV with separate rates for branch sets":{
     "AIC-c":4700.009960678257,
     "Equilibrium frequencies":      [
[0.008816846391570755],
      [0.02717724312267075],
      [0.01930083479319216],
      [0.01056821125197436],
      [0.008304909552779731],
      [0.02559923764164337],
      [0.01818016103851485],
      [0.009954584063778828],
      [0.007202089310628424],
      [0.02219988003570813],
      [0.01576599271176481],
      [0.008632701298173315],
      [0.01216451035549952],
      [0.03749615687029783],
      [0.02662915903083386],
      [0.01458085005730101],
      [0.006756710489824786],
      [0.02082703446745133],
      [0.01479102018089072],
      [0.008098853110695759],
      [0.00636439232353644],
      [0.0196177442390481],
      [0.01393220198472269],
      [0.007628605464861044],
      [0.005519256005219869],
      [0.01701267728260809],
      [0.01208212592202191],
      [0.006615592562966292],
      [0.009322162491246826],
      [0.02873484069041625],
      [0.0204070151807185],
      [0.01117390256757967],
      [0.009052393016028112],
      [0.02790329726893807],
      [0.01981646660561568],
      [0.01085054649707227],
      [0.008526779519058274],
      [0.0262831345530079],
      [0.01866585347031307],
      [0.01022052594026901],
      [0.007394496862129011],
      [0.02279296134545721],
      [0.01618718938453726],
      [0.008863328390948499],
      [0.01248949155911375],
      [0.03849788614952922],
      [0.02734057082630845],
      [0.01497038502935173],
      [0.0273414603772421],
      [0.01063206918744249],
      [0.00835509159074675],
      [0.02575391986991998],
      [0.01829001383410321],
      [0.0100147341848921],
      [0.02233402180037579],
      [0.01586125800512189],
      [0.008684864002842132],
      [0.01223801385564367],
      [0.0377227256915143],
      [0.02679006451222684],
      [0.01466895418011135] 
      ],
     "Log Likelihood":-2318.840141522246,
     "Rate Distributions":{
       "non-synonymous/synonymous rate ratio for *background*":        [
[0.02643729118225428, 1] 
        ],
       "non-synonymous/synonymous rate ratio for *test*":        [
[0.3694119665170953, 1] 
        ]
      },
     "display order":1,
     "estimated parameters":31
    },
   "Nucleotide GTR":{
     "AIC-c":4963.297263134676,
     "Equilibrium frequencies":      [
[0.2056549591340844],
      [0.2905897945659377],
      [0.2537000220896841],
      [0.2500552242102938] 
      ],
     "Log Likelihood":-2454.606914317586,
     "Rate Distributions":{
       "Substitution rate from nucleotide A to nucleotide C":0.1213837872752938,
       "Substitution rate from nucleotide A to nucleotide G":1,
       "Substitution rate from nucleotide A to nucleotide T":0,
       "Substitution rate from nucleotide C to nucleotide G":0.2843869773194454,
       "Substitution rate from nucleotide C to nucleotide T":1.764389895010751,
       "Substitution rate from nucleotide G to nucleotide T":0.3400230148635566
      },
     "display order":0,
     "estimated parameters":27
    },
   "Unconstrained model":{
     "AIC-c":4720.137333876994,
     "Log Likelihood":-2315.738941709521,
     "Rate Distributions":{
       "Background":{
         "0":{
           "omega":0.02532450760117282,
           "proportion":1
          },
         "1":{
           "omega":0.05726438014387357,
           "proportion":0
          },
         "2":{
           "omega":2.174902943081639,
           "proportion":0
          }
        },
       "Synonymous site-to-site rates":{
         "0":{
           "proportion":0.134858714809253,
           "rate":0
          },
         "1":{
           "proportion":0.5015911847010786,
           "rate":0
          },
         "2":{
           "proportion":0.3635501004896684,
           "rate":2.750652519840023
          }
        },
       "Test":{
         "0":{
           "omega":0,
           "proportion":0.9522267188791906
          },
         "1":{
           "omega":0,
           "proportion":0.03635213135055611
          },
         "2":{
           "omega":9999999171.596359,
           "proportion":0.01142114977025325
          }
        }
      },
     "display order":2,
     "estimated parameters":44
    }
  },
 "input":{
   "file name":"/home/morrillk/species-x/dw/analysis/2025-03-10_hyphy-analysis/data/res/FormBio035709/FormBio035709.t1.cds.aln.fa",
   "number of sequences":11,
   "number of sites":550,
   "partition count":1,
   "trees":{
     "0":"(vulVul_marble_Fox4,((DireGB,lupMes_SAMEA5411047,(lycPic_SAMN09924608,cuoAlp_SAMN10180424,(canRuf_SAMN02921317,canLup_SAMN02921310,canBai_SAMN02921314)Node16)Node12)Node8,chrBra_SAMN27257233,speVen_SAMN27257238)Node4,uroCin_SAMN04495241)"
    }
  },
 "runtime":"2.5.64",
 "substitutions":{
   "0":{
     "0":{
       "root":"NNN"
      },
     "1":{
       "DireGB":"NNC",
       "Node16":"NNN",
       "chrBra_SAMN27257233":"NNC",
       "cuoAlp_SAMN10180424":"NNC",
       "lupMes_SAMEA5411047":"NNC",
       "lycPic_SAMN09924608":"NNC",
       "root":"GTC",
       "speVen_SAMN27257238":"NNC",
       "uroCin_SAMN04495241":"NNC",
       "vulVul_marble_Fox4":"NNC"
      },
     "10":{
       "Node16":"NNN",
       "root":"ACG"
      },
     "100":{
       "canLup_SAMN02921310":"NNN",
       "canRuf_SAMN02921317":"NNN",
       "root":"GGC"
      },
     "101":{
       "canLup_SAMN02921310":"NNN",
       "canRuf_SAMN02921317":"NNN",
       "root":"CAG"
      },
     "102":{
       "canLup_SAMN02921310":"NNN",
       "canRuf_SAMN02921317":"NNN",
       "root":"TAC"
      },
     "103":{
       "canBai_SAMN02921314":"NCA",
       "canLup_SAMN02921310":"NNN",
       "canRuf_SAMN02921317":"NNN",
       "root":"ACA"
      },
     "104":{
       "canLup_SAMN02921310":"NNN",
       "canRuf_SAMN02921317":"NNN",
       "root":"TCC"
      },
     "105":{
       "canBai_SAMN02921314":"NTN",
       "canLup_SAMN02921310":"NNN",
       "canRuf_SAMN02921317":"NNN",
       "root":"ATC",
       "vulVul_marble_Fox4":"ATT"
      },
     "106":{
       "canBai_SAMN02921314":"NGG",
       "canLup_SAMN02921310":"NNN",
       "canRuf_SAMN02921317":"NNN",
       "root":"GGG"
      },
     "107":{
       "canBai_SAMN02921314":"GGN",
       "canLup_SAMN02921310":"NNN",
       "canRuf_SAMN02921317":"NNN",
       "root":"GGC"
      },
     "108":{
       "canBai_SAMN02921314":"CNG",
       "canLup_SAMN02921310":"NNN",
       "canRuf_SAMN02921317":"NNN",
       "root":"CTG"
      },
     "109":{
       "canLup_SAMN02921310":"NNN",
       "canRuf_SAMN02921317":"NNN",
       "root":"GGG"
      },
     "11":{
       "Node16":"NNN",
       "root":"GAG"
      },
     "110":{
       "canBai_SAMN02921314":"GNN",
       "canLup_SAMN02921310":"NNN",
       "canRuf_SAMN02921317":"NNN",
       "root":"GTA"
      },
     "111":{
       "canBai_SAMN02921314":"NNG",
       "canLup_SAMN02921310":"NNN",
       "canRuf_SAMN02921317":"NNN",
       "root":"TGG"
      },
     "112":{
       "canBai_SAMN02921314":"ANG",
       "canLup_SAMN02921310":"NNN",
       "canRuf_SAMN02921317":"NNN",
       "root":"AAG"
      },
     "113":{
       "canBai_SAMN02921314":"CNG",
       "canLup_SAMN02921310":"NNN",
       "canRuf_SAMN02921317":"NNN",
       "root":"CTG"
      },
     "114":{
       "canLup_SAMN02921310":"NNN",
       "canRuf_SAMN02921317":"NNN",
       "root":"GCC"
      },
     "115":{
       "Node4":"CCT",
       "canBai_SAMN02921314":"CCN",
       "canLup_SAMN02921310":"NNN",
       "canRuf_SAMN02921317":"NNN",
       "root":"CCC"
      },
     "116":{
       "canBai_SAMN02921314":"NNG",
       "canLup_SAMN02921310":"NNN",
       "canRuf_SAMN02921317":"NNN",
       "root":"ATG"
      },
     "117":{
       "canBai_SAMN02921314":"TNN",
       "canLup_SAMN02921310":"NNN",
       "canRuf_SAMN02921317":"NNN",
       "root":"TTC"
      },
     "118":{
       "canBai_SAMN02921314":"NAG",
       "canLup_SAMN02921310":"NNN",
       "canRuf_SAMN02921317":"NNN",
       "root":"AAG"
      },
     "119":{
       "DireGB":"GNN",
       "canBai_SAMN02921314":"GNN",
       "canLup_SAMN02921310":"NNN",
       "canRuf_SAMN02921317":"NNN",
       "root":"GGT"
      },
     "12":{
       "Node16":"NNN",
       "root":"GTC"
      },
     "120":{
       "DireGB":"NNN",
       "Node16":"NNN",
       "root":"GTG",
       "uroCin_SAMN04495241":"GTN"
      },
     "121":{
       "DireGB":"NNN",
       "Node16":"NNN",
       "root":"GGC"
      },
     "122":{
       "DireGB":"NNN",
       "Node16":"NNN",
       "root":"CTT"
      },
     "123":{
       "DireGB":"NNN",
       "canBai_SAMN02921314":"NNN",
       "canLup_SAMN02921310":"GNN",
       "canRuf_SAMN02921317":"NNN",
       "root":"GCC"
      },
     "124":{
       "DireGB":"NNN",
       "canBai_SAMN02921314":"NNN",
       "canLup_SAMN02921310":"NCT",
       "canRuf_SAMN02921317":"NNN",
       "root":"GCT"
      },
     "125":{
       "DireGB":"NNN",
       "canBai_SAMN02921314":"GNN",
       "canLup_SAMN02921310":"GCN",
       "canRuf_SAMN02921317":"GNN",
       "root":"GCC"
      },
     "126":{
       "DireGB":"NTG",
       "canBai_SAMN02921314":"NTG",
       "canLup_SAMN02921310":"NTG",
       "canRuf_SAMN02921317":"NNN",
       "root":"GTG"
      },
     "127":{
       "canRuf_SAMN02921317":"NTN",
       "root":"TTG"
      },
     "128":{
       "root":"TCA"
      },
     "129":{
       "root":"TTC"
      },
     "13":{
       "Node16":"NNN",
       "root":"AGC"
      },
     "130":{
       "root":"TGG"
      },
     "131":{
       "root":"CTG"
      },
     "132":{
       "canRuf_SAMN02921317":"AAN",
       "root":"AAC"
      },
     "133":{
       "root":"ATC"
      },
     "134":{
       "canBai_SAMN02921314":"TAN",
       "canRuf_SAMN02921317":"TAN",
       "root":"TAC"
      },
     "135":{
       "canBai_SAMN02921314":"TAN",
       "canRuf_SAMN02921317":"TAN",
       "root":"TAC"
      },
     "136":{
       "canBai_SAMN02921314":"ATN",
       "canRuf_SAMN02921317":"NTC",
       "root":"ATC"
      },
     "137":{
       "canBai_SAMN02921314":"NTT",
       "canLup_SAMN02921310":"NTT",
       "canRuf_SAMN02921317":"NTT",
       "root":"GTT"
      },
     "138":{
       "root":"ATC"
      },
     "139":{
       "root":"ATC"
      },
     "14":{
       "Node16":"NNN",
       "root":"GAG"
      },
     "140":{
       "root":"TCC"
      },
     "141":{
       "root":"TGG"
      },
     "142":{
       "root":"GCC"
      },
     "143":{
       "root":"ATC",
       "uroCin_SAMN04495241":"ANC"
      },
     "144":{
       "canLup_SAMN02921310":"TAN",
       "canRuf_SAMN02921317":"TAN",
       "root":"TAC"
      },
     "145":{
       "root":"TAT",
       "uroCin_SAMN04495241":"TNT"
      },
     "146":{
       "lycPic_SAMN09924608":"CTA",
       "root":"CTG",
       "uroCin_SAMN04495241":"CTN"
      },
     "147":{
       "canRuf_SAMN02921317":"TAN",
       "root":"TAC",
       "uroCin_SAMN04495241":"TNN"
      },
     "148":{
       "root":"AAT",
       "uroCin_SAMN04495241":"NNT"
      },
     "149":{
       "root":"TCC",
       "uroCin_SAMN04495241":"NCC"
      },
     "15":{
       "Node16":"NNN",
       "root":"GCC"
      },
     "150":{
       "root":"TTC",
       "uroCin_SAMN04495241":"NNN"
      },
     "151":{
       "canLup_SAMN02921310":"ANC",
       "root":"ACC",
       "uroCin_SAMN04495241":"NCN"
      },
     "152":{
       "DireGB":"ANN",
       "canBai_SAMN02921314":"ACN",
       "canLup_SAMN02921310":"ANN",
       "canRuf_SAMN02921317":"ACN",
       "chrBra_SAMN27257233":"ACN",
       "cuoAlp_SAMN10180424":"ACN",
       "lycPic_SAMN09924608":"ACN",
       "root":"ACG",
       "uroCin_SAMN04495241":"NNN"
      },
     "153":{
       "canBai_SAMN02921314":"ANG",
       "canLup_SAMN02921310":"NNN",
       "canRuf_SAMN02921317":"NNN",
       "root":"ACG",
       "vulVul_marble_Fox4":"ACA"
      },
     "154":{
       "canLup_SAMN02921310":"CNG",
       "canRuf_SAMN02921317":"NNN",
       "root":"CTG",
       "uroCin_SAMN04495241":"CNG"
      },
     "155":{
       "canBai_SAMN02921314":"CNN",
       "canLup_SAMN02921310":"NCN",
       "canRuf_SAMN02921317":"NNN",
       "root":"CCG",
       "uroCin_SAMN04495241":"CCN"
      },
     "156":{
       "canLup_SAMN02921310":"NNN",
       "canRuf_SAMN02921317":"NNN",
       "root":"TGG",
       "uroCin_SAMN04495241":"NNN"
      },
     "157":{
       "canLup_SAMN02921310":"NNN",
       "canRuf_SAMN02921317":"NNN",
       "root":"AAA",
       "uroCin_SAMN04495241":"NNN"
      },
     "158":{
       "DireGB":"CNN",
       "canLup_SAMN02921310":"NNN",
       "canRuf_SAMN02921317":"NNN",
       "root":"CAG",
       "uroCin_SAMN04495241":"NNN"
      },
     "159":{
       "DireGB":"NNN",
       "canLup_SAMN02921310":"NNN",
       "canRuf_SAMN02921317":"NNN",
       "root":"TGT",
       "uroCin_SAMN04495241":"NNN"
      },
     "16":{
       "Node16":"NNN",
       "root":"CCC"
      },
     "160":{
       "DireGB":"NNN",
       "canLup_SAMN02921310":"NNN",
       "canRuf_SAMN02921317":"NNN",
       "root":"GAC",
       "uroCin_SAMN04495241":"NNN"
      },
     "161":{
       "DireGB":"NNN",
       "canLup_SAMN02921310":"NNN",
       "canRuf_SAMN02921317":"NNN",
       "root":"AAC",
       "uroCin_SAMN04495241":"NNN"
      },
     "162":{
       "DireGB":"NNN",
       "canLup_SAMN02921310":"NNN",
       "canRuf_SAMN02921317":"NNN",
       "root":"CCC",
       "uroCin_SAMN04495241":"NNN"
      },
     "163":{
       "DireGB":"NNN",
       "canBai_SAMN02921314":"TNN",
       "canLup_SAMN02921310":"NNN",
       "canRuf_SAMN02921317":"NNN",
       "chrBra_SAMN27257233":"NNN",
       "cuoAlp_SAMN10180424":"NNN",
       "lupMes_SAMEA5411047":"TNN",
       "lycPic_SAMN09924608":"NNN",
       "root":"TTC",
       "speVen_SAMN27257238":"TNN",
       "uroCin_SAMN04495241":"NNN",
       "vulVul_marble_Fox4":"TNN"
      },
     "164":{
       "root":"NNN"
      },
     "165":{
       "DireGB":"NNN",
       "Node12":"NNN",
       "chrBra_SAMN27257233":"NNN",
       "lupMes_SAMEA5411047":"NTG",
       "root":"GTG",
       "speVen_SAMN27257238":"NTG",
       "uroCin_SAMN04495241":"NNN",
       "vulVul_marble_Fox4":"NTG"
      },
     "166":{
       "DireGB":"NNN",
       "Node12":"NNN",
       "chrBra_SAMN27257233":"NNN",
       "root":"CAG",
       "uroCin_SAMN04495241":"NNN"
      },
     "167":{
       "DireGB":"NNN",
       "Node12":"NNN",
       "chrBra_SAMN27257233":"NNN",
       "root":"CGC",
       "uroCin_SAMN04495241":"NNN"
      },
     "168":{
       "DireGB":"NNN",
       "canBai_SAMN02921314":"NNC",
       "canLup_SAMN02921310":"NNN",
       "canRuf_SAMN02921317":"NNN",
       "chrBra_SAMN27257233":"NNC",
       "cuoAlp_SAMN10180424":"NNC",
       "lycPic_SAMN09924608":"NNC",
       "root":"TGC",
       "uroCin_SAMN04495241":"NNN"
      },
     "169":{
       "DireGB":"NNC",
       "canLup_SAMN02921310":"NNN",
       "canRuf_SAMN02921317":"NNN",
       "root":"TTC",
       "uroCin_SAMN04495241":"NTC"
      },
     "17":{
       "Node16":"NNN",
       "root":"GTG"
      },
     "170":{
       "canLup_SAMN02921310":"NNN",
       "canRuf_SAMN02921317":"NNN",
       "root":"TCC",
       "uroCin_SAMN04495241":"NCC"
      },
     "171":{
       "canLup_SAMN02921310":"NNN",
       "canRuf_SAMN02921317":"NNN",
       "root":"AAC"
      },
     "172":{
       "canLup_SAMN02921310":"NNN",
       "canRuf_SAMN02921317":"NNN",
       "root":"TAC"
      },
     "173":{
       "canLup_SAMN02921310":"NNN",
       "canRuf_SAMN02921317":"NNN",
       "root":"AGC"
      },
     "174":{
       "canBai_SAMN02921314":"ATN",
       "canLup_SAMN02921310":"NNN",
       "canRuf_SAMN02921317":"NNN",
       "root":"ATC"
      },
     "175":{
       "canBai_SAMN02921314":"NTC",
       "canLup_SAMN02921310":"NNC",
       "canRuf_SAMN02921317":"NNN",
       "root":"GTC"
      },
     "176":{
       "canLup_SAMN02921310":"NNN",
       "canRuf_SAMN02921317":"NNN",
       "root":"AAC"
      },
     "177":{
       "canLup_SAMN02921310":"NNN",
       "canRuf_SAMN02921317":"NNN",
       "root":"ACC"
      },
     "178":{
       "canLup_SAMN02921310":"NNC",
       "canRuf_SAMN02921317":"NNN",
       "root":"ACC"
      },
     "179":{
       "canLup_SAMN02921310":"NNN",
       "canRuf_SAMN02921317":"NNN",
       "root":"AAC"
      },
     "18":{
       "canBai_SAMN02921314":"NNN",
       "canLup_SAMN02921310":"NCN",
       "canRuf_SAMN02921317":"NNN",
       "root":"GCC"
      },
     "180":{
       "canLup_SAMN02921310":"NNG",
       "canRuf_SAMN02921317":"NNN",
       "root":"ATG"
      },
     "181":{
       "canLup_SAMN02921310":"NNN",
       "canRuf_SAMN02921317":"NNN",
       "root":"ACC"
      },
     "182":{
       "DireGB":"AGN",
       "Node12":"AGC",
       "Node4":"AGT",
       "canBai_SAMN02921314":"AGN",
       "canLup_SAMN02921310":"AGN",
       "canRuf_SAMN02921317":"NNN",
       "root":"AGC"
      },
     "183":{
       "canBai_SAMN02921314":"NCN",
       "canLup_SAMN02921310":"NCN",
       "canRuf_SAMN02921317":"NNN",
       "root":"GCC",
       "vulVul_marble_Fox4":"GCT"
      },
     "184":{
       "canBai_SAMN02921314":"NTT",
       "canLup_SAMN02921310":"NTT",
       "canRuf_SAMN02921317":"NNN",
       "root":"GTT"
      },
     "185":{
       "canRuf_SAMN02921317":"NNN",
       "root":"GTA"
      },
     "186":{
       "canBai_SAMN02921314":"GAN",
       "canRuf_SAMN02921317":"NNN",
       "root":"GAG"
      },
     "187":{
       "canLup_SAMN02921310":"TTN",
       "canRuf_SAMN02921317":"NNN",
       "root":"TTC"
      },
     "188":{
       "canRuf_SAMN02921317":"NNN",
       "root":"TGG"
      },
     "189":{
       "canLup_SAMN02921310":"GNG",
       "canRuf_SAMN02921317":"NNN",
       "root":"GAG"
      },
     "19":{
       "canBai_SAMN02921314":"NNN",
       "canLup_SAMN02921310":"NAN",
       "canRuf_SAMN02921317":"NNN",
       "root":"AAT"
      },
     "190":{
       "canBai_SAMN02921314":"NNA",
       "canLup_SAMN02921310":"NNA",
       "canRuf_SAMN02921317":"NNN",
       "root":"CGA"
      },
     "191":{
       "canBai_SAMN02921314":"AAN",
       "canLup_SAMN02921310":"ANN",
       "canRuf_SAMN02921317":"NNN",
       "root":"AAC"
      },
     "192":{
       "canLup_SAMN02921310":"NTG",
       "canRuf_SAMN02921317":"NNN",
       "root":"ATG"
      },
     "193":{
       "canRuf_SAMN02921317":"NNN",
       "root":"CAT"
      },
     "194":{
       "canRuf_SAMN02921317":"NNN",
       "root":"CAG"
      },
     "195":{
       "canRuf_SAMN02921317":"NNN",
       "root":"ATG"
      },
     "196":{
       "canLup_SAMN02921310":"ANN",
       "canRuf_SAMN02921317":"NNN",
       "root":"ACA"
      },
     "197":{
       "canBai_SAMN02921314":"GAN",
       "canLup_SAMN02921310":"GNN",
       "canRuf_SAMN02921317":"NNN",
       "root":"GAC"
      },
     "198":{
       "canBai_SAMN02921314":"NGG",
       "canLup_SAMN02921310":"NGN",
       "canRuf_SAMN02921317":"NNN",
       "root":"GGG"
      },
     "199":{
       "canLup_SAMN02921310":"NTG",
       "canRuf_SAMN02921317":"NNN",
       "root":"CTG"
      },
     "2":{
       "Node16":"NNN",
       "root":"AAG"
      },
     "20":{
       "canBai_SAMN02921314":"NNN",
       "canLup_SAMN02921310":"GNN",
       "canRuf_SAMN02921317":"NNN",
       "root":"GAC"
      },
     "200":{
       "canRuf_SAMN02921317":"NNN",
       "root":"GAT"
      },
     "201":{
       "canLup_SAMN02921310":"NAA",
       "canRuf_SAMN02921317":"NNN",
       "root":"AAA"
      },
     "202":{
       "canLup_SAMN02921310":"NNN",
       "canRuf_SAMN02921317":"NNN",
       "root":"CCA"
      },
     "203":{
       "canLup_SAMN02921310":"GNN",
       "canRuf_SAMN02921317":"NNN",
       "root":"GGT"
      },
     "204":{
       "canLup_SAMN02921310":"CNN",
       "canRuf_SAMN02921317":"NNN",
       "root":"CAG"
      },
     "205":{
       "canLup_SAMN02921310":"NTC",
       "canRuf_SAMN02921317":"NNN",
       "root":"ATC"
      },
     "206":{
       "canBai_SAMN02921314":"NNC",
       "canLup_SAMN02921310":"NNC",
       "canRuf_SAMN02921317":"NNN",
       "root":"CGC"
      },
     "207":{
       "canLup_SAMN02921310":"NGN",
       "canRuf_SAMN02921317":"NNN",
       "root":"TGG"
      },
     "208":{
       "canLup_SAMN02921310":"NCT",
       "canRuf_SAMN02921317":"NNN",
       "root":"CCT"
      },
     "209":{
       "canLup_SAMN02921310":"CNG",
       "canRuf_SAMN02921317":"NNN",
       "root":"CTG"
      },
     "21":{
       "Node16":"NNN",
       "root":"AAG"
      },
     "210":{
       "canLup_SAMN02921310":"GNC",
       "canRuf_SAMN02921317":"NNN",
       "root":"GCC"
      },
     "211":{
       "DireGB":"ATN",
       "canRuf_SAMN02921317":"NNN",
       "root":"ATC"
      },
     "212":{
       "DireGB":"NNN",
       "canLup_SAMN02921310":"NNN",
       "canRuf_SAMN02921317":"NNN",
       "root":"ACC"
      },
     "213":{
       "DireGB":"NNN",
       "canLup_SAMN02921310":"NNG",
       "canRuf_SAMN02921317":"NNN",
       "root":"CTG"
      },
     "214":{
       "DireGB":"NNN",
       "canLup_SAMN02921310":"GNC",
       "canRuf_SAMN02921317":"NNN",
       "root":"GCC"
      },
     "215":{
       "DireGB":"NNN",
       "canBai_SAMN02921314":"ATN",
       "canLup_SAMN02921310":"ANN",
       "canRuf_SAMN02921317":"NNN",
       "root":"ATC"
      },
     "216":{
       "DireGB":"NNN",
       "canBai_SAMN02921314":"NCC",
       "canLup_SAMN02921310":"NNC",
       "canRuf_SAMN02921317":"NNN",
       "root":"GCC"
      },
     "217":{
       "root":"NNN"
      },
     "218":{
       "DireGB":"NNN",
       "Node12":"NNN",
       "chrBra_SAMN27257233":"NNC",
       "lupMes_SAMEA5411047":"NNC",
       "root":"GTC",
       "speVen_SAMN27257238":"NNC",
       "uroCin_SAMN04495241":"NNN",
       "vulVul_marble_Fox4":"NNC"
      },
     "219":{
       "DireGB":"NNN",
       "Node12":"NNN",
       "root":"ATC",
       "uroCin_SAMN04495241":"NNN"
      },
     "22":{
       "Node16":"NNN",
       "root":"CCC",
       "speVen_SAMN27257238":"CCT"
      },
     "220":{
       "DireGB":"NNN",
       "Node12":"NNN",
       "root":"GCC",
       "uroCin_SAMN04495241":"NNN"
      },
     "221":{
       "DireGB":"NNN",
       "Node12":"NNN",
       "root":"TGG",
       "uroCin_SAMN04495241":"NNN"
      },
     "222":{
       "DireGB":"NNN",
       "Node12":"NNN",
       "root":"ATC",
       "uroCin_SAMN04495241":"NNN"
      },
     "223":{
       "DireGB":"GNN",
       "Node12":"NNN",
       "chrBra_SAMN27257233":"CNT",
       "root":"CTT",
       "uroCin_SAMN04495241":"NNN"
      },
     "224":{
       "DireGB":"NNN",
       "Node12":"NNN",
       "chrBra_SAMN27257233":"GNN",
       "lupMes_SAMEA5411047":"GNN",
       "root":"GTC",
       "speVen_SAMN27257238":"GNN",
       "uroCin_SAMN04495241":"NNN",
       "vulVul_marble_Fox4":"GNN"
      },
     "225":{
       "root":"NNN"
      },
     "226":{
       "DireGB":"NNN",
       "Node12":"NNN",
       "chrBra_SAMN27257233":"NNN",
       "lupMes_SAMEA5411047":"NNT",
       "root":"GTT",
       "speVen_SAMN27257238":"NNT",
       "uroCin_SAMN04495241":"NNN",
       "vulVul_marble_Fox4":"NNN"
      },
     "227":{
       "DireGB":"NNN",
       "Node12":"NNN",
       "root":"GTA",
       "uroCin_SAMN04495241":"NNN",
       "vulVul_marble_Fox4":"NNN"
      },
     "228":{
       "DireGB":"NNN",
       "Node12":"NNN",
       "root":"TTT",
       "uroCin_SAMN04495241":"NNN",
       "vulVul_marble_Fox4":"TGT"
      },
     "229":{
       "DireGB":"NNN",
       "canBai_SAMN02921314":"NGG",
       "canLup_SAMN02921310":"NGG",
       "canRuf_SAMN02921317":"NNN",
       "cuoAlp_SAMN10180424":"NGG",
       "lycPic_SAMN09924608":"NGG",
       "root":"CGG",
       "uroCin_SAMN04495241":"NGG",
       "vulVul_marble_Fox4":"TGG"
      },
     "23":{
       "Node16":"NNN",
       "root":"AAA"
      },
     "230":{
       "DireGB":"NNN",
       "canRuf_SAMN02921317":"NNN",
       "root":"AAG"
      },
     "231":{
       "DireGB":"NNN",
       "canRuf_SAMN02921317":"NNN",
       "root":"GGT"
      },
     "232":{
       "DireGB":"NNN",
       "canRuf_SAMN02921317":"NTN",
       "root":"GTT"
      },
     "233":{
       "root":"GGC"
      },
     "234":{
       "root":"TGG"
      },
     "235":{
       "canRuf_SAMN02921317":"ANN",
       "root":"ACT"
      },
     "236":{
       "root":"GGA"
      },
     "237":{
       "root":"AAG"
      },
     "238":{
       "canLup_SAMN02921310":"GNN",
       "canRuf_SAMN02921317":"NNN",
       "root":"GTG"
      },
     "239":{
       "canLup_SAMN02921310":"NNN",
       "canRuf_SAMN02921317":"NNN",
       "root":"GTT"
      },
     "24":{
       "Node16":"NNN",
       "root":"ACT"
      },
     "240":{
       "canLup_SAMN02921310":"NNN",
       "canRuf_SAMN02921317":"NNN",
       "root":"TAC"
      },
     "241":{
       "canLup_SAMN02921310":"NNN",
       "canRuf_SAMN02921317":"NNN",
       "root":"TTC"
      },
     "242":{
       "canLup_SAMN02921310":"NNN",
       "canRuf_SAMN02921317":"NNN",
       "root":"TCC",
       "speVen_SAMN27257238":"TCT"
      },
     "243":{
       "canBai_SAMN02921314":"NCC",
       "canLup_SAMN02921310":"NNN",
       "canRuf_SAMN02921317":"NNN",
       "root":"GCC"
      },
     "244":{
       "canLup_SAMN02921310":"NNN",
       "canRuf_SAMN02921317":"NNN",
       "root":"ACC"
      },
     "245":{
       "canLup_SAMN02921310":"NNN",
       "canRuf_SAMN02921317":"NNN",
       "root":"TAT"
      },
     "246":{
       "canBai_SAMN02921314":"CCN",
       "canLup_SAMN02921310":"NNN",
       "canRuf_SAMN02921317":"NNN",
       "root":"CCG"
      },
     "247":{
       "canLup_SAMN02921310":"NNN",
       "canRuf_SAMN02921317":"NNN",
       "root":"TAC"
      },
     "248":{
       "canLup_SAMN02921310":"NTC",
       "canRuf_SAMN02921317":"NNN",
       "root":"ATC"
      },
     "249":{
       "canLup_SAMN02921310":"ANG",
       "canRuf_SAMN02921317":"NNN",
       "root":"ATG"
      },
     "25":{
       "Node16":"NNN",
       "root":"CTG"
      },
     "250":{
       "canRuf_SAMN02921317":"NNN",
       "root":"CTG"
      },
     "251":{
       "canRuf_SAMN02921317":"NNN",
       "root":"ATC"
      },
     "252":{
       "canRuf_SAMN02921317":"NNN",
       "root":"ATC"
      },
     "253":{
       "canLup_SAMN02921310":"CTN",
       "canRuf_SAMN02921317":"NNN",
       "root":"CTG"
      },
     "254":{
       "canRuf_SAMN02921317":"NNN",
       "root":"TTC"
      },
     "255":{
       "canRuf_SAMN02921317":"NNN",
       "root":"TTC"
      },
     "256":{
       "canBai_SAMN02921314":"CNT",
       "canLup_SAMN02921310":"NNN",
       "canRuf_SAMN02921317":"NNN",
       "root":"CGT"
      },
     "257":{
       "canLup_SAMN02921310":"NNN",
       "canRuf_SAMN02921317":"NNN",
       "root":"GGA"
      },
     "258":{
       "canLup_SAMN02921310":"NNN",
       "canRuf_SAMN02921317":"NNN",
       "root":"GTT",
       "vulVul_marble_Fox4":"GTG"
      },
     "259":{
       "canBai_SAMN02921314":"ANN",
       "canLup_SAMN02921310":"NNN",
       "canRuf_SAMN02921317":"NNN",
       "root":"ACG"
      },
     "26":{
       "Node16":"NNN",
       "root":"GTG"
      },
     "260":{
       "canLup_SAMN02921310":"NNN",
       "canRuf_SAMN02921317":"NNN",
       "root":"CTG"
      },
     "261":{
       "canLup_SAMN02921310":"CCN",
       "canRuf_SAMN02921317":"NNN",
       "root":"CCT"
      },
     "262":{
       "canLup_SAMN02921310":"NNN",
       "canRuf_SAMN02921317":"NNN",
       "root":"GGG"
      },
     "263":{
       "canLup_SAMN02921310":"NCC",
       "canRuf_SAMN02921317":"NNN",
       "root":"GCC"
      },
     "264":{
       "canLup_SAMN02921310":"AAN",
       "canRuf_SAMN02921317":"NNN",
       "root":"AAG"
      },
     "265":{
       "canLup_SAMN02921310":"GAN",
       "canRuf_SAMN02921317":"NNN",
       "root":"GAG"
      },
     "266":{
       "canRuf_SAMN02921317":"NNN",
       "root":"GGC"
      },
     "267":{
       "canRuf_SAMN02921317":"NNN",
       "root":"ATC"
      },
     "268":{
       "canRuf_SAMN02921317":"NNN",
       "root":"CTC"
      },
     "269":{
       "canRuf_SAMN02921317":"NNN",
       "root":"TTC"
      },
     "27":{
       "Node16":"NNN",
       "root":"GTC"
      },
     "270":{
       "canLup_SAMN02921310":"NNN",
       "canRuf_SAMN02921317":"NNN",
       "root":"TAC"
      },
     "271":{
       "canLup_SAMN02921310":"NTC",
       "canRuf_SAMN02921317":"NNN",
       "root":"ATC"
      },
     "272":{
       "canBai_SAMN02921314":"ANA",
       "canLup_SAMN02921310":"NNN",
       "canRuf_SAMN02921317":"NNN",
       "root":"ACA"
      },
     "273":{
       "canBai_SAMN02921314":"NCC",
       "canLup_SAMN02921310":"NNC",
       "canRuf_SAMN02921317":"NNN",
       "root":"CCC"
      },
     "274":{
       "canLup_SAMN02921310":"NNN",
       "canRuf_SAMN02921317":"NNN",
       "root":"AAC"
      },
     "275":{
       "canLup_SAMN02921310":"NNN",
       "canRuf_SAMN02921317":"NNN",
       "root":"TTC"
      },
     "276":{
       "canBai_SAMN02921314":"NNC",
       "canLup_SAMN02921310":"NNN",
       "canRuf_SAMN02921317":"NNN",
       "root":"CGC"
      },
     "277":{
       "canBai_SAMN02921314":"ANN",
       "canLup_SAMN02921310":"NNN",
       "canRuf_SAMN02921317":"NNN",
       "root":"AAG"
      },
     "278":{
       "Node16":"NNN",
       "root":"CTG"
      },
     "279":{
       "Node16":"NNN",
       "root":"TCC"
      },
     "28":{
       "DireGB":"AAN",
       "Node16":"NNN",
       "root":"AAG"
      },
     "280":{
       "Node16":"NNN",
       "root":"GAC"
      },
     "281":{
       "Node16":"NNN",
       "root":"TCT"
      },
     "282":{
       "Node16":"NNN",
       "root":"GAG"
      },
     "283":{
       "DireGB":"GTN",
       "canBai_SAMN02921314":"NTG",
       "canLup_SAMN02921310":"NNN",
       "canRuf_SAMN02921317":"NNN",
       "root":"GTG",
       "uroCin_SAMN04495241":"NNN"
      },
     "284":{
       "canLup_SAMN02921310":"NNN",
       "canRuf_SAMN02921317":"NNN",
       "root":"TGG",
       "uroCin_SAMN04495241":"NNN"
      },
     "285":{
       "canRuf_SAMN02921317":"NNN",
       "root":"CTG",
       "uroCin_SAMN04495241":"NNN"
      },
     "286":{
       "canBai_SAMN02921314":"GAN",
       "canRuf_SAMN02921317":"GNN",
       "root":"GAT",
       "uroCin_SAMN04495241":"NNN"
      },
     "287":{
       "canLup_SAMN02921310":"GNN",
       "canRuf_SAMN02921317":"NNN",
       "root":"GCA",
       "uroCin_SAMN04495241":"NNN"
      },
     "288":{
       "canLup_SAMN02921310":"NNN",
       "canRuf_SAMN02921317":"NNN",
       "root":"GCA",
       "uroCin_SAMN04495241":"NNN"
      },
     "289":{
       "canLup_SAMN02921310":"NNN",
       "canRuf_SAMN02921317":"NNN",
       "root":"ACC",
       "uroCin_SAMN04495241":"NNN"
      },
     "29":{
       "DireGB":"NNN",
       "Node16":"NNN",
       "root":"GTG"
      },
     "290":{
       "canLup_SAMN02921310":"NNN",
       "canRuf_SAMN02921317":"NNN",
       "root":"CAG",
       "uroCin_SAMN04495241":"NNN"
      },
     "291":{
       "canLup_SAMN02921310":"NNN",
       "canRuf_SAMN02921317":"NNN",
       "root":"ATC",
       "uroCin_SAMN04495241":"NNN"
      },
     "292":{
       "canLup_SAMN02921310":"NNN",
       "canRuf_SAMN02921317":"NNN",
       "root":"TTC",
       "uroCin_SAMN04495241":"NNN"
      },
     "293":{
       "canLup_SAMN02921310":"NNN",
       "canRuf_SAMN02921317":"NNN",
       "root":"TTC",
       "uroCin_SAMN04495241":"NNN"
      },
     "294":{
       "canLup_SAMN02921310":"NNN",
       "canRuf_SAMN02921317":"NNN",
       "root":"TCC",
       "uroCin_SAMN04495241":"NNN"
      },
     "295":{
       "canLup_SAMN02921310":"NNN",
       "canRuf_SAMN02921317":"NNN",
       "root":"TAT",
       "uroCin_SAMN04495241":"NNN"
      },
     "296":{
       "canLup_SAMN02921310":"NNN",
       "canRuf_SAMN02921317":"NNN",
       "root":"GGA",
       "uroCin_SAMN04495241":"NNN"
      },
     "297":{
       "DireGB":"CTN",
       "canLup_SAMN02921310":"NNN",
       "canRuf_SAMN02921317":"NNN",
       "root":"CTG",
       "uroCin_SAMN04495241":"NNN"
      },
     "298":{
       "canLup_SAMN02921310":"NNN",
       "canRuf_SAMN02921317":"NNN",
       "root":"GGC"
      },
     "299":{
       "canLup_SAMN02921310":"NNN",
       "canRuf_SAMN02921317":"NNN",
       "root":"CTG"
      },
     "3":{
       "Node16":"NNN",
       "root":"GTG"
      },
     "30":{
       "DireGB":"NNN",
       "Node16":"NNN",
       "root":"CAG"
      },
     "300":{
       "canLup_SAMN02921310":"NNN",
       "canRuf_SAMN02921317":"NNN",
       "root":"GGA"
      },
     "301":{
       "canLup_SAMN02921310":"NNN",
       "canRuf_SAMN02921317":"NNN",
       "root":"TCC"
      },
     "302":{
       "canLup_SAMN02921310":"NNN",
       "canRuf_SAMN02921317":"NNN",
       "root":"CTG"
      },
     "303":{
       "canBai_SAMN02921314":"NTN",
       "canLup_SAMN02921310":"NNN",
       "canRuf_SAMN02921317":"NNN",
       "root":"ATC"
      },
     "304":{
       "canBai_SAMN02921314":"NCT",
       "canLup_SAMN02921310":"NNN",
       "canRuf_SAMN02921317":"NNN",
       "root":"GCT"
      },
     "305":{
       "canLup_SAMN02921310":"NNN",
       "canRuf_SAMN02921317":"NNN",
       "root":"CTT",
       "uroCin_SAMN04495241":"CTN"
      },
     "306":{
       "canLup_SAMN02921310":"NNN",
       "canRuf_SAMN02921317":"NNN",
       "root":"GGG",
       "uroCin_SAMN04495241":"NNN"
      },
     "307":{
       "canLup_SAMN02921310":"NNN",
       "canRuf_SAMN02921317":"NNN",
       "root":"AGC",
       "uroCin_SAMN04495241":"NGC"
      },
     "308":{
       "canLup_SAMN02921310":"NNN",
       "canRuf_SAMN02921317":"NNN",
       "root":"TAT"
      },
     "309":{
       "canLup_SAMN02921310":"NNN",
       "canRuf_SAMN02921317":"NNN",
       "root":"AAC"
      },
     "31":{
       "DireGB":"NNN",
       "Node16":"NNN",
       "root":"AAG"
      },
     "310":{
       "canLup_SAMN02921310":"NNN",
       "canRuf_SAMN02921317":"NNN",
       "root":"TCT"
      },
     "311":{
       "canLup_SAMN02921310":"NNN",
       "canRuf_SAMN02921317":"NNN",
       "root":"TTC"
      },
     "312":{
       "canLup_SAMN02921310":"NNN",
       "canRuf_SAMN02921317":"NNN",
       "root":"CAC"
      },
     "313":{
       "canLup_SAMN02921310":"NNN",
       "canRuf_SAMN02921317":"NNN",
       "root":"AAC"
      },
     "314":{
       "canBai_SAMN02921314":"AAN",
       "canLup_SAMN02921310":"NNN",
       "canRuf_SAMN02921317":"NNN",
       "root":"AAT"
      },
     "315":{
       "canBai_SAMN02921314":"NTC",
       "canLup_SAMN02921310":"NNN",
       "canRuf_SAMN02921317":"NNN",
       "root":"GTC"
      },
     "316":{
       "canBai_SAMN02921314":"NNC",
       "canLup_SAMN02921310":"NNN",
       "canRuf_SAMN02921317":"NNN",
       "root":"TAC"
      },
     "317":{
       "canBai_SAMN02921314":"ANN",
       "canLup_SAMN02921310":"NNN",
       "canRuf_SAMN02921317":"NNN",
       "root":"AGG"
      },
     "318":{
       "Node16":"NNN",
       "root":"GAC",
       "vulVul_marble_Fox4":"GAT"
      },
     "319":{
       "canBai_SAMN02921314":"NNC",
       "canLup_SAMN02921310":"NNN",
       "canRuf_SAMN02921317":"NNN",
       "root":"TCC"
      },
     "32":{
       "DireGB":"NNN",
       "Node16":"NNN",
       "root":"AAG"
      },
     "320":{
       "canLup_SAMN02921310":"NNN",
       "canRuf_SAMN02921317":"NNN",
       "root":"ATC"
      },
     "321":{
       "canLup_SAMN02921310":"NNN",
       "canRuf_SAMN02921317":"NNN",
       "root":"ATC"
      },
     "322":{
       "canBai_SAMN02921314":"NTC",
       "canLup_SAMN02921310":"NNN",
       "canRuf_SAMN02921317":"NNN",
       "root":"GTC"
      },
     "323":{
       "canLup_SAMN02921310":"NNN",
       "canRuf_SAMN02921317":"NNN",
       "root":"TGC"
      },
     "324":{
       "canBai_SAMN02921314":"TGN",
       "canLup_SAMN02921310":"NNN",
       "canRuf_SAMN02921317":"NNN",
       "root":"TGT"
      },
     "325":{
       "canLup_SAMN02921310":"NNN",
       "canRuf_SAMN02921317":"NNN",
       "cuoAlp_SAMN10180424":"ANN",
       "root":"ATC"
      },
     "326":{
       "canLup_SAMN02921310":"NNN",
       "canRuf_SAMN02921317":"NNN",
       "cuoAlp_SAMN10180424":"NNN",
       "root":"AAC"
      },
     "327":{
       "canBai_SAMN02921314":"TCN",
       "canLup_SAMN02921310":"NNN",
       "canRuf_SAMN02921317":"NNN",
       "cuoAlp_SAMN10180424":"NNG",
       "root":"TCG"
      },
     "328":{
       "canLup_SAMN02921310":"NNN",
       "canRuf_SAMN02921317":"NNN",
       "root":"TGC"
      },
     "329":{
       "canBai_SAMN02921314":"ANC",
       "canLup_SAMN02921310":"NNN",
       "canRuf_SAMN02921317":"NNN",
       "root":"ACC"
      },
     "33":{
       "DireGB":"NNN",
       "Node16":"NNN",
       "root":"GCG"
      },
     "330":{
       "canLup_SAMN02921310":"NNN",
       "canRuf_SAMN02921317":"NNN",
       "root":"AGC"
      },
     "331":{
       "canLup_SAMN02921310":"NNN",
       "canRuf_SAMN02921317":"NNN",
       "root":"ATG"
      },
     "332":{
       "canLup_SAMN02921310":"TTN",
       "canRuf_SAMN02921317":"NNC",
       "root":"TTC",
       "vulVul_marble_Fox4":"TTT"
      },
     "333":{
       "canBai_SAMN02921314":"NCA",
       "canLup_SAMN02921310":"NCA",
       "canRuf_SAMN02921317":"NNN",
       "root":"GCA",
       "vulVul_marble_Fox4":"GCG"
      },
     "334":{
       "canRuf_SAMN02921317":"GGN",
       "root":"GGA"
      },
     "335":{
       "canRuf_SAMN02921317":"NNN",
       "root":"TTT"
      },
     "336":{
       "canRuf_SAMN02921317":"NNN",
       "root":"GTC"
      },
     "337":{
       "canRuf_SAMN02921317":"NNN",
       "root":"ATC"
      },
     "338":{
       "canRuf_SAMN02921317":"NNN",
       "root":"TTC"
      },
     "339":{
       "canRuf_SAMN02921317":"NNN",
       "root":"TCC"
      },
     "34":{
       "DireGB":"NNN",
       "Node16":"NNN",
       "cuoAlp_SAMN10180424":"GCN",
       "root":"GCA",
       "uroCin_SAMN04495241":"GNN"
      },
     "340":{
       "canLup_SAMN02921310":"NTC",
       "canRuf_SAMN02921317":"NNN",
       "root":"ATC"
      },
     "341":{
       "canBai_SAMN02921314":"NTG",
       "canLup_SAMN02921310":"NNG",
       "canRuf_SAMN02921317":"NNN",
       "root":"GTG"
      },
     "342":{
       "canLup_SAMN02921310":"GGN",
       "canRuf_SAMN02921317":"NNN",
       "root":"GGC"
      },
     "343":{
       "canRuf_SAMN02921317":"NNN",
       "root":"TTC"
      },
     "344":{
       "canLup_SAMN02921310":"NTG",
       "canRuf_SAMN02921317":"NNN",
       "root":"ATG"
      },
     "345":{
       "canLup_SAMN02921310":"GNN",
       "canRuf_SAMN02921317":"NNN",
       "root":"GCC",
       "uroCin_SAMN04495241":"GCT"
      },
     "346":{
       "canLup_SAMN02921310":"NNT",
       "canRuf_SAMN02921317":"NNN",
       "chrBra_SAMN27257233":"CAC",
       "root":"CAT"
      },
     "347":{
       "canLup_SAMN02921310":"GNC",
       "canRuf_SAMN02921317":"NNN",
       "root":"GTC"
      },
     "348":{
       "canLup_SAMN02921310":"NNC",
       "canRuf_SAMN02921317":"NNN",
       "root":"ACC"
      },
     "349":{
       "canRuf_SAMN02921317":"NNN",
       "root":"AAG"
      },
     "35":{
       "DireGB":"NNN",
       "Node16":"NNN",
       "cuoAlp_SAMN10180424":"NNN",
       "root":"GAT",
       "uroCin_SAMN04495241":"NNN"
      },
     "350":{
       "canRuf_SAMN02921317":"NNN",
       "root":"AGG"
      },
     "351":{
       "canBai_SAMN02921314":"TCN",
       "canLup_SAMN02921310":"NCN",
       "canRuf_SAMN02921317":"NNN",
       "root":"TCC"
      },
     "352":{
       "canBai_SAMN02921314":"NTT",
       "canLup_SAMN02921310":"NTN",
       "canRuf_SAMN02921317":"NNN",
       "root":"ATT"
      },
     "353":{
       "canRuf_SAMN02921317":"NNN",
       "root":"GCT"
      },
     "354":{
       "canLup_SAMN02921310":"GAN",
       "canRuf_SAMN02921317":"NNN",
       "root":"GAT"
      },
     "355":{
       "canLup_SAMN02921310":"NNG",
       "canRuf_SAMN02921317":"NNN",
       "root":"GTG"
      },
     "356":{
       "Node4":"GCC",
       "canBai_SAMN02921314":"GNN",
       "canLup_SAMN02921310":"NCN",
       "canRuf_SAMN02921317":"NNN",
       "root":"GCG"
      },
     "357":{
       "Node16":"NNN",
       "root":"GCG",
       "speVen_SAMN27257238":"GCN"
      },
     "358":{
       "DireGB":"NNN",
       "Node16":"NNN",
       "root":"TCA"
      },
     "359":{
       "DireGB":"NGC",
       "canBai_SAMN02921314":"NGN",
       "canLup_SAMN02921310":"NGC",
       "canRuf_SAMN02921317":"NNN",
       "root":"GGC"
      },
     "36":{
       "DireGB":"NNN",
       "Node16":"NNN",
       "chrBra_SAMN27257233":"TNN",
       "cuoAlp_SAMN10180424":"NNN",
       "lupMes_SAMEA5411047":"TNN",
       "lycPic_SAMN09924608":"TNN",
       "root":"TTC",
       "speVen_SAMN27257238":"TNN",
       "uroCin_SAMN04495241":"NNN",
       "vulVul_marble_Fox4":"TNN"
      },
     "360":{
       "canRuf_SAMN02921317":"NNN",
       "root":"CCT"
      },
     "361":{
       "canRuf_SAMN02921317":"NNN",
       "root":"GGA"
      },
     "362":{
       "canRuf_SAMN02921317":"NNN",
       "root":"TTG"
      },
     "363":{
       "canRuf_SAMN02921317":"NNN",
       "root":"GCA"
      },
     "364":{
       "canRuf_SAMN02921317":"NNN",
       "root":"TTC"
      },
     "365":{
       "canRuf_SAMN02921317":"NNN",
       "root":"CTG"
      },
     "366":{
       "canRuf_SAMN02921317":"NNN",
       "root":"GCA"
      },
     "367":{
       "canBai_SAMN02921314":"NNN",
       "canLup_SAMN02921310":"TNN",
       "canRuf_SAMN02921317":"NNN",
       "root":"TAC"
      },
     "368":{
       "canBai_SAMN02921314":"CNN",
       "canLup_SAMN02921310":"CNN",
       "canRuf_SAMN02921317":"NNN",
       "root":"CCG",
       "speVen_SAMN27257238":"CCA"
      },
     "369":{
       "canBai_SAMN02921314":"NNG",
       "canRuf_SAMN02921317":"NNN",
       "root":"GAG"
      },
     "37":{
       "DireGB":"NNN",
       "Node16":"NNN",
       "root":"CCG",
       "uroCin_SAMN04495241":"NNN"
      },
     "370":{
       "canBai_SAMN02921314":"NCN",
       "canLup_SAMN02921310":"GCN",
       "canRuf_SAMN02921317":"NNN",
       "root":"GCA"
      },
     "371":{
       "canBai_SAMN02921314":"NNN",
       "canLup_SAMN02921310":"GNG",
       "canRuf_SAMN02921317":"NNN",
       "root":"GTG"
      },
     "372":{
       "canBai_SAMN02921314":"NCC",
       "canLup_SAMN02921310":"ANN",
       "canRuf_SAMN02921317":"NNN",
       "root":"ACC"
      },
     "373":{
       "canBai_SAMN02921314":"CNG",
       "canLup_SAMN02921310":"NNG",
       "canRuf_SAMN02921317":"NNN",
       "root":"CAG"
      },
     "374":{
       "canBai_SAMN02921314":"NTG",
       "canLup_SAMN02921310":"NTG",
       "canRuf_SAMN02921317":"NNN",
       "root":"CTG"
      },
     "375":{
       "canLup_SAMN02921310":"NNN",
       "canRuf_SAMN02921317":"NNN",
       "root":"CCC"
      },
     "376":{
       "DireGB":"ATA",
       "canBai_SAMN02921314":"NTC",
       "canLup_SAMN02921310":"NNC",
       "canRuf_SAMN02921317":"NNN",
       "root":"ATC"
      },
     "377":{
       "canLup_SAMN02921310":"NNT",
       "canRuf_SAMN02921317":"NNN",
       "root":"TCT"
      },
     "378":{
       "canLup_SAMN02921310":"CNN",
       "canRuf_SAMN02921317":"NNN",
       "root":"CCC"
      },
     "379":{
       "canLup_SAMN02921310":"CNN",
       "canRuf_SAMN02921317":"NNN",
       "lupMes_SAMEA5411047":"CTG",
       "root":"CTC"
      },
     "38":{
       "Node16":"NNN",
       "root":"GAC",
       "uroCin_SAMN04495241":"NNN"
      },
     "380":{
       "canBai_SAMN02921314":"NGG",
       "canLup_SAMN02921310":"NGG",
       "canRuf_SAMN02921317":"NNN",
       "root":"TGG"
      },
     "381":{
       "canLup_SAMN02921310":"GNC",
       "canRuf_SAMN02921317":"NNN",
       "root":"GCC"
      },
     "382":{
       "canLup_SAMN02921310":"NNN",
       "canRuf_SAMN02921317":"NNN",
       "root":"ATC"
      },
     "383":{
       "canLup_SAMN02921310":"NNN",
       "canRuf_SAMN02921317":"NNN",
       "root":"CTC"
      },
     "384":{
       "canLup_SAMN02921310":"NNN",
       "canRuf_SAMN02921317":"NNN",
       "root":"TTC"
      },
     "385":{
       "canLup_SAMN02921310":"NNN",
       "canRuf_SAMN02921317":"NNN",
       "root":"TTC"
      },
     "386":{
       "canBai_SAMN02921314":"TNN",
       "canLup_SAMN02921310":"NNN",
       "canRuf_SAMN02921317":"NNN",
       "root":"TCG"
      },
     "387":{
       "canBai_SAMN02921314":"ANG",
       "canLup_SAMN02921310":"NNN",
       "canRuf_SAMN02921317":"NNN",
       "root":"ATG"
      },
     "388":{
       "canBai_SAMN02921314":"CNN",
       "canLup_SAMN02921310":"NNN",
       "canRuf_SAMN02921317":"NNN",
       "root":"CTG"
      },
     "389":{
       "canBai_SAMN02921314":"CNG",
       "canLup_SAMN02921310":"NNN",
       "canRuf_SAMN02921317":"NNN",
       "root":"CTG"
      },
     "39":{
       "Node16":"NNN",
       "root":"CGG",
       "uroCin_SAMN04495241":"NNN"
      },
     "390":{
       "canBai_SAMN02921314":"NTN",
       "canLup_SAMN02921310":"NNN",
       "canRuf_SAMN02921317":"NNN",
       "root":"ATG"
      },
     "391":{
       "Node16":"NNN",
       "root":"CTG"
      },
     "392":{
       "canBai_SAMN02921314":"NNC",
       "canLup_SAMN02921310":"NNN",
       "canRuf_SAMN02921317":"NNN",
       "root":"GGC"
      },
     "393":{
       "canLup_SAMN02921310":"NNN",
       "canRuf_SAMN02921317":"NNN",
       "root":"ATT"
      },
     "394":{
       "canBai_SAMN02921314":"GNC",
       "canLup_SAMN02921310":"NNN",
       "canRuf_SAMN02921317":"NNN",
       "root":"GAC"
      },
     "395":{
       "canBai_SAMN02921314":"ANN",
       "canLup_SAMN02921310":"NNN",
       "canRuf_SAMN02921317":"NNN",
       "root":"AGC"
      },
     "396":{
       "canBai_SAMN02921314":"CNG",
       "canLup_SAMN02921310":"NNN",
       "canRuf_SAMN02921317":"NNN",
       "root":"CAG"
      },
     "397":{
       "canLup_SAMN02921310":"NNN",
       "canRuf_SAMN02921317":"NNN",
       "root":"CTC"
      },
     "398":{
       "canLup_SAMN02921310":"NNN",
       "canRuf_SAMN02921317":"NNN",
       "root":"TTC"
      },
     "399":{
       "canLup_SAMN02921310":"NNN",
       "canRuf_SAMN02921317":"NNN",
       "root":"ATT"
      },
     "4":{
       "Node16":"NNN",
       "lycPic_SAMN09924608":"GCN",
       "root":"GCC"
      },
     "40":{
       "Node16":"NNN",
       "root":"GAC",
       "uroCin_SAMN04495241":"NNN"
      },
     "400":{
       "canLup_SAMN02921310":"NNN",
       "canRuf_SAMN02921317":"NNN",
       "root":"GCT"
      },
     "401":{
       "canLup_SAMN02921310":"NNN",
       "canRuf_SAMN02921317":"NNN",
       "root":"GCT"
      },
     "402":{
       "canLup_SAMN02921310":"NNC",
       "canRuf_SAMN02921317":"NNN",
       "root":"GTC"
      },
     "403":{
       "canLup_SAMN02921310":"NNN",
       "canRuf_SAMN02921317":"NNN",
       "root":"TGC"
      },
     "404":{
       "canBai_SAMN02921314":"ATN",
       "canLup_SAMN02921310":"NTN",
       "canRuf_SAMN02921317":"NNN",
       "root":"ATC"
      },
     "405":{
       "canBai_SAMN02921314":"NTC",
       "canLup_SAMN02921310":"NNC",
       "canRuf_SAMN02921317":"NNN",
       "root":"GTC"
      },
     "406":{
       "canLup_SAMN02921310":"TCN",
       "canRuf_SAMN02921317":"NNN",
       "root":"TCC"
      },
     "407":{
       "canLup_SAMN02921310":"NNN",
       "canRuf_SAMN02921317":"NNN",
       "root":"TAC"
      },
     "408":{
       "canLup_SAMN02921310":"NNG",
       "canRuf_SAMN02921317":"NNN",
       "root":"CTG"
      },
     "409":{
       "canLup_SAMN02921310":"ATN",
       "canRuf_SAMN02921317":"NNN",
       "root":"ATT"
      },
     "41":{
       "Node16":"NNN",
       "root":"ACG",
       "uroCin_SAMN04495241":"NNN"
      },
     "410":{
       "canLup_SAMN02921310":"NNN",
       "canRuf_SAMN02921317":"NNN",
       "root":"GGC"
      },
     "411":{
       "canLup_SAMN02921310":"NNN",
       "canRuf_SAMN02921317":"NNN",
       "root":"CTC"
      },
     "412":{
       "canLup_SAMN02921310":"NNN",
       "canRuf_SAMN02921317":"NNN",
       "root":"TCT"
      },
     "413":{
       "canLup_SAMN02921310":"NNN",
       "canRuf_SAMN02921317":"NNN",
       "root":"AAC"
      },
     "414":{
       "canLup_SAMN02921310":"NNN",
       "canRuf_SAMN02921317":"NNN",
       "root":"ATC"
      },
     "415":{
       "DireGB":"ACN",
       "canLup_SAMN02921310":"NNN",
       "canRuf_SAMN02921317":"NNN",
       "cuoAlp_SAMN10180424":"NCC",
       "root":"ACC"
      },
     "416":{
       "DireGB":"NNN",
       "canBai_SAMN02921314":"CAN",
       "canLup_SAMN02921310":"NNN",
       "canRuf_SAMN02921317":"NNN",
       "root":"CAG"
      },
     "417":{
       "root":"AGA"
      },
     "418":{
       "canLup_SAMN02921310":"GNT",
       "canRuf_SAMN02921317":"GNN",
       "root":"GGT"
      },
     "419":{
       "canRuf_SAMN02921317":"NNN",
       "root":"GTC"
      },
     "42":{
       "Node16":"NNN",
       "root":"TGG",
       "uroCin_SAMN04495241":"NNN"
      },
     "420":{
       "canRuf_SAMN02921317":"NNN",
       "root":"AAC"
      },
     "421":{
       "canLup_SAMN02921310":"NGA",
       "canRuf_SAMN02921317":"NNN",
       "root":"CGA"
      },
     "422":{
       "canRuf_SAMN02921317":"NNN",
       "root":"TTC"
      },
     "423":{
       "canRuf_SAMN02921317":"NNN",
       "root":"TAT"
      },
     "424":{
       "canRuf_SAMN02921317":"NNN",
       "root":"GAC"
      },
     "425":{
       "canRuf_SAMN02921317":"NNN",
       "root":"AAC"
      },
     "426":{
       "canRuf_SAMN02921317":"NTC",
       "root":"ATC"
      },
     "427":{
       "canRuf_SAMN02921317":"NAA",
       "root":"CAA"
      },
     "428":{
       "canRuf_SAMN02921317":"GNG",
       "root":"GAG"
      },
     "429":{
       "canRuf_SAMN02921317":"ANN",
       "root":"ATG"
      },
     "43":{
       "Node16":"NNN",
       "root":"AAG",
       "uroCin_SAMN04495241":"NNN"
      },
     "430":{
       "canRuf_SAMN02921317":"NNN",
       "root":"GTT"
      },
     "431":{
       "canRuf_SAMN02921317":"NNN",
       "root":"GGC"
      },
     "432":{
       "canRuf_SAMN02921317":"TNN",
       "root":"TCC"
      },
     "433":{
       "canRuf_SAMN02921317":"NNG",
       "root":"AGG"
      },
     "434":{
       "canRuf_SAMN02921317":"NNN",
       "root":"CCC"
      },
     "435":{
       "root":"TGC"
      },
     "436":{
       "root":"ATC"
      },
     "437":{
       "canRuf_SAMN02921317":"TGN",
       "root":"TGG"
      },
     "438":{
       "root":"TGG"
      },
     "439":{
       "root":"AAA"
      },
     "44":{
       "Node16":"NNN",
       "root":"GGC"
      },
     "440":{
       "canRuf_SAMN02921317":"NNC",
       "root":"CTC"
      },
     "441":{
       "canRuf_SAMN02921317":"TGN",
       "root":"TGC"
      },
     "442":{
       "canRuf_SAMN02921317":"TGN",
       "root":"TGG"
      },
     "443":{
       "root":"TCT"
      },
     "444":{
       "root":"TTC"
      },
     "445":{
       "canRuf_SAMN02921317":"TTN",
       "root":"TTC"
      },
     "446":{
       "canRuf_SAMN02921317":"NNC",
       "root":"ACC"
      },
     "447":{
       "root":"CCA"
      },
     "448":{
       "canRuf_SAMN02921317":"NTC",
       "root":"ATC"
      },
     "449":{
       "root":"ATT"
      },
     "45":{
       "Node16":"NNN",
       "root":"CGC",
       "uroCin_SAMN04495241":"NNN"
      },
     "450":{
       "canBai_SAMN02921314":"GTN",
       "canRuf_SAMN02921317":"NTA",
       "root":"GTA"
      },
     "451":{
       "canBai_SAMN02921314":"GNN",
       "canLup_SAMN02921310":"GNN",
       "canRuf_SAMN02921317":"NNN",
       "root":"GCG"
      },
     "452":{
       "canLup_SAMN02921310":"GNN",
       "canRuf_SAMN02921317":"NNN",
       "root":"GGT",
       "uroCin_SAMN04495241":"GGN"
      },
     "453":{
       "canRuf_SAMN02921317":"NNN",
       "root":"GTG"
      },
     "454":{
       "canRuf_SAMN02921317":"NNN",
       "root":"TTC"
      },
     "455":{
       "canRuf_SAMN02921317":"NNN",
       "root":"ATT"
      },
     "456":{
       "canRuf_SAMN02921317":"NNN",
       "root":"TTC"
      },
     "457":{
       "canRuf_SAMN02921317":"NNN",
       "root":"AGT"
      },
     "458":{
       "canRuf_SAMN02921317":"NNN",
       "root":"GCT"
      },
     "459":{
       "canLup_SAMN02921310":"NTG",
       "canRuf_SAMN02921317":"NNN",
       "root":"GTG",
       "uroCin_SAMN04495241":"GTN"
      },
     "46":{
       "Node16":"NNN",
       "root":"TTC",
       "uroCin_SAMN04495241":"NNN"
      },
     "460":{
       "DireGB":"CAN",
       "canRuf_SAMN02921317":"NNN",
       "root":"CAG",
       "uroCin_SAMN04495241":"NNN"
      },
     "461":{
       "DireGB":"NNN",
       "canBai_SAMN02921314":"ANN",
       "canLup_SAMN02921310":"ANN",
       "canRuf_SAMN02921317":"NNN",
       "chrBra_SAMN27257233":"ANN",
       "cuoAlp_SAMN10180424":"ANN",
       "lupMes_SAMEA5411047":"ANN",
       "lycPic_SAMN09924608":"ANN",
       "root":"ATC",
       "speVen_SAMN27257238":"ANN",
       "uroCin_SAMN04495241":"NNN",
       "vulVul_marble_Fox4":"ANN"
      },
     "462":{
       "DireGB":"NNN",
       "canBai_SAMN02921314":"NTG",
       "canLup_SAMN02921310":"NNN",
       "canRuf_SAMN02921317":"NNN",
       "chrBra_SAMN27257233":"NTG",
       "cuoAlp_SAMN10180424":"NTG",
       "lupMes_SAMEA5411047":"NTG",
       "lycPic_SAMN09924608":"NTG",
       "root":"GTG",
       "speVen_SAMN27257238":"NTG",
       "uroCin_SAMN04495241":"NNN",
       "vulVul_marble_Fox4":"NTG"
      },
     "463":{
       "DireGB":"NNN",
       "canLup_SAMN02921310":"NNN",
       "canRuf_SAMN02921317":"NNN",
       "root":"ATC",
       "uroCin_SAMN04495241":"NNN"
      },
     "464":{
       "DireGB":"NTC",
       "canLup_SAMN02921310":"NNC",
       "canRuf_SAMN02921317":"NNN",
       "root":"CTC"
      },
     "465":{
       "canLup_SAMN02921310":"ANC",
       "canRuf_SAMN02921317":"NNN",
       "root":"ACC"
      },
     "466":{
       "canLup_SAMN02921310":"NNN",
       "canRuf_SAMN02921317":"NNN",
       "root":"ATG"
      },
     "467":{
       "canLup_SAMN02921310":"NGA",
       "canRuf_SAMN02921317":"NNN",
       "root":"GGA"
      },
     "468":{
       "canLup_SAMN02921310":"AAN",
       "canRuf_SAMN02921317":"NNN",
       "root":"AAC"
      },
     "469":{
       "canBai_SAMN02921314":"TAN",
       "canLup_SAMN02921310":"TNN",
       "canRuf_SAMN02921317":"NNN",
       "root":"TAC"
      },
     "47":{
       "Node16":"NNN",
       "root":"GAC",
       "uroCin_SAMN04495241":"NNN"
      },
     "470":{
       "canBai_SAMN02921314":"NTT",
       "canLup_SAMN02921310":"NNT",
       "canRuf_SAMN02921317":"NNN",
       "root":"GTT"
      },
     "471":{
       "canRuf_SAMN02921317":"NNN",
       "root":"TTC"
      },
     "472":{
       "canLup_SAMN02921310":"CCN",
       "canRuf_SAMN02921317":"NNN",
       "root":"CCC"
      },
     "473":{
       "canLup_SAMN02921310":"NAG",
       "canRuf_SAMN02921317":"NNN",
       "root":"AAG"
      },
     "474":{
       "canLup_SAMN02921310":"NGN",
       "canRuf_SAMN02921317":"NNN",
       "root":"TGG"
      },
     "475":{
       "canLup_SAMN02921310":"NNN",
       "canRuf_SAMN02921317":"NNN",
       "root":"GGC"
      },
     "476":{
       "canLup_SAMN02921310":"NNG",
       "canRuf_SAMN02921317":"NNN",
       "root":"CAG"
      },
     "477":{
       "canLup_SAMN02921310":"GNN",
       "canRuf_SAMN02921317":"NNN",
       "root":"GGT"
      },
     "478":{
       "canRuf_SAMN02921317":"NNN",
       "root":"GTG"
      },
     "479":{
       "canRuf_SAMN02921317":"NNN",
       "root":"GGC"
      },
     "48":{
       "Node16":"NNN",
       "root":"TTC",
       "uroCin_SAMN04495241":"NNN"
      },
     "480":{
       "canRuf_SAMN02921317":"NNN",
       "root":"TGG"
      },
     "481":{
       "canLup_SAMN02921310":"NTC",
       "canRuf_SAMN02921317":"NNN",
       "root":"CTC"
      },
     "482":{
       "canLup_SAMN02921310":"NTG",
       "canRuf_SAMN02921317":"NNN",
       "root":"ATG"
      },
     "483":{
       "canRuf_SAMN02921317":"NNN",
       "root":"GCT"
      },
     "484":{
       "canRuf_SAMN02921317":"NNN",
       "lycPic_SAMN09924608":"TTG",
       "root":"CTG"
      },
     "485":{
       "canRuf_SAMN02921317":"NNN",
       "root":"TCT"
      },
     "486":{
       "canLup_SAMN02921310":"TCN",
       "canRuf_SAMN02921317":"NNN",
       "root":"TCC"
      },
     "487":{
       "canLup_SAMN02921310":"NTG",
       "canRuf_SAMN02921317":"NNN",
       "root":"ATG"
      },
     "488":{
       "canRuf_SAMN02921317":"NNN",
       "root":"GTC"
      },
     "489":{
       "canLup_SAMN02921310":"NTC",
       "canRuf_SAMN02921317":"NNN",
       "root":"CTC"
      },
     "49":{
       "Node16":"NNN",
       "root":"CTC",
       "uroCin_SAMN04495241":"NNN"
      },
     "490":{
       "canLup_SAMN02921310":"NTC",
       "canRuf_SAMN02921317":"NNN",
       "root":"ATC"
      },
     "491":{
       "canRuf_SAMN02921317":"NNN",
       "root":"CCT"
      },
     "492":{
       "canRuf_SAMN02921317":"NNN",
       "root":"GGG"
      },
     "493":{
       "canBai_SAMN02921314":"TAN",
       "canLup_SAMN02921310":"TNN",
       "canRuf_SAMN02921317":"NNN",
       "root":"TAC"
      },
     "494":{
       "canRuf_SAMN02921317":"NNN",
       "root":"ATG"
      },
     "495":{
       "canRuf_SAMN02921317":"NNN",
       "root":"GCC"
      },
     "496":{
       "canLup_SAMN02921310":"TAN",
       "canRuf_SAMN02921317":"NNN",
       "root":"TAC"
      },
     "497":{
       "canRuf_SAMN02921317":"NNN",
       "root":"ATG"
      },
     "498":{
       "canRuf_SAMN02921317":"NNN",
       "root":"TTC"
      },
     "499":{
       "Node16":"CTT",
       "canRuf_SAMN02921317":"NNN",
       "root":"CTC"
      },
     "5":{
       "Node16":"NNN",
       "root":"GAT"
      },
     "50":{
       "Node16":"NNN",
       "root":"ATG",
       "uroCin_SAMN04495241":"NNN"
      },
     "500":{
       "canLup_SAMN02921310":"ANC",
       "canRuf_SAMN02921317":"NNN",
       "root":"ACC"
      },
     "501":{
       "canRuf_SAMN02921317":"NNN",
       "root":"TTA"
      },
     "502":{
       "root":"AAG"
      },
     "503":{
       "canRuf_SAMN02921317":"GGN",
       "root":"GGC"
      },
     "504":{
       "canRuf_SAMN02921317":"TCN",
       "root":"TCC"
      },
     "505":{
       "canRuf_SAMN02921317":"NNG",
       "root":"CTG"
      },
     "506":{
       "canRuf_SAMN02921317":"ANN",
       "root":"AAG"
      },
     "507":{
       "canRuf_SAMN02921317":"NNG",
       "root":"CAG"
      },
     "508":{
       "canBai_SAMN02921314":"NNC",
       "canLup_SAMN02921310":"NNC",
       "canRuf_SAMN02921317":"NNN",
       "root":"CGC",
       "uroCin_SAMN04495241":"NNN"
      },
     "509":{
       "canRuf_SAMN02921317":"NNN",
       "root":"ATC",
       "uroCin_SAMN04495241":"NNN"
      },
     "51":{
       "Node16":"NNN",
       "root":"TCC",
       "uroCin_SAMN04495241":"NNN"
      },
     "510":{
       "canRuf_SAMN02921317":"NNN",
       "root":"CAG",
       "uroCin_SAMN04495241":"NNN"
      },
     "511":{
       "canRuf_SAMN02921317":"NNN",
       "root":"GTC",
       "uroCin_SAMN04495241":"NNC"
      },
     "512":{
       "canLup_SAMN02921310":"NTG",
       "canRuf_SAMN02921317":"NNN",
       "root":"ATG",
       "uroCin_SAMN04495241":"ANN"
      },
     "513":{
       "canRuf_SAMN02921317":"NNN",
       "root":"ATC",
       "uroCin_SAMN04495241":"NNN"
      },
     "514":{
       "canRuf_SAMN02921317":"NNN",
       "root":"CAG",
       "uroCin_SAMN04495241":"NNN"
      },
     "515":{
       "canRuf_SAMN02921317":"NNN",
       "root":"CCC",
       "uroCin_SAMN04495241":"NNN"
      },
     "516":{
       "canBai_SAMN02921314":"AGN",
       "canLup_SAMN02921310":"AGN",
       "canRuf_SAMN02921317":"NNN",
       "root":"AGC",
       "uroCin_SAMN04495241":"NNN"
      },
     "517":{
       "canBai_SAMN02921314":"NAA",
       "canLup_SAMN02921310":"NAA",
       "canRuf_SAMN02921317":"NNN",
       "root":"GAA",
       "uroCin_SAMN04495241":"NNN"
      },
     "518":{
       "canLup_SAMN02921310":"GAN",
       "canRuf_SAMN02921317":"NNN",
       "root":"GAC",
       "uroCin_SAMN04495241":"NNN"
      },
     "519":{
       "canBai_SAMN02921314":"ATN",
       "canLup_SAMN02921310":"ATN",
       "canRuf_SAMN02921317":"NNN",
       "root":"ATC",
       "uroCin_SAMN04495241":"NNN"
      },
     "52":{
       "Node16":"NNN",
       "root":"TGT",
       "uroCin_SAMN04495241":"NNN"
      },
     "520":{
       "DireGB":"NTT",
       "canBai_SAMN02921314":"NTT",
       "canLup_SAMN02921310":"NTT",
       "canRuf_SAMN02921317":"NNN",
       "root":"GTT",
       "speVen_SAMN27257238":"NTT",
       "uroCin_SAMN04495241":"NNN"
      },
     "521":{
       "canBai_SAMN02921314":"NNC",
       "canLup_SAMN02921310":"NNC",
       "canRuf_SAMN02921317":"NNN",
       "root":"CGC",
       "uroCin_SAMN04495241":"NNN"
      },
     "522":{
       "canRuf_SAMN02921317":"NNN",
       "root":"CCA",
       "uroCin_SAMN04495241":"NNN"
      },
     "523":{
       "canBai_SAMN02921314":"GNN",
       "canRuf_SAMN02921317":"NNN",
       "root":"GAG",
       "uroCin_SAMN04495241":"NNN"
      },
     "524":{
       "canBai_SAMN02921314":"ANN",
       "canLup_SAMN02921310":"NNN",
       "canRuf_SAMN02921317":"NNN",
       "lupMes_SAMEA5411047":"AAN",
       "root":"AAC",
       "uroCin_SAMN04495241":"NNN",
       "vulVul_marble_Fox4":"AAT"
      },
     "525":{
       "canBai_SAMN02921314":"NNN",
       "canLup_SAMN02921310":"NNT",
       "canRuf_SAMN02921317":"NNN",
       "root":"GGT",
       "uroCin_SAMN04495241":"NNN"
      },
     "526":{
       "Node16":"NNN",
       "root":"CCG",
       "uroCin_SAMN04495241":"NNN"
      },
     "527":{
       "canBai_SAMN02921314":"NNN",
       "canRuf_SAMN02921317":"NNN",
       "root":"GAG",
       "uroCin_SAMN04495241":"NNN"
      },
     "528":{
       "canBai_SAMN02921314":"NNN",
       "canLup_SAMN02921310":"CNG",
       "canRuf_SAMN02921317":"NNN",
       "root":"CAG",
       "uroCin_SAMN04495241":"NNN"
      },
     "529":{
       "canBai_SAMN02921314":"NNN",
       "canRuf_SAMN02921317":"NNN",
       "root":"CCC",
       "uroCin_SAMN04495241":"NNN"
      },
     "53":{
       "Node16":"NNN",
       "root":"GTG",
       "uroCin_SAMN04495241":"NNN"
      },
     "530":{
       "canBai_SAMN02921314":"NNN",
       "canLup_SAMN02921310":"CNG",
       "canRuf_SAMN02921317":"NNN",
       "root":"CAG",
       "uroCin_SAMN04495241":"NNN"
      },
     "531":{
       "canBai_SAMN02921314":"NNN",
       "canLup_SAMN02921310":"NCC",
       "canRuf_SAMN02921317":"NNN",
       "root":"GCC",
       "uroCin_SAMN04495241":"NNN"
      },
     "532":{
       "canBai_SAMN02921314":"NNN",
       "canLup_SAMN02921310":"NNT",
       "canRuf_SAMN02921317":"NNN",
       "root":"AGT",
       "uroCin_SAMN04495241":"NNN"
      },
     "533":{
       "canBai_SAMN02921314":"NNN",
       "canRuf_SAMN02921317":"NNN",
       "root":"GGC",
       "uroCin_SAMN04495241":"NNN"
      },
     "534":{
       "canBai_SAMN02921314":"NNN",
       "canRuf_SAMN02921317":"NNN",
       "root":"TCA",
       "uroCin_SAMN04495241":"NNN"
      },
     "535":{
       "canBai_SAMN02921314":"NNN",
       "canRuf_SAMN02921317":"NNN",
       "root":"GCC",
       "uroCin_SAMN04495241":"NNN"
      },
     "536":{
       "canBai_SAMN02921314":"NNN",
       "canLup_SAMN02921310":"NGC",
       "canRuf_SAMN02921317":"NNN",
       "root":"AGC",
       "uroCin_SAMN04495241":"NNN"
      },
     "537":{
       "canBai_SAMN02921314":"NNN",
       "canRuf_SAMN02921317":"NNN",
       "root":"AAA",
       "uroCin_SAMN04495241":"NNN"
      },
     "538":{
       "canBai_SAMN02921314":"NNN",
       "canRuf_SAMN02921317":"NNN",
       "root":"GAG",
       "uroCin_SAMN04495241":"NNN"
      },
     "539":{
       "canBai_SAMN02921314":"NNN",
       "canRuf_SAMN02921317":"NNN",
       "root":"GCC",
       "uroCin_SAMN04495241":"NNN"
      },
     "54":{
       "Node16":"NNN",
       "root":"GGC",
       "uroCin_SAMN04495241":"NNN"
      },
     "540":{
       "DireGB":"TAN",
       "canBai_SAMN02921314":"NNN",
       "canLup_SAMN02921310":"TNN",
       "canRuf_SAMN02921317":"NNN",
       "root":"TAC",
       "uroCin_SAMN04495241":"NNN"
      },
     "541":{
       "DireGB":"ANN",
       "canBai_SAMN02921314":"NNN",
       "canLup_SAMN02921310":"NNC",
       "canRuf_SAMN02921317":"NNN",
       "root":"ATC",
       "uroCin_SAMN04495241":"NNN"
      },
     "542":{
       "DireGB":"NNN",
       "canBai_SAMN02921314":"NNN",
       "canLup_SAMN02921310":"TNN",
       "canRuf_SAMN02921317":"NNN",
       "chrBra_SAMN27257233":"NNN",
       "cuoAlp_SAMN10180424":"NNN",
       "lupMes_SAMEA5411047":"NNN",
       "lycPic_SAMN09924608":"NNN",
       "root":"TTC",
       "speVen_SAMN27257238":"NNN",
       "uroCin_SAMN04495241":"NNN",
       "vulVul_marble_Fox4":"NNN"
      },
     "543":{
       "root":"NNN"
      },
     "544":{
       "root":"NNN"
      },
     "545":{
       "Node16":"NNN",
       "root":"CCT"
      },
     "546":{
       "Node16":"NNN",
       "root":"TCA"
      },
     "547":{
       "Node16":"NNN",
       "root":"GCA"
      },
     "548":{
       "Node16":"NNN",
       "root":"GCT"
      },
     "549":{
       "root":"NNN"
      },
     "55":{
       "Node16":"NNN",
       "root":"TAC",
       "uroCin_SAMN04495241":"NNN",
       "vulVul_marble_Fox4":"TAT"
      },
     "56":{
       "Node16":"NNN",
       "root":"GCC",
       "uroCin_SAMN04495241":"NNN"
      },
     "57":{
       "Node16":"NNN",
       "Node8":"ATC",
       "lycPic_SAMN09924608":"ATT",
       "root":"ATT",
       "uroCin_SAMN04495241":"NNN"
      },
     "58":{
       "Node16":"NNN",
       "root":"GGC",
       "uroCin_SAMN04495241":"NNN"
      },
     "59":{
       "Node16":"NNN",
       "root":"CTG",
       "uroCin_SAMN04495241":"NNN"
      },
     "6":{
       "Node16":"NNN",
       "root":"GGG"
      },
     "60":{
       "Node16":"NNN",
       "root":"GGC",
       "uroCin_SAMN04495241":"NNN"
      },
     "61":{
       "Node16":"NNN",
       "root":"AAC",
       "uroCin_SAMN04495241":"NNN"
      },
     "62":{
       "Node16":"NNN",
       "root":"GTC",
       "uroCin_SAMN04495241":"NNN"
      },
     "63":{
       "Node16":"NNN",
       "root":"TGG",
       "uroCin_SAMN04495241":"NNN"
      },
     "64":{
       "Node16":"NNN",
       "root":"AGA",
       "uroCin_SAMN04495241":"NNN"
      },
     "65":{
       "Node16":"NNN",
       "root":"TTC",
       "uroCin_SAMN04495241":"NNN"
      },
     "66":{
       "Node16":"NNN",
       "chrBra_SAMN27257233":"CCA",
       "root":"CCG",
       "uroCin_SAMN04495241":"NNN"
      },
     "67":{
       "canBai_SAMN02921314":"NNT",
       "canLup_SAMN02921310":"NNN",
       "canRuf_SAMN02921317":"NNN",
       "root":"TAT",
       "uroCin_SAMN04495241":"NNN"
      },
     "68":{
       "canBai_SAMN02921314":"CNC",
       "canLup_SAMN02921310":"NNN",
       "canRuf_SAMN02921317":"NNN",
       "root":"CTC",
       "uroCin_SAMN04495241":"NNN"
      },
     "69":{
       "Node16":"NNN",
       "root":"TGT",
       "uroCin_SAMN04495241":"NNN"
      },
     "7":{
       "Node16":"NNN",
       "root":"CAG"
      },
     "70":{
       "Node16":"NNN",
       "root":"GGC",
       "uroCin_SAMN04495241":"NNN"
      },
     "71":{
       "canBai_SAMN02921314":"NNA",
       "canLup_SAMN02921310":"NNN",
       "canRuf_SAMN02921317":"NNN",
       "root":"AAA",
       "uroCin_SAMN04495241":"NNN"
      },
     "72":{
       "Node16":"NNN",
       "root":"AAC",
       "uroCin_SAMN04495241":"NNN"
      },
     "73":{
       "Node16":"NNN",
       "root":"GGT",
       "uroCin_SAMN04495241":"NNN"
      },
     "74":{
       "Node16":"NNN",
       "root":"GGT",
       "uroCin_SAMN04495241":"NNN"
      },
     "75":{
       "canBai_SAMN02921314":"NGA",
       "canLup_SAMN02921310":"NGA",
       "canRuf_SAMN02921317":"NNN",
       "root":"GGA",
       "uroCin_SAMN04495241":"NGA"
      },
     "76":{
       "canLup_SAMN02921310":"GNC",
       "canRuf_SAMN02921317":"NNN",
       "root":"GCC"
      },
     "77":{
       "canRuf_SAMN02921317":"NTC",
       "root":"TTC"
      },
     "78":{
       "canRuf_SAMN02921317":"NTA",
       "root":"CTA"
      },
     "79":{
       "root":"ATC"
      },
     "8":{
       "Node16":"NNN",
       "root":"ATC"
      },
     "80":{
       "root":"CCC"
      },
     "81":{
       "canLup_SAMN02921310":"TNN",
       "canRuf_SAMN02921317":"NNN",
       "root":"TAC"
      },
     "82":{
       "canRuf_SAMN02921317":"TNC",
       "root":"TTC"
      },
     "83":{
       "canLup_SAMN02921310":"CTN",
       "root":"CTG"
      },
     "84":{
       "canBai_SAMN02921314":"ANA",
       "canLup_SAMN02921310":"NNA",
       "canRuf_SAMN02921317":"ANN",
       "root":"ACA"
      },
     "85":{
       "canLup_SAMN02921310":"NTC",
       "canRuf_SAMN02921317":"NTN",
       "root":"CTC"
      },
     "86":{
       "canRuf_SAMN02921317":"NNN",
       "root":"ATC"
      },
     "87":{
       "canLup_SAMN02921310":"TTN",
       "canRuf_SAMN02921317":"NNN",
       "root":"TTT"
      },
     "88":{
       "canBai_SAMN02921314":"GCN",
       "canLup_SAMN02921310":"NNN",
       "canRuf_SAMN02921317":"NNN",
       "root":"GCG",
       "uroCin_SAMN04495241":"GCT"
      },
     "89":{
       "canLup_SAMN02921310":"NNN",
       "canRuf_SAMN02921317":"NNN",
       "root":"GGG"
      },
     "9":{
       "Node16":"NNN",
       "root":"TCC"
      },
     "90":{
       "canBai_SAMN02921314":"GNC",
       "canLup_SAMN02921310":"NNN",
       "canRuf_SAMN02921317":"NNN",
       "root":"GTC"
      },
     "91":{
       "Node4":"CCG",
       "canBai_SAMN02921314":"CNN",
       "canLup_SAMN02921310":"NNN",
       "canRuf_SAMN02921317":"NNN",
       "root":"CCA"
      },
     "92":{
       "canLup_SAMN02921310":"NNN",
       "canRuf_SAMN02921317":"NNN",
       "root":"CTC"
      },
     "93":{
       "canLup_SAMN02921310":"NNN",
       "canRuf_SAMN02921317":"NNN",
       "root":"TTC"
      },
     "94":{
       "canLup_SAMN02921310":"NNN",
       "canRuf_SAMN02921317":"NNN",
       "lupMes_SAMEA5411047":"CTA",
       "root":"CTG"
      },
     "95":{
       "canLup_SAMN02921310":"NNN",
       "canRuf_SAMN02921317":"NNN",
       "root":"CTG"
      },
     "96":{
       "canLup_SAMN02921310":"NNN",
       "canRuf_SAMN02921317":"NNN",
       "root":"GAG"
      },
     "97":{
       "canLup_SAMN02921310":"NNN",
       "canRuf_SAMN02921317":"NNN",
       "root":"TGC"
      },
     "98":{
       "canLup_SAMN02921310":"NNN",
       "canRuf_SAMN02921317":"NNN",
       "root":"TCT"
      },
     "99":{
       "canLup_SAMN02921310":"NNN",
       "canRuf_SAMN02921317":"NNN",
       "root":"CTG"
      }
    }
  },
 "test results":{
   "LRT":4.62641052494746,
   "p-value":0.04947180127313039
  },
 "tested":{
   "0":{
     "DireGB":"test",
     "Node12":"background",
     "Node16":"background",
     "Node4":"background",
     "Node8":"background",
     "canBai_SAMN02921314":"background",
     "canLup_SAMN02921310":"background",
     "canRuf_SAMN02921317":"background",
     "chrBra_SAMN27257233":"background",
     "cuoAlp_SAMN10180424":"background",
     "lupMes_SAMEA5411047":"background",
     "lycPic_SAMN09924608":"background",
     "speVen_SAMN27257238":"background",
     "uroCin_SAMN04495241":"background",
     "vulVul_marble_Fox4":"background"
    }
  },
 "timers":{
   "Constrained BUSTED model fitting":{
     "order":3,
     "timer":58
    },
   "Overall":{
     "order":0,
     "timer":230
    },
   "Preliminary model fitting":{
     "order":1,
     "timer":12
    },
   "Unconstrained BUSTED model fitting":{
     "order":2,
     "timer":157
    }
  }
}
```
