## Supplementary material for "On the ancestry and evolution of the extinct dire wolf": HyPhy results: FormBio035709.t1.cds.aln.fa.MEME.json

```
{
 "MLE":{
   "content":{
     "0":      [
[0, 0, 1, 0, 0, 0, 1, 0, 0, 0, 0, 1, 0],
      [0.5110227599314237, 0.01680705418844595, 1, 1.234449266812559, 0, -0.004714008332934672, 0.6666666666666666, 0, 0, -0.8534377796056107, -0.8526954252659124, 0.9992579211370746, 0.721461651773441],
      [0, 0, 1, 0.3207917243606901, 0, 0, 0.6666666666666666, 0, 0, -3.950218895417285, -3.947606930473432, 0.9973914432684223, 0.9400491821868175],
      [0.2002554831048865, 0.02481676500426419, 1, 0.5708065538943461, 0, -0.006964319134010744, 0.6666666666666666, 0, 0, -3.601895698178779, -3.602905879197305, 1, 0.3293377830371171],
      [0, 0, 0.9991362520746339, 0.1, 0.0008637479253661429, -0.0005303550520778799, 0.6666666666666666, 0, 0, -3.638827817249841, -3.63909299477588, 1, 0],
      [0, 0, 0.9991362520746339, 0.1, 0.0008637479253661429, -0.0004987571753254372, 0.6666666666666666, 0, 0, -4.523539831870355, -4.523789210458018, 1, 0],
      [0, 0, 0.9991362520746339, 0.1, 0.0008637479253661429, -0.0005512373199323406, 0.6666666666666666, 0, 0, -4.123535128306498, -4.123810746966464, 1, 0],
      [0.7685003037841392, 0.02190387476765322, 1, 1.15275045567621, 0, -0.009058053130400978, 0.6666666666666666, 0, 0, -4.216086229222991, -4.218311390903004, 1, 0.7685003037841395],
      [0, 0, 0.9991362520746339, 0.1, 0.0008637479253661429, -0.0004288547952366883, 0.6666666666666666, 0, 0, -3.283516834716285, -3.283731262113903, 1, 0],
      [0, 0, 0.9991362520746339, 0.1, 0.0008637479253661429, -0.0004733980429980633, 0.6666666666666666, 0, 0, -3.659168435499834, -3.659405134521333, 1, 0],
      [0, 0, 0.9991362520746339, 0.1, 0.0008637479253661429, -0.0004431563073872269, 0.6666666666666666, 0, 0, -4.007424332267918, -4.007645910421612, 1, 0],
      [0, 0, 1, 0.3207917243606901, 0, 0, 0.6666666666666666, 0, 0, -3.923854005103778, -3.921242040159925, 0.9973914432684223, 0.9400491821868175],
      [0, 0, 0.9991362520746339, 0.1, 0.0008637479253661429, -0.0004783258454166273, 0.6666666666666666, 0, 0, -3.257151944402778, -3.257391107325486, 1, 0],
      [0, 0, 0.9991362520746339, 0.1, 0.0008637479253661429, -0.0005115443027881028, 0.6666666666666666, 0, 0, -3.807668393915435, -3.807924166066829, 1, 0],
      [0, 0, 1, 0.3207917243606901, 0, 0, 0.6666666666666666, 0, 0, -3.923854005103778, -3.921242040159925, 0.9973914432684223, 0.9400491821868175],
      [0, 0, 1, 0.2769170671902996, 0, 0, 0.6666666666666666, 0, 0, -3.643106852849504, -3.638827817249841, 0.9957301064286092, 0.7685003037841395],
      [0, 0, 1, 0.2769170671902996, 0, 0, 0.6666666666666666, 0, 0, -3.935567806816215, -3.931320803980348, 0.9957620029267799, 0.7685003037841395],
      [0.2002554831048865, 0.02481676500426419, 1, 0.5708065538943461, 0, -0.006964319134010744, 0.6666666666666666, 0, 0, -3.601895698178779, -3.602905879197305, 1, 0.3293377830371171],
      [0, 0, 0.9991362520746339, 0.1, 0.0008637479253661429, -0.00054130462072699, 0.6666666666666666, 0, 0, -3.638827817249841, -3.639098469560204, 1, 0],
      [0, 0, 0.9991362520746339, 0.05974070186175728, 0.0008637479253661429, -0.0002493899745381611, 0.6666666666666666, 0, 0, -4.55073606796957, -4.550029417171132, 0.9992935988203991, 0],
      [0, 0, 0.9991362520746339, 0.1, 0.0008637479253661429, -0.0004687340397540041, 0.6666666666666666, 0, 0, -3.579010415455354, -3.579244782475231, 1, 0],
      [0, 0, 1, 0.3207917243606901, 0, 0, 0.6666666666666666, 0, 0, -3.950218895417285, -3.947606930473432, 0.9973914432684223, 0.9400491821868175],
      [240.713746200424, 0, 0.7410458365830753, 0.3082107691460729, 0.2589541634169247, 0, 0.6666666666666666, 0, 0, -7.609172973822584, -7.610877965019958, 1, 247.8697374793175],
      [0, 0, 0.9991362520746339, 0.1, 0.0008637479253661429, -0.0003527833842635886, 0.6666666666666666, 0, 0, -4.731091024876491, -4.731267416568623, 1, 0],
      [0, 0, 0.9991362520746339, 0.1, 0.0008637479253661429, -0.0004431563071793931, 0.6666666666666666, 0, 0, -4.609722123978349, -4.609943702131939, 1, 0],
      [0, 0, 0.9991362520746339, 0.1, 0.0008637479253661429, -0.0002620874352006197, 0.6666666666666666, 0, 0, -3.891876555837856, -3.892007599555456, 1, 0],
      [0.2002554831048865, 0.02481676500426419, 1, 0.5708065538943461, 0, -0.006964319134010744, 0.6666666666666666, 0, 0, -3.601895698178779, -3.602905879197305, 1, 0.3293377830371171],
      [0, 0, 0.9991362520746339, 0.1, 0.0008637479253661429, -0.0004783258454166273, 0.6666666666666666, 0, 0, -3.257151944402778, -3.257391107325486, 1, 0],
      [0, 0, 1, 0.3207917243606901, 0, 0, 0.6666666666666666, 0, 0, -3.950037601219212, -3.947606930473432, 0.9975722809422192, 0.9400491821868175],
      [0.2002554831048865, 0.02481676500426419, 1, 0.5708065538943461, 0, -0.006480933715976356, 0.6666666666666666, 0, 0, -3.601721370497555, -3.602661400398799, 1, 0.3293377830371171],
      [0.7685003037841392, 0.02190387476765322, 1, 1.15275045567621, 0, -0.008429268007626334, 0.6666666666666666, 0, 0, -4.215923045239898, -4.217993713531846, 1, 0.7685003037841395],
      [0, 0, 1, 0.3207917243606901, 0, 0, 0.6666666666666666, 0, 0, -3.950037601219212, -3.947606930473432, 0.9975722809422192, 0.9400491821868175],
      [0, 0, 1, 0.3207917243606901, 0, 0, 0.6666666666666666, 0, 0, -3.950037601219212, -3.947606930473432, 0.9975722809422192, 0.9400491821868175],
      [0, 0, 0.9991362520746339, 0.1, 0.0008637479253661429, -0.0004935499281693012, 0.6666666666666666, 0, 0, -3.981059441954411, -3.981306216918496, 1, 0],
      [0.2002554831048865, 0.02481676500426419, 1, 0.5708065538943461, 0, -0.006864401493011485, 0.6666666666666666, 0, 0, -4.767007452596672, -4.768015042555591, 1, 0.3293377830371171],
      [0, 0, 0.9991362520746339, 0.1, 0.0008637479253661429, -0.0004251259773493388, 0.6666666666666666, 0, 0, -4.523539831870355, -4.52375239485903, 1, 0],
      [0.9400491821868175, 0, 1, 1.410073773280226, 0, -0.004193126095018762, 0.6666666666666666, 0, 0, -1.433173660251129, -1.434709495535986, 1, 0.9400491821868175],
      [0.2002554831048865, 0.02481676500426419, 1, 0.5708065538943461, 0, -0.006002475674385721, 0.6666666666666666, 0, 0, -4.275700544557361, -4.276587897250436, 1, 0.3293377830371171],
      [0, 0, 0.9991362520746339, 0.1, 0.0008637479253661429, -0.0004215755568663937, 0.6666666666666666, 0, 0, -3.579010415455354, -3.579221203233787, 1, 0],
      [0, 0, 0.9991362520746339, 0.1, 0.0008637479253661429, -0.0004499649337788014, 0.6666666666666666, 0, 0, -4.416028115037006, -4.416253097503896, 1, 0],
      [0, 0, 0.9991362520746339, 0.1, 0.0008637479253661429, -0.0004215755568663937, 0.6666666666666666, 0, 0, -3.579010415455354, -3.579221203233787, 1, 0],
      [0, 0, 0.9991362520746339, 0.1, 0.0008637479253661429, -0.0004084869852842843, 0.6666666666666666, 0, 0, -4.007424332267918, -4.007628575760561, 1, 0],
      [1.2113727010587, 0, 1, 0.601494062717575, 0, 0, 0.6666666666666666, 0, 0, -4.143875746556492, -4.143875746556492, 1, 1.222222222222223],
      [0, 0, 1, 0.3207917243606901, 0, 0, 0.6666666666666666, 0, 0, -3.950013745014203, -3.947606930473432, 0.9975960795149368, 0.9400491821868175],
      [0, 0, 0.9991362520746339, 0.1, 0.0008637479253661429, -0.0005512373199181297, 0.6666666666666666, 0, 0, -3.781303503601928, -3.781579122261887, 1, 0],
      [0, 0, 1, 0.2769170671902996, 0, 0, 0.6666666666666666, 0, 0, -4.077724222062879, -4.073796490332436, 0.9960799717186317, 0.7685003037841395],
      [0, 0, 0.9991362520746339, 0.1, 0.0008637479253661429, -0.0004321917778176143, 0.6666666666666666, 0, 0, -3.277492562652771, -3.27770865854168, 1, 0],
      [0, 0, 0.9991362520746339, 0.1, 0.0008637479253661429, -0.0004215755568663937, 0.6666666666666666, 0, 0, -3.579010415455354, -3.579221203233787, 1, 0],
      [0, 0, 0.9991362520746339, 0.1, 0.0008637479253661429, -0.0004321917778176143, 0.6666666666666666, 0, 0, -3.277492562652771, -3.27770865854168, 1, 0],
      [0, 0, 0.9991362520746339, 0.1, 0.0008637479253661429, -0.0004004751769128845, 0.6666666666666666, 0, 0, -3.549644931133285, -3.549845168721742, 1, 0],
      [1.2113727010587, 0, 1, 0.601494062717575, 0, 0, 0.6666666666666666, 0, 0, -3.625748459420856, -3.625748459420856, 1, 1.222222222222223],
      [0, 0, 0.9991362520746339, 0.1, 0.0008637479253661429, -0.0004363628017047816, 0.6666666666666666, 0, 0, -3.659168435499834, -3.659386616900687, 1, 0],
      [0, 0, 0.9991362520746339, 0.1, 0.0008637479253661429, -0.0005375610475457648, 0.6666666666666666, 0, 0, -4.746173538266922, -4.746442318790695, 1, 0],
      [0.2002554831048865, 0.02481676500426419, 1, 0.5708065538943461, 0, -0.006419142127172428, 0.6666666666666666, 0, 0, -3.601699041390042, -3.602630149921121, 1, 0.3293377830371171],
      [0, 0, 0.9991362520746339, 0.1, 0.0008637479253661429, -0.0005081125597028446, 0.6666666666666666, 0, 0, -3.781303503601928, -3.781557559881779, 1, 0],
      [292.495893867847, 0, 0.75, 0.9954622167915909, 0.25, 0, 0.6666666666666666, 0, 0, -5.476817849711007, -5.479513398531496, 1, 292.495893867847],
      [0, 0, 1, 0.2769170671902996, 0, 0, 0.6666666666666666, 0, 0, -3.642771018999815, -3.638827817249841, 0.9960645624612053, 0.7685003037841395],
      [1924.545214138344, 0, 0.75, 0.9993076752762611, 0.25, 0, 0.6666666666666666, 0, 0, -9.412651233854879, -9.416090571044757, 1, 1924.545214138344],
      [0, 0, 0.9991362520746339, 0.1, 0.0008637479253661429, -0.0005081125597028446, 0.6666666666666666, 0, 0, -3.781303503601928, -3.781557559881779, 1, 0],
      [0, 0, 0.9991362520746339, 0.1, 0.0008637479253661429, -0.0002415839339890979, 0.6666666666666666, 0, 0, -3.891876555837856, -3.891997347804851, 1, 0],
      [0, 0, 0.9991362520746339, 0.1, 0.0008637479253661429, -0.0005081125597028446, 0.6666666666666666, 0, 0, -3.781303503601928, -3.781557559881779, 1, 0],
      [0.7685003037841392, 0.02190387476765322, 1, 1.15275045567621, 0, -0.01045563161917862, 0.6666666666666666, 0, 0, -3.608088871852516, -3.610657782279093, 1, 0.7685003037841395],
      [0, 0, 0.9991362520746339, 0.1, 0.0008637479253661429, -0.0004409046882329903, 0.6666666666666666, 0, 0, -3.257151944402778, -3.257372396746894, 1, 0],
      [1.2113727010587, 0, 1, 0.601494062717575, 0, 0, 0.6666666666666666, 0, 0, -4.143875746556492, -4.143875746556492, 1, 1.222222222222223],
      [0, 0, 0.9991362520746339, 0.1, 0.0008637479253661429, -0.000441935339260624, 0.6666666666666666, 0, 0, -4.933384113023064, -4.933605080692694, 1, 0],
      [0, 0, 0.9991362520746339, 0.1, 0.0008637479253661429, -0.0004321917778176143, 0.6666666666666666, 0, 0, -3.277492562652771, -3.27770865854168, 1, 0],
      [256.3561271443823, 0, 0.7759977570611072, 0.8295138542193117, 0.2240022429388928, 0, 0.6666666666666666, 0, 0, -8.609169541961339, -8.612026743345595, 1, 252.9636347334691],
      [0, 0, 0.9991362520746339, 0.1, 0.0008637479253661429, -0.0003252822382862064, 0.6666666666666666, 0, 0, -4.543880450120349, -4.544043091239492, 1, 0],
      [0.2002554831048865, 0.02481676500426419, 1, 0.5708065538943461, 0, -0.005810765367116666, 0.6666666666666666, 0, 0, -3.551663197729303, -3.552582100955008, 1, 0.3293377830371171],
      [0, 0, 0.9991362520746339, 0.1, 0.0008637479253661429, -0.0005375610475457648, 0.6666666666666666, 0, 0, -4.746173538266922, -4.746442318790695, 1, 0],
      [0, 0, 0.9991362520746339, 0.1, 0.0008637479253661429, -0.0005081125597028446, 0.6666666666666666, 0, 0, -3.781303503601928, -3.781557559881779, 1, 0],
      [0, 0, 0.9991362520746339, 0.1, 0.0008637479253661429, -0.0003264533559086402, 0.6666666666666666, 0, 0, -4.731091024876491, -4.731254251554446, 1, 0],
      [0.7685003037841392, 0.02190387476765322, 1, 1.15275045567621, 0, -0.01045563161917862, 0.6666666666666666, 0, 0, -3.608088871852516, -3.610657782279093, 1, 0.7685003037841395],
      [0, 0, 0.9991362520746339, 0.05974070186175728, 0.0008637479253661429, -0.0003035701089313392, 0.6666666666666666, 0, 0, -4.726844888727586, -4.725984705071395, 0.9991401861956701, 0],
      [0, 0, 0.9991362520746339, 0.05974070186175728, 0.0008637479253661429, -0.0003035701089313392, 0.6666666666666666, 0, 0, -4.726844888727586, -4.725984705071395, 0.9991401861956701, 0],
      [0, 0, 0.9991362520746339, 0.1, 0.0008637479253661429, -0.0004678689726613783, 0.6666666666666666, 0, 0, -4.907019222709557, -4.907253157195888, 1, 0],
      [0, 0, 1, 0.2769170671902996, 0, 0, 0.6666666666666666, 0, 0, -3.643287027696138, -3.638827817249841, 0.9955507170705961, 0.7685003037841395],
      [0, 0, 0.9991362520746339, 0.1, 0.0008637479253661429, -0.0004886125655279017, 0.6666666666666666, 0, 0, -3.277492562652771, -3.277736868935535, 1, 0],
      [0, 0, 0.9991362520746339, 0.1, 0.0008637479253661429, -0.0002731207630812804, 0.6666666666666666, 0, 0, -4.675360650240915, -4.675497210622455, 1, 0],
      [0, 0, 1, 0, 0, 0, 1, 0, 0, 0, 0, 1, 0],
      [0, 0, 1, 0, 0, 0, 1, 0, 0, 0, 0, 1, 0],
      [0, 0, 1, 0.2769170671902996, 0, 0, 0.6666666666666666, 0, 0, -3.6024068676968, -3.599351033705347, 0.9969488303167535, 0.7685003037841395],
      [0, 0, 0.9991362520746339, 0.1, 0.0008637479253661429, -0.0004886125655279017, 0.6666666666666666, 0, 0, -3.277492562652771, -3.277736868935535, 1, 0],
      [0, 0, 0.9991362520746339, 0.1, 0.0008637479253661429, -0.0002731207631523347, 0.6666666666666666, 0, 0, -3.891876555837856, -3.892013116219432, 1, 0],
      [0, 0, 0.9991362520746339, 0.1, 0.0008637479253661429, -0.0004508635633744262, 0.6666666666666666, 0, 0, -4.790908426670978, -4.791133858452665, 1, 0],
      [0, 0, 0.9991362520746339, 0.1, 0.0008637479253661429, -0.0004527551089656967, 0.6666666666666666, 0, 0, -3.549644931133285, -3.549871308687768, 1, 0],
      [0, 0, 0.9991362520746339, 0.1, 0.0008637479253661429, -0.0004469092121803797, 0.6666666666666666, 0, 0, -3.283516834716285, -3.283740289322375, 1, 0],
      [0, 0, 0.9991362520746339, 0.1, 0.0008637479253661429, -0.0005317570827862994, 0.6666666666666666, 0, 0, -4.222021979067772, -4.222287857609166, 1, 0],
      [236.9191171551676, 0, 0.7348724378752266, 0, 0.2651275621247734, 0, 0.6666666666666666, 0, 0, -8.512049336944276, -8.512048762854938, 0.9999994259108269, 235.3914184029237],
      [0, 0, 0.9991362520746339, 0.1, 0.0008637479253661429, -0.0005744441865189742, 0.6666666666666666, 0, 0, -4.123535128306498, -4.123822350399758, 1, 0],
      [0, 0, 0.9991362520746339, 0.1, 0.0008637479253661429, -0.0004897043677072332, 0.6666666666666666, 0, 0, -3.257151944402778, -3.257396796586631, 1, 0],
      [173.4218892902071, 0, 0.7998655097496448, 0.2670424528894043, 0.2001344902503552, 0, 0.6666666666666666, 0, 0, -7.788038220505455, -7.78898047874344, 1, 175.2328295657745],
      [0, 0, 0.9991362520746339, 0.1, 0.0008637479253661429, -0.0004527551089656967, 0.6666666666666666, 0, 0, -3.549644931133285, -3.549871308687768, 1, 0],
      [0, 0, 0.9991362520746339, 0.1, 0.0008637479253661429, -0.0004886125655279017, 0.6666666666666666, 0, 0, -3.277492562652771, -3.277736868935535, 1, 0],
      [87.11811201553387, 0, 0.7691423813932582, 0.6402846449186828, 0.2308576186067418, 0, 0.6666666666666666, 0, 0, -9.142942272908094, -9.144400059285637, 1, 86.53238817818676],
      [0, 0, 0.9991362520746339, 0.1, 0.0008637479253661429, -0.0002731207631523347, 0.6666666666666666, 0, 0, -3.891876555837856, -3.892013116219432, 1, 0],
      [0, 0, 1, 0.3207917243606901, 0, 0, 0.6666666666666666, 0, 0, -3.92396399246718, -3.921242040159925, 0.9972817488459027, 0.9400491821868175],
      [0, 0, 1, 0.3207917243606901, 0, 0, 0.6666666666666666, 0, 0, -3.805053215321113, -3.801644121851921, 0.9965967108920284, 0.9400491821868175],
      [0, 0, 0.9991362520746339, 0.1, 0.0008637479253661429, -0.0004933277352794363, 0.6666666666666666, 0, 0, -4.603697851914835, -4.603944515782475, 1, 0],
      [0, 0, 0.9991362520746339, 0.1, 0.0008637479253661429, -0.0002731207631523347, 0.6666666666666666, 0, 0, -3.891876555837856, -3.892013116219432, 1, 0],
      [0, 0, 0.9991362520746339, 0.1, 0.0008637479253661429, -0.0005744441865056515, 0.6666666666666666, 0, 0, -3.781303503601928, -3.78159072569518, 1, 0],
      [0.7685003037841392, 0.02190387476765322, 1, 1.15275045567621, 0, -0.009439537220357508, 0.6666666666666666, 0, 0, -4.216185227520183, -4.218504125619985, 1, 0.7685003037841395],
      [0, 0, 1, 0.2769170671902996, 0, 0, 0.6666666666666666, 0, 0, -3.6024068676968, -3.599351033705347, 0.9969488303167535, 0.7685003037841395],
      [0, 0, 0.9991362520746339, 0.1, 0.0008637479253661429, -0.0004541058760239025, 0.6666666666666666, 0, 0, -4.790908426670978, -4.79113547960899, 1, 0],
      [0, 0, 0.9991362520746339, 0.1, 0.0008637479253661429, -0.0004933277351870657, 0.6666666666666666, 0, 0, -3.659168435499834, -3.659415099367428, 1, 0],
      [275.6295232943983, 0, 0.7591246373013203, 0.6448362974971424, 0.2408753626986797, 0, 0.6666666666666666, 0, 0, -5.584332853271976, -5.587117047656288, 1, 284.1949318545092],
      [0, 0, 0.9991362520746339, 0.1, 0.0008637479253661429, -0.000563066083332231, 0.6666666666666666, 0, 0, -4.123535128306498, -4.123816661348164, 1, 0],
      [0, 0, 0.9991362520746339, 0.1, 0.0008637479253661429, -0.0005744441865047634, 0.6666666666666666, 0, 0, -3.781303503601928, -3.78159072569518, 1, 0],
      [0, 0, 0.9991362520746339, 0.1, 0.0008637479253661429, -0.0002643619115234586, 0.6666666666666666, 0, 0, -3.891876555837856, -3.892008736793618, 1, 0],
      [0, 0, 0.9991362520746339, 0.1, 0.0008637479253661429, -0.0005744441865189742, 0.6666666666666666, 0, 0, -4.123535128306498, -4.123822350399758, 1, 0],
      [0, 0, 0.9991362520746339, 0.1, 0.0008637479253661429, -0.0004897043536740142, 0.6666666666666666, 0, 0, -4.382867663510408, -4.383112515687245, 1, 0],
      [1.2113727010587, 0, 1, 0.601494062717575, 0, 0, 0.6666666666666666, 0, 0, -4.143875746556492, -4.143875746556492, 1, 1.222222222222223],
      [0, 0, 1, 0.3207917243606901, 0, 0, 0.6666666666666666, 0, 0, -3.950328882780687, -3.947606930473432, 0.9972817488459027, 0.9400491821868175],
      [0, 0, 0.9991362520746339, 0.1, 0.0008637479253661429, -0.0002643619115234586, 0.6666666666666666, 0, 0, -3.891876555837856, -3.892008736793618, 1, 0],
      [0, 0, 1, 0.2769170671902996, 0, 0, 0.6666666666666666, 0, 0, -3.643287027696138, -3.638827817249841, 0.9955507170705961, 0.7685003037841395],
      [135.3030280980655, 0, 0.810200291539483, 0.3042127354387849, 0.189799708460517, 0, 0.6666666666666666, 0, 0, -7.442328052247417, -7.443281120177025, 1, 136.230581008663],
      [1.2113727010587, 0, 1, 0.601494062717575, 0, 0, 0.6666666666666666, 0, 0, -3.625748459420856, -3.625748459420856, 1, 1.222222222222223],
      [0, 0, 0.9991362520746339, 0.1, 0.0008637479253661429, -0.0004778536940435174, 0.6666666666666666, 0, 0, -3.277492562652771, -3.277731489499793, 1, 0],
      [0, 0, 1, 0.3207917243606901, 0, 0, 0.6666666666666666, 0, 0, -3.950328882780687, -3.947606930473432, 0.9972817488459027, 0.9400491821868175],
      [0, 0, 0.9991362520746339, 0.05974070186175728, 0.0008637479253661429, -0.0003244827311128518, 0.6666666666666666, 0, 0, -4.726914609655706, -4.725995161382485, 0.9990809742897767, 0],
      [0, 0, 0.9991362520746339, 0.1, 0.0008637479253661429, -0.000445131499348328, 0.6666666666666666, 0, 0, -3.599383569107348, -3.599606134857023, 1, 0],
      [0, 0, 0.9991362520746339, 0.1, 0.0008637479253661429, -0.000512983034670178, 0.6666666666666666, 0, 0, -3.781303503601928, -3.781559995119263, 1, 0],
      [0, 0, 0.9991362520746339, 0.1, 0.0008637479253661429, -0.000404314276533313, 0.6666666666666666, 0, 0, -4.494174347548287, -4.494376504686554, 1, 0],
      [0, 0, 0.9991362520746339, 0.1, 0.0008637479253661429, -0.0005049284504679008, 0.6666666666666666, 0, 0, -3.638827817249841, -3.639080281475075, 1, 0],
      [0, 0, 0.9991362520746339, 0.1, 0.0008637479253661429, -0.0005044994968272931, 0.6666666666666666, 0, 0, -4.583357233664842, -4.583609483413256, 1, 0],
      [0, 0, 0.9991362520746339, 0.1, 0.0008637479253661429, -0.000515877666110498, 0.6666666666666666, 0, 0, -3.638827817249841, -3.639085756082896, 1, 0],
      [0, 0, 0.9991362520746339, 0.1, 0.0008637479253661429, -0.0004683294618734735, 0.6666666666666666, 0, 0, -3.599383569107348, -3.599617733838285, 1, 0],
      [0, 0, 0.9991362520746339, 0.1, 0.0008637479253661429, -0.0004083727838564144, 0.6666666666666666, 0, 0, -3.619724187357342, -3.61992837374927, 1, 0],
      [0, 0, 1, 0, 0, 0, 1, 0, 0, 0, 0, 1, 0],
      [0, 0, 1, 0, 0, 0, 1, 0, 0, 0, 0, 1, 0],
      [0, 0, 1, 0, 0, 0, 1, 0, 0, 0, 0, 1, 0],
      [0, 0, 1, 0, 0, 0, 1, 0, 0, 0, 0, 1, 0],
      [0, 0, 1, 0.2769170671902996, 0, 0, 0.6666666666666666, 0, 0, -3.608444278055845, -3.605375305768861, 0.9969357321944344, 0.7685003037841395],
      [0, 0, 1, 0, 0, 0, 1, 0, 0, 0, 0, 1, 0],
      [0, 0, 1, 0.2769170671902996, 0, 0, 0.6666666666666666, 0, 0, -3.6024068676968, -3.599351033705347, 0.9969488303167535, 0.7685003037841395],
      [0, 0, 1, 0.2769170671902996, 0, 0, 0.6666666666666666, 0, 0, -3.6024068676968, -3.599351033705347, 0.9969488303167535, 0.7685003037841395],
      [0, 0, 0.9991362520746339, 0.1, 0.0008637479253661429, -0.0004469092121803797, 0.6666666666666666, 0, 0, -3.283516834716285, -3.283740289322375, 1, 0],
      [0, 0, 0.9991362520746339, 0.1, 0.0008637479253661429, -0.0004870849203140182, 0.6666666666666666, 0, 0, -4.201681360817779, -4.201924903277936, 1, 0],
      [0, 0, 1, 0, 0, 0, 1, 0, 0, 0, 0, 1, 0],
      [0, 0, 1, 0, 0, 0, 1, 0, 0, 0, 0, 1, 0],
      [0, 0, 1, 0, 0, 0, 1, 0, 0, 0, 0, 1, 0],
      [0, 0, 1, 0, 0, 0, 1, 0, 0, 0, 0, 1, 0],
      [0, 0, 1, 0, 0, 0, 1, 0, 0, 0, 0, 1, 0],
      [0, 0, 1, 0.2769170671902996, 0, 0, 0.6666666666666666, 0, 0, -3.286879623879181, -3.283516834716285, 0.996642858679798, 0.7685003037841395],
      [0, 0, 1, 0.2769170671902996, 0, 0, 0.6666666666666666, 0, 0, -3.6024068676968, -3.599351033705347, 0.9969488303167535, 0.7685003037841395],
      [0, 0, 0.9991362520746339, 0.1, 0.0008637479253661429, -0.0003568268215641268, 0.6666666666666666, 0, 0, -4.543880450120349, -4.544058863531131, 1, 0],
      [89.03408492077952, 0, 0.7719621592704328, 0.5081425914763641, 0.2280378407295672, 0, 0.6666666666666666, 0, 0, -8.658201021323281, -8.659478665982418, 1, 91.07380905467019],
      [0, 0, 1, 0.2769170671902996, 0, 0, 0.6666666666666666, 0, 0, -3.602188646568238, -3.599351033705347, 0.9971664093549437, 0.7685003037841395],
      [0, 0, 0.9991362520746339, 0.1, 0.0008637479253661429, -0.0004036424968969499, 0.6666666666666666, 0, 0, -4.549904722183863, -4.550106543432311, 1, 0],
      [0, 0, 0.9991362520746339, 0.1, 0.0008637479253661429, -0.0004766402176921147, 0.6666666666666666, 0, 0, -3.659168435499834, -3.65940675560868, 1, 0],
      [0, 0, 0.9991362520746339, 0.1, 0.0008637479253661429, -0.0004519310330195481, 0.6666666666666666, 0, 0, -3.277492562652771, -3.277718528169281, 1, 0],
      [0, 0, 0.9991362520746339, 0.1, 0.0008637479253661429, -0.0004474911745040444, 0.6666666666666666, 0, 0, -3.665192707563348, -3.6654164531506, 1, 0],
      [0, 0, 1, 0.2769170671902996, 0, 0, 0.6666666666666666, 0, 0, -4.010865154467315, -4.007424332267918, 0.9965650906455016, 0.7685003037841395],
      [169.6296586946804, 0, 0.7998655097496448, 0.2670134896394852, 0.2001344902503552, 0, 0.6666666666666666, 0, 0, -6.982295824007986, -6.983095449763661, 1, 171.3620936954153],
      [0, 0, 0.9991362520746339, 0.1, 0.0008637479253661429, -0.0002568440354639989, 0.6666666666666666, 0, 0, -3.891876555837856, -3.892004977855588, 1, 0],
      [0, 0, 0.9991362520746339, 0.1, 0.0008637479253661429, -0.0005069758518079226, 0.6666666666666666, 0, 0, -4.273552428684919, -4.273805916610823, 1, 0],
      [1.2113727010587, 0, 1, 0.601494062717575, 0, 0, 0.6666666666666666, 0, 0, -4.143875746556492, -4.143875746556492, 1, 1.222222222222223],
      [0, 0, 0.9991362520746339, 0.1, 0.0008637479253661429, -0.0003400361443404165, 0.6666666666666666, 0, 0, -4.731091024876491, -4.731261042948661, 1, 0],
      [0.7685003037841392, 0.02190387476765322, 1, 1.15275045567621, 0, -0.008162769500811962, 0.6666666666666666, 0, 0, -4.215840303912473, -4.217858758096192, 1, 0.7685003037841395],
      [0, 0, 0.9991362520746339, 0.1, 0.0008637479253661429, -0.0005216415077473613, 0.6666666666666666, 0, 0, -4.746173538266922, -4.746434359020796, 1, 0],
      [0, 0, 0.9991362520746339, 0.1, 0.0008637479253661429, -0.0004090909472287407, 0.6666666666666666, 0, 0, -3.579010415455354, -3.579214960928968, 1, 0],
      [0.7685003037841392, 0.02190387476765322, 1, 1.15275045567621, 0, -0.01014584738172974, 0.6666666666666666, 0, 0, -3.608008473193901, -3.610501271491373, 1, 0.7685003037841395],
      [0, 0, 1, 0.2769170671902996, 0, 0, 0.6666666666666666, 0, 0, -3.935118538439228, -3.931320803980348, 0.9962094678141085, 0.7685003037841395],
      [0.9400491821868175, 0, 1, 1.410073773280226, 0, -0.003621617775705577, 0.6666666666666666, 0, 0, -1.433095757035461, -1.434422171319947, 1, 0.9400491821868175],
      [0, 0, 1, 0, 0, 0, 1, 0, 0, 0, 0, 1, 0],
      [0.2002554831048865, 0.02481676500426419, 1, 0.5708065538943461, 0, -0.002734018057295451, 0.6666666666666666, 0, 0, -2.291968965565207, -2.292367281882133, 1, 0.3293377830371171],
      [0.7685003037841392, 0.02190387476765322, 1, 1.15275045567621, 0, -0.005999502000147316, 0.6666666666666666, 0, 0, -4.215292191804706, -4.216766037058871, 1, 0.7685003037841395],
      [0.7685003037841392, 0.02190387476765322, 1, 1.15275045567621, 0, -0.0105904626205291, 0.6666666666666666, 0, 0, -4.076619188900778, -4.079148858981346, 1, 0.7685003037841395],
      [0, 0, 0.9991362520746339, 0.1, 0.0008637479253661429, -0.0003612324214294915, 0.6666666666666666, 0, 0, -3.801644121851921, -3.801824738062636, 1, 0],
      [0, 0, 0.9991362520746339, 0.1, 0.0008637479253661429, -0.000442683632155827, 0.6666666666666666, 0, 0, -3.277492562652771, -3.277713904468849, 1, 0],
      [0, 0, 0.9991362520746339, 0.1, 0.0008637479253661429, -0.0004766402176921147, 0.6666666666666666, 0, 0, -3.659168435499834, -3.65940675560868, 1, 0],
      [0, 0, 1, 0.2769170671902996, 0, 0, 0.6666666666666666, 0, 0, -3.608444278055845, -3.605375305768861, 0.9969357321944344, 0.7685003037841395],
      [0, 0, 1, 0.2769170671902996, 0, 0, 0.6666666666666666, 0, 0, -3.6024068676968, -3.599351033705347, 0.9969488303167535, 0.7685003037841395],
      [0, 0, 0.9991362520746339, 0.1, 0.0008637479253661429, -0.0005330799615128612, 0.6666666666666666, 0, 0, -3.807668393915435, -3.807934933896191, 1, 0],
      [0, 0, 0.9991362520746339, 0.1, 0.0008637479253661429, -0.0004453207508392509, 0.6666666666666666, 0, 0, -3.283516834716285, -3.283739495091705, 1, 0],
      [0, 0, 0.9991362520746339, 0.1, 0.0008637479253661429, -0.0004870848855835774, 0.6666666666666666, 0, 0, -3.257151944402778, -3.257395486845569, 1, 0],
      [0, 0, 1, 0.2769170671902996, 0, 0, 0.6666666666666666, 0, 0, -3.608444278055845, -3.605375305768861, 0.9969357321944344, 0.7685003037841395],
      [0, 0, 0.9991362520746339, 0.1, 0.0008637479253661429, -0.0004618127728637234, 0.6666666666666666, 0, 0, -3.665192707563348, -3.66542361394978, 1, 0],
      [0, 0, 0.9991362520746339, 0.1, 0.0008637479253661429, -0.0004618127728637234, 0.6666666666666666, 0, 0, -3.665192707563348, -3.66542361394978, 1, 0],
      [0, 0, 1, 0.2769170671902996, 0, 0, 0.6666666666666666, 0, 0, -3.608444278055845, -3.605375305768861, 0.9969357321944344, 0.7685003037841395],
      [1.2113727010587, 0, 1, 0.601494062717575, 0, 0, 0.6666666666666666, 0, 0, -3.625748459420856, -3.625748459420856, 1, 1.222222222222223],
      [0, 0, 0.9991362520746339, 0.1, 0.0008637479253661429, -0.0004618127728637234, 0.6666666666666666, 0, 0, -3.665192707563348, -3.66542361394978, 1, 0],
      [846.6232943399622, 0, 0.75, 0.9984275925326608, 0.25, 0, 0.6666666666666666, 0, 0, -8.565020402811751, -8.569535951098391, 1, 846.6232943399622],
      [187.4163369781174, 0, 0.7508862149112072, 0.4848382276628417, 0.2491137850887928, 0, 0.6666666666666666, 0, 0, -6.264637481975611, -6.267903858412385, 1, 195.8472800188608],
      [0, 0, 0.9991362520746339, 0.1, 0.0008637479253661429, -0.0004870849203140182, 0.6666666666666666, 0, 0, -4.201681360817779, -4.201924903277936, 1, 0],
      [0, 0, 0.9991362520746339, 0.1, 0.0008637479253661429, -0.0004984630961217817, 0.6666666666666666, 0, 0, -4.382867663510408, -4.383116895058468, 1, 0],
      [0, 0, 1, 0.3207917243606901, 0, 0, 0.6666666666666666, 0, 0, -3.92396399246718, -3.921242040159925, 0.9972817488459027, 0.9400491821868175],
      [0, 0, 0.9991362520746339, 0.1, 0.0008637479253661429, -0.0004886125655279017, 0.6666666666666666, 0, 0, -3.277492562652771, -3.277736868935535, 1, 0],
      [1.2113727010587, 0, 1, 0.601494062717575, 0, 0, 0.6666666666666666, 0, 0, -4.143875746556492, -4.143875746556492, 1, 1.222222222222223],
      [0, 0, 1, 0.3207917243606901, 0, 0, 0.6666666666666666, 0, 0, -3.92396399246718, -3.921242040159925, 0.9972817488459027, 0.9400491821868175],
      [0, 0, 0.9991362520746339, 0.1, 0.0008637479253661429, -0.0003157811625449369, 0.6666666666666666, 0, 0, -5.199512209440065, -5.199670100021337, 1, 0],
      [0, 0, 1, 0.2769170671902996, 0, 0, 0.6666666666666666, 0, 0, -3.608330182168805, -3.605375305768861, 0.9970494849503644, 0.7685003037841395],
      [1.2113727010587, 0, 1, 0.601494062717575, 0, 0, 0.6666666666666666, 0, 0, -3.625748459420856, -3.625748459420856, 1, 1.222222222222223],
      [0, 0, 0.9991362520746339, 0.05974070186175728, 0.0008637479253661429, -0.0002832134494124006, 0.6666666666666666, 0, 0, -4.816976920020188, -4.816174425325569, 0.9991978272180893, 0],
      [0.7685003037841392, 0.02190387476765322, 1, 1.15275045567621, 0, -0.009439537220357508, 0.6666666666666666, 0, 0, -4.216185227520183, -4.218504125619985, 1, 0.7685003037841395],
      [1.2113727010587, 0, 1, 0.601494062717575, 0, 0, 0.6666666666666666, 0, 0, -3.625748459420856, -3.625748459420856, 1, 1.222222222222223],
      [0, 0, 0.9991362520746339, 0.1, 0.0008637479253661429, -0.0004618127731728094, 0.6666666666666666, 0, 0, -4.790908426670978, -4.791139333057564, 1, 0],
      [0, 0, 0.9991362520746339, 0.1, 0.0008637479253661429, -0.0004746096781600428, 0.6666666666666666, 0, 0, -3.579010415455354, -3.579247720294434, 1, 0],
      [0, 0, 0.9991362520746339, 0.1, 0.0008637479253661429, -0.000563066083332231, 0.6666666666666666, 0, 0, -4.123535128306498, -4.123816661348164, 1, 0],
      [0, 0, 0.9991362520746339, 0.1, 0.0008637479253661429, -0.0002731207631523347, 0.6666666666666666, 0, 0, -3.891876555837856, -3.892013116219432, 1, 0],
      [0, 0, 0.9991362520746339, 0.1, 0.0008637479253661429, -0.0005197544940553911, 0.6666666666666666, 0, 0, -4.523539831870355, -4.523799709117383, 1, 0],
      [0, 0, 0.9991362520746339, 0.1, 0.0008637479253661429, -0.0003676349958379177, 0.6666666666666666, 0, 0, -4.731091024876491, -4.73127484237441, 1, 0],
      [0, 0, 0.9991362520746339, 0.1, 0.0008637479253661429, -0.000506975851759961, 0.6666666666666666, 0, 0, -5.057036523087977, -5.057290011013857, 1, 0],
      [0, 0, 0.9991362520746339, 0.05974070186175728, 0.0008637479253661429, -0.0003431977149848109, 0.6666666666666666, 0, 0, -4.726976995498386, -4.726004518874421, 0.9990279960781334, 0],
      [0.7685003037841392, 0.02190387476765322, 1, 1.15275045567621, 0, -0.009439537220357508, 0.6666666666666666, 0, 0, -4.216185227520183, -4.218504125619985, 1, 0.7685003037841395],
      [0, 0, 0.9991362520746339, 0.1, 0.0008637479253661429, -0.0004469092121803797, 0.6666666666666666, 0, 0, -3.283516834716285, -3.283740289322375, 1, 0],
      [0, 0, 1, 0.2769170671902996, 0, 0, 0.6666666666666666, 0, 0, -4.078222614292512, -4.073796490332436, 0.9955836568906085, 0.7685003037841395],
      [1.2113727010587, 0, 1, 0.601494062717575, 0, 0, 0.6666666666666666, 0, 0, -4.143875746556492, -4.143875746556492, 1, 1.222222222222223],
      [0, 0, 0.9991362520746339, 0.1, 0.0008637479253661429, -0.0005069758522093792, 0.6666666666666666, 0, 0, -4.87585022039535, -4.876103708321454, 1, 0],
      [0, 0, 0.9991362520746339, 0.1, 0.0008637479253661429, -0.0002731207631523347, 0.6666666666666666, 0, 0, -3.891876555837856, -3.892013116219432, 1, 0],
      [0, 0, 1, 0.2769170671902996, 0, 0, 0.6666666666666666, 0, 0, -3.643287027696138, -3.638827817249841, 0.9955507170705961, 0.7685003037841395],
      [0, 0, 0.9991362520746339, 0.1, 0.0008637479253661429, -0.0004442908070840801, 0.6666666666666666, 0, 0, -3.283516834716285, -3.283738980119827, 1, 0],
      [0, 0, 0.9991362520746339, 0.1, 0.0008637479253661429, -0.0004310592961846993, 0.6666666666666666, 0, 0, -3.665192707563348, -3.66540823721144, 1, 0],
      [0, 0, 0.9991362520746339, 0.1, 0.0008637479253661429, -0.0002549332146335459, 0.6666666666666666, 0, 0, -3.891876555837856, -3.892004022445173, 1, 0],
      [0, 0, 1, 0.2769170671902996, 0, 0, 0.6666666666666666, 0, 0, -3.642990037891347, -3.638827817249841, 0.9958464293933329, 0.7685003037841395],
      [0, 0, 0.9991362520746339, 0.1, 0.0008637479253661429, -0.0004155597085473417, 0.6666666666666666, 0, 0, -3.283516834716285, -3.283724614570559, 1, 0],
      [0, 0, 1, 0.2769170671902996, 0, 0, 0.6666666666666666, 0, 0, -3.642981729907405, -3.638827817249841, 0.9958547029038451, 0.7685003037841395],
      [0, 0, 1, 0, 0, 0, 1, 0, 0, 0, 0, 1, 0],
      [0.5110227599314237, 0.01680705418844595, 1, 1.234449266812559, 0, -0.003416959750475845, 0.6666666666666666, 0, 0, -0.852569272299756, -0.8520315165546726, 0.9994623888195947, 0.721461651773441],
      [0.7685003037841392, 0.02190387476765322, 1, 1.15275045567621, 0, -0.009279796245357019, 0.6666666666666666, 0, 0, -3.285863685554812, -3.2882037751415, 1, 0.7685003037841395],
      [0, 0, 1, 0.2769170671902996, 0, 0, 0.6666666666666666, 0, 0, -3.641929203926112, -3.638827817249841, 0.9969034176552458, 0.7685003037841395],
      [1.2113727010587, 0, 1, 0.601494062717575, 0, 0, 0.6666666666666666, 0, 0, -4.143875746556492, -4.143875746556492, 1, 1.222222222222223],
      [0.7685003037841392, 0.02190387476765322, 1, 1.15275045567621, 0, -0.009279796245357019, 0.6666666666666666, 0, 0, -3.285863685554812, -3.2882037751415, 1, 0.7685003037841395],
      [0.03803947641770875, 0.01876234001591052, 0.8124195833614273, 17592.58094825141, 0.1875804166385727, 4.588835939524678, 0.04662161296799272, 1, 0, -10.21918321582118, -8.605752957401519, 0.1992031225249188, 0],
      [1.396503549251715, 0.04592967802408715, 0.7827254249999999, 1.304981951381178, 0.2172745750000001, 0, 0.6666666666666666, 0, 0, -1.273482572174806, -1.275486887835116, 1, 1.222222222222223],
      [0, 0, 1, 0, 0, 0, 1, 0, 0, 0, 0, 1, 0],
      [0.5110227599314237, 0.01680705418844595, 1, 1.234449266812559, 0, -0.002093089446983942, 0.6666666666666666, 0, 0, -1.796231830468983, -1.795883708324734, 0.9996519384432158, 0.721461651773441],
      [0, 0, 0.9991362520746339, 0.1, 0.0008637479253661429, -0.0001188569884202906, 0.6666666666666666, 0, 0, -4.382867663510408, -4.382927092004618, 1, 0],
      [0.02593861773099327, 0.0006558013102992615, 0.0007064890110442829, 96.91387597908566, 0.9992935109889557, 0.8852324136527994, 0.3395614537518218, 0, 0, -7.731495123965634, -7.73309250251035, 1, 0],
      [0.03240379231986607, 0.001017049496059669, 0.0007073049008011699, 72.37613596980106, 0.9992926950991988, 0.5887438047985647, 0.4060380246619638, 0, 0, -7.001155782995307, -7.002552750569435, 1, 0],
      [0, 0, 1, 0.3207917243606901, 0, 0, 0.6666666666666666, 0, 0, -3.950147588582614, -3.947606930473432, 0.9974625666309344, 0.9400491821868175],
      [0, 0, 0.9991362520746339, 0.05974070186175728, 0.0008637479253661429, -0.0003203437212349058, 0.6666666666666666, 0, 0, -4.726900813052663, -4.725993091877546, 0.9990926906790762, 0],
      [0, 0, 0.9991362520746339, 0.1, 0.0008637479253661429, -0.0004652687497159746, 0.6666666666666666, 0, 0, -4.201681360817779, -4.201913995192637, 1, 0],
      [0, 0, 1, 0, 0, 0, 1, 0, 0, 0, 0, 1, 0],
      [0, 0, 1, 0, 0, 0, 1, 0, 0, 0, 0, 1, 0],
      [0, 0, 0.9991362520746339, 0.1, 0.0008637479253661429, -0.0004618127729774102, 0.6666666666666666, 0, 0, -4.609722123978349, -4.609953030364838, 1, 0],
      [0, 0, 1, 0, 0, 0, 1, 0, 0, 0, 0, 1, 0],
      [0, 0, 1, 0, 0, 0, 1, 0, 0, 0, 0, 1, 0],
      [0.2002554831048865, 0.02481676500426419, 1, 0.5708065538943461, 0, -0.007257578557285704, 0.6666666666666666, 0, 0, -3.60200145238414, -3.60305419903928, 1, 0.3293377830371171],
      [0, 0, 0.9991362520746339, 0.1, 0.0008637479253661429, -0.0004984630960542802, 0.6666666666666666, 0, 0, -4.201681360817779, -4.201930592365806, 1, 0],
      [0, 0, 1, 0.2769170671902996, 0, 0, 0.6666666666666666, 0, 0, -3.6024068676968, -3.599351033705347, 0.9969488303167535, 0.7685003037841395],
      [0, 0, 0.9991362520746339, 0.1, 0.0008637479253661429, -0.0004886125655279017, 0.6666666666666666, 0, 0, -3.277492562652771, -3.277736868935535, 1, 0],
      [236.6404939009782, 0, 0.7498704783544893, 0.7534795298945456, 0.2501295216455107, 0, 0.6666666666666666, 0, 0, -7.386700731561412, -7.389868654114485, 1, 232.3261132514242],
      [0, 0, 1, 0.2769170671902996, 0, 0, 0.6666666666666666, 0, 0, -3.643278719712197, -3.638827817249841, 0.9955589881243244, 0.7685003037841395],
      [0, 0, 0.9991362520746339, 0.1, 0.0008637479253661429, -0.0004618127728637234, 0.6666666666666666, 0, 0, -3.665192707563348, -3.66542361394978, 1, 0],
      [0, 0, 0.9991362520746339, 0.1, 0.0008637479253661429, -0.0003677454085924126, 0.6666666666666666, 0, 0, -4.543880450120349, -4.544064322824645, 1, 0],
      [0.2002554831048865, 0.02481676500426419, 1, 0.5708065538943461, 0, -0.007238330303446006, 0.6666666666666666, 0, 0, -4.276093241253012, -4.277211773446946, 1, 0.3293377830371171],
      [0, 0, 1, 0.2769170671902996, 0, 0, 0.6666666666666666, 0, 0, -3.6024068676968, -3.599351033705347, 0.9969488303167535, 0.7685003037841395],
      [0, 0, 0.9991362520746339, 0.1, 0.0008637479253661429, -0.0004469092121803797, 0.6666666666666666, 0, 0, -3.283516834716285, -3.283740289322375, 1, 0],
      [1.2113727010587, 0, 1, 0.601494062717575, 0, 0, 0.6666666666666666, 0, 0, -3.625748459420856, -3.625748459420856, 1, 1.222222222222223],
      [0, 0, 0.9991362520746339, 0.1, 0.0008637479253661429, -0.0002731207631523347, 0.6666666666666666, 0, 0, -3.891876555837856, -3.892013116219432, 1, 0],
      [0, 0, 0.9991362520746339, 0.1, 0.0008637479253661429, -0.0004469092121803797, 0.6666666666666666, 0, 0, -3.283516834716285, -3.283740289322375, 1, 0],
      [0, 0, 0.9991362520746339, 0.1, 0.0008637479253661429, -0.0004469092121803797, 0.6666666666666666, 0, 0, -3.283516834716285, -3.283740289322375, 1, 0],
      [0, 0, 0.9991362520746339, 0.1, 0.0008637479253661429, -0.0002731207631523347, 0.6666666666666666, 0, 0, -3.891876555837856, -3.892013116219432, 1, 0],
      [0, 0, 0.9991362520746339, 0.1, 0.0008637479253661429, -0.0004886125655279017, 0.6666666666666666, 0, 0, -3.277492562652771, -3.277736868935535, 1, 0],
      [0, 0, 0.9991362520746339, 0.1, 0.0008637479253661429, -0.0004886125655279017, 0.6666666666666666, 0, 0, -3.277492562652771, -3.277736868935535, 1, 0],
      [0, 0, 0.9991362520746339, 0.1, 0.0008637479253661429, -0.0005169093032240113, 0.6666666666666666, 0, 0, -5.018325906747437, -5.018584361399049, 1, 0],
      [0, 0, 0.9991362520746339, 0.1, 0.0008637479253661429, -0.000490722703878177, 0.6666666666666666, 0, 0, -4.907019222709557, -4.907264584061497, 1, 0],
      [97.66718399172986, 0, 0.7691423813932582, 0.6411473119326064, 0.2308576186067418, 0, 0.6666666666666666, 0, 0, -7.672824785969516, -7.675339975269543, 1, 96.932515788863],
      [0, 0, 0.9991362520746339, 0.1, 0.0008637479253661429, -0.0004508634425359759, 0.6666666666666666, 0, 0, -4.007424332267918, -4.007649763989186, 1, 0],
      [0, 0, 0.9991362520746339, 0.1, 0.0008637479253661429, -0.0002731207631523347, 0.6666666666666666, 0, 0, -3.891876555837856, -3.892013116219432, 1, 0],
      [0, 0, 0.9991362520746339, 0.1, 0.0008637479253661429, -0.0005069758522093792, 0.6666666666666666, 0, 0, -4.87585022039535, -4.876103708321454, 1, 0],
      [0, 0, 0.9991362520746339, 0.1, 0.0008637479253661429, -0.0005744441865189742, 0.6666666666666666, 0, 0, -4.123535128306498, -4.123822350399758, 1, 0],
      [0, 0, 1, 0.2769170671902996, 0, 0, 0.6666666666666666, 0, 0, -3.643287027696138, -3.638827817249841, 0.9955507170705961, 0.7685003037841395],
      [0, 0, 1, 0.3207917243606901, 0, 0, 0.6666666666666666, 0, 0, -3.950328882780687, -3.947606930473432, 0.9972817488459027, 0.9400491821868175],
      [0, 0, 1, 0.3207917243606901, 0, 0, 0.6666666666666666, 0, 0, -3.92396399246718, -3.921242040159925, 0.9972817488459027, 0.9400491821868175],
      [0, 0, 0.9991362520746339, 0.1, 0.0008637479253661429, -0.0005744441865056515, 0.6666666666666666, 0, 0, -3.781303503601928, -3.78159072569518, 1, 0],
      [0, 0, 0.9991362520746339, 0.1, 0.0008637479253661429, -0.0004469092121803797, 0.6666666666666666, 0, 0, -3.283516834716285, -3.283740289322375, 1, 0],
      [0, 0, 0.9991362520746339, 0.1, 0.0008637479253661429, -0.0004527551089656967, 0.6666666666666666, 0, 0, -3.549644931133285, -3.549871308687768, 1, 0],
      [0, 0, 0.9991362520746339, 0.1, 0.0008637479253661429, -0.0004886125655279017, 0.6666666666666666, 0, 0, -3.277492562652771, -3.277736868935535, 1, 0],
      [0, 0, 1, 0.2769170671902996, 0, 0, 0.6666666666666666, 0, 0, -3.6024068676968, -3.599351033705347, 0.9969488303167535, 0.7685003037841395],
      [0, 0, 0.9991362520746339, 0.1, 0.0008637479253661429, -0.0004469092121803797, 0.6666666666666666, 0, 0, -3.283516834716285, -3.283740289322375, 1, 0],
      [0, 0, 0.9991362520746339, 0.1, 0.0008637479253661429, -0.0004508635633744262, 0.6666666666666666, 0, 0, -4.790908426670978, -4.791133858452665, 1, 0],
      [0, 0, 0.9991362520746339, 0.1, 0.0008637479253661429, -0.0004974443790839445, 0.6666666666666666, 0, 0, -3.931320803980348, -3.93156952616989, 1, 0],
      [0, 0, 1, 0.2769170671902996, 0, 0, 0.6666666666666666, 0, 0, -3.608444278055845, -3.605375305768861, 0.9969357321944344, 0.7685003037841395],
      [0, 0, 0.9991362520746339, 0.1, 0.0008637479253661429, -0.0004886125655279017, 0.6666666666666666, 0, 0, -3.277492562652771, -3.277736868935535, 1, 0],
      [0, 0, 1, 0.2769170671902996, 0, 0, 0.6666666666666666, 0, 0, -4.078222614292512, -4.073796490332436, 0.9955836568906085, 0.7685003037841395],
      [0, 0, 1, 0.3207917243606901, 0, 0, 0.6666666666666666, 0, 0, -3.950218895417285, -3.947606930473432, 0.9973914432684223, 0.9400491821868175],
      [0, 0, 0.9991362520746339, 0.1, 0.0008637479253661429, -0.0002620874352006197, 0.6666666666666666, 0, 0, -3.891876555837856, -3.892007599555456, 1, 0],
      [0, 0, 0.9991362520746339, 0.1, 0.0008637479253661429, -0.0004733980429980633, 0.6666666666666666, 0, 0, -3.659168435499834, -3.659405134521333, 1, 0],
      [0, 0, 0.9991362520746339, 0.1, 0.0008637479253661429, -0.0004573555287397113, 0.6666666666666666, 0, 0, -3.579010415455354, -3.579239093219724, 1, 0],
      [0, 0, 0.9991362520746339, 0.1, 0.0008637479253661429, -0.0004733980430913221, 0.6666666666666666, 0, 0, -4.603697851914835, -4.603934550936381, 1, 0],
      [0, 0, 1, 0.3207917243606901, 0, 0, 0.6666666666666666, 0, 0, -3.923854005103778, -3.921242040159925, 0.9973914432684223, 0.9400491821868175],
      [0.2002554831048865, 0.02481676500426419, 1, 0.5708065538943461, 0, -0.006437553149318376, 0.6666666666666666, 0, 0, -3.601652311031147, -3.602638281625164, 1, 0.3293377830371171],
      [1.2113727010587, 0, 1, 0.601494062717575, 0, 0, 0.6666666666666666, 0, 0, -4.143875746556492, -4.143875746556492, 1, 1.222222222222223],
      [0, 0, 0.9991362520746339, 0.1, 0.0008637479253661429, -0.0002526172619417011, 0.6666666666666666, 0, 0, -3.891876555837856, -3.892002864468827, 1, 0],
      [0, 0, 0.9991362520746339, 0.1, 0.0008637479253661429, -0.0004807355013980441, 0.6666666666666666, 0, 0, -4.523539831870355, -4.523780199621054, 1, 0],
      [0, 0, 0.9991362520746339, 0.1, 0.0008637479253661429, -0.000511191429467317, 0.6666666666666666, 0, 0, -4.76454353635747, -4.764799132072204, 1, 0],
      [0, 0, 0.9991362520746339, 0.1, 0.0008637479253661429, -0.000511191429467317, 0.6666666666666666, 0, 0, -4.76454353635747, -4.764799132072204, 1, 0],
      [0, 0, 0.9991362520746339, 0.1, 0.0008637479253661429, -0.0004271434506657457, 0.6666666666666666, 0, 0, -3.665192707563348, -3.665406279288681, 1, 0],
      [0.7685003037841392, 0.02190387476765322, 1, 1.15275045567621, 0, -0.008729504769803498, 0.6666666666666666, 0, 0, -4.216000750338054, -4.21814540622038, 1, 0.7685003037841395],
      [0, 0, 0.9991362520746339, 0.1, 0.0008637479253661429, -0.0004133584591352601, 0.6666666666666666, 0, 0, -3.283516834716285, -3.283723513945853, 1, 0],
      [0, 0, 0.9991362520746339, 0.1, 0.0008637479253661429, -0.0004519310330195481, 0.6666666666666666, 0, 0, -3.277492562652771, -3.277718528169281, 1, 0],
      [0, 0, 0.9991362520746339, 0.1, 0.0008637479253661429, -0.0004519310330195481, 0.6666666666666666, 0, 0, -3.277492562652771, -3.277718528169281, 1, 0],
      [0, 0, 0.9991362520746339, 0.1, 0.0008637479253661429, -0.0004562924938928958, 0.6666666666666666, 0, 0, -3.659168435499834, -3.659396581746781, 1, 0],
      [0, 0, 0.9991362520746339, 0.1, 0.0008637479253661429, -0.0003401382304453193, 0.6666666666666666, 0, 0, -4.543880450120349, -4.544050519235571, 1, 0],
      [0, 0, 0.9991362520746339, 0.1, 0.0008637479253661429, -0.0004538833394764907, 0.6666666666666666, 0, 0, -4.907019222709557, -4.907246164379296, 1, 0],
      [0, 0, 0.9991362520746339, 0.1, 0.0008637479253661429, -0.0002526172619417011, 0.6666666666666666, 0, 0, -3.891876555837856, -3.892002864468827, 1, 0],
      [0, 0, 0.9991362520746339, 0.1, 0.0008637479253661429, -0.0005744441865056515, 0.6666666666666666, 0, 0, -3.781303503601928, -3.78159072569518, 1, 0],
      [0, 0, 0.9991362520746339, 0.1, 0.0008637479253661429, -0.0002731207631523347, 0.6666666666666666, 0, 0, -3.891876555837856, -3.892013116219432, 1, 0],
      [0, 0, 0.9991362520746339, 0.1, 0.0008637479253661429, -0.000490722703878177, 0.6666666666666666, 0, 0, -4.907019222709557, -4.907264584061497, 1, 0],
      [0, 0, 0.9991362520746339, 0.1, 0.0008637479253661429, -0.0004933277351870657, 0.6666666666666666, 0, 0, -3.659168435499834, -3.659415099367428, 1, 0],
      [0, 0, 0.9991362520746339, 0.1, 0.0008637479253661429, -0.0002731207631523347, 0.6666666666666666, 0, 0, -3.891876555837856, -3.892013116219432, 1, 0],
      [0, 0, 0.9991362520746339, 0.1, 0.0008637479253661429, -0.0004376138058548307, 0.6666666666666666, 0, 0, -3.283516834716285, -3.283735641619212, 1, 0],
      [0, 0, 0.9991362520746339, 0.1, 0.0008637479253661429, -0.00054130462072699, 0.6666666666666666, 0, 0, -4.583357233664842, -4.583627885975206, 1, 0],
      [0, 0, 0.9991362520746339, 0.1, 0.0008637479253661429, -0.0004527551090287574, 0.6666666666666666, 0, 0, -4.494174347548287, -4.494400725102802, 1, 0],
      [0, 0, 0.9991362520746339, 0.1, 0.0008637479253661429, -0.0005313194263063536, 0.6666666666666666, 0, 0, -4.123535128306498, -4.123800788019651, 1, 0],
      [0, 0, 0.9991362520746339, 0.1, 0.0008637479253661429, -0.0005187584915891108, 0.6666666666666666, 0, 0, -3.807668393915435, -3.80792777316123, 1, 0],
      [0, 0, 0.9991362520746339, 0.1, 0.0008637479253661429, -0.0003677454085924126, 0.6666666666666666, 0, 0, -4.543880450120349, -4.544064322824645, 1, 0],
      [0, 0, 1, 0.2769170671902996, 0, 0, 0.6666666666666666, 0, 0, -3.608444278055845, -3.605375305768861, 0.9969357321944344, 0.7685003037841395],
      [0, 0, 0.9991362520746339, 0.1, 0.0008637479253661429, -0.0004933277352794363, 0.6666666666666666, 0, 0, -4.603697851914835, -4.603944515782475, 1, 0],
      [0, 0, 0.9991362520746339, 0.1, 0.0008637479253661429, -0.0004886125655279017, 0.6666666666666666, 0, 0, -3.277492562652771, -3.277736868935535, 1, 0],
      [0, 0, 0.9991362520746339, 0.1, 0.0008637479253661429, -0.0004309013476504475, 0.6666666666666666, 0, 0, -3.871503402185862, -3.871718852859687, 1, 0],
      [0, 0, 1, 0.2769170671902996, 0, 0, 0.6666666666666666, 0, 0, -3.608444278055845, -3.605375305768861, 0.9969357321944344, 0.7685003037841395],
      [0, 0, 0.9991362520746339, 0.05974070186175728, 0.0008637479253661429, -0.0002539942660853001, 0.6666666666666666, 0, 0, -4.55075141586082, -4.550031719316905, 0.9992805623754869, 0],
      [0, 0, 0.9991362520746339, 0.1, 0.0008637479253661429, -0.0004870848855835774, 0.6666666666666666, 0, 0, -3.257151944402778, -3.257395486845569, 1, 0],
      [0, 0, 1, 0.2769170671902996, 0, 0, 0.6666666666666666, 0, 0, -3.602396020550144, -3.599351033705347, 0.9969596444255761, 0.7685003037841395],
      [0, 0, 1, 0.3207917243606901, 0, 0, 0.6666666666666666, 0, 0, -4.152993120764525, -4.149900018620006, 0.9969116765674737, 0.9400491821868175],
      [318.8002055115458, 0, 0.75, 0.9958350713950674, 0.25, 0, 0.6666666666666666, 0, 0, -5.799544930816224, -5.803392083702954, 1, 318.8002055115458],
      [0, 0, 0.9991362520746339, 0.1, 0.0008637479253661429, -0.0004733980762887668, 0.6666666666666666, 0, 0, -3.659168435499834, -3.659405134537979, 1, 0],
      [0, 0, 0.9991362520746339, 0.1, 0.0008637479253661429, -0.0004469092121803797, 0.6666666666666666, 0, 0, -3.283516834716285, -3.283740289322375, 1, 0],
      [0, 0, 0.9991362520746339, 0.1, 0.0008637479253661429, -0.0004469092121803797, 0.6666666666666666, 0, 0, -3.283516834716285, -3.283740289322375, 1, 0],
      [0, 0, 0.9991362520746339, 0.1, 0.0008637479253661429, -0.0004870848855835774, 0.6666666666666666, 0, 0, -3.257151944402778, -3.257395486845569, 1, 0],
      [0, 0, 1, 0.3207917243606901, 0, 0, 0.6666666666666666, 0, 0, -3.805053215321113, -3.801644121851921, 0.9965967108920284, 0.9400491821868175],
      [0, 0, 0.9991362520746339, 0.1, 0.0008637479253661429, -0.0006039939425139806, 0.6666666666666666, 0, 0, -4.746173538266922, -4.746475535238179, 1, 0],
      [0, 0, 0.9991362520746339, 0.1, 0.0008637479253661429, -0.0004469092121803797, 0.6666666666666666, 0, 0, -3.283516834716285, -3.283740289322375, 1, 0],
      [0, 0, 1, 0.2769170671902996, 0, 0, 0.6666666666666666, 0, 0, -3.608444278039723, -3.605375305768861, 0.9969357322105072, 0.7685003037841395],
      [0.2002554831048865, 0.02481676500426419, 1, 0.5708065538943461, 0, -0.006932158398278432, 0.6666666666666666, 0, 0, -4.003908790685179, -4.00490628647905, 1, 0.3293377830371171],
      [0, 0, 1, 0.3207917243606901, 0, 0, 0.6666666666666666, 0, 0, -3.805053215321113, -3.801644121851921, 0.9965967108920284, 0.9400491821868175],
      [0, 0, 0.9991362520746339, 0.1, 0.0008637479253661429, -0.0004508634735538308, 0.6666666666666666, 0, 0, -3.665192707563348, -3.665418139300125, 1, 0],
      [0, 0, 0.9991362520746339, 0.1, 0.0008637479253661429, -0.0005330799615128612, 0.6666666666666666, 0, 0, -3.807668393915435, -3.807934933896191, 1, 0],
      [1.2113727010587, 0, 1, 0.601494062717575, 0, 0, 0.6666666666666666, 0, 0, -3.625748459420856, -3.625748459420856, 1, 1.222222222222223],
      [313.6681102033771, 0, 0.74655734596748, 0.774208195805675, 0.25344265403252, 0, 0.6666666666666666, 0, 0, -5.540570037695575, -5.544587733407436, 1, 298.1888160172829],
      [149.0043539107153, 0, 0.8274757590758202, 0, 0.1725242409241798, 0, 0.6666666666666666, 0, 0, -7.089277141565277, -7.089322323590641, 1, 147.037638046176],
      [0, 0, 0.9991362520746339, 0.1, 0.0008637479253661429, -0.000490722703878177, 0.6666666666666666, 0, 0, -4.907019222709557, -4.907264584061497, 1, 0],
      [0, 0, 0.9991362520746339, 0.1, 0.0008637479253661429, -0.0005317570827862994, 0.6666666666666666, 0, 0, -4.222021979067772, -4.222287857609166, 1, 0],
      [0, 0, 0.9991362520746339, 0.1, 0.0008637479253661429, -0.0004984630959397052, 0.6666666666666666, 0, 0, -3.257151944402778, -3.257401175950748, 1, 0],
      [0, 0, 0.9991362520746339, 0.1, 0.0008637479253661429, -0.0004469092121803797, 0.6666666666666666, 0, 0, -3.283516834716285, -3.283740289322375, 1, 0],
      [0, 0, 0.9991362520746339, 0.1, 0.0008637479253661429, -0.0004886125655279017, 0.6666666666666666, 0, 0, -3.277492562652771, -3.277736868935535, 1, 0],
      [0, 0, 0.9991362520746339, 0.1, 0.0008637479253661429, -0.0004933277351870657, 0.6666666666666666, 0, 0, -3.659168435499834, -3.659415099367428, 1, 0],
      [0, 0, 0.9991362520746339, 0.1, 0.0008637479253661429, -0.0004469092121803797, 0.6666666666666666, 0, 0, -3.283516834716285, -3.283740289322375, 1, 0],
      [0, 0, 0.9991362520746339, 0.1, 0.0008637479253661429, -0.0004870849701710256, 0.6666666666666666, 0, 0, -3.599383569107348, -3.599627111592434, 1, 0],
      [0, 0, 0.9991362520746339, 0.1, 0.0008637479253661429, -0.0005744441865056515, 0.6666666666666666, 0, 0, -3.781303503601928, -3.78159072569518, 1, 0],
      [0, 0, 0.9991362520746339, 0.1, 0.0008637479253661429, -0.0004886125655279017, 0.6666666666666666, 0, 0, -3.277492562652771, -3.277736868935535, 1, 0],
      [1.2113727010587, 0, 1, 0.601494062717575, 0, 0, 0.6666666666666666, 0, 0, -3.625748459420856, -3.625748459420856, 1, 1.222222222222223],
      [280.4090590953608, 0, 0.7695070673557547, 0.3335797021522696, 0.2304929326442453, 0, 0.6666666666666666, 0, 0, -6.886896478368362, -6.888505733666448, 1, 287.1063326797847],
      [120.2503028398253, 0, 0.8098056485630598, 0.2477925123341995, 0.1901943514369402, 0, 0.6666666666666666, 0, 0, -8.575440120526908, -8.576359766546869, 1, 117.9287042356343],
      [0, 0, 0.9991362520746339, 0.1, 0.0008637479253661429, -0.0004984630959397052, 0.6666666666666666, 0, 0, -3.257151944402778, -3.257401175950748, 1, 0],
      [0, 0, 0.9991362520746339, 0.1, 0.0008637479253661429, -0.0004618127728637234, 0.6666666666666666, 0, 0, -3.665192707563348, -3.66542361394978, 1, 0],
      [0, 0, 1, 0.3207917243606901, 0, 0, 0.6666666666666666, 0, 0, -3.950328882780687, -3.947606930473432, 0.9972817488459027, 0.9400491821868175],
      [0, 0, 1, 0.3207917243606901, 0, 0, 0.6666666666666666, 0, 0, -4.153103108127927, -4.149900018620006, 0.9968020349103268, 0.9400491821868175],
      [0, 0, 1, 0.2769170671902996, 0, 0, 0.6666666666666666, 0, 0, -3.663420426487786, -3.659168435499834, 0.995757035926856, 0.7685003037841395],
      [0, 0, 0.9991362520746339, 0.1, 0.0008637479253661429, -0.0004925357219285331, 0.6666666666666666, 0, 0, -4.228046251131286, -4.228292518992251, 1, 0],
      [0, 0, 0.9991362520746339, 0.1, 0.0008637479253661429, -0.0005526827900101949, 0.6666666666666666, 0, 0, -4.583357233664842, -4.583633575059848, 1, 0],
      [0, 0, 0.9991362520746339, 0.1, 0.0008637479253661429, -0.0005197544940553911, 0.6666666666666666, 0, 0, -4.523539831870355, -4.523799709117383, 1, 0],
      [0.2002554831048865, 0.02481676500426419, 1, 0.5708065538943461, 0, -0.007257578557285704, 0.6666666666666666, 0, 0, -3.60200145238414, -3.60305419903928, 1, 0.3293377830371171],
      [282.610046066935, 0, 0.7417296724535298, 0.7453006452974489, 0.2582703275464702, 0, 0.6666666666666666, 0, 0, -7.542902369857752, -7.547250920238922, 1, 295.3608573043038],
      [0, 0, 0.9991362520746339, 0.1, 0.0008637479253661429, -0.0005303550520698863, 0.6666666666666666, 0, 0, -3.981059441954411, -3.981324619480446, 1, 0],
      [0, 0, 0.9991362520746339, 0.1, 0.0008637479253661429, -0.0004004741989902527, 0.6666666666666666, 0, 0, -4.784884154607464, -4.785084391706959, 1, 0],
      [0, 0, 1, 0.2769170671902996, 0, 0, 0.6666666666666666, 0, 0, -3.785756601318552, -3.781303503601928, 0.9955568026216053, 0.7685003037841395],
      [0, 0, 0.9991362520746339, 0.1, 0.0008637479253661429, -0.0005069758522093792, 0.6666666666666666, 0, 0, -4.87585022039535, -4.876103708321454, 1, 0],
      [0, 0, 0.9991362520746339, 0.1, 0.0008637479253661429, -0.000490722703878177, 0.6666666666666666, 0, 0, -4.907019222709557, -4.907264584061497, 1, 0],
      [0, 0, 0.9991362520746339, 0.1, 0.0008637479253661429, -0.0004083727838564144, 0.6666666666666666, 0, 0, -3.619724187357342, -3.61992837374927, 1, 0],
      [0, 0, 0.9991362520746339, 0.1, 0.0008637479253661429, -0.0005526827899853259, 0.6666666666666666, 0, 0, -4.76454353635747, -4.764819877752463, 1, 0],
      [0, 0, 0.9991362520746339, 0.1, 0.0008637479253661429, -0.0004886125655279017, 0.6666666666666666, 0, 0, -3.277492562652771, -3.277736868935535, 1, 0],
      [0, 0, 0.9991362520746339, 0.1, 0.0008637479253661429, -0.0002731207631523347, 0.6666666666666666, 0, 0, -3.891876555837856, -3.892013116219432, 1, 0],
      [0, 0, 0.9991362520746339, 0.1, 0.0008637479253661429, -0.0005526827899853259, 0.6666666666666666, 0, 0, -4.76454353635747, -4.764819877752463, 1, 0],
      [0, 0, 1, 0.2769170671902996, 0, 0, 0.6666666666666666, 0, 0, -3.602289942016566, -3.599351033705347, 0.9970654060521187, 0.7685003037841395],
      [189.5565927689097, 0, 0.7662090837929818, 0.6404076127330016, 0.2337909162070182, 0, 0.6666666666666666, 0, 0, -8.391093719947545, -8.393909966228144, 1, 184.5541516636311],
      [0, 0, 1, 0.3207917243606901, 0, 0, 0.6666666666666666, 0, 0, -3.92396399246718, -3.921242040159925, 0.9972817488459027, 0.9400491821868175],
      [0.2002554831048865, 0.02481676500426419, 1, 0.5708065538943461, 0, -0.008029998459516463, 0.6666666666666666, 0, 0, -4.767431806893227, -4.768604645424039, 1, 0.3293377830371171],
      [0, 0, 0.9991362520746339, 0.1, 0.0008637479253661429, -0.0004897043679843449, 0.6666666666666666, 0, 0, -3.599383569107348, -3.599628421291341, 1, 0],
      [0, 0, 0.9991362520746339, 0.1, 0.0008637479253661429, -0.0004618127728637234, 0.6666666666666666, 0, 0, -3.665192707563348, -3.66542361394978, 1, 0],
      [0.7685003037841392, 0.02190387476765322, 1, 1.15275045567621, 0, -0.009342418707877442, 0.6666666666666666, 0, 0, -4.21618093761781, -4.218455559593124, 1, 0.7685003037841395],
      [0, 0, 0.9991362520746339, 0.1, 0.0008637479253661429, -0.0002708464563356827, 0.6666666666666666, 0, 0, -3.891876555837856, -3.892011979066024, 1, 0],
      [0, 0, 1, 0.2769170671902996, 0, 0, 0.6666666666666666, 0, 0, -3.935746633235379, -3.931320803980348, 0.9955839502941788, 0.7685003037841395],
      [9999.999999998339, 0, 0.75, 0.9998666844420744, 0.25, 0, 0.6666666666666666, 0, 0, -8.832189824227779, -8.836094816818823, 1, 10000],
      [0, 0, 0.9991362520746339, 0.1, 0.0008637479253661429, -0.0004933277352794363, 0.6666666666666666, 0, 0, -4.603697851914835, -4.603944515782475, 1, 0],
      [0, 0, 1, 0.2769170671902996, 0, 0, 0.6666666666666666, 0, 0, -3.935746633235379, -3.931320803980348, 0.9955839502941788, 0.7685003037841395],
      [242.0359002538513, 0, 0.7916931361429201, 0.02222960136027551, 0.2083068638570799, 0, 0.6666666666666666, 0, 0, -8.623396322140833, -8.624342535860649, 1, 252.9636347334691],
      [1.2113727010587, 0, 1, 0.601494062717575, 0, 0, 0.6666666666666666, 0, 0, -4.143875746556492, -4.143875746556492, 1, 1.222222222222223],
      [0, 0, 1, 0.2769170671902996, 0, 0, 0.6666666666666666, 0, 0, -3.643287027696138, -3.638827817249841, 0.9955507170705961, 0.7685003037841395],
      [0, 0, 0.9991362520746339, 0.1, 0.0008637479253661429, -0.0004469092121803797, 0.6666666666666666, 0, 0, -3.283516834716285, -3.283740289322375, 1, 0],
      [0, 0, 0.9991362520746339, 0.1, 0.0008637479253661429, -0.0004527551089656967, 0.6666666666666666, 0, 0, -3.549644931133285, -3.549871308687768, 1, 0],
      [0, 0, 0.9991362520746339, 0.1, 0.0008637479253661429, -0.0004886125655279017, 0.6666666666666666, 0, 0, -3.277492562652771, -3.277736868935535, 1, 0],
      [0, 0, 0.9991362520746339, 0.1, 0.0008637479253661429, -0.0004886125655279017, 0.6666666666666666, 0, 0, -3.277492562652771, -3.277736868935535, 1, 0],
      [0, 0, 0.9991362520746339, 0.1, 0.0008637479253661429, -0.0004647311271792631, 0.6666666666666666, 0, 0, -4.001400060204405, -4.001632425767995, 1, 0],
      [1.2113727010587, 0, 1, 0.601494062717575, 0, 0, 0.6666666666666666, 0, 0, -3.625748459420856, -3.625748459420856, 1, 1.222222222222223],
      [0, 0, 0.9991362520746339, 0.1, 0.0008637479253661429, -0.0002643619115234586, 0.6666666666666666, 0, 0, -3.891876555837856, -3.892008736793618, 1, 0],
      [0, 0, 0.9991362520746339, 0.1, 0.0008637479253661429, -0.0002643619115234586, 0.6666666666666666, 0, 0, -3.891876555837856, -3.892008736793618, 1, 0],
      [1.2113727010587, 0, 1, 0.601494062717575, 0, 0, 0.6666666666666666, 0, 0, -3.625748459420856, -3.625748459420856, 1, 1.222222222222223],
      [0, 0, 0.9991362520746339, 0.1, 0.0008637479253661429, -0.0002620874352006197, 0.6666666666666666, 0, 0, -3.891876555837856, -3.892007599555456, 1, 0],
      [0, 0, 1, 0.2769170671902996, 0, 0, 0.6666666666666666, 0, 0, -3.785761660281589, -3.781303503601928, 0.9955517661492786, 0.7685003037841395],
      [0, 0, 0.9991362520746339, 0.1, 0.0008637479253661429, -0.0005002426332527676, 0.6666666666666666, 0, 0, -4.228046251131286, -4.228296372447913, 1, 0],
      [0, 0, 0.9991362520746339, 0.1, 0.0008637479253661429, -0.0004707341327980785, 0.6666666666666666, 0, 0, -3.579010415455354, -3.579245782521753, 1, 0],
      [0, 0, 0.9991362520746339, 0.1, 0.0008637479253661429, -0.0005192514369758428, 0.6666666666666666, 0, 0, -3.807668393915435, -3.807928019633923, 1, 0],
      [0.7685003037841392, 0.02190387476765322, 1, 1.15275045567621, 0, -0.009342418707877442, 0.6666666666666666, 0, 0, -4.21618093761781, -4.218455559593124, 1, 0.7685003037841395],
      [0, 0, 0.9991362520746339, 0.1, 0.0008637479253661429, -0.0004527551089656967, 0.6666666666666666, 0, 0, -3.549644931133285, -3.549871308687768, 1, 0],
      [0, 0, 0.9991362520746339, 0.1, 0.0008637479253661429, -0.0004886125655279017, 0.6666666666666666, 0, 0, -3.277492562652771, -3.277736868935535, 1, 0],
      [0, 0, 0.9991362520746339, 0.1, 0.0008637479253661429, -0.0005002426332527676, 0.6666666666666666, 0, 0, -4.228046251131286, -4.228296372447913, 1, 0],
      [0, 0, 0.9991362520746339, 0.1, 0.0008637479253661429, -0.0005526827900101949, 0.6666666666666666, 0, 0, -4.583357233664842, -4.583633575059848, 1, 0],
      [0, 0, 0.9991362520746339, 0.1, 0.0008637479253661429, -0.0005526827900101949, 0.6666666666666666, 0, 0, -4.583357233664842, -4.583633575059848, 1, 0],
      [0, 0, 0.9991362520746339, 0.1, 0.0008637479253661429, -0.0004984630959397052, 0.6666666666666666, 0, 0, -3.257151944402778, -3.257401175950748, 1, 0],
      [0, 0, 1, 0.3207917243606901, 0, 0, 0.6666666666666666, 0, 0, -3.805053215321113, -3.801644121851921, 0.9965967108920284, 0.9400491821868175],
      [0, 0, 0.9991362520746339, 0.1, 0.0008637479253661429, -0.0004453207508392509, 0.6666666666666666, 0, 0, -3.283516834716285, -3.283739495091705, 1, 0],
      [0, 0, 0.9991362520746339, 0.1, 0.0008637479253661429, -0.0004870848855835774, 0.6666666666666666, 0, 0, -3.257151944402778, -3.257395486845569, 1, 0],
      [0, 0, 0.9991362520746339, 0.1, 0.0008637479253661429, -0.0004933277351870657, 0.6666666666666666, 0, 0, -3.659168435499834, -3.659415099367428, 1, 0],
      [0, 0, 1, 0.2769170671902996, 0, 0, 0.6666666666666666, 0, 0, -3.6024068676968, -3.599351033705347, 0.9969488303167535, 0.7685003037841395],
      [0, 0, 0.9991362520746339, 0.1, 0.0008637479253661429, -0.0002731207631523347, 0.6666666666666666, 0, 0, -3.891876555837856, -3.892013116219432, 1, 0],
      [0, 0, 0.9991362520746339, 0.1, 0.0008637479253661429, -0.0005002426332527676, 0.6666666666666666, 0, 0, -4.228046251131286, -4.228296372447913, 1, 0],
      [0, 0, 0.9991362520746339, 0.1, 0.0008637479253661429, -0.0005744441865056515, 0.6666666666666666, 0, 0, -3.781303503601928, -3.78159072569518, 1, 0],
      [0, 0, 0.9991362520746339, 0.1, 0.0008637479253661429, -0.0004527551089656967, 0.6666666666666666, 0, 0, -3.549644931133285, -3.549871308687768, 1, 0],
      [0, 0, 0.9991362520746339, 0.1, 0.0008637479253661429, -0.0004933277352794363, 0.6666666666666666, 0, 0, -4.603697851914835, -4.603944515782475, 1, 0],
      [0, 0, 1, 0.2769170671902996, 0, 0, 0.6666666666666666, 0, 0, -3.608444278055845, -3.605375305768861, 0.9969357321944344, 0.7685003037841395],
      [0, 0, 0.9991362520746339, 0.1, 0.0008637479253661429, -0.0004469092121803797, 0.6666666666666666, 0, 0, -3.283516834716285, -3.283740289322375, 1, 0],
      [0, 0, 0.9991362520746339, 0.1, 0.0008637479253661429, -0.0004618127728628352, 0.6666666666666666, 0, 0, -3.665192707563348, -3.66542361394978, 1, 0],
      [0.7685003037841392, 0.02190387476765322, 1, 1.15275045567621, 0, -0.008564024522495828, 0.6666666666666666, 0, 0, -4.215928996022766, -4.218061101180605, 1, 0.7685003037841395],
      [0, 0, 1, 0, 0, 0, 1, 0, 0, 0, 0, 1, 0],
      [0, 0, 0.9991362520746339, 0.05974070186175728, 0.0008637479253661429, -0.0003431977149848109, 0.6666666666666666, 0, 0, -4.726976995498386, -4.726004518874421, 0.9990279960781334, 0],
      [0, 0, 0.9991362520746339, 0.1, 0.0008637479253661429, -0.0004984630959397052, 0.6666666666666666, 0, 0, -3.257151944402778, -3.257401175950748, 1, 0],
      [0, 0, 1, 0.2769170671902996, 0, 0, 0.6666666666666666, 0, 0, -3.608444278055845, -3.605375305768861, 0.9969357321944344, 0.7685003037841395],
      [0, 0, 0.9991362520746339, 0.1, 0.0008637479253661429, -0.0003290748122797282, 0.6666666666666666, 0, 0, -5.199512209440065, -5.199676746846205, 1, 0],
      [0, 0, 0.9991362520746339, 0.1, 0.0008637479253661429, -0.0004886125655279017, 0.6666666666666666, 0, 0, -3.277492562652771, -3.277736868935535, 1, 0],
      [0, 0, 0.9991362520746339, 0.1, 0.0008637479253661429, -0.0003677454085924126, 0.6666666666666666, 0, 0, -4.543880450120349, -4.544064322824645, 1, 0],
      [0, 0, 0.9991362520746339, 0.1, 0.0008637479253661429, -0.000476609757493307, 0.6666666666666666, 0, 0, -3.579010415455354, -3.579248720334101, 1, 0],
      [0, 0, 1, 0.2769170671902996, 0, 0, 0.6666666666666666, 0, 0, -3.608444278055845, -3.605375305768861, 0.9969357321944344, 0.7685003037841395],
      [0, 0, 0.9991362520746339, 0.1, 0.0008637479253661429, -0.0004469092121803797, 0.6666666666666666, 0, 0, -3.283516834716285, -3.283740289322375, 1, 0],
      [0, 0, 0.9991362520746339, 0.1, 0.0008637479253661429, -0.0002331624915452579, 0.6666666666666666, 0, 0, -4.997219121293491, -4.997335702539264, 1, 0],
      [0, 0, 1, 0.3207917243606901, 0, 0, 0.6666666666666666, 0, 0, -3.92396399246718, -3.921242040159925, 0.9972817488459027, 0.9400491821868175],
      [1.2113727010587, 0, 1, 0.601494062717575, 0, 0, 0.6666666666666666, 0, 0, -3.625748459420856, -3.625748459420856, 1, 1.222222222222223],
      [0, 0, 0.9991362520746339, 0.1, 0.0008637479253661429, -0.0004984630960542802, 0.6666666666666666, 0, 0, -4.201681360817779, -4.201930592365806, 1, 0],
      [0, 0, 0.9991362520746339, 0.1, 0.0008637479253661429, -0.0005744441865056515, 0.6666666666666666, 0, 0, -3.781303503601928, -3.78159072569518, 1, 0],
      [0, 0, 0.9991362520746339, 0.1, 0.0008637479253661429, -0.0004933277351870657, 0.6666666666666666, 0, 0, -3.659168435499834, -3.659415099367428, 1, 0],
      [0, 0, 1, 0.3207917243606901, 0, 0, 0.6666666666666666, 0, 0, -4.153103108127927, -4.149900018620006, 0.9968020349103268, 0.9400491821868175],
      [0, 0, 1, 0.2769170671902996, 0, 0, 0.6666666666666666, 0, 0, -3.935746633235379, -3.931320803980348, 0.9955839502941788, 0.7685003037841395],
      [0, 0, 1, 0, 0, 0, 1, 0, 0, 0, 0, 1, 0],
      [0, 0, 1, 0, 0, 0, 1, 0, 0, 0, 0, 1, 0],
      [1.2113727010587, 0, 1, 0.601494062717575, 0, 0, 0.6666666666666666, 0, 0, -4.143875746556492, -4.143875746556492, 1, 1.222222222222223],
      [0, 0, 1, 0, 0, 0, 1, 0, 0, 0, 0, 1, 0],
      [0, 0, 1, 0, 0, 0, 1, 0, 0, 0, 0, 1, 0],
      [0, 0, 0.9991362520746339, 0.1, 0.0008637479253661429, -0.0004527551089656967, 0.6666666666666666, 0, 0, -3.549644931133285, -3.549871308687768, 1, 0],
      [0, 0, 1, 0.3207917243606901, 0, 0, 0.6666666666666666, 0, 0, -3.805053215321113, -3.801644121851921, 0.9965967108920284, 0.9400491821868175],
      [1.2113727010587, 0, 1, 0.601494062717575, 0, 0, 0.6666666666666666, 0, 0, -4.143875746556492, -4.143875746556492, 1, 1.222222222222223],
      [0, 0, 1, 0, 0, 0, 1, 0, 0, 0, 0, 1, 0],
      [0, 0, 1, 0, 0, 0, 1, 0, 0, 0, 0, 1, 0],
      [0, 0, 0.9991362520746339, 0.1, 0.0008637479253661429, -0.0004886125655279017, 0.6666666666666666, 0, 0, -3.277492562652771, -3.277736868935535, 1, 0],
      [0, 0, 0.9991362520746339, 0.1, 0.0008637479253661429, -0.0004618127728637234, 0.6666666666666666, 0, 0, -3.665192707563348, -3.66542361394978, 1, 0],
      [0, 0, 1, 0, 0, 0, 1, 0, 0, 0, 0, 1, 0],
      [0, 0, 0.9991362520746339, 0.1, 0.0008637479253661429, -0.0004469092121803797, 0.6666666666666666, 0, 0, -3.283516834716285, -3.283740289322375, 1, 0],
      [0, 0, 1, 0, 0, 0, 1, 0, 0, 0, 0, 1, 0],
      [0, 0, 0.9991362520746339, 0.1, 0.0008637479253661429, -0.0004984630961217817, 0.6666666666666666, 0, 0, -4.382867663510408, -4.383116895058468, 1, 0],
      [0, 0, 0.9991362520746339, 0.1, 0.0008637479253661429, -0.0005417335701709547, 0.6666666666666666, 0, 0, -3.981059441954411, -3.981330308739497, 1, 0],
      [0, 0, 0.9991362520746339, 0.05974070186175728, 0.0008637479253661429, -0.0003431977149830345, 0.6666666666666666, 0, 0, -4.726976995498384, -4.72600451887442, 0.9990279960781352, 0],
      [0.2002554831048865, 0.02481676500426419, 1, 0.5708065538943461, 0, -0.007257578557285704, 0.6666666666666666, 0, 0, -3.60200145238414, -3.60305419903928, 1, 0.3293377830371171],
      [0, 0, 0.9991362520746339, 0.1, 0.0008637479253661429, -0.0004886125655279017, 0.6666666666666666, 0, 0, -3.277492562652771, -3.277736868935535, 1, 0],
      [0, 0, 0.9991362520746339, 0.1, 0.0008637479253661429, -0.0005002426332527676, 0.6666666666666666, 0, 0, -4.228046251131286, -4.228296372447913, 1, 0],
      [0, 0, 0.9991362520746339, 0.1, 0.0008637479253661429, -0.0004886125655279017, 0.6666666666666666, 0, 0, -3.277492562652771, -3.277736868935535, 1, 0],
      [0, 0, 0.9991362520746339, 0.1, 0.0008637479253661429, -0.0005762236666519982, 0.6666666666666666, 0, 0, -4.752197810330436, -4.752485922163762, 1, 0],
      [0, 0, 0.9991362520746339, 0.1, 0.0008637479253661429, -0.0005526827900101949, 0.6666666666666666, 0, 0, -4.583357233664842, -4.583633575059848, 1, 0],
      [0, 0, 0.9991362520746339, 0.1, 0.0008637479253661429, -0.0004984630962132641, 0.6666666666666666, 0, 0, -3.599383569107348, -3.599632800655455, 1, 0],
      [0.7685003037841392, 0.02190387476765322, 1, 1.15275045567621, 0, -0.008322841125561808, 0.6666666666666666, 0, 0, -4.21584737590439, -4.217938805069589, 1, 0.7685003037841395],
      [1.396503549251715, 0.04592967802408715, 0.7827254249999999, 1.304981951381178, 0.2172745750000001, 0, 0.6666666666666666, 0, 0, -1.299892693697132, -1.301629670900767, 1, 1.222222222222223],
      [0.2002554831048865, 0.02481676500426419, 1, 0.5708065538943461, 0, -0.003691275689854834, 0.6666666666666666, 0, 0, -2.292313514337317, -2.292851415501653, 1, 0.3293377830371171],
      [0, 0, 0.9991362520746339, 0.1, 0.0008637479253661429, -0.0003835974168415746, 0.6666666666666666, 0, 0, -3.283516834716285, -3.283708633424706, 1, 0],
      [0.2002554831048865, 0.02481676500426419, 1, 0.5708065538943461, 0, -0.006223108445428061, 0.6666666666666666, 0, 0, -3.551820964600894, -3.552790845944669, 1, 0.3293377830371171],
      [0, 0, 0.9991362520746339, 0.1, 0.0008637479253661429, -0.0004618127728637234, 0.6666666666666666, 0, 0, -3.665192707563348, -3.66542361394978, 1, 0],
      [1.2113727010587, 0, 1, 0.601494062717575, 0, 0, 0.6666666666666666, 0, 0, -3.625748459420856, -3.625748459420856, 1, 1.222222222222223],
      [0, 0, 0.9991362520746339, 0.1, 0.0008637479253661429, -0.000490722703878177, 0.6666666666666666, 0, 0, -4.907019222709557, -4.907264584061497, 1, 0],
      [0, 0, 1, 0.2769170671902996, 0, 0, 0.6666666666666666, 0, 0, -3.608444278055845, -3.605375305768861, 0.9969357321944344, 0.7685003037841395],
      [0, 0, 1, 0.2769170671902996, 0, 0, 0.6666666666666666, 0, 0, -3.602294232197179, -3.599351033705347, 0.9970611284706189, 0.7685003037841395],
      [0, 0, 0.9991362520746339, 0.1, 0.0008637479253661429, -0.0004870849203140182, 0.6666666666666666, 0, 0, -4.201681360817779, -4.201924903277936, 1, 0],
      [0, 0, 0.9991362520746339, 0.1, 0.0008637479253661429, -0.0004886125655279017, 0.6666666666666666, 0, 0, -3.277492562652771, -3.277736868935535, 1, 0],
      [0, 0, 1, 0.2769170671902996, 0, 0, 0.6666666666666666, 0, 0, -3.935746633235379, -3.931320803980348, 0.9955839502941788, 0.7685003037841395],
      [0, 0, 1, 0.3207917243606901, 0, 0, 0.6666666666666666, 0, 0, -3.950328882780687, -3.947606930473432, 0.9972817488459027, 0.9400491821868175],
      [1.2113727010587, 0, 1, 0.601494062717575, 0, 0, 0.6666666666666666, 0, 0, -4.143875746556492, -4.143875746556492, 1, 1.222222222222223],
      [0, 0, 0.9991362520746339, 0.1, 0.0008637479253661429, -0.0005744441865056515, 0.6666666666666666, 0, 0, -3.781303503601928, -3.78159072569518, 1, 0],
      [0.7685003037841392, 0.02190387476765322, 1, 1.15275045567621, 0, -0.009439537220357508, 0.6666666666666666, 0, 0, -4.216185227520183, -4.218504125619985, 1, 0.7685003037841395],
      [0, 0, 0.9991362520746339, 0.05974070186175728, 0.0008637479253661429, -0.0003431977149848109, 0.6666666666666666, 0, 0, -4.726976995498386, -4.726004518874421, 0.9990279960781334, 0],
      [0.2002554831048865, 0.02481676500426419, 1, 0.5708065538943461, 0, -0.007257578557285704, 0.6666666666666666, 0, 0, -3.60200145238414, -3.60305419903928, 1, 0.3293377830371171],
      [0, 0, 0.9991362520746339, 0.1, 0.0008637479253661429, -0.0005744441865056515, 0.6666666666666666, 0, 0, -3.781303503601928, -3.78159072569518, 1, 0],
      [1.2113727010587, 0, 1, 0.601494062717575, 0, 0, 0.6666666666666666, 0, 0, -4.143875746556492, -4.143875746556492, 1, 1.222222222222223],
      [0, 0, 0.9991362520746339, 0.1, 0.0008637479253661429, -0.0004527551089656967, 0.6666666666666666, 0, 0, -3.549644931133285, -3.549871308687768, 1, 0],
      [1.2113727010587, 0, 1, 0.601494062717575, 0, 0, 0.6666666666666666, 0, 0, -3.625748459420856, -3.625748459420856, 1, 1.222222222222223],
      [0, 0, 0.9991362520746339, 0.1, 0.0008637479253661429, -0.0005526827900101949, 0.6666666666666666, 0, 0, -4.583357233664842, -4.583633575059848, 1, 0],
      [85.47631722172984, 0, 0.7719621592704328, 0.5079056537884155, 0.2280378407295672, 0, 0.6666666666666666, 0, 0, -7.961736649842501, -7.962989386564701, 1, 87.35545310368686],
      [0, 0, 0.9991362520746339, 0.1, 0.0008637479253661429, -0.0004933277352794363, 0.6666666666666666, 0, 0, -4.603697851914835, -4.603944515782475, 1, 0],
      [0, 0, 0.9991362520746339, 0.1, 0.0008637479253661429, -0.0004933277351870657, 0.6666666666666666, 0, 0, -3.659168435499834, -3.659415099367428, 1, 0],
      [1.2113727010587, 0, 1, 0.601494062717575, 0, 0, 0.6666666666666666, 0, 0, -3.625748459420856, -3.625748459420856, 1, 1.222222222222223],
      [0, 0, 0.9991362520746339, 0.1, 0.0008637479253661429, -0.0004984630959397052, 0.6666666666666666, 0, 0, -3.257151944402778, -3.257401175950748, 1, 0],
      [0, 0, 0.9991362520746339, 0.1, 0.0008637479253661429, -0.0004527551089656967, 0.6666666666666666, 0, 0, -3.549644931133285, -3.549871308687768, 1, 0],
      [0, 0, 0.9991362520746339, 0.1, 0.0008637479253661429, -0.0004469092121803797, 0.6666666666666666, 0, 0, -3.283516834716285, -3.283740289322375, 1, 0],
      [0, 0, 0.9991362520746339, 0.1, 0.0008637479253661429, -0.0005069758522093792, 0.6666666666666666, 0, 0, -4.87585022039535, -4.876103708321454, 1, 0],
      [0, 0, 0.9991362520746339, 0.1, 0.0008637479253661429, -0.0005744441865189742, 0.6666666666666666, 0, 0, -4.123535128306498, -4.123822350399758, 1, 0],
      [0, 0, 1, 0.2769170671902996, 0, 0, 0.6666666666666666, 0, 0, -3.602294232197179, -3.599351033705347, 0.9970611284706189, 0.7685003037841395],
      [1.2113727010587, 0, 1, 0.601494062717575, 0, 0, 0.6666666666666666, 0, 0, -3.625748459420856, -3.625748459420856, 1, 1.222222222222223],
      [0, 0, 1, 0.2769170671902996, 0, 0, 0.6666666666666666, 0, 0, -3.643287027696138, -3.638827817249841, 0.9955507170705961, 0.7685003037841395],
      [0, 0, 1, 0.2769170671902996, 0, 0, 0.6666666666666666, 0, 0, -3.6024068676968, -3.599351033705347, 0.9969488303167535, 0.7685003037841395],
      [1.2113727010587, 0, 1, 0.601494062717575, 0, 0, 0.6666666666666666, 0, 0, -3.625748459420856, -3.625748459420856, 1, 1.222222222222223],
      [0, 0, 0.9991362520746339, 0.1, 0.0008637479253661429, -0.0004886125655279017, 0.6666666666666666, 0, 0, -3.277492562652771, -3.277736868935535, 1, 0],
      [245.3194054081446, 0, 0.7722599521642763, 0.6852860264740399, 0.2277400478357237, 0, 0.6666666666666666, 0, 0, -8.044635884063899, -8.047366752970138, 1, 238.5388875652449],
      [0, 0, 0.9991362520746339, 0.1, 0.0008637479253661429, -0.0004618127728637234, 0.6666666666666666, 0, 0, -3.665192707563348, -3.66542361394978, 1, 0],
      [0, 0, 0.9991362520746339, 0.1, 0.0008637479253661429, -0.000271272160441427, 0.6666666666666666, 0, 0, -4.403208281760401, -4.403343917840622, 1, 0],
      [0, 0, 1, 0, 0, 0, 1, 0, 0, 0, 0, 1, 0],
      [0, 0, 0.9991362520746339, 0.1, 0.0008637479253661429, -0.0005744441865056515, 0.6666666666666666, 0, 0, -3.781303503601928, -3.78159072569518, 1, 0],
      [0, 0, 0.9991362520746339, 0.1, 0.0008637479253661429, -0.0004933277351870657, 0.6666666666666666, 0, 0, -3.659168435499834, -3.659415099367428, 1, 0],
      [0, 0, 0.9991362520746339, 0.1, 0.0008637479253661429, -0.0002731207631523347, 0.6666666666666666, 0, 0, -3.891876555837856, -3.892013116219432, 1, 0],
      [0, 0, 1, 0.3207917243606901, 0, 0, 0.6666666666666666, 0, 0, -3.950328882780687, -3.947606930473432, 0.9972817488459027, 0.9400491821868175],
      [0.7685003037841392, 0.02190387476765322, 1, 1.15275045567621, 0, -0.009439537220357508, 0.6666666666666666, 0, 0, -4.216185227520183, -4.218504125619985, 1, 0.7685003037841395],
      [0, 0, 1, 0.2769170671902996, 0, 0, 0.6666666666666666, 0, 0, -4.077888093883773, -4.073796490332436, 0.9959167556535234, 0.7685003037841395],
      [0, 0, 0.9991362520746339, 0.1, 0.0008637479253661429, -0.0004133584591352601, 0.6666666666666666, 0, 0, -3.283516834716285, -3.283723513945853, 1, 0],
      [0.7685003037841392, 0.02190387476765322, 1, 1.15275045567621, 0, -0.008729504769803498, 0.6666666666666666, 0, 0, -4.216000750338054, -4.21814540622038, 1, 0.7685003037841395],
      [0, 0, 0.9991362520746339, 0.1, 0.0008637479253661429, -0.0004610420407997751, 0.6666666666666666, 0, 0, -3.257151944402778, -3.257382465423178, 1, 0],
      [1.2113727010587, 0, 1, 0.601494062717575, 0, 0, 0.6666666666666666, 0, 0, -3.625748459420856, -3.625748459420856, 1, 1.222222222222223],
      [0, 0, 0.9991362520746339, 0.1, 0.0008637479253661429, -0.0004133584591352601, 0.6666666666666666, 0, 0, -3.283516834716285, -3.283723513945853, 1, 0],
      [0.7685003037841392, 0.02190387476765322, 1, 1.15275045567621, 0, -0.008729504769803498, 0.6666666666666666, 0, 0, -4.216000750338054, -4.21814540622038, 1, 0.7685003037841395],
      [0, 0, 1, 0.2769170671902996, 0, 0, 0.6666666666666666, 0, 0, -3.935413305438383, -3.931320803980348, 0.9959158614136008, 0.7685003037841395],
      [0, 0, 1, 0.3207917243606901, 0, 0, 0.6666666666666666, 0, 0, -3.810682284009507, -3.807668393915435, 0.9969906471131614, 0.9400491821868175],
      [0, 0, 0.9991362520746339, 0.1, 0.0008637479253661429, -0.0003386518092636237, 0.6666666666666666, 0, 0, -4.704726134562983, -4.704895460467615, 1, 0],
      [0, 0, 0.9991362520746339, 0.1, 0.0008637479253661429, -0.0004408297856199894, 0.6666666666666666, 0, 0, -3.579010415455354, -3.579230830348164, 1, 0],
      [0, 0, 0.9991362520746339, 0.1, 0.0008637479253661429, -0.000411769997792355, 0.6666666666666666, 0, 0, -3.283516834716285, -3.283722719715181, 1, 0],
      [0, 0, 0.9991362520746339, 0.1, 0.0008637479253661429, -0.0004057806635486827, 0.6666666666666666, 0, 0, -4.201681360817779, -4.201884251149553, 1, 0],
      [0, 0, 1, 0.2769170671902996, 0, 0, 0.6666666666666666, 0, 0, -4.077888093883773, -4.073796490332436, 0.9959167556535234, 0.7685003037841395],
      [0, 0, 0.9991362520746339, 0.1, 0.0008637479253661429, -0.0004689162195621321, 0.6666666666666666, 0, 0, -5.057036523087977, -5.057270981197759, 1, 0],
      [0, 0, 1, 0.3207917243606901, 0, 0, 0.6666666666666666, 0, 0, -3.923758842064098, -3.921242040159925, 0.9974863625862537, 0.9400491821868175],
      [320.9938841221325, 0, 0.7564917272930874, 0.6695112565031199, 0.2435082727069126, 0, 0.6666666666666666, 0, 0, -5.421429647116344, -5.423361349399054, 1, 319.8425813115564],
      [0, 0, 0.9991362520746339, 0.1, 0.0008637479253661429, -0.0005081126635975153, 0.6666666666666666, 0, 0, -4.725832920016929, -4.726086976348728, 1, 0],
      [0.2002554831048865, 0.02481676500426419, 1, 0.5708065538943461, 0, -0.006491283181230045, 0.6666666666666666, 0, 0, -4.275875439626048, -4.276835087668708, 1, 0.3293377830371171],
      [0, 0, 1, 0.3207917243606901, 0, 0, 0.6666666666666666, 0, 0, -3.923758842064098, -3.921242040159925, 0.9974863625862537, 0.9400491821868175],
      [0.7685003037841392, 0.02190387476765322, 1, 1.15275045567621, 0, -0.008632386257323432, 0.6666666666666666, 0, 0, -4.215996460435682, -4.218096840193519, 1, 0.7685003037841395],
      [0, 0, 1, 0.2769170671902996, 0, 0, 0.6666666666666666, 0, 0, -3.935413305438383, -3.931320803980348, 0.9959158614136008, 0.7685003037841395],
      [0.7685003037841392, 0.02190387476765322, 1, 1.15275045567621, 0, -0.008632386257323432, 0.6666666666666666, 0, 0, -4.215996460435682, -4.218096840193519, 1, 0.7685003037841395],
      [0, 0, 1, 0.2769170671902996, 0, 0, 0.6666666666666666, 0, 0, -3.642942885862507, -3.638827817249841, 0.9958933866799509, 0.7685003037841395],
      [0, 0, 0.9991362520746339, 0.1, 0.0008637479253661429, -0.0005134299683522414, 0.6666666666666666, 0, 0, -4.752197810330436, -4.752454525314612, 1, 0],
      [0, 0, 0.9991362520746339, 0.1, 0.0008637479253661429, -0.0005313194262903664, 0.6666666666666666, 0, 0, -3.781303503601928, -3.781569163315073, 1, 0],
      [0, 0, 0.9991362520746339, 0.1, 0.0008637479253661429, -0.0004147883743499392, 0.6666666666666666, 0, 0, -4.784884154607464, -4.785091548794639, 1, 0],
      [0, 0, 1, 0.2769170671902996, 0, 0, 0.6666666666666666, 0, 0, -3.642951193846448, -3.638827817249841, 0.9958851128480561, 0.7685003037841395],
      [0, 0, 0.9991362520746339, 0.1, 0.0008637479253661429, -0.000485353837298419, 0.6666666666666666, 0, 0, -3.807668393915435, -3.807911070834084, 1, 0],
      [0, 0, 0.9991362520746339, 0.1, 0.0008637479253661429, -0.0003400361443404165, 0.6666666666666666, 0, 0, -4.731091024876491, -4.731261042948661, 1, 0],
      [0, 0, 1, 0.3207917243606901, 0, 0, 0.6666666666666666, 0, 0, -3.923758842064098, -3.921242040159925, 0.9974863625862537, 0.9400491821868175],
      [0, 0, 1, 0.2769170671902996, 0, 0, 0.6666666666666666, 0, 0, -3.642951193846448, -3.638827817249841, 0.9958851128480561, 0.7685003037841395],
      [0.7685003037841392, 0.02190387476765322, 1, 1.15275045567621, 0, -0.009978245618669668, 0.6666666666666666, 0, 0, -3.601873879196821, -3.604390723916985, 1, 0.7685003037841395],
      [0, 0, 0.9991362520746339, 0.1, 0.0008637479253661429, -0.0003798361284399476, 0.6666666666666666, 0, 0, -3.283516834716285, -3.283706752780505, 1, 0],
      [1, 0.5, 0.4492784253386089, 4.000000000000001, 0.5507215746613912, -1.332267629550188e-15, 0.6666666666666666, 0, 0, -1.432601408190766, -1.432601408190766, 1, 1],
      [0, 0, 1, 0, 0, 0, 1, 0, 0, 0, 0, 1, 0],
      [0, 0, 1, 0, 0, 0, 1, 0, 0, 0, 0, 1, 0],
      [0, 0, 0.9991362520746339, 0.1, 0.0008637479253661429, -0.0004864948104348343, 0.6666666666666666, 0, 0, -4.87585022039535, -4.876093467800567, 1, 0],
      [0, 0, 0.9991362520746339, 0.1, 0.0008637479253661429, -0.0004303381107320092, 0.6666666666666666, 0, 0, -4.784884154607464, -4.78509932366283, 1, 0],
      [0, 0, 0.9991362520746339, 0.1, 0.0008637479253661429, -0.0005303550520530109, 0.6666666666666666, 0, 0, -4.76454353635747, -4.764808713883497, 1, 0],
      [0, 0, 0.9991362520746339, 0.1, 0.0008637479253661429, -0.0005303550520778799, 0.6666666666666666, 0, 0, -4.583357233664842, -4.583622411190881, 1, 0],
      [1.131749355382826, 0.5658746776914128, 0.4809016995, 3.330847294631131, 0.5190983005000001, 0, 0.6666666666666666, 0, 0, 0, 0, 1, 1] 
      ]
    },
   "headers":    [
["&alpha;", "Synonymous substitution rate at a site"],
    ["&beta;<sup>1</sup>", "Non-synonymous substitution rate at a site for the negative/neutral evolution component 1"],
    ["p<sup>1</sup>", "Mixture distribution weight allocated to negative/neutral evolution component 1"],
    ["&beta;<sup>+</sup>", "Non-synonymous substitution rate at a site for the positive selection component"],
    ["p<sup>+</sup>", "Mixture distribution weight allocated to the positive selection component"],
    ["LRT", "Likelihood ratio test statistic for episodic diversification, i.e., p<sup>+</sup> &gt; 0 <emph>and<emph> &beta;<sup>+</sup> &gt; &alpha;"],
    ["p-value", "Asymptotic p-value for episodic diversification, i.e., p<sup>+</sup> &gt; 0 <emph>and<emph> &beta;<sup>+</sup> &gt; &alpha;"],
    ["# branches under selection", "The (very approximate and rough) estimate of how many branches may have been under selection at this site, i.e., had an empirical Bayes factor of 100 or more for the &beta;<sup>+</sup> rate"],
    ["Total branch length", "The total length of branches contributing to inference at this site, and used to scale dN-dS"],
    ["MEME LogL", "Site Log-likelihood under the MEME model"],
    ["FEL LogL", "Site Log-likelihood under the FEL model"],
    ["FEL &alpha;", "Synonymous substitution rate at a site under the FEL model"],
    ["FEL &beta;", "Non-synonymous substitution rate at a site under the FEL model"] 
    ]
  },
 "analysis":{
   "authors":"Sergei L. Kosakovsky Pond, Steven Weaver",
   "citation":"Detecting Individual Sites Subject to Episodic Diversifying Selection. _PLoS Genet_ 8(7): e1002764.",
   "contact":"spond@temple.edu",
   "info":"MEME (Mixed Effects Model of Evolution)\n    estimates a site-wise synonymous (&alpha;) and a two-category mixture of non-synonymous\n    (&beta;-, with proportion p-, and &beta;+ with proportion [1-p-]) rates, and\n    uses a likelihood ratio test to determine if &beta;+ > &alpha; at a site.\n    The estimates aggregate information over a proportion of branches at a site,\n    so the signal is derived from\n    episodic diversification, which is a combination of strength of selection [effect size] and\n    the proportion of the tree affected. A subset of branches can be selected\n    for testing as well, in which case an additional (nuisance) parameter will be\n    inferred -- the non-synonymous rate on branches NOT selected for testing. Multiple partitions within a NEXUS file are also supported\n    for recombination - aware analysis. Version 3.0 adds a different format for ancestral state reconstruction, branch-site posterior storage, and site-level heterogeneity testing. \n    Version 4 adds support for multiple hits and more than 2 rate classes on omega, as well as site-level imputation option.\n    Version 4.1 fixes bugs with EBF computation for > 2 more rates and MH reporting.\n    ",
   "requirements":"in-frame codon alignment and a phylogenetic tree",
   "settings":{
     "Imputed States":0,
     "fit-mode":0,
     "multihit":"None",
     "rates":2,
     "site-filter":{
       "site-filter":null,
       "site-save-filter":null
      }
    },
   "version":"4.1"
  },
 "branch attributes":{
   "0":{
     "DireGB":{
       "Global MG94xREV":0.00144094911161531,
       "Nucleotide GTR":0.001367258465190916,
       "Posterior prob omega class by site":        [
[0, 0.7327366706807225, 0, 0.7828281447186753, 0.8500156423215864, 0.8500147102771498, 0.850016258226717, 0.8001236042581369, 0.8500126485370827, 0.8500139623185301, 0.8500130703280795, 0, 0.8500141077142673, 0.8500150874283086, 0, 0, 0, 0.7828281447186753, 0.8500156423215868, 0.8500072516271119, 0.8500134891133478, 0, 0, 0.8500104047493888, 0.8500130703280779, 0.8500077297432671, 0.7828281447186753, 0.8500141077142673, 0, 0.7827254250000002, 0.8, 0, 0, 0.8500000000000001, 0.7827254249999999, 0.8500000000000001, 0.8000000000000003, 0.7827254249999999, 0.8500134891133478, 0.8500143974918902, 0.8500134891133478, 0.8500130703280795, 0, 0, 0.8500162582267167, 0, 0.8500138288931395, 0.8500134891133478, 0.8500138288931395, 0.8500128139696627, 0, 0.8500139623185301, 0.8500172005559845, 0.7828281447186753, 0.8500162582267167, 0, 0, 0, 0.8500162582267167, 0.8500077297432668, 0.8500162582267167, 0.8001548587614117, 0.8500141077142669, 0, 0.8500141405799174, 0.8500138288931395, 0, 0.8500104078788044, 0.7828187265209435, 0.8500172005559845, 0.8500162582267167, 0.8500104047493882, 0.8001548587614117, 0.8500097130028381, 0.8500097130028381, 0.850013888550147, 0, 0.8500138288931395, 0.8500077297432664, 0, 0, 0, 0.8500138288931395, 0.8500077297432668, 0.8500130703280795, 0.8500128139696623, 0.8500126485370822, 0.8500150500546618, 0, 0.850016258226717, 0.8500141077142673, 0, 0.8500128139696623, 0.8500138288931395, 0, 0.8500077297432668, 0, 0, 0.8500139623185305, 0.8500077297432668, 0.8500162582267167, 0.8001236042581361, 0, 0.8500130703280787, 0.8500139623185309, 0, 0.850016258226717, 0.8500162582267162, 0.8500077297432671, 0.850016258226717, 0.8500141077142684, 0, 0, 0.8500077297432671, 0, 0, 0, 0.8500138288931395, 0, 0.8500047623521805, 0.8500000000000001, 0.8500000000000001, 0.8500000000000001, 0.8500000000000001, 0.8500000000000001, 0.8500000000000001, 0.8500061365283192, 0.8500115577626665, 0, 0, 0, 0, 0, 0, 0, 0, 0.8500126485370822, 0.8500141077142677, 0, 0, 0, 0, 0, 0, 0, 0.8500104078788044, 0, 0, 0.8500121382704791, 0.8500139623185305, 0.8500138288931395, 0.8500130703280779, 0, 0, 0.8500077297432668, 0.8500143485878822, 0, 0.8500104047493888, 0.8000226336717365, 0.8500000000000001, 0.8500000000000001, 0.8000000000000004, 0, 0.8, 0, 0.7827254249999999, 0.7999999999999994, 0.8, 0.8500000000000001, 0.8500014012311137, 0.8500139623185305, 0, 0, 0.8500150874283086, 0.8500126485370822, 0.8500141077142666, 0, 0.8500130703280779, 0.8500130703280779, 0, 0, 0.8500130703280779, 0, 0, 0.8500141077142677, 0.8500141077142677, 0, 0.8500138288931395, 0, 0, 0.8500093133096996, 0, 0, 0.8500080152906383, 0.8001236042581361, 0, 0.8500130703280787, 0.8500134891133478, 0.850016258226717, 0.8500077297432668, 0.8500147102771498, 0.8500104047493882, 0.8500143485878822, 0.8500097130028389, 0.8001236042581361, 0.8500126485370822, 0, 0, 0.8500143485878837, 0.8500077297432668, 0, 0.8500115356990854, 0.8500000000000001, 0.8500000000000001, 0, 0.8500000000000004, 0, 0, 0.7327254249999998, 0.8, 0, 0, 0.8, 0.003963261360307196, 0, 0, 0.7327254249999998, 0.8500000000000001, 1e-08, 1.000000000000001e-08, 0, 0.8500000000000001, 0.8500000000000001, 0, 0, 0.8500130703280779, 0, 0, 0.7828281447186753, 0.8500141077142677, 0, 0.8500138288931395, 0, 0, 0.8500130703280779, 0.8500104078788037, 0.782829900467148, 0, 0.8500126485370822, 0, 0.8500077297432668, 0.8500126485370822, 0.8500126485370822, 0.8500077297432668, 0.8500138288931395, 0.8500138288931395, 0.8500149644973889, 0.850013888550147, 0, 0.8500130703280795, 0.8500077297432668, 0.8500143485878837, 0.850016258226717, 0, 0, 0, 0.8500162582267167, 0.8500126485370822, 0.8500128139696623, 0.8500138288931395, 0, 0.8500126485370822, 0.8500130703280795, 0.8500143485878837, 0, 0.8500138288931395, 0, 0, 0.8500077297432671, 0.8500139623185301, 0.8500134891133478, 0.8500139623185305, 0, 0.7828281447184302, 0, 0.8500077297432668, 0.850014710277149, 0.8500156423215864, 0.8500156423215864, 0.8500130703280783, 0.8001236042581369, 0.850012648537083, 0.8500138288931395, 0.8500138288931395, 0.8500139623185301, 0.8500104078788044, 0.8500138885501478, 0.8500077297432668, 0.8500162582267167, 0.8500077297432668, 0.850013888550147, 0.8500139623185309, 0.8500077297432668, 0.8500126485370827, 0.8500156423215864, 0.8500128139696623, 0.8500162582267162, 0.8500150874283086, 0.8500104078788037, 0, 0.8500139623185305, 0.8500138288931395, 0.8500121953643491, 0, 0.8500072516271119, 0.8500141077142666, 0, 0, 0, 0.8500139623185301, 0.8500126485370822, 0.8500126485370822, 0.8500141077142666, 0, 0.8500172005559845, 0.8500126485370822, 0, 0.7828232977507121, 0, 0.8500130703280779, 0.8500150874283086, 0, 0, 0, 0.850013888550147, 0.8500150500546618, 0.8500141077142669, 0.8500126485370822, 0.8500138288931395, 0.8500139623185309, 0.8500126485370822, 0.8500141077142684, 0.8500162582267167, 0.8500138288931395, 0, 0, 0, 0.8500141077142669, 0.8500130703280779, 0, 0, 0, 0.8500141580695378, 0.8500156423215864, 0.8500147102771498, 0.7828281447186753, 0, 0.8500156423215868, 0.8500000000000001, 0, 0.8500143485878837, 0.850013888550147, 0.8500115577626665, 0.8500156423215864, 0.8500138288931395, 0.8500077297432668, 0.8500156423215864, 0, 0, 0, 0.7828393183147876, 0.850014107714268, 0.8500130703280779, 0.8001236042581369, 0.8500077297432668, 0, 0, 0.8500139623185305, 0, 0, 0, 0, 0.8500126485370822, 0.8500128139696623, 0.8500138288931395, 0.8500138288931395, 0.8500134418085088, 0, 0.8500077297432671, 0.8500077297432671, 0, 0.8500077297432671, 0, 0.8500141580695372, 0.8500134891133483, 0.8500150874283086, 0.8001236042581369, 0.8500128139696623, 0.8500138288931395, 0.8500141580695372, 0.8500156423215864, 0.8500156423215864, 0.8500141077142669, 0, 0.8500126485370822, 0.8500141077142666, 0.8500139623185309, 0, 0.8500077297432668, 0.8500141580695372, 0.8500162582267167, 0.8500128139696623, 0.8500139623185305, 0, 0.8500126485370822, 0.8500130703280776, 0.8, 0, 0.8500097130028389, 0.8500141077142669, 0, 0.8500093133096996, 0.8500138288931395, 0.8500104078788037, 0.8500134891133486, 0, 0.8500126485370822, 0.8500065987699349, 0, 0, 0.8500141077142677, 0.8500162582267167, 0.8500139623185309, 0, 0, 0, 0, 0, 0, 0, 0.8500128139696623, 0, 0, 0, 0, 0.8500138288931395, 0.8500130703280779, 0, 0.8500126485370822, 0, 0.8500141077142677, 0.8500156423215864, 0.8500097130028381, 0.7828281447186753, 0.8500138288931395, 0.8500141580695372, 0.8500138288931395, 0.850016308581393, 0.8500156423215864, 0.8500141077142684, 0.800081017438788, 0, 0.7827254249999999, 0.8500000000000001, 0.7827701081675998, 0.8500130703280779, 0, 0.850013888550147, 0, 0, 0.8500141077142677, 0.8500138288931395, 0, 0, 0, 0.8500162582267167, 0.8001236042581361, 0.8500097130028389, 0.7828281447186753, 0.8500162582267167, 0, 0.8500128139696623, 0, 0.8500156423215864, 0, 0.8500139623185305, 0.8500139623185309, 0, 0.8500141077142669, 0.8500128139696623, 0.8500126485370822, 0.8500143485878837, 0.850016258226717, 0, 0, 0, 0, 0, 0.8500138288931395, 0, 0.8500130703280779, 0.850007677422626, 0, 0.8500162582267167, 0.8500139623185309, 0.8500077297432668, 0, 0.8001236042581361, 0, 0.850012648537083, 0.8001236042581369, 0.8500141077142669, 0, 0.850012648537083, 0.8001236042581369, 0, 0, 0.8500106070612758, 0.8500134891133483, 0.8500126485370822, 0.8500061364709315, 0, 0.8500143485878822, 0, 0, 0.850016258226717, 0.782829900467148, 0, 0.8001236042581369, 0, 0.8001236042581369, 0, 0.850016308581393, 0.8500162582267167, 0.8500126922572495, 0, 0.8500150874283086, 0.8500104047493888, 0, 0, 0.8001476367196845, 0.8500053994841684, 0.5, 0, 0, 0.8500143485878837, 0.8500126922572503, 0.8500156423215864, 0.8500156423215864, 0.5],
        [0, 0.2672633293192775, 0, 0.2171718552813247, 0.1499843576784136, 0.1499852897228502, 0.149983741773283, 0.1998763957418631, 0.1499873514629173, 0.1499860376814699, 0.1499869296719205, 0, 0.1499858922857327, 0.1499849125716914, 0, 0, 0, 0.2171718552813247, 0.1499843576784132, 0.1499927483728881, 0.1499865108866522, 0, 0, 0.1499895952506112, 0.1499869296719221, 0.1499922702567329, 0.2171718552813247, 0.1499858922857327, 0, 0.2172745749999998, 0.2, 0, 0, 0.1499999999999999, 0.2172745750000001, 0.1499999999999999, 0.1999999999999997, 0.2172745750000001, 0.1499865108866522, 0.1499856025081098, 0.1499865108866522, 0.1499869296719205, 0, 0, 0.1499837417732833, 0, 0.1499861711068605, 0.1499865108866522, 0.1499861711068605, 0.1499871860303373, 0, 0.1499860376814699, 0.1499827994440155, 0.2171718552813247, 0.1499837417732833, 0, 0, 0, 0.1499837417732833, 0.1499922702567332, 0.1499837417732833, 0.1998451412385883, 0.1499858922857331, 0, 0.1499858594200826, 0.1499861711068605, 0, 0.1499895921211956, 0.2171812734790565, 0.1499827994440155, 0.1499837417732833, 0.1499895952506118, 0.1998451412385883, 0.1499902869971619, 0.1499902869971619, 0.149986111449853, 0, 0.1499861711068605, 0.1499922702567336, 0, 0, 0, 0.1499861711068605, 0.1499922702567332, 0.1499869296719205, 0.1499871860303377, 0.1499873514629178, 0.1499849499453382, 0, 0.149983741773283, 0.1499858922857327, 0, 0.1499871860303377, 0.1499861711068605, 0, 0.1499922702567332, 0, 0, 0.1499860376814695, 0.1499922702567332, 0.1499837417732833, 0.1998763957418639, 0, 0.1499869296719213, 0.1499860376814691, 0, 0.149983741773283, 0.1499837417732838, 0.1499922702567329, 0.149983741773283, 0.1499858922857316, 0, 0, 0.1499922702567329, 0, 0, 0, 0.1499861711068605, 0, 0.1499952376478195, 0.1499999999999999, 0.1499999999999999, 0.1499999999999999, 0.1499999999999999, 0.1499999999999999, 0.1499999999999999, 0.1499938634716808, 0.1499884422373335, 0, 0, 0, 0, 0, 0, 0, 0, 0.1499873514629178, 0.1499858922857323, 0, 0, 0, 0, 0, 0, 0, 0.1499895921211956, 0, 0, 0.1499878617295209, 0.1499860376814695, 0.1499861711068605, 0.1499869296719221, 0, 0, 0.1499922702567332, 0.1499856514121178, 0, 0.1499895952506112, 0.1999773663282635, 0.1499999999999999, 0.1499999999999999, 0.1999999999999996, 0, 0.2, 0, 0.2172745750000001, 0.2000000000000006, 0.2, 0.1499999999999999, 0.1499985987688863, 0.1499860376814695, 0, 0, 0.1499849125716914, 0.1499873514629178, 0.1499858922857334, 0, 0.1499869296719221, 0.1499869296719221, 0, 0, 0.1499869296719221, 0, 0, 0.1499858922857323, 0.1499858922857323, 0, 0.1499861711068605, 0, 0, 0.1499906866903004, 0, 0, 0.1499919847093617, 0.1998763957418639, 0, 0.1499869296719213, 0.1499865108866522, 0.149983741773283, 0.1499922702567332, 0.1499852897228502, 0.1499895952506118, 0.1499856514121178, 0.1499902869971611, 0.1998763957418639, 0.1499873514629178, 0, 0, 0.1499856514121163, 0.1499922702567332, 0, 0.1499884643009146, 0.1499999999999999, 0.1499999999999999, 0, 0.1499999999999996, 0, 0, 0.2672745750000002, 0.2, 0, 0, 0.2, 0.9960367386396928, 0, 0, 0.2672745750000002, 0.1499999999999999, 0.9999999899999999, 0.9999999899999999, 0, 0.1499999999999999, 0.1499999999999999, 0, 0, 0.1499869296719221, 0, 0, 0.2171718552813247, 0.1499858922857323, 0, 0.1499861711068605, 0, 0, 0.1499869296719221, 0.1499895921211963, 0.217170099532852, 0, 0.1499873514629178, 0, 0.1499922702567332, 0.1499873514629178, 0.1499873514629178, 0.1499922702567332, 0.1499861711068605, 0.1499861711068605, 0.1499850355026111, 0.149986111449853, 0, 0.1499869296719205, 0.1499922702567332, 0.1499856514121163, 0.149983741773283, 0, 0, 0, 0.1499837417732833, 0.1499873514629178, 0.1499871860303377, 0.1499861711068605, 0, 0.1499873514629178, 0.1499869296719205, 0.1499856514121163, 0, 0.1499861711068605, 0, 0, 0.1499922702567329, 0.1499860376814699, 0.1499865108866522, 0.1499860376814695, 0, 0.2171718552815698, 0, 0.1499922702567332, 0.149985289722851, 0.1499843576784136, 0.1499843576784136, 0.1499869296719217, 0.1998763957418631, 0.149987351462917, 0.1499861711068605, 0.1499861711068605, 0.1499860376814699, 0.1499895921211956, 0.1499861114498522, 0.1499922702567332, 0.1499837417732833, 0.1499922702567332, 0.149986111449853, 0.1499860376814691, 0.1499922702567332, 0.1499873514629173, 0.1499843576784136, 0.1499871860303377, 0.1499837417732838, 0.1499849125716914, 0.1499895921211963, 0, 0.1499860376814695, 0.1499861711068605, 0.1499878046356509, 0, 0.1499927483728881, 0.1499858922857334, 0, 0, 0, 0.1499860376814699, 0.1499873514629178, 0.1499873514629178, 0.1499858922857334, 0, 0.1499827994440155, 0.1499873514629178, 0, 0.2171767022492879, 0, 0.1499869296719221, 0.1499849125716914, 0, 0, 0, 0.149986111449853, 0.1499849499453382, 0.1499858922857331, 0.1499873514629178, 0.1499861711068605, 0.1499860376814691, 0.1499873514629178, 0.1499858922857316, 0.1499837417732833, 0.1499861711068605, 0, 0, 0, 0.1499858922857331, 0.1499869296719221, 0, 0, 0, 0.1499858419304622, 0.1499843576784136, 0.1499852897228502, 0.2171718552813247, 0, 0.1499843576784132, 0.1499999999999999, 0, 0.1499856514121163, 0.149986111449853, 0.1499884422373335, 0.1499843576784136, 0.1499861711068605, 0.1499922702567332, 0.1499843576784136, 0, 0, 0, 0.2171606816852124, 0.149985892285732, 0.1499869296719221, 0.1998763957418631, 0.1499922702567332, 0, 0, 0.1499860376814695, 0, 0, 0, 0, 0.1499873514629178, 0.1499871860303377, 0.1499861711068605, 0.1499861711068605, 0.1499865581914912, 0, 0.1499922702567329, 0.1499922702567329, 0, 0.1499922702567329, 0, 0.1499858419304628, 0.1499865108866517, 0.1499849125716914, 0.1998763957418631, 0.1499871860303377, 0.1499861711068605, 0.1499858419304628, 0.1499843576784136, 0.1499843576784136, 0.1499858922857331, 0, 0.1499873514629178, 0.1499858922857334, 0.1499860376814691, 0, 0.1499922702567332, 0.1499858419304628, 0.1499837417732833, 0.1499871860303377, 0.1499860376814695, 0, 0.1499873514629178, 0.1499869296719224, 0.2, 0, 0.1499902869971611, 0.1499858922857331, 0, 0.1499906866903004, 0.1499861711068605, 0.1499895921211963, 0.1499865108866514, 0, 0.1499873514629178, 0.1499934012300651, 0, 0, 0.1499858922857323, 0.1499837417732833, 0.1499860376814691, 0, 0, 0, 0, 0, 0, 0, 0.1499871860303377, 0, 0, 0, 0, 0.1499861711068605, 0.1499869296719221, 0, 0.1499873514629178, 0, 0.1499858922857323, 0.1499843576784136, 0.1499902869971619, 0.2171718552813247, 0.1499861711068605, 0.1499858419304628, 0.1499861711068605, 0.149983691418607, 0.1499843576784136, 0.1499858922857316, 0.199918982561212, 0, 0.2172745750000001, 0.1499999999999999, 0.2172298918324002, 0.1499869296719221, 0, 0.149986111449853, 0, 0, 0.1499858922857323, 0.1499861711068605, 0, 0, 0, 0.1499837417732833, 0.1998763957418639, 0.1499902869971611, 0.2171718552813247, 0.1499837417732833, 0, 0.1499871860303377, 0, 0.1499843576784136, 0, 0.1499860376814695, 0.1499860376814691, 0, 0.1499858922857331, 0.1499871860303377, 0.1499873514629178, 0.1499856514121163, 0.149983741773283, 0, 0, 0, 0, 0, 0.1499861711068605, 0, 0.1499869296719221, 0.149992322577374, 0, 0.1499837417732833, 0.1499860376814691, 0.1499922702567332, 0, 0.1998763957418639, 0, 0.149987351462917, 0.1998763957418631, 0.1499858922857331, 0, 0.149987351462917, 0.1998763957418631, 0, 0, 0.1499893929387242, 0.1499865108866517, 0.1499873514629178, 0.1499938635290685, 0, 0.1499856514121178, 0, 0, 0.149983741773283, 0.217170099532852, 0, 0.1998763957418631, 0, 0.1998763957418631, 0, 0.149983691418607, 0.1499837417732833, 0.1499873077427505, 0, 0.1499849125716914, 0.1499895952506112, 0, 0, 0.1998523632803155, 0.1499946005158316, 0.5, 0, 0, 0.1499856514121163, 0.1499873077427497, 0.1499843576784136, 0.1499843576784136, 0.5] 
        ],
       "original name":"DireGB"
      },
     "Node12":{
       "Global MG94xREV":0.0006558309346820245,
       "Nucleotide GTR":0.0006321537353879137,
       "Posterior prob omega class by site":        [
[0, 0.7327305436213506, 0, 0.7827721837055718, 0.8500071196418943, 0.8500066954051224, 0.8500073999705302, 0.8000562678322881, 0.85000575699849, 0.8500063549695613, 0.8500059489731125, 0, 0.8500064211566993, 0.850006867066351, 0, 0, 0, 0.7827721837055718, 0.8500071196418947, 0.850003300543459, 0.8500061395817089, 0, 0, 0.8500047357119876, 0.8500059489731119, 0.8500035181751765, 0.7827721837055718, 0.8500064211566993, 0, 0.7827721837055168, 0.8000562678322064, 0, 0, 0.8500071196418939, 0.7827772700498901, 0.8500066953677226, 0.800045567528989, 0.7827729823662753, 0.8500061395817089, 0.8500065530304877, 0.8500061395817089, 0.8500059489731119, 0, 0, 0.8500073999705294, 0, 0.8500062942462419, 0.8500061395817089, 0.8500062942462419, 0.8500058322909084, 0, 0.8500063549695613, 0.8500078288807087, 0.7827721837055721, 0.8500073999705299, 0, 0, 0, 0.8500073999705299, 0.8500035181751761, 0.8500073999705299, 0.8000705001944446, 0.8500064211566989, 0, 0.8500064360987347, 0.8500062942462419, 0, 0.8500047371372348, 0.7827678959494166, 0.8500078288807087, 0.8500073999705299, 0.8500047357119876, 0.8000705001944446, 0.850004420840753, 0.850004420840753, 0.8500063213860732, 0, 0.8500062942462423, 0.8500035181751761, 0, 0, 0, 0.8500062942462423, 0.8500035181751761, 0.8500059489731119, 0.850005832290908, 0.8500057569984897, 0.8500068500691832, 0, 0.8500073999705294, 0.8500064211566993, 0, 0.850005832290908, 0.8500062942462423, 0, 0.8500035181751761, 0, 0, 0.8500063549695621, 0.8500035181751761, 0.8500073999705294, 0.8000562678322873, 0, 0.8500059489731119, 0.8500063549695618, 0, 0.8500073999705302, 0.8500073999705294, 0.8500035181751761, 0.8500073999705294, 0.8500064211566993, 0, 0, 0.8500035181751761, 0, 0, 0, 0.8500062942462419, 0, 0.8500044208407538, 0.8500064211566989, 0.8500073999705294, 0.8500058322909084, 0.8500071196418943, 0.8500071196418943, 0.8500071196418943, 0.8500064211566989, 0.8500052605130949, 0, 0, 0, 0, 0, 0, 0, 0, 0.8500057569984897, 0.8500064211566993, 0, 0, 0, 0, 0, 0, 0, 0.8500047371372348, 0, 0, 0.8500055247336137, 0.8500063549695618, 0.8500062942462419, 0.8500059489731122, 0, 0, 0.8500035181751761, 0.8500065307783615, 0, 0.8500047357119876, 0.8000562678322071, 0.8500078288807087, 0.8500061395817089, 0.8000705001942591, 0, 0.8000455691540237, 0, 0.7827254249999999, 0.7999999999999994, 0.8, 0.8500005065070746, 0.8500062942462415, 0.8500063549695618, 0, 0, 0.850006867066351, 0.8500057569984897, 0.8500064211566989, 0, 0.8500059489731119, 0.8500059489731119, 0, 0, 0.8500059489731119, 0, 0, 0.8500064211566993, 0.8500064211566993, 0, 0.8500062942462423, 0, 0, 0.850004238923912, 0, 0, 0.8500036481225871, 0.8000562678322873, 0, 0.8500059489731119, 0.8500061395817089, 0.8500073999705302, 0.8500035181751761, 0.8500066954051224, 0.8500047357119876, 0.8500065307783615, 0.850004420840753, 0.8000562678322873, 0.8500057569984897, 0, 0, 0.8500065307783615, 0.8500035181751761, 0, 0.85000575699849, 0.8500059489731119, 0.8500035181751761, 0, 0.85000575699849, 0, 0, 0.7327254249999998, 0.8, 0, 0, 0.8, 0.8465086733182869, 0, 0, 0.7327254249999998, 0.8500000000000001, 1e-08, 1.021337433388181e-08, 0, 0.850004420840753, 0.8500064211566993, 0, 0, 0.8500059489731119, 0, 0, 0.7827721837055718, 0.8500064211567001, 0, 0.8500062942462423, 0, 0, 0.8500059489731119, 0.8500047371372348, 0.7827729823663087, 0, 0.8500057569984897, 0, 0.8500035181751761, 0.8500057569984897, 0.8500057569984897, 0.8500035181751761, 0.8500062942462423, 0.8500062942462423, 0.8500068111079032, 0.8500063213860732, 0, 0.8500059489731125, 0.8500035181751761, 0.8500065307783615, 0.8500073999705294, 0, 0, 0, 0.8500073999705294, 0.8500057569984897, 0.850005832290908, 0.8500062942462423, 0, 0.8500057569984897, 0.8500059489731119, 0.850006530778362, 0, 0.8500062942462423, 0, 0, 0.8500035181751765, 0.8500063549695613, 0.8500061395817089, 0.8500063549695621, 0, 0.7827721837055718, 0, 0.8500035181751761, 0.8500066954051224, 0.8500071196418943, 0.8500071196418943, 0.8500059489731122, 0.8000562678322873, 0.85000575699849, 0.8500062942462419, 0.8500062942462419, 0.8500063549695613, 0.8500047371372348, 0.8500063213860739, 0.8500035181751761, 0.8500073999705294, 0.8500035181751761, 0.8500063213860732, 0.8500063549695618, 0.8500035181751761, 0.8500057569984897, 0.8500071196418943, 0.8500058322909084, 0.8500073999705294, 0.8500068670663513, 0.8500047371372348, 0, 0.8500063549695621, 0.8500062942462423, 0.8500055507150083, 0, 0.850003300543459, 0.8500064211566989, 0, 0, 0, 0.8500063549695618, 0.8500057569984897, 0.8500057569984897, 0.8500064211566989, 0, 0.8500078288807079, 0.8500057569984897, 0, 0.7827699768542132, 0, 0.8500059489731119, 0.850006867066351, 0, 0, 0, 0.8500063213860732, 0.8500068500691832, 0.8500064211566993, 0.8500057569984897, 0.8500062942462423, 0.8500063549695618, 0.8500057569984897, 0.8500064211566993, 0.8500073999705294, 0.8500062942462423, 0, 0, 0, 0.8500064211566993, 0.8500059489731119, 0, 0, 0, 0.8500064440738372, 0.8500071196418943, 0.8500066954051224, 0.7827721837055718, 0, 0.8500071196418947, 0.8500057768922756, 0, 0.8500065307783615, 0.8500063213860732, 0.8500052605130949, 0.8500071196418943, 0.8500062942462423, 0.8500035181751761, 0.8500071196418943, 0, 0, 0, 0.7827772700499325, 0.8500064211566993, 0.8500059489731119, 0.8000562678322873, 0.8500035181751757, 0, 0, 0.8500063549695621, 0, 0, 0, 0, 0.8500057569984897, 0.850005832290908, 0.8500062942462423, 0.8500062942462423, 0.8500061180556269, 0, 0.8500035181751761, 0.8500035181751761, 0, 0.8500035181751765, 0, 0.8500064440738364, 0.8500061395817092, 0.850006867066351, 0.8000562678322873, 0.850005832290908, 0.8500062942462423, 0.8500064440738364, 0.8500071196418943, 0.8500071196418943, 0.8500064211566993, 0, 0.8500057569984897, 0.8500064211566989, 0.8500063549695618, 0, 0.8500035181751761, 0.8500064440738364, 0.8500073999705294, 0.850005832290908, 0.8500063549695621, 0, 0.8500057569984897, 0.8500059489731119, 0.8000562678322064, 0, 0.850004420840753, 0.8500064211566993, 0, 0.8500042389239127, 0.8500062942462423, 0.8500047371372348, 0.8500061395817092, 0, 0.8500057569984897, 0.8500030033988411, 0, 0, 0.8500064211567001, 0.8500073999705294, 0.8500063549695618, 0, 0, 0, 0, 0, 0, 0, 0.850005832290908, 0, 0, 0, 0, 0.8500062942462423, 0.8500059489731119, 0, 0.8500057569984897, 0, 0.8500064211566993, 0.8500071196418943, 0.850004420840753, 0.7827721837055718, 0.8500062942462423, 0.8500064440738364, 0.8500062942462423, 0.8500074228875443, 0.8500071196418943, 0.8500064211566997, 0.8000562678322767, 0, 0.7827531657943101, 0.8500057569984893, 0.7827678959494041, 0.8500059489731119, 0, 0.8500063213860732, 0, 0, 0.8500064211566993, 0.8500062942462423, 0, 0, 0, 0.8500073999705294, 0.8000562678322873, 0.850004420840753, 0.7827721837055718, 0.8500073999705294, 0, 0.850005832290908, 0, 0.8500071196418943, 0, 0.8500063549695621, 0.8500063549695618, 0, 0.8500064211566993, 0.850005832290908, 0.8500057569984897, 0.8500065307783615, 0.8500073999705294, 0, 0, 0, 0, 0, 0.8500062942462423, 0, 0.8500059489731119, 0.8500034943612006, 0, 0.8500073999705294, 0.8500063549695618, 0.8500035181751761, 0, 0.8000562678322873, 0, 0.85000575699849, 0.8000562678322873, 0.8500064211566993, 0, 0.85000575699849, 0.8000562678322873, 0, 0, 0.8500048277952674, 0.8500061395817092, 0.8500057569984897, 0.8500064211566993, 0, 0.8500065307783623, 0, 0, 0.8500073999705294, 0.7827729823663087, 0, 0.8000562678322873, 0, 0.8000562678322873, 0, 0.8500074228875443, 0.8500073999705294, 0.8500057768922756, 0, 0.8500068670663513, 0.8500047357119876, 0, 0, 0.8000672120161646, 0.8500057569984897, 0.5, 0, 0, 0.8500065307783615, 0.8500057768922764, 0.8500071196418943, 0.8500071196418943, 0.5],
        [0, 0.2672694563786494, 0, 0.2172278162944282, 0.1499928803581057, 0.1499933045948776, 0.1499926000294698, 0.1999437321677119, 0.14999424300151, 0.1499936450304387, 0.1499940510268875, 0, 0.1499935788433007, 0.149993132933649, 0, 0, 0, 0.2172278162944282, 0.1499928803581053, 0.149996699456541, 0.1499938604182911, 0, 0, 0.1499952642880124, 0.1499940510268881, 0.1499964818248235, 0.2172278162944282, 0.1499935788433007, 0, 0.2172278162944832, 0.1999437321677936, 0, 0, 0.1499928803581061, 0.2172227299501099, 0.1499933046322774, 0.199954432471011, 0.2172270176337247, 0.1499938604182911, 0.1499934469695123, 0.1499938604182911, 0.1499940510268881, 0, 0, 0.1499926000294706, 0, 0.1499937057537581, 0.1499938604182911, 0.1499937057537581, 0.1499941677090916, 0, 0.1499936450304387, 0.1499921711192913, 0.2172278162944279, 0.1499926000294701, 0, 0, 0, 0.1499926000294701, 0.1499964818248239, 0.1499926000294701, 0.1999294998055554, 0.1499935788433011, 0, 0.1499935639012653, 0.1499937057537581, 0, 0.1499952628627652, 0.2172321040505834, 0.1499921711192913, 0.1499926000294701, 0.1499952642880124, 0.1999294998055554, 0.149995579159247, 0.149995579159247, 0.1499936786139268, 0, 0.1499937057537577, 0.1499964818248239, 0, 0, 0, 0.1499937057537577, 0.1499964818248239, 0.1499940510268881, 0.149994167709092, 0.1499942430015103, 0.1499931499308168, 0, 0.1499926000294706, 0.1499935788433007, 0, 0.149994167709092, 0.1499937057537577, 0, 0.1499964818248239, 0, 0, 0.1499936450304379, 0.1499964818248239, 0.1499926000294706, 0.1999437321677127, 0, 0.1499940510268881, 0.1499936450304382, 0, 0.1499926000294698, 0.1499926000294706, 0.1499964818248239, 0.1499926000294706, 0.1499935788433007, 0, 0, 0.1499964818248239, 0, 0, 0, 0.1499937057537581, 0, 0.1499955791592462, 0.1499935788433011, 0.1499926000294706, 0.1499941677090916, 0.1499928803581057, 0.1499928803581057, 0.1499928803581057, 0.1499935788433011, 0.1499947394869051, 0, 0, 0, 0, 0, 0, 0, 0, 0.1499942430015103, 0.1499935788433007, 0, 0, 0, 0, 0, 0, 0, 0.1499952628627652, 0, 0, 0.1499944752663863, 0.1499936450304382, 0.1499937057537581, 0.1499940510268878, 0, 0, 0.1499964818248239, 0.1499934692216385, 0, 0.1499952642880124, 0.1999437321677929, 0.1499921711192913, 0.1499938604182911, 0.1999294998057409, 0, 0.1999544308459763, 0, 0.2172745750000001, 0.2000000000000006, 0.2, 0.1499994934929254, 0.1499937057537585, 0.1499936450304382, 0, 0, 0.149993132933649, 0.1499942430015103, 0.1499935788433011, 0, 0.1499940510268881, 0.1499940510268881, 0, 0, 0.1499940510268881, 0, 0, 0.1499935788433007, 0.1499935788433007, 0, 0.1499937057537577, 0, 0, 0.149995761076088, 0, 0, 0.1499963518774129, 0.1999437321677127, 0, 0.1499940510268881, 0.1499938604182911, 0.1499926000294698, 0.1499964818248239, 0.1499933045948776, 0.1499952642880124, 0.1499934692216385, 0.149995579159247, 0.1999437321677127, 0.1499942430015103, 0, 0, 0.1499934692216385, 0.1499964818248239, 0, 0.14999424300151, 0.1499940510268881, 0.1499964818248239, 0, 0.14999424300151, 0, 0, 0.2672745750000002, 0.2, 0, 0, 0.2, 0.1534913266817131, 0, 0, 0.2672745750000002, 0.1499999999999999, 0.9999999899999999, 0.9999999897866256, 0, 0.149995579159247, 0.1499935788433007, 0, 0, 0.1499940510268881, 0, 0, 0.2172278162944282, 0.1499935788432999, 0, 0.1499937057537577, 0, 0, 0.1499940510268881, 0.1499952628627652, 0.2172270176336913, 0, 0.1499942430015103, 0, 0.1499964818248239, 0.1499942430015103, 0.1499942430015103, 0.1499964818248239, 0.1499937057537577, 0.1499937057537577, 0.1499931888920968, 0.1499936786139268, 0, 0.1499940510268875, 0.1499964818248239, 0.1499934692216385, 0.1499926000294706, 0, 0, 0, 0.1499926000294706, 0.1499942430015103, 0.149994167709092, 0.1499937057537577, 0, 0.1499942430015103, 0.1499940510268881, 0.149993469221638, 0, 0.1499937057537577, 0, 0, 0.1499964818248235, 0.1499936450304387, 0.1499938604182911, 0.1499936450304379, 0, 0.2172278162944282, 0, 0.1499964818248239, 0.1499933045948776, 0.1499928803581057, 0.1499928803581057, 0.1499940510268878, 0.1999437321677127, 0.14999424300151, 0.1499937057537581, 0.1499937057537581, 0.1499936450304387, 0.1499952628627652, 0.1499936786139261, 0.1499964818248239, 0.1499926000294706, 0.1499964818248239, 0.1499936786139268, 0.1499936450304382, 0.1499964818248239, 0.1499942430015103, 0.1499928803581057, 0.1499941677090916, 0.1499926000294706, 0.1499931329336487, 0.1499952628627652, 0, 0.1499936450304379, 0.1499937057537577, 0.1499944492849917, 0, 0.149996699456541, 0.1499935788433011, 0, 0, 0, 0.1499936450304382, 0.1499942430015103, 0.1499942430015103, 0.1499935788433011, 0, 0.1499921711192921, 0.1499942430015103, 0, 0.2172300231457868, 0, 0.1499940510268881, 0.149993132933649, 0, 0, 0, 0.1499936786139268, 0.1499931499308168, 0.1499935788433007, 0.1499942430015103, 0.1499937057537577, 0.1499936450304382, 0.1499942430015103, 0.1499935788433007, 0.1499926000294706, 0.1499937057537577, 0, 0, 0, 0.1499935788433007, 0.1499940510268881, 0, 0, 0, 0.1499935559261628, 0.1499928803581057, 0.1499933045948776, 0.2172278162944282, 0, 0.1499928803581053, 0.1499942231077244, 0, 0.1499934692216385, 0.1499936786139268, 0.1499947394869051, 0.1499928803581057, 0.1499937057537577, 0.1499964818248239, 0.1499928803581057, 0, 0, 0, 0.2172227299500675, 0.1499935788433007, 0.1499940510268881, 0.1999437321677127, 0.1499964818248243, 0, 0, 0.1499936450304379, 0, 0, 0, 0, 0.1499942430015103, 0.149994167709092, 0.1499937057537577, 0.1499937057537577, 0.1499938819443731, 0, 0.1499964818248239, 0.1499964818248239, 0, 0.1499964818248235, 0, 0.1499935559261636, 0.1499938604182908, 0.149993132933649, 0.1999437321677127, 0.149994167709092, 0.1499937057537577, 0.1499935559261636, 0.1499928803581057, 0.1499928803581057, 0.1499935788433007, 0, 0.1499942430015103, 0.1499935788433011, 0.1499936450304382, 0, 0.1499964818248239, 0.1499935559261636, 0.1499926000294706, 0.149994167709092, 0.1499936450304379, 0, 0.1499942430015103, 0.1499940510268881, 0.1999437321677936, 0, 0.149995579159247, 0.1499935788433007, 0, 0.1499957610760873, 0.1499937057537577, 0.1499952628627652, 0.1499938604182908, 0, 0.1499942430015103, 0.1499969966011589, 0, 0, 0.1499935788432999, 0.1499926000294706, 0.1499936450304382, 0, 0, 0, 0, 0, 0, 0, 0.149994167709092, 0, 0, 0, 0, 0.1499937057537577, 0.1499940510268881, 0, 0.1499942430015103, 0, 0.1499935788433007, 0.1499928803581057, 0.149995579159247, 0.2172278162944282, 0.1499937057537577, 0.1499935559261636, 0.1499937057537577, 0.1499925771124557, 0.1499928803581057, 0.1499935788433003, 0.1999437321677233, 0, 0.2172468342056899, 0.1499942430015107, 0.2172321040505959, 0.1499940510268881, 0, 0.1499936786139268, 0, 0, 0.1499935788433007, 0.1499937057537577, 0, 0, 0, 0.1499926000294706, 0.1999437321677127, 0.149995579159247, 0.2172278162944282, 0.1499926000294706, 0, 0.149994167709092, 0, 0.1499928803581057, 0, 0.1499936450304379, 0.1499936450304382, 0, 0.1499935788433007, 0.149994167709092, 0.1499942430015103, 0.1499934692216385, 0.1499926000294706, 0, 0, 0, 0, 0, 0.1499937057537577, 0, 0.1499940510268881, 0.1499965056387994, 0, 0.1499926000294706, 0.1499936450304382, 0.1499964818248239, 0, 0.1999437321677127, 0, 0.14999424300151, 0.1999437321677127, 0.1499935788433007, 0, 0.14999424300151, 0.1999437321677127, 0, 0, 0.1499951722047326, 0.1499938604182908, 0.1499942430015103, 0.1499935788433007, 0, 0.1499934692216377, 0, 0, 0.1499926000294706, 0.2172270176336913, 0, 0.1999437321677127, 0, 0.1999437321677127, 0, 0.1499925771124557, 0.1499926000294706, 0.1499942231077244, 0, 0.1499931329336487, 0.1499952642880124, 0, 0, 0.1999327879838354, 0.1499942430015103, 0.5, 0, 0, 0.1499934692216385, 0.1499942231077236, 0.1499928803581057, 0.1499928803581057, 0.5] 
        ]
      },
     "Node16":{
       "Global MG94xREV":0.0008741251854728144,
       "Nucleotide GTR":0.0008375634618473892,
       "Posterior prob omega class by site":        [
[0, 0.7327254249999998, 0, 0.7827254249999999, 0.8500000000000001, 0.8500000000000001, 0.8500000000000001, 0.8000000000000007, 0.8500000000000001, 0.8500000000000001, 0.8500000000000001, 0, 0.8500000000000001, 0.8500000000000001, 0, 0, 0, 0.7827254249999999, 0.8500046535794147, 0.8500014918728215, 0.8500048358809373, 0, 0, 0.8500000000000001, 0.8500000000000001, 0.8500000000000001, 0.7827254249999999, 0.8500000000000001, 0, 0.7827254249999999, 0.8, 0, 0, 0.8500000000000001, 0.7827254249999999, 0.8500000000000001, 0.8000000000000003, 0.7827254249999999, 0.8500000000000001, 0.8500000000000001, 0.8500000000000001, 0.8500000000000001, 0, 0, 0.8500000000000001, 0, 0.8500000000000004, 0.8500000000000001, 0.8500000000000004, 0.8500000000000001, 0, 0.8500000000000001, 0.8500000000000001, 0.7827254249999999, 0.8500000000000001, 0, 0, 0, 0.8500000000000001, 0.8500000000000001, 0.8500000000000001, 0.8, 0.8500000000000001, 0, 0.8500000000000001, 0.8500000000000004, 0, 0.8500000000375355, 0.7827549251204218, 0.8500000000000001, 0.8500000000000001, 0.8500005392500074, 0.8, 0.8500000000000001, 0.8500000000000001, 0.8500050272294699, 0, 0.8500083892248605, 0.8500046891773135, 0, 0, 0, 0.8500083892248605, 0.8500046891773139, 0.8500032755901115, 0.8500077735162794, 0.8500076731618348, 0.8500091300447163, 0, 0.8500098629755215, 0.8500048358857298, 0, 0.8500077735162794, 0.8500083892248605, 0, 0.8500046891773139, 0, 0, 0.8500084701613818, 0.8500046891773139, 0.8500098629755218, 0.8000749926505488, 0, 0.8500046535794147, 0.8500084701613823, 0, 0.8500050272393116, 0.8500098629755215, 0.8500009666529869, 0.8500098629755215, 0.8500048358796891, 0, 0, 0.8500009666529869, 0, 0, 0, 0.8500038166716491, 0, 0.8500028890181129, 0.8500000000000001, 0.8500000000000001, 0.8500000000000001, 0.8500048358857298, 0.8500046535794147, 0.8500094893415905, 0.8500037226360544, 0.8500070114325573, 0, 0, 0, 0, 0, 0, 0, 0, 0.8500076731618348, 0.8500037226149353, 0, 0, 0, 0, 0, 0, 0, 0.8500063138576529, 0, 0, 0.8500073635958167, 0.8500084701613818, 0.8500083892248605, 0.8500079290349462, 0, 0, 0.8500046891773143, 0.8500087044873227, 0, 0.8500063119583555, 0.8000749926505488, 0.8500104346415852, 0.8500081830866097, 0.8000939595893131, 0, 0.8000607338700215, 0, 0.7827254249999999, 0.8, 0.8, 0.8500006751065424, 0.8500083892248598, 0.8500084701613818, 0, 0, 0.8500091527042354, 0.8500069980599385, 0.8500037226002226, 0, 0.8500079290349462, 0.8500079290349462, 0, 0, 0.8500079290349462, 0, 0, 0.8500037226149353, 0.8500085583745586, 0, 0.8500083892248605, 0, 0, 0.8500000000056946, 0, 0, 0.8500048623838684, 0.8000749926505488, 0, 0.8500079290349462, 0.850007333045135, 0.8500050272393116, 0.8500046891773139, 0.8500089239073048, 0.8500063119583547, 0.8500087044873227, 0.8500058922932673, 0.8000749926505488, 0.8500076731618348, 0, 0, 0.8500087044873235, 0.8500046891773139, 0, 0.8500076731618351, 0.8500079290349462, 0.8500046891773143, 0, 0.850006998059939, 0, 0, 0.7327254249999999, 0.8, 0, 0, 0.8, 0.8465086733182869, 0, 0, 0.7327254249999998, 0.8500000000000001, 1e-08, 1.028704528313005e-08, 0, 0.8500058922932673, 0.8500085583745586, 0, 0, 0.8500079290349462, 0, 0, 0.7827877447970759, 0.8500085583745586, 0, 0.8500083892248605, 0, 0, 0.8500079290349462, 0.8500063138576529, 0.7827888094590141, 0, 0.8500076731618348, 0, 0.8500046891773139, 0.8500076731618348, 0.8500076731618348, 0.8500046891773139, 0.8500083892248605, 0.8500083892248605, 0.8500040510282107, 0.8500084254027999, 0, 0.8500032755387495, 0.8500046891773139, 0.8500087044873235, 0.8500098629755215, 0, 0, 0, 0.8500098629755218, 0.8500076731618348, 0.8500077735162794, 0.8500083892248605, 0, 0.8500076731618348, 0.8500032755901115, 0.8500046535794147, 0, 0.8500083892248605, 0, 0, 0.8500000000000001, 0.8500000000000001, 0.8500000000000001, 0.8500000000000001, 0, 0.7827525342224034, 0, 0.8500046891773143, 0.8500089239073041, 0.8500094893415902, 0.8500094893415902, 0.8500079290349465, 0.8000749926505482, 0.8500076731618356, 0.8500083892248605, 0.8500083892248605, 0.8500084701613818, 0.8500063138576529, 0.8500084254027999, 0.8500046891773143, 0.8500098629755218, 0.8500046891773139, 0.8500084254027999, 0.8500084701613823, 0.8500046891773139, 0.8500037225876643, 0.8500046535794147, 0.8500077735162798, 0.8500098629755215, 0.8500091527042354, 0.8500063138576529, 0, 0.8500084701613818, 0.8500083892248605, 0.8500073982267138, 0, 0.850003448702416, 0.8500037226002226, 0, 0, 0, 0.8500000000141487, 0.8500076731618348, 0.8500076731618348, 0.8500037226002226, 0, 0.8500088437806034, 0.8500076731618348, 0, 0.7827848036868723, 0, 0.8500032755520688, 0.8500091527042354, 0, 0, 0, 0.8500084254027999, 0.8500091300447163, 0.8500085583745578, 0.8500076731618348, 0.8500083892248605, 0.8500084701613823, 0.8500076731618348, 0.8500037226360547, 0.8500098629755218, 0.8500083892248605, 0, 0, 0, 0.8500085583745578, 0.8500079290349462, 0, 0, 0, 0.8500053134561428, 0.8500094893415902, 0.8500089239073048, 0.7827877447970759, 0, 0.8500000000000001, 0.8500000000000001, 0, 0.8500087044873235, 0.8500084254027999, 0.8500070114325573, 0.8500094893415902, 0.8500083892248605, 0.8500046891773139, 0.8500094893415902, 0, 0, 0, 0.7827945238365612, 0.8500048358857298, 0.8500079290349462, 0.8000395692147861, 0.8500037225921341, 0, 0, 0.8500084701613818, 0, 0, 0, 0, 0.8500076731618348, 0.8500077735162794, 0.8500083892248605, 0.8500083892248605, 0.8500038166437038, 0, 0.8500009666529869, 0.8500009666529869, 0, 0.8500000000000001, 0, 0.8500085889202417, 0.8500056859257423, 0.8500032755383412, 0.8000395692147861, 0.8500077735162794, 0.8500083892248605, 0.8500085889202417, 0.8500094893415902, 0.8500094893415902, 0.8500085583745578, 0, 0.8500069980599385, 0.8500037226002226, 0.8500084701613823, 0, 0.8500046891773139, 0.8500085889202417, 0.8500098629755218, 0.8500077735162794, 0.8500084701613818, 0, 0.8500076731618348, 0.8500079290349457, 0.8000491510025396, 0, 0.8500058922932673, 0.8500085583745578, 0, 0.8500056498256087, 0.8500083892248605, 0.8500063138576529, 0.8500081830866101, 0, 0.8500076731618348, 0.8500040030670335, 0, 0, 0.8500085583745586, 0.8500098629755218, 0.8500084701613823, 0, 0, 0, 0, 0, 0, 0, 0.8500077735162794, 0, 0, 0, 0, 0.8500083892248605, 0.8500079290349462, 0, 0.8500076731618348, 0, 0.8500085583745586, 0.8500048358839493, 0.8500058922932673, 0.7827877447970759, 0.8500083892248605, 0.8500085889202417, 0.8500083892248605, 0.8500098935209865, 0.8500094893415902, 0.8500085583745586, 0.8000749926505488, 0, 0.782762398126822, 0.8500076731618351, 0.7827820302906824, 0.8500079290349462, 0, 0.8500084254027999, 0, 0, 0.8500037226149353, 0.8500083892248605, 0, 0, 0, 0.8500098629755218, 0.8000749926505488, 0.8500058922932673, 0.7827877447970759, 0.8500098629755218, 0, 0.8500077735162794, 0, 0.8500094893415902, 0, 0.8500084701613818, 0.8500084701613823, 0, 0.8500085583745578, 0.8500077735162794, 0.8500076731618348, 0.8500087044873235, 0.8500098629755215, 0, 0, 0, 0, 0, 0.8500083892248605, 0, 0.8500079290349462, 0.8500046574371406, 0, 0.8500098629755218, 0.8500084701613823, 0.8500046891773139, 0, 0.8000749926505488, 0, 0.8500076731618356, 0.8000749926505482, 0.8500085583745582, 0, 0.8500076731618356, 0.8000749926505482, 0, 0, 0.8500030364737424, 0.8500081830866101, 0.8500069980599385, 0.8500037226149353, 0, 0.8500087044873235, 0, 0, 0.8500000000440726, 0.7827254249999999, 0, 0.8000395692147861, 0, 0.8000395692147861, 0, 0.8500015908977215, 0.8500098629755218, 0.850007699679123, 0, 0.8500058772597917, 0.8500063119583555, 0, 0, 0.800054152031793, 0.8500006751128802, 0.4999999999999999, 0, 0, 0.8500000000000001, 0.8500000000000001, 0.8500000000000001, 0.8500000000000001, 0.5],
        [0, 0.2672745750000002, 0, 0.2172745750000001, 0.1499999999999999, 0.1499999999999999, 0.1499999999999999, 0.1999999999999993, 0.1499999999999999, 0.1499999999999999, 0.1499999999999999, 0, 0.1499999999999999, 0.1499999999999999, 0, 0, 0, 0.2172745750000001, 0.1499953464205853, 0.1499985081271785, 0.1499951641190627, 0, 0, 0.1499999999999999, 0.1499999999999999, 0.1499999999999999, 0.2172745750000001, 0.1499999999999999, 0, 0.2172745750000001, 0.2, 0, 0, 0.1499999999999999, 0.2172745750000001, 0.1499999999999999, 0.1999999999999997, 0.2172745750000001, 0.1499999999999999, 0.1499999999999999, 0.1499999999999999, 0.1499999999999999, 0, 0, 0.1499999999999999, 0, 0.1499999999999996, 0.1499999999999999, 0.1499999999999996, 0.1499999999999999, 0, 0.1499999999999999, 0.1499999999999999, 0.2172745750000001, 0.1499999999999999, 0, 0, 0, 0.1499999999999999, 0.1499999999999999, 0.1499999999999999, 0.2, 0.1499999999999999, 0, 0.1499999999999999, 0.1499999999999996, 0, 0.1499999999624645, 0.2172450748795782, 0.1499999999999999, 0.1499999999999999, 0.1499994607499926, 0.2, 0.1499999999999999, 0.1499999999999999, 0.1499949727705301, 0, 0.1499916107751395, 0.1499953108226865, 0, 0, 0, 0.1499916107751395, 0.1499953108226861, 0.1499967244098885, 0.1499922264837206, 0.1499923268381652, 0.1499908699552837, 0, 0.1499901370244785, 0.1499951641142702, 0, 0.1499922264837206, 0.1499916107751395, 0, 0.1499953108226861, 0, 0, 0.1499915298386182, 0.1499953108226861, 0.1499901370244782, 0.1999250073494512, 0, 0.1499953464205853, 0.1499915298386177, 0, 0.1499949727606884, 0.1499901370244785, 0.1499990333470131, 0.1499901370244785, 0.1499951641203109, 0, 0, 0.1499990333470131, 0, 0, 0, 0.1499961833283509, 0, 0.1499971109818871, 0.1499999999999999, 0.1499999999999999, 0.1499999999999999, 0.1499951641142702, 0.1499953464205853, 0.1499905106584095, 0.1499962773639456, 0.1499929885674427, 0, 0, 0, 0, 0, 0, 0, 0, 0.1499923268381652, 0.1499962773850647, 0, 0, 0, 0, 0, 0, 0, 0.1499936861423471, 0, 0, 0.1499926364041833, 0.1499915298386182, 0.1499916107751395, 0.1499920709650538, 0, 0, 0.1499953108226857, 0.1499912955126773, 0, 0.1499936880416445, 0.1999250073494512, 0.1499895653584148, 0.1499918169133903, 0.1999060404106869, 0, 0.1999392661299785, 0, 0.2172745750000001, 0.2, 0.2, 0.1499993248934576, 0.1499916107751402, 0.1499915298386182, 0, 0, 0.1499908472957646, 0.1499930019400615, 0.1499962773997774, 0, 0.1499920709650538, 0.1499920709650538, 0, 0, 0.1499920709650538, 0, 0, 0.1499962773850647, 0.1499914416254414, 0, 0.1499916107751395, 0, 0, 0.1499999999943054, 0, 0, 0.1499951376161316, 0.1999250073494512, 0, 0.1499920709650538, 0.149992666954865, 0.1499949727606884, 0.1499953108226861, 0.1499910760926952, 0.1499936880416453, 0.1499912955126773, 0.1499941077067327, 0.1999250073494512, 0.1499923268381652, 0, 0, 0.1499912955126765, 0.1499953108226861, 0, 0.1499923268381649, 0.1499920709650538, 0.1499953108226857, 0, 0.149993001940061, 0, 0, 0.2672745750000001, 0.2, 0, 0, 0.2, 0.1534913266817131, 0, 0, 0.2672745750000002, 0.1499999999999999, 0.9999999899999999, 0.9999999897129547, 0, 0.1499941077067327, 0.1499914416254414, 0, 0, 0.1499920709650538, 0, 0, 0.2172122552029241, 0.1499914416254414, 0, 0.1499916107751395, 0, 0, 0.1499920709650538, 0.1499936861423471, 0.2172111905409859, 0, 0.1499923268381652, 0, 0.1499953108226861, 0.1499923268381652, 0.1499923268381652, 0.1499953108226861, 0.1499916107751395, 0.1499916107751395, 0.1499959489717893, 0.1499915745972001, 0, 0.1499967244612505, 0.1499953108226861, 0.1499912955126765, 0.1499901370244785, 0, 0, 0, 0.1499901370244782, 0.1499923268381652, 0.1499922264837206, 0.1499916107751395, 0, 0.1499923268381652, 0.1499967244098885, 0.1499953464205853, 0, 0.1499916107751395, 0, 0, 0.1499999999999999, 0.1499999999999999, 0.1499999999999999, 0.1499999999999999, 0, 0.2172474657775966, 0, 0.1499953108226857, 0.1499910760926959, 0.1499905106584098, 0.1499905106584098, 0.1499920709650535, 0.1999250073494518, 0.1499923268381644, 0.1499916107751395, 0.1499916107751395, 0.1499915298386182, 0.1499936861423471, 0.1499915745972001, 0.1499953108226857, 0.1499901370244782, 0.1499953108226861, 0.1499915745972001, 0.1499915298386177, 0.1499953108226861, 0.1499962774123357, 0.1499953464205853, 0.1499922264837202, 0.1499901370244785, 0.1499908472957646, 0.1499936861423471, 0, 0.1499915298386182, 0.1499916107751395, 0.1499926017732862, 0, 0.149996551297584, 0.1499962773997774, 0, 0, 0, 0.1499999999858513, 0.1499923268381652, 0.1499923268381652, 0.1499962773997774, 0, 0.1499911562193966, 0.1499923268381652, 0, 0.2172151963131277, 0, 0.1499967244479312, 0.1499908472957646, 0, 0, 0, 0.1499915745972001, 0.1499908699552837, 0.1499914416254422, 0.1499923268381652, 0.1499916107751395, 0.1499915298386177, 0.1499923268381652, 0.1499962773639453, 0.1499901370244782, 0.1499916107751395, 0, 0, 0, 0.1499914416254422, 0.1499920709650538, 0, 0, 0, 0.1499946865438572, 0.1499905106584098, 0.1499910760926952, 0.2172122552029241, 0, 0.1499999999999999, 0.1499999999999999, 0, 0.1499912955126765, 0.1499915745972001, 0.1499929885674427, 0.1499905106584098, 0.1499916107751395, 0.1499953108226861, 0.1499905106584098, 0, 0, 0, 0.2172054761634388, 0.1499951641142702, 0.1499920709650538, 0.1999604307852139, 0.1499962774078659, 0, 0, 0.1499915298386182, 0, 0, 0, 0, 0.1499923268381652, 0.1499922264837206, 0.1499916107751395, 0.1499916107751395, 0.1499961833562962, 0, 0.1499990333470131, 0.1499990333470131, 0, 0.1499999999999999, 0, 0.1499914110797583, 0.1499943140742577, 0.1499967244616588, 0.1999604307852139, 0.1499922264837206, 0.1499916107751395, 0.1499914110797583, 0.1499905106584098, 0.1499905106584098, 0.1499914416254422, 0, 0.1499930019400615, 0.1499962773997774, 0.1499915298386177, 0, 0.1499953108226861, 0.1499914110797583, 0.1499901370244782, 0.1499922264837206, 0.1499915298386182, 0, 0.1499923268381652, 0.1499920709650543, 0.1999508489974604, 0, 0.1499941077067327, 0.1499914416254422, 0, 0.1499943501743913, 0.1499916107751395, 0.1499936861423471, 0.1499918169133899, 0, 0.1499923268381652, 0.1499959969329665, 0, 0, 0.1499914416254414, 0.1499901370244782, 0.1499915298386177, 0, 0, 0, 0, 0, 0, 0, 0.1499922264837206, 0, 0, 0, 0, 0.1499916107751395, 0.1499920709650538, 0, 0.1499923268381652, 0, 0.1499914416254414, 0.1499951641160507, 0.1499941077067327, 0.2172122552029241, 0.1499916107751395, 0.1499914110797583, 0.1499916107751395, 0.1499901064790135, 0.1499905106584098, 0.1499914416254414, 0.1999250073494512, 0, 0.217237601873178, 0.1499923268381649, 0.2172179697093176, 0.1499920709650538, 0, 0.1499915745972001, 0, 0, 0.1499962773850647, 0.1499916107751395, 0, 0, 0, 0.1499901370244782, 0.1999250073494512, 0.1499941077067327, 0.2172122552029241, 0.1499901370244782, 0, 0.1499922264837206, 0, 0.1499905106584098, 0, 0.1499915298386182, 0.1499915298386177, 0, 0.1499914416254422, 0.1499922264837206, 0.1499923268381652, 0.1499912955126765, 0.1499901370244785, 0, 0, 0, 0, 0, 0.1499916107751395, 0, 0.1499920709650538, 0.1499953425628594, 0, 0.1499901370244782, 0.1499915298386177, 0.1499953108226861, 0, 0.1999250073494512, 0, 0.1499923268381644, 0.1999250073494518, 0.1499914416254418, 0, 0.1499923268381644, 0.1999250073494518, 0, 0, 0.1499969635262576, 0.1499918169133899, 0.1499930019400615, 0.1499962773850647, 0, 0.1499912955126765, 0, 0, 0.1499999999559274, 0.2172745750000001, 0, 0.1999604307852139, 0, 0.1999604307852139, 0, 0.1499984091022785, 0.1499901370244782, 0.149992300320877, 0, 0.1499941227402083, 0.1499936880416445, 0, 0, 0.199945847968207, 0.1499993248871198, 0.5000000000000001, 0, 0, 0.1499999999999999, 0.1499999999999999, 0.1499999999999999, 0.1499999999999999, 0.5] 
        ]
      },
     "Node4":{
       "Global MG94xREV":0.003600884646410764,
       "Nucleotide GTR":0.003401392686320335,
       "Posterior prob omega class by site":        [
[0, 0.7327535233238277, 0, 0.7829820118784259, 0.8500390862608299, 0.8500367575318423, 0.8500406252863153, 0.8003087196730222, 0.8500316057646974, 0.8500348885746113, 0.8500326597848084, 0, 0.8500352517327311, 0.8500376999395498, 0, 0, 0, 0.7829820118784259, 0.8500390862608299, 0.8500181208053323, 0.8500337062635298, 0, 0, 0.8500259994145563, 0.8500326597847948, 0.8500193152574723, 0.7829820118784259, 0.8500352517327311, 0, 0.7829820118784259, 0.8003087196730222, 0, 0, 0.8500390862608291, 0.7830098962544337, 0.8500367568815433, 0.8002499139396609, 0.7829863618961811, 0.8500337056358769, 0.8500359755593887, 0.8500337056358769, 0.8500326591026222, 0, 0, 0.8500406252863141, 0, 0.8500345543145577, 0.8500337056358769, 0.8500345543145577, 0.8500320185164981, 0, 0.8500348878773969, 0.8500429791742606, 0.7829819549714495, 0.8500406246116915, 0, 0, 0, 0.8500406246116915, 0.8500193148173307, 0.8500406246116915, 0.800386586508676, 0.8500352509139244, 0, 0.8500353335159677, 0.8500345543145577, 0, 0.8500260066843938, 0.7829584456808145, 0.8500429791742606, 0.8500406246116915, 0.8500259988897929, 0.800386586508676, 0.8500242709896463, 0.8500242709896463, 0.8500347040425764, 0, 0.8500345550935364, 0.8500193152574678, 0, 0, 0, 0.8500345550935364, 0.8500193152574719, 0.8500326597848069, 0.850032019209461, 0.8500316057646971, 0.8500376063476184, 0, 0.8500406252863153, 0.8500352517327311, 0, 0.850032019209461, 0.8500345550935364, 0, 0.8500193152574719, 0, 0, 0.8500348885746177, 0.8500193152574719, 0.8500406252863141, 0.8003087196730222, 0, 0.8500326597848069, 0.8500348885746117, 0, 0.8500406252863153, 0.8500406252863141, 0.8500193152574723, 0.8500406252863153, 0.8500352517327429, 0, 0, 0.8500193152574723, 0, 0, 0, 0.8500345550935364, 0, 0.8500242712304736, 0.8500352517327481, 0.8500406252863141, 0.8500320192094653, 0.8500390862608299, 0.8500390862608304, 0.8500390862608299, 0.8500352517327481, 0.8500288804434317, 0, 0, 0, 0, 0, 0, 0, 0, 0.8500316057646971, 0.8500352517327383, 0, 0, 0, 0, 0, 0, 0, 0.8500260070108601, 0, 0, 0.8500303304522077, 0.8500348882481731, 0.8500345543145577, 0.8500326594733524, 0, 0, 0.8500193148305952, 0.850035853805609, 0, 0.8500259988897937, 0.8003086510049228, 0.8500429791742606, 0.8500337056358773, 0.800386586508676, 0, 0.8002499061161231, 0, 0.7828776325563424, 0.8003086510028913, 0.800529881551883, 0.8500392075313071, 0.8500345547670825, 0.8500348882481731, 0, 0, 0.8500376999395494, 0.8500316057646971, 0.8500352517327308, 0, 0.850032659784788, 0.850032659784788, 0, 0, 0.850032659784788, 0, 0, 0.8500352517327383, 0.8500352517327421, 0, 0.8500345550935364, 0, 0, 0.8500232724291176, 0, 0, 0.8500200290740987, 0.8003087196730222, 0, 0.8500326597848069, 0.8500337062635298, 0.8500406252863153, 0.8500193152574719, 0.8500367575318423, 0.8500259994145555, 0.850035853805606, 0.8500242712304736, 0.8003087196730222, 0.8500316057646971, 0, 0, 0.8500358538056331, 0.8500193152574719, 0, 0.8500316057646971, 0.8500326597847884, 0.8500193152574719, 0, 0.8500316057646974, 0, 0, 0.7327535177714235, 0.8004477810970777, 0, 0, 0.8004477810970777, 0.9969209706414091, 0, 0, 0.7327254249999999, 0.8500000000000001, 8.155056594380313e-09, 7.63999403947096e-09, 0, 0.8500242712304729, 0.8500352517327383, 0, 0, 0.8500326597847948, 0, 0, 0.7829820118784259, 0.8500352517327383, 0, 0.8500345550935364, 0, 0, 0.850032659784788, 0.8500260072208216, 0.7829864061853955, 0, 0.8500316057646971, 0, 0.8500193152574719, 0.8500316057646971, 0.8500316057646971, 0.8500193152574719, 0.8500345550935364, 0.8500345550935364, 0.8500373928584443, 0.8500347043609511, 0, 0.8500326597848076, 0.8500193152574719, 0.8500358538056331, 0.8500406252863153, 0, 0, 0, 0.8500406252863141, 0.8500316057646971, 0.850032019209461, 0.8500345550935364, 0, 0.8500316057646971, 0.8500326597848069, 0.8500358538056335, 0, 0.8500345550935364, 0, 0, 0.8500193152574723, 0.8500348885746113, 0.8500337062635298, 0.8500348885746177, 0, 0.7829819549714495, 0, 0.8500193148173307, 0.8500367568815427, 0.8500390854980903, 0.8500390854980903, 0.8500326591025602, 0.8003086510049221, 0.8500316050039987, 0.8500345543145577, 0.8500345543145577, 0.8500348878773973, 0.8500260066843938, 0.8500347037598748, 0.8500193148173307, 0.8500406252863141, 0.8500193152574719, 0.8500347043609511, 0.8500348885746117, 0.8500193152574719, 0.8500316057646974, 0.8500390862608304, 0.8500320192094653, 0.8500406246116937, 0.8500376996281286, 0.8500260072208216, 0, 0.8500348885746177, 0.8500345550935364, 0.8500304737128219, 0, 0.8500181208053323, 0.8500352517327308, 0, 0, 0, 0.8500348885746117, 0.8500316057646971, 0.8500316057646971, 0.8500352517327308, 0, 0.8500429798317147, 0.8500316057646971, 0, 0.7829699117110471, 0, 0.850032659784788, 0.8500376999395494, 0, 0, 0, 0.8500347043609511, 0.8500376063476184, 0.8500352517327311, 0.8500316057646971, 0.8500345550935364, 0.8500348885746117, 0.8500316057646971, 0.8500352517327481, 0.8500406252863141, 0.8500345550935364, 0, 0, 0, 0.8500352517327311, 0.850032659784788, 0, 0, 0, 0.8500353775910664, 0.8500390862608296, 0.8500367575318423, 0.7829820118784259, 0, 0.8500390862608296, 0.8500317150944184, 0, 0.8500358538056331, 0.8500347043609511, 0.8500288804434317, 0.850039086260828, 0.8500345550935364, 0.8500193152574719, 0.850039086260828, 0, 0, 0, 0.7830099220262059, 0.8500352517327481, 0.850032659784788, 0.8003087196730222, 0.8500193152574719, 0, 0, 0.8500348885746177, 0, 0, 0, 0, 0.8500316057646971, 0.850032019209461, 0.8500345550935364, 0.8500345550935364, 0.8500335879875338, 0, 0.8500193152574723, 0.8500193152574723, 0, 0.8500193152574723, 0, 0.8500353775910664, 0.8500337062635301, 0.8500376999395498, 0.8003087196730222, 0.850032019209461, 0.8500345550935364, 0.8500353775910664, 0.8500390862608296, 0.8500390862608296, 0.8500352517327311, 0, 0.8500316057646971, 0.8500352517327308, 0.8500348885746117, 0, 0.8500193152574719, 0.8500353775910664, 0.8500406252863141, 0.850032019209461, 0.8500348885746177, 0, 0.8500316057646971, 0.850032659784788, 0.800308719673023, 0, 0.8500242712304736, 0.8500352517327311, 0, 0.8500232724291183, 0.8500345550935364, 0.8500260072208216, 0.8500337062635301, 0, 0.8500316057646971, 0.8500164894030976, 0, 0, 0.8500352517327383, 0.8500406252863141, 0.8500348885746117, 0, 0, 0, 0, 0, 0, 0, 0.850032019209461, 0, 0, 0, 0, 0.8500345550935364, 0.850032659784788, 0, 0.8500316057646971, 0, 0.8500352517327421, 0.8500390862608291, 0.8500242712304729, 0.7829820118784259, 0.8500345550935364, 0.8500353775910664, 0.8500345550935364, 0.8500407511409408, 0.8500390862608296, 0.8500352517327481, 0.8003086510049228, 0, 0.7828776339812309, 0.8500316050039979, 0.7829584938521079, 0.850032659784788, 0, 0.8500347043609511, 0, 0, 0.8500352517327383, 0.8500345550935364, 0, 0, 0, 0.8500406252863141, 0.8003087196730222, 0.8500242712304736, 0.7829820118784259, 0.8500406252863141, 0, 0.850032019209461, 0, 0.8500390862608296, 0, 0.8500348885746177, 0.8500348885746117, 0, 0.8500352517327311, 0.850032019209461, 0.8500316057646971, 0.8500358538056331, 0.8500406252863153, 0, 0, 0, 0, 0, 0.8500345550935364, 0, 0.850032659784788, 0.8500191845228128, 0, 0.8500406252863141, 0.8500348885746117, 0.8500193152574719, 0, 0.8003087196730222, 0, 0.8500316050039987, 0.8003086510049221, 0.8500352509139252, 0, 0.8500316050039987, 0.8003086510049221, 0, 0, 0.850026504401998, 0.8500337056358773, 0.8500316050039979, 0.8500352509139464, 0, 0.850035853168652, 0, 0, 0.8500406246117201, 0.7829863618961811, 0, 0.8003086510049221, 0, 0.8003086510049221, 0, 0.8500407504984953, 0.8500406246116915, 0.8500317144087352, 0, 0.8500376993197496, 0.8500259988897937, 0, 0, 0.8003685587154342, 0.8500316050039982, 0.5, 0, 0, 0.8500358538056331, 0.8500317150944192, 0.850039086260828, 0.8500390862608296, 0.5],
        [0, 0.2672464766761723, 0, 0.2170179881215741, 0.1499609137391701, 0.1499632424681577, 0.1499593747136847, 0.1996912803269778, 0.1499683942353026, 0.1499651114253887, 0.1499673402151916, 0, 0.1499647482672689, 0.1499623000604502, 0, 0, 0, 0.2170179881215741, 0.1499609137391701, 0.1499818791946677, 0.1499662937364702, 0, 0, 0.1499740005854437, 0.1499673402152052, 0.1499806847425277, 0.2170179881215741, 0.1499647482672689, 0, 0.2170179881215741, 0.1996912803269778, 0, 0, 0.1499609137391709, 0.2169901037455663, 0.1499632431184567, 0.1997500860603391, 0.2170136381038189, 0.1499662943641231, 0.1499640244406113, 0.1499662943641231, 0.1499673408973778, 0, 0, 0.1499593747136859, 0, 0.1499654456854423, 0.1499662943641231, 0.1499654456854423, 0.1499679814835019, 0, 0.1499651121226031, 0.1499570208257394, 0.2170180450285505, 0.1499593753883085, 0, 0, 0, 0.1499593753883085, 0.1499806851826693, 0.1499593753883085, 0.199613413491324, 0.1499647490860756, 0, 0.1499646664840323, 0.1499654456854423, 0, 0.1499739933156062, 0.2170415543191855, 0.1499570208257394, 0.1499593753883085, 0.1499740011102071, 0.199613413491324, 0.1499757290103537, 0.1499757290103537, 0.1499652959574236, 0, 0.1499654449064636, 0.1499806847425322, 0, 0, 0, 0.1499654449064636, 0.1499806847425281, 0.1499673402151931, 0.149967980790539, 0.1499683942353029, 0.1499623936523816, 0, 0.1499593747136847, 0.1499647482672689, 0, 0.149967980790539, 0.1499654449064636, 0, 0.1499806847425281, 0, 0, 0.1499651114253823, 0.1499806847425281, 0.1499593747136859, 0.1996912803269778, 0, 0.1499673402151931, 0.1499651114253883, 0, 0.1499593747136847, 0.1499593747136859, 0.1499806847425277, 0.1499593747136847, 0.1499647482672571, 0, 0, 0.1499806847425277, 0, 0, 0, 0.1499654449064636, 0, 0.1499757287695264, 0.1499647482672519, 0.1499593747136859, 0.1499679807905347, 0.1499609137391701, 0.1499609137391696, 0.1499609137391701, 0.1499647482672519, 0.1499711195565683, 0, 0, 0, 0, 0, 0, 0, 0, 0.1499683942353029, 0.1499647482672617, 0, 0, 0, 0, 0, 0, 0, 0.1499739929891399, 0, 0, 0.1499696695477923, 0.1499651117518269, 0.1499654456854423, 0.1499673405266476, 0, 0, 0.1499806851694048, 0.149964146194391, 0, 0.1499740011102063, 0.1996913489950772, 0.1499570208257394, 0.1499662943641227, 0.199613413491324, 0, 0.1997500938838769, 0, 0.2171223674436576, 0.1996913489971087, 0.199470118448117, 0.1499607924686929, 0.1499654452329175, 0.1499651117518269, 0, 0, 0.1499623000604506, 0.1499683942353029, 0.1499647482672692, 0, 0.149967340215212, 0.149967340215212, 0, 0, 0.149967340215212, 0, 0, 0.1499647482672617, 0.1499647482672579, 0, 0.1499654449064636, 0, 0, 0.1499767275708824, 0, 0, 0.1499799709259013, 0.1996912803269778, 0, 0.1499673402151931, 0.1499662937364702, 0.1499593747136847, 0.1499806847425281, 0.1499632424681577, 0.1499740005854445, 0.149964146194394, 0.1499757287695264, 0.1996912803269778, 0.1499683942353029, 0, 0, 0.1499641461943669, 0.1499806847425281, 0, 0.1499683942353029, 0.1499673402152116, 0.1499806847425281, 0, 0.1499683942353026, 0, 0, 0.2672464822285765, 0.1995522189029223, 0, 0, 0.1995522189029223, 0.003079029358590946, 0, 0, 0.2672745750000001, 0.1499999999999999, 0.9999999918449434, 0.9999999923600059, 0, 0.1499757287695271, 0.1499647482672617, 0, 0, 0.1499673402152052, 0, 0, 0.2170179881215741, 0.1499647482672617, 0, 0.1499654449064636, 0, 0, 0.149967340215212, 0.1499739927791784, 0.2170135938146045, 0, 0.1499683942353029, 0, 0.1499806847425281, 0.1499683942353029, 0.1499683942353029, 0.1499806847425281, 0.1499654449064636, 0.1499654449064636, 0.1499626071415557, 0.1499652956390489, 0, 0.1499673402151924, 0.1499806847425281, 0.1499641461943669, 0.1499593747136847, 0, 0, 0, 0.1499593747136859, 0.1499683942353029, 0.149967980790539, 0.1499654449064636, 0, 0.1499683942353029, 0.1499673402151931, 0.1499641461943665, 0, 0.1499654449064636, 0, 0, 0.1499806847425277, 0.1499651114253887, 0.1499662937364702, 0.1499651114253823, 0, 0.2170180450285505, 0, 0.1499806851826693, 0.1499632431184573, 0.1499609145019097, 0.1499609145019097, 0.1499673408974398, 0.1996913489950779, 0.1499683949960013, 0.1499654456854423, 0.1499654456854423, 0.1499651121226027, 0.1499739933156062, 0.1499652962401252, 0.1499806851826693, 0.1499593747136859, 0.1499806847425281, 0.1499652956390489, 0.1499651114253883, 0.1499806847425281, 0.1499683942353026, 0.1499609137391696, 0.1499679807905347, 0.1499593753883063, 0.1499623003718714, 0.1499739927791784, 0, 0.1499651114253823, 0.1499654449064636, 0.1499695262871781, 0, 0.1499818791946677, 0.1499647482672692, 0, 0, 0, 0.1499651114253883, 0.1499683942353029, 0.1499683942353029, 0.1499647482672692, 0, 0.1499570201682853, 0.1499683942353029, 0, 0.2170300882889529, 0, 0.149967340215212, 0.1499623000604506, 0, 0, 0, 0.1499652956390489, 0.1499623936523816, 0.1499647482672689, 0.1499683942353029, 0.1499654449064636, 0.1499651114253883, 0.1499683942353029, 0.1499647482672519, 0.1499593747136859, 0.1499654449064636, 0, 0, 0, 0.1499647482672689, 0.149967340215212, 0, 0, 0, 0.1499646224089336, 0.1499609137391704, 0.1499632424681577, 0.2170179881215741, 0, 0.1499609137391704, 0.1499682849055816, 0, 0.1499641461943669, 0.1499652956390489, 0.1499711195565683, 0.149960913739172, 0.1499654449064636, 0.1499806847425281, 0.149960913739172, 0, 0, 0, 0.2169900779737941, 0.1499647482672519, 0.149967340215212, 0.1996912803269778, 0.1499806847425281, 0, 0, 0.1499651114253823, 0, 0, 0, 0, 0.1499683942353029, 0.149967980790539, 0.1499654449064636, 0.1499654449064636, 0.1499664120124662, 0, 0.1499806847425277, 0.1499806847425277, 0, 0.1499806847425277, 0, 0.1499646224089336, 0.1499662937364699, 0.1499623000604502, 0.1996912803269778, 0.149967980790539, 0.1499654449064636, 0.1499646224089336, 0.1499609137391704, 0.1499609137391704, 0.1499647482672689, 0, 0.1499683942353029, 0.1499647482672692, 0.1499651114253883, 0, 0.1499806847425281, 0.1499646224089336, 0.1499593747136859, 0.149967980790539, 0.1499651114253823, 0, 0.1499683942353029, 0.149967340215212, 0.199691280326977, 0, 0.1499757287695264, 0.1499647482672689, 0, 0.1499767275708817, 0.1499654449064636, 0.1499739927791784, 0.1499662937364699, 0, 0.1499683942353029, 0.1499835105969024, 0, 0, 0.1499647482672617, 0.1499593747136859, 0.1499651114253883, 0, 0, 0, 0, 0, 0, 0, 0.149967980790539, 0, 0, 0, 0, 0.1499654449064636, 0.149967340215212, 0, 0.1499683942353029, 0, 0.1499647482672579, 0.1499609137391709, 0.1499757287695271, 0.2170179881215741, 0.1499654449064636, 0.1499646224089336, 0.1499654449064636, 0.1499592488590592, 0.1499609137391704, 0.1499647482672519, 0.1996913489950772, 0, 0.2171223660187691, 0.1499683949960021, 0.2170415061478921, 0.149967340215212, 0, 0.1499652956390489, 0, 0, 0.1499647482672617, 0.1499654449064636, 0, 0, 0, 0.1499593747136859, 0.1996912803269778, 0.1499757287695264, 0.2170179881215741, 0.1499593747136859, 0, 0.149967980790539, 0, 0.1499609137391704, 0, 0.1499651114253823, 0.1499651114253883, 0, 0.1499647482672689, 0.149967980790539, 0.1499683942353029, 0.1499641461943669, 0.1499593747136847, 0, 0, 0, 0, 0, 0.1499654449064636, 0, 0.149967340215212, 0.1499808154771872, 0, 0.1499593747136859, 0.1499651114253883, 0.1499806847425281, 0, 0.1996912803269778, 0, 0.1499683949960013, 0.1996913489950779, 0.1499647490860748, 0, 0.1499683949960013, 0.1996913489950779, 0, 0, 0.149973495598002, 0.1499662943641227, 0.1499683949960021, 0.1499647490860536, 0, 0.149964146831348, 0, 0, 0.1499593753882799, 0.2170136381038189, 0, 0.1996913489950779, 0, 0.1996913489950779, 0, 0.1499592495015047, 0.1499593753883085, 0.1499682855912648, 0, 0.1499623006802504, 0.1499740011102063, 0, 0, 0.1996314412845658, 0.1499683949960018, 0.5, 0, 0, 0.1499641461943669, 0.1499682849055808, 0.149960913739172, 0.1499609137391704, 0.5] 
        ]
      },
     "Node8":{
       "Global MG94xREV":0.0006431637778508669,
       "Nucleotide GTR":0.000619344542373045,
       "Posterior prob omega class by site":        [
[0, 0.7327304447617232, 0, 0.7827712806881114, 0.8500069821319239, 0.8500065660887048, 0.8500072570462109, 0.8000551812089569, 0.8500056458066101, 0.8500062322283692, 0.8500058340733291, 0, 0.850006297137314, 0.8500067344344383, 0, 0, 0, 0.7827712806881114, 0.8500069821319244, 0.8500032367953676, 0.8500060210004382, 0, 0, 0.8500046442450772, 0.8500058340733283, 0.8500034502239614, 0.7827712806881114, 0.850006297137314, 0, 0.7827712806880565, 0.8000551812088752, 0, 0, 0.8500069821319239, 0.7827762688042601, 0.8500065660887048, 0.8000446929222492, 0.7827720639158663, 0.8500060210004379, 0.8500064264637649, 0.8500060210004379, 0.8500058340733291, 0, 0, 0.8500072570462106, 0, 0.8500061726779583, 0.8500060210004379, 0.8500061726779583, 0.8500057196447447, 0, 0.8500062322283692, 0.8500076776724508, 0.7827712806881114, 0.8500072570462109, 0, 0, 0, 0.8500072570462109, 0.8500034502239611, 0.8500072570462109, 0.8000691387924143, 0.8500062971373137, 0, 0.8500063117904901, 0.8500061726779583, 0, 0.8500046456428113, 0.7827670757299514, 0.8500076776724508, 0.8500072570462109, 0.8500046442450779, 0.8000691387924143, 0.8500043354549857, 0.8500043354549857, 0.8500061992933978, 0, 0.8500061726779583, 0.8500034502239607, 0, 0, 0, 0.8500061726779583, 0.8500034502239611, 0.8500058340733283, 0.8500057196447444, 0.8500056458066093, 0.8500067177657711, 0, 0.8500072570462109, 0.850006297137314, 0, 0.8500057196447444, 0.8500061726779583, 0, 0.8500034502239611, 0, 0, 0.8500062322283692, 0.8500034502239611, 0.8500072570462106, 0.8000551812089562, 0, 0.8500058340733283, 0.8500062322283696, 0, 0.8500072570462109, 0.8500072570462106, 0.8500034502239614, 0.8500072570462109, 0.850006297137314, 0, 0, 0.8500034502239614, 0, 0, 0, 0.8500061726779583, 0, 0.8500043354549864, 0.850006297137314, 0.8500072570462106, 0.8500057196447447, 0.8500069821319239, 0.8500069821319239, 0.8500069821319244, 0.850006297137314, 0.8500051589101537, 0, 0, 0, 0, 0, 0, 0, 0, 0.8500056458066093, 0.850006297137314, 0, 0, 0, 0, 0, 0, 0, 0.8500046456428105, 0, 0, 0.8500054180274874, 0.8500062322283696, 0.8500061726779583, 0.8500058340733287, 0, 0, 0.8500034502239611, 0.8500064046415263, 0, 0.8500046442450772, 0.8000551812088752, 0.8500076776724508, 0.8500060210004386, 0.8000691387922284, 0, 0.8000446915184073, 0, 0.782752628492122, 0.8000551786881577, 0.8000947647893847, 0.8500070038500325, 0.8500061726779583, 0.8500062322283696, 0, 0, 0.8500067344344383, 0.8500056458066096, 0.8500062971373137, 0, 0.8500058340733287, 0.8500058340733287, 0, 0, 0.8500058340733287, 0, 0, 0.850006297137314, 0.850006297137314, 0, 0.8500061726779583, 0, 0, 0.8500041570517893, 0, 0, 0.8500035776612264, 0.8000551812089562, 0, 0.8500058340733283, 0.8500060210004382, 0.8500072570462109, 0.8500034502239611, 0.8500065660887048, 0.8500046442450772, 0.8500064046415263, 0.8500043354549864, 0.8000551812089562, 0.8500056458066093, 0, 0, 0.8500064046415263, 0.8500034502239611, 0, 0.8500056458066096, 0.8500058340733287, 0.8500034502239614, 0, 0.8500056458066101, 0, 0, 0.7327304444551641, 0.8000800953627373, 0, 0, 0.8000800953627373, 0.9839263091828104, 0, 0, 0.7327354488840297, 0.8500062971073922, 1.050411240963213e-08, 1.036688112493329e-08, 0, 0.8500043354549857, 0.850006297137314, 0, 0, 0.8500058340733283, 0, 0, 0.7827712806881114, 0.850006297137314, 0, 0.8500061726779583, 0, 0, 0.8500058340733287, 0.8500046456428105, 0.7827720639158989, 0, 0.8500056458066093, 0, 0.8500034502239611, 0.8500056458066093, 0.8500056458066093, 0.8500034502239611, 0.8500061726779583, 0.8500061726779583, 0.850006679556685, 0.8500061992933978, 0, 0.8500058340733291, 0.8500034502239611, 0.8500064046415263, 0.8500072570462109, 0, 0, 0, 0.8500072570462106, 0.8500056458066093, 0.8500057196447444, 0.8500061726779583, 0, 0.8500056458066093, 0.8500058340733283, 0.8500064046415267, 0, 0.8500061726779583, 0, 0, 0.8500034502239614, 0.8500062322283692, 0.8500060210004382, 0.8500062322283692, 0, 0.7827712806881114, 0, 0.8500034502239614, 0.8500065660887048, 0.8500069821319239, 0.8500069821319239, 0.8500058340733291, 0.8000551812089562, 0.8500056458066096, 0.8500061726779583, 0.8500061726779583, 0.8500062322283692, 0.8500046456428113, 0.8500061992933986, 0.8500034502239614, 0.8500072570462106, 0.8500034502239611, 0.8500061992933978, 0.8500062322283696, 0.8500034502239611, 0.8500056458066096, 0.8500069821319239, 0.8500057196447447, 0.8500072570462102, 0.8500067344344383, 0.8500046456428105, 0, 0.8500062322283692, 0.8500061726779583, 0.850005443506993, 0, 0.8500032367953676, 0.8500062971373137, 0, 0, 0, 0.8500062322283696, 0.8500056458066093, 0.8500056458066093, 0.8500062971373137, 0, 0.8500076776724508, 0.8500056458066093, 0, 0.7827691164485996, 0, 0.8500058340733287, 0.8500067344344383, 0, 0, 0, 0.8500061992933978, 0.8500067177657711, 0.8500062971373137, 0.8500056458066093, 0.8500061726779583, 0.8500062322283696, 0.8500056458066093, 0.850006297137314, 0.8500072570462106, 0.8500061726779583, 0, 0, 0, 0.8500062971373137, 0.8500058340733287, 0, 0, 0, 0.8500063196117923, 0.8500069821319239, 0.8500065660887048, 0.7827712806881114, 0, 0.8500069821319244, 0.8500056653160756, 0, 0.8500064046415263, 0.8500061992933978, 0.8500051589101537, 0.8500069821319239, 0.8500061726779583, 0.8500034502239611, 0.8500069821319239, 0, 0, 0, 0.7827762688043033, 0.850006297137314, 0.8500058340733287, 0.8000551812089562, 0.8500034502239614, 0, 0, 0.8500062322283692, 0, 0, 0, 0, 0.8500056458066093, 0.8500057196447444, 0.8500061726779583, 0.8500061726779583, 0.8500059998901908, 0, 0.8500034502239614, 0.8500034502239614, 0, 0.8500034502239614, 0, 0.8500063196117915, 0.8500060210004386, 0.8500067344344383, 0.8000551812089562, 0.8500057196447444, 0.8500061726779583, 0.8500063196117915, 0.8500069821319239, 0.8500069821319239, 0.8500062971373137, 0, 0.8500056458066096, 0.8500062971373137, 0.8500062322283696, 0, 0.8500034502239611, 0.8500063196117915, 0.8500072570462106, 0.8500057196447444, 0.8500062322283692, 0, 0.8500056458066093, 0.8500058340733287, 0.8000551812088745, 0, 0.8500043354549864, 0.8500062971373137, 0, 0.8500041570517893, 0.8500061726779583, 0.8500046456428105, 0.8500060210004386, 0, 0.8500056458066093, 0.8500029453899292, 0, 0, 0.850006297137314, 0.8500072570462106, 0.8500062322283696, 0, 0, 0, 0, 0, 0, 0, 0.8500057196447444, 0, 0, 0, 0, 0.8500061726779583, 0.8500058340733287, 0, 0.8500056458066093, 0, 0.850006297137314, 0.8500069821319239, 0.8500043354549857, 0.7827712806881114, 0.8500061726779583, 0.8500063196117915, 0.8500061726779583, 0.8500072795205702, 0.8500069821319239, 0.8500062971373145, 0.8000551812089449, 0, 0.7827526300426471, 0.8500056458066093, 0.7827670757299389, 0.8500058340733287, 0, 0.8500061992933978, 0, 0, 0.850006297137314, 0.8500061726779583, 0, 0, 0, 0.8500072570462106, 0.8000551812089562, 0.8500043354549864, 0.7827712806881114, 0.8500072570462106, 0, 0.8500057196447444, 0, 0.8500069821319239, 0, 0.8500062322283692, 0.8500062322283696, 0, 0.8500062971373137, 0.8500057196447444, 0.8500056458066093, 0.8500064046415263, 0.8500072570462109, 0, 0, 0, 0, 0, 0.8500061726779583, 0, 0.8500058340733287, 0.8500034268699312, 0, 0.8500072570462106, 0.8500062322283696, 0.8500034502239611, 0, 0.8000551812089562, 0, 0.8500056458066096, 0.8000551812089562, 0.850006297137314, 0, 0.8500056458066096, 0.8000551812089562, 0, 0, 0.8500047345498538, 0.8500060210004386, 0.8500056458066096, 0.8500062971373132, 0, 0.8500064046415263, 0, 0, 0.8500072570462109, 0.7827720639158997, 0, 0.8000551812089562, 0, 0.8000551812089562, 0, 0.8500072795205702, 0.8500072570462109, 0.8500056653160756, 0, 0.8500067344344387, 0.8500046442450772, 0, 0, 0.8000659141059844, 0.8500056458066096, 0.5, 0, 0, 0.8500064046415263, 0.8500056653160764, 0.8500069821319239, 0.8500069821319239, 0.5],
        [0, 0.2672695552382768, 0, 0.2172287193118886, 0.1499930178680761, 0.1499934339112952, 0.1499927429537891, 0.1999448187910431, 0.1499943541933899, 0.1499937677716308, 0.1499941659266709, 0, 0.149993702862686, 0.1499932655655617, 0, 0, 0, 0.2172287193118886, 0.1499930178680756, 0.1499967632046324, 0.1499939789995618, 0, 0, 0.1499953557549228, 0.1499941659266717, 0.1499965497760386, 0.2172287193118886, 0.149993702862686, 0, 0.2172287193119435, 0.1999448187911248, 0, 0, 0.1499930178680761, 0.2172237311957399, 0.1499934339112952, 0.1999553070777508, 0.2172279360841337, 0.1499939789995621, 0.1499935735362351, 0.1499939789995621, 0.1499941659266709, 0, 0, 0.1499927429537894, 0, 0.1499938273220417, 0.1499939789995621, 0.1499938273220417, 0.1499942803552553, 0, 0.1499937677716308, 0.1499923223275492, 0.2172287193118886, 0.1499927429537891, 0, 0, 0, 0.1499927429537891, 0.1499965497760389, 0.1499927429537891, 0.1999308612075857, 0.1499937028626863, 0, 0.1499936882095099, 0.1499938273220417, 0, 0.1499953543571887, 0.2172329242700486, 0.1499923223275492, 0.1499927429537891, 0.1499953557549221, 0.1999308612075857, 0.1499956645450143, 0.1499956645450143, 0.1499938007066022, 0, 0.1499938273220417, 0.1499965497760393, 0, 0, 0, 0.1499938273220417, 0.1499965497760389, 0.1499941659266717, 0.1499942803552556, 0.1499943541933907, 0.1499932822342289, 0, 0.1499927429537891, 0.149993702862686, 0, 0.1499942803552556, 0.1499938273220417, 0, 0.1499965497760389, 0, 0, 0.1499937677716308, 0.1499965497760389, 0.1499927429537894, 0.1999448187910438, 0, 0.1499941659266717, 0.1499937677716304, 0, 0.1499927429537891, 0.1499927429537894, 0.1499965497760386, 0.1499927429537891, 0.149993702862686, 0, 0, 0.1499965497760386, 0, 0, 0, 0.1499938273220417, 0, 0.1499956645450136, 0.149993702862686, 0.1499927429537894, 0.1499942803552553, 0.1499930178680761, 0.1499930178680761, 0.1499930178680756, 0.149993702862686, 0.1499948410898463, 0, 0, 0, 0, 0, 0, 0, 0, 0.1499943541933907, 0.149993702862686, 0, 0, 0, 0, 0, 0, 0, 0.1499953543571895, 0, 0, 0.1499945819725126, 0.1499937677716304, 0.1499938273220417, 0.1499941659266713, 0, 0, 0.1499965497760389, 0.1499935953584737, 0, 0.1499953557549228, 0.1999448187911248, 0.1499923223275492, 0.1499939789995614, 0.1999308612077716, 0, 0.1999553084815927, 0, 0.217247371507878, 0.1999448213118423, 0.1999052352106153, 0.1499929961499675, 0.1499938273220417, 0.1499937677716304, 0, 0, 0.1499932655655617, 0.1499943541933904, 0.1499937028626863, 0, 0.1499941659266713, 0.1499941659266713, 0, 0, 0.1499941659266713, 0, 0, 0.149993702862686, 0.149993702862686, 0, 0.1499938273220417, 0, 0, 0.1499958429482107, 0, 0, 0.1499964223387736, 0.1999448187910438, 0, 0.1499941659266717, 0.1499939789995618, 0.1499927429537891, 0.1499965497760389, 0.1499934339112952, 0.1499953557549228, 0.1499935953584737, 0.1499956645450136, 0.1999448187910438, 0.1499943541933907, 0, 0, 0.1499935953584737, 0.1499965497760389, 0, 0.1499943541933904, 0.1499941659266713, 0.1499965497760386, 0, 0.1499943541933899, 0, 0, 0.2672695555448359, 0.1999199046372627, 0, 0, 0.1999199046372627, 0.01607369081718957, 0, 0, 0.2672645511159703, 0.1499937028926078, 0.9999999894958876, 0.9999999896331189, 0, 0.1499956645450143, 0.149993702862686, 0, 0, 0.1499941659266717, 0, 0, 0.2172287193118886, 0.149993702862686, 0, 0.1499938273220417, 0, 0, 0.1499941659266713, 0.1499953543571895, 0.2172279360841011, 0, 0.1499943541933907, 0, 0.1499965497760389, 0.1499943541933907, 0.1499943541933907, 0.1499965497760389, 0.1499938273220417, 0.1499938273220417, 0.149993320443315, 0.1499938007066022, 0, 0.1499941659266709, 0.1499965497760389, 0.1499935953584737, 0.1499927429537891, 0, 0, 0, 0.1499927429537894, 0.1499943541933907, 0.1499942803552556, 0.1499938273220417, 0, 0.1499943541933907, 0.1499941659266717, 0.1499935953584733, 0, 0.1499938273220417, 0, 0, 0.1499965497760386, 0.1499937677716308, 0.1499939789995618, 0.1499937677716308, 0, 0.2172287193118886, 0, 0.1499965497760386, 0.1499934339112952, 0.1499930178680761, 0.1499930178680761, 0.1499941659266709, 0.1999448187910438, 0.1499943541933904, 0.1499938273220417, 0.1499938273220417, 0.1499937677716308, 0.1499953543571887, 0.1499938007066014, 0.1499965497760386, 0.1499927429537894, 0.1499965497760389, 0.1499938007066022, 0.1499937677716304, 0.1499965497760389, 0.1499943541933904, 0.1499930178680761, 0.1499942803552553, 0.1499927429537898, 0.1499932655655617, 0.1499953543571895, 0, 0.1499937677716308, 0.1499938273220417, 0.149994556493007, 0, 0.1499967632046324, 0.1499937028626863, 0, 0, 0, 0.1499937677716304, 0.1499943541933907, 0.1499943541933907, 0.1499937028626863, 0, 0.1499923223275492, 0.1499943541933907, 0, 0.2172308835514004, 0, 0.1499941659266713, 0.1499932655655617, 0, 0, 0, 0.1499938007066022, 0.1499932822342289, 0.1499937028626863, 0.1499943541933907, 0.1499938273220417, 0.1499937677716304, 0.1499943541933907, 0.149993702862686, 0.1499927429537894, 0.1499938273220417, 0, 0, 0, 0.1499937028626863, 0.1499941659266713, 0, 0, 0, 0.1499936803882077, 0.1499930178680761, 0.1499934339112952, 0.2172287193118886, 0, 0.1499930178680756, 0.1499943346839244, 0, 0.1499935953584737, 0.1499938007066022, 0.1499948410898463, 0.1499930178680761, 0.1499938273220417, 0.1499965497760389, 0.1499930178680761, 0, 0, 0, 0.2172237311956967, 0.149993702862686, 0.1499941659266713, 0.1999448187910438, 0.1499965497760386, 0, 0, 0.1499937677716308, 0, 0, 0, 0, 0.1499943541933907, 0.1499942803552556, 0.1499938273220417, 0.1499938273220417, 0.1499940001098092, 0, 0.1499965497760386, 0.1499965497760386, 0, 0.1499965497760386, 0, 0.1499936803882085, 0.1499939789995614, 0.1499932655655617, 0.1999448187910438, 0.1499942803552556, 0.1499938273220417, 0.1499936803882085, 0.1499930178680761, 0.1499930178680761, 0.1499937028626863, 0, 0.1499943541933904, 0.1499937028626863, 0.1499937677716304, 0, 0.1499965497760389, 0.1499936803882085, 0.1499927429537894, 0.1499942803552556, 0.1499937677716308, 0, 0.1499943541933907, 0.1499941659266713, 0.1999448187911255, 0, 0.1499956645450136, 0.1499937028626863, 0, 0.1499958429482107, 0.1499938273220417, 0.1499953543571895, 0.1499939789995614, 0, 0.1499943541933907, 0.1499970546100708, 0, 0, 0.149993702862686, 0.1499927429537894, 0.1499937677716304, 0, 0, 0, 0, 0, 0, 0, 0.1499942803552556, 0, 0, 0, 0, 0.1499938273220417, 0.1499941659266713, 0, 0.1499943541933907, 0, 0.149993702862686, 0.1499930178680761, 0.1499956645450143, 0.2172287193118886, 0.1499938273220417, 0.1499936803882085, 0.1499938273220417, 0.1499927204794298, 0.1499930178680761, 0.1499937028626855, 0.1999448187910551, 0, 0.2172473699573529, 0.1499943541933907, 0.2172329242700611, 0.1499941659266713, 0, 0.1499938007066022, 0, 0, 0.149993702862686, 0.1499938273220417, 0, 0, 0, 0.1499927429537894, 0.1999448187910438, 0.1499956645450136, 0.2172287193118886, 0.1499927429537894, 0, 0.1499942803552556, 0, 0.1499930178680761, 0, 0.1499937677716308, 0.1499937677716304, 0, 0.1499937028626863, 0.1499942803552556, 0.1499943541933907, 0.1499935953584737, 0.1499927429537891, 0, 0, 0, 0, 0, 0.1499938273220417, 0, 0.1499941659266713, 0.1499965731300688, 0, 0.1499927429537894, 0.1499937677716304, 0.1499965497760389, 0, 0.1999448187910438, 0, 0.1499943541933904, 0.1999448187910438, 0.149993702862686, 0, 0.1499943541933904, 0.1999448187910438, 0, 0, 0.1499952654501462, 0.1499939789995614, 0.1499943541933904, 0.1499937028626868, 0, 0.1499935953584737, 0, 0, 0.1499927429537891, 0.2172279360841003, 0, 0.1999448187910438, 0, 0.1999448187910438, 0, 0.1499927204794298, 0.1499927429537891, 0.1499943346839244, 0, 0.1499932655655613, 0.1499953557549228, 0, 0, 0.1999340858940156, 0.1499943541933904, 0.5, 0, 0, 0.1499935953584737, 0.1499943346839236, 0.1499930178680761, 0.1499930178680761, 0.5] 
        ]
      },
     "canBai_SAMN02921314":{
       "Global MG94xREV":0,
       "Nucleotide GTR":1e-06,
       "Posterior prob omega class by site":        [
[0, 0.7327254249999998, 0, 0.7827254249999999, 0.8500000000000001, 0.8500000000000001, 0.8500000000000001, 0.8, 0.8500000000000001, 0.8500000000000001, 0.8500000000000001, 0, 0.8500000000000001, 0.8500000000000001, 0, 0, 0, 0.7827254249999999, 0.8500000000000001, 0.8500000000000001, 0.8500000000000001, 0, 0, 0.8500000000000001, 0.8500000000000001, 0.8500000000000001, 0.7827254249999999, 0.8500000000000001, 0, 0.7827254249999999, 0.8, 0, 0, 0.8500000000000001, 0.7827254249999999, 0.8500000000000001, 0.8, 0.7827254249999999, 0.8500000000000001, 0.8500000000000001, 0.8500000000000001, 0.8500000000000001, 0, 0, 0.8500000000000001, 0, 0.8500000000000001, 0.8500000000000001, 0.8500000000000001, 0.8500000000000001, 0, 0.8500000000000001, 0.8500000000000001, 0.7827254249999999, 0.8500000000000001, 0, 0, 0, 0.8500000000000001, 0.8500000000000001, 0.8500000000000001, 0.8, 0.8500000000000001, 0, 0.8500000000000001, 0.8500000000000001, 0, 0.8500000000000001, 0.7827254249999999, 0.8500000000000001, 0.8500000000000001, 0.8500000000000001, 0.8, 0.8500000000000001, 0.8500000000000001, 0.8500000000000001, 0, 0.8500000000000001, 0.8500000000000001, 0, 0, 0, 0.8500000000000001, 0.8500000000000001, 0.8500000000000001, 0.8500000000000001, 0.8500000000000001, 0.8500000000000001, 0, 0.8500000000000001, 0.8500000000000001, 0, 0.8500000000000001, 0.8500000000000001, 0, 0.8500000000000001, 0, 0, 0.8500000000000001, 0.8500000000000001, 0.8500000000000001, 0.8, 0, 0.8500000000000001, 0.8500000000000001, 0, 0.8500000000000001, 0.8500000000000001, 0.8500000000000001, 0.8500000000000001, 0.8500000000000001, 0, 0, 0.8500000000000001, 0, 0, 0, 0.8500000000000001, 0, 0.8500000000000001, 0.8500000000000001, 0.8500000000000001, 0.8500000000000001, 0.8500000000000001, 0.8500000000000001, 0.8500000000000001, 0.8500000000000001, 0.8500000000000001, 0, 0, 0, 0, 0, 0, 0, 0, 0.8500000000000001, 0.8500000000000001, 0, 0, 0, 0, 0, 0, 0, 0.8500000000000001, 0, 0, 0.8500000000000001, 0.8500000000000001, 0.8500000000000001, 0.8500000000000001, 0, 0, 0.8500000000000001, 0.8500000000000001, 0, 0.8500000000000001, 0.8, 0.8500000000000001, 0.8500000000000001, 0.8, 0, 0.8, 0, 0.7827254249999999, 0.8, 0.8, 0.8500000000000001, 0.8500000000000001, 0.8500000000000001, 0, 0, 0.8500000000000001, 0.8500000000000001, 0.8500000000000001, 0, 0.8500000000000001, 0.8500000000000001, 0, 0, 0.8500000000000001, 0, 0, 0.8500000000000001, 0.8500000000000001, 0, 0.8500000000000001, 0, 0, 0.8500000000000001, 0, 0, 0.8500000000000001, 0.8, 0, 0.8500000000000001, 0.8500000000000001, 0.8500000000000001, 0.8500000000000001, 0.8500000000000001, 0.8500000000000001, 0.8500000000000001, 0.8500000000000001, 0.8, 0.8500000000000001, 0, 0, 0.8500000000000001, 0.8500000000000001, 0, 0.8500000000000001, 0.8500000000000001, 0.8500000000000001, 0, 0.8500000000000001, 0, 0, 0.7327254249999998, 0.8, 0, 0, 0.8, 0.8465086733182869, 0, 0, 0.7327254249999998, 0.8500000000000001, 1e-08, 1e-08, 0, 0.8500000000000001, 0.8500000000000001, 0, 0, 0.8500000000000001, 0, 0, 0.7827254249999999, 0.8500000000000001, 0, 0.8500000000000001, 0, 0, 0.8500000000000001, 0.8500000000000001, 0.7827254249999999, 0, 0.8500000000000001, 0, 0.8500000000000001, 0.8500000000000001, 0.8500000000000001, 0.8500000000000001, 0.8500000000000001, 0.8500000000000001, 0.8500000000000001, 0.8500000000000001, 0, 0.8500000000000001, 0.8500000000000001, 0.8500000000000001, 0.8500000000000001, 0, 0, 0, 0.8500000000000001, 0.8500000000000001, 0.8500000000000001, 0.8500000000000001, 0, 0.8500000000000001, 0.8500000000000001, 0.8500000000000001, 0, 0.8500000000000001, 0, 0, 0.8500000000000001, 0.8500000000000001, 0.8500000000000001, 0.8500000000000001, 0, 0.7827254249999999, 0, 0.8500000000000001, 0.8500000000000001, 0.8500000000000001, 0.8500000000000001, 0.8500000000000001, 0.8, 0.8500000000000001, 0.8500000000000001, 0.8500000000000001, 0.8500000000000001, 0.8500000000000001, 0.8500000000000001, 0.8500000000000001, 0.8500000000000001, 0.8500000000000001, 0.8500000000000001, 0.8500000000000001, 0.8500000000000001, 0.8500000000000001, 0.8500000000000001, 0.8500000000000001, 0.8500000000000001, 0.8500000000000001, 0.8500000000000001, 0, 0.8500000000000001, 0.8500000000000001, 0.8500000000000001, 0, 0.8500000000000001, 0.8500000000000001, 0, 0, 0, 0.8500000000000001, 0.8500000000000001, 0.8500000000000001, 0.8500000000000001, 0, 0.8500000000000001, 0.8500000000000001, 0, 0.7827254249999999, 0, 0.8500000000000001, 0.8500000000000001, 0, 0, 0, 0.8500000000000001, 0.8500000000000001, 0.8500000000000001, 0.8500000000000001, 0.8500000000000001, 0.8500000000000001, 0.8500000000000001, 0.8500000000000001, 0.8500000000000001, 0.8500000000000001, 0, 0, 0, 0.8500000000000001, 0.8500000000000001, 0, 0, 0, 0.8500000000000001, 0.8500000000000001, 0.8500000000000001, 0.7827254249999999, 0, 0.8500000000000001, 0.8500000000000001, 0, 0.8500000000000001, 0.8500000000000001, 0.8500000000000001, 0.8500000000000001, 0.8500000000000001, 0.8500000000000001, 0.8500000000000001, 0, 0, 0, 0.7827254249999999, 0.8500000000000001, 0.8500000000000001, 0.8, 0.8500000000000001, 0, 0, 0.8500000000000001, 0, 0, 0, 0, 0.8500000000000001, 0.8500000000000001, 0.8500000000000001, 0.8500000000000001, 0.8500000000000001, 0, 0.8500000000000001, 0.8500000000000001, 0, 0.8500000000000001, 0, 0.8500000000000001, 0.8500000000000001, 0.8500000000000001, 0.8, 0.8500000000000001, 0.8500000000000001, 0.8500000000000001, 0.8500000000000001, 0.8500000000000001, 0.8500000000000001, 0, 0.8500000000000001, 0.8500000000000001, 0.8500000000000001, 0, 0.8500000000000001, 0.8500000000000001, 0.8500000000000001, 0.8500000000000001, 0.8500000000000001, 0, 0.8500000000000001, 0.8500000000000001, 0.8, 0, 0.8500000000000001, 0.8500000000000001, 0, 0.8500000000000001, 0.8500000000000001, 0.8500000000000001, 0.8500000000000001, 0, 0.8500000000000001, 0.8500000000000001, 0, 0, 0.8500000000000001, 0.8500000000000001, 0.8500000000000001, 0, 0, 0, 0, 0, 0, 0, 0.8500000000000001, 0, 0, 0, 0, 0.8500000000000001, 0.8500000000000001, 0, 0.8500000000000001, 0, 0.8500000000000001, 0.8500000000000001, 0.8500000000000001, 0.7827254249999999, 0.8500000000000001, 0.8500000000000001, 0.8500000000000001, 0.8500000000000001, 0.8500000000000001, 0.8500000000000001, 0.8, 0, 0.7827254249999999, 0.8500000000000001, 0.7827254249999999, 0.8500000000000001, 0, 0.8500000000000001, 0, 0, 0.8500000000000001, 0.8500000000000001, 0, 0, 0, 0.8500000000000001, 0.8, 0.8500000000000001, 0.7827254249999999, 0.8500000000000001, 0, 0.8500000000000001, 0, 0.8500000000000001, 0, 0.8500000000000001, 0.8500000000000001, 0, 0.8500000000000001, 0.8500000000000001, 0.8500000000000001, 0.8500000000000001, 0.8500000000000001, 0, 0, 0, 0, 0, 0.8500000000000001, 0, 0.8500000000000001, 0.8500000000000001, 0, 0.8500000000000001, 0.8500000000000001, 0.8500000000000001, 0, 0.8, 0, 0.8500000000000001, 0.8, 0.8500000000000001, 0, 0.8500000000000001, 0.8, 0, 0, 0.8500000000000001, 0.8500000000000001, 0.8500000000000001, 0.8500000000000001, 0, 0.8500000000000001, 0, 0, 0.8500000000000001, 0.7827254249999999, 0, 0.8, 0, 0.8, 0, 0.8500000000000001, 0.8500000000000001, 0.8500000000000001, 0, 0.8500000000000001, 0.8500000000000001, 0, 0, 0.8, 0.8500000000000001, 0.5, 0, 0, 0.8500000000000001, 0.8500000000000001, 0.8500000000000001, 0.8500000000000001, 0.5],
        [0, 0.2672745750000002, 0, 0.2172745750000001, 0.1499999999999999, 0.1499999999999999, 0.1499999999999999, 0.2, 0.1499999999999999, 0.1499999999999999, 0.1499999999999999, 0, 0.1499999999999999, 0.1499999999999999, 0, 0, 0, 0.2172745750000001, 0.1499999999999999, 0.1499999999999999, 0.1499999999999999, 0, 0, 0.1499999999999999, 0.1499999999999999, 0.1499999999999999, 0.2172745750000001, 0.1499999999999999, 0, 0.2172745750000001, 0.2, 0, 0, 0.1499999999999999, 0.2172745750000001, 0.1499999999999999, 0.2, 0.2172745750000001, 0.1499999999999999, 0.1499999999999999, 0.1499999999999999, 0.1499999999999999, 0, 0, 0.1499999999999999, 0, 0.1499999999999999, 0.1499999999999999, 0.1499999999999999, 0.1499999999999999, 0, 0.1499999999999999, 0.1499999999999999, 0.2172745750000001, 0.1499999999999999, 0, 0, 0, 0.1499999999999999, 0.1499999999999999, 0.1499999999999999, 0.2, 0.1499999999999999, 0, 0.1499999999999999, 0.1499999999999999, 0, 0.1499999999999999, 0.2172745750000001, 0.1499999999999999, 0.1499999999999999, 0.1499999999999999, 0.2, 0.1499999999999999, 0.1499999999999999, 0.1499999999999999, 0, 0.1499999999999999, 0.1499999999999999, 0, 0, 0, 0.1499999999999999, 0.1499999999999999, 0.1499999999999999, 0.1499999999999999, 0.1499999999999999, 0.1499999999999999, 0, 0.1499999999999999, 0.1499999999999999, 0, 0.1499999999999999, 0.1499999999999999, 0, 0.1499999999999999, 0, 0, 0.1499999999999999, 0.1499999999999999, 0.1499999999999999, 0.2, 0, 0.1499999999999999, 0.1499999999999999, 0, 0.1499999999999999, 0.1499999999999999, 0.1499999999999999, 0.1499999999999999, 0.1499999999999999, 0, 0, 0.1499999999999999, 0, 0, 0, 0.1499999999999999, 0, 0.1499999999999999, 0.1499999999999999, 0.1499999999999999, 0.1499999999999999, 0.1499999999999999, 0.1499999999999999, 0.1499999999999999, 0.1499999999999999, 0.1499999999999999, 0, 0, 0, 0, 0, 0, 0, 0, 0.1499999999999999, 0.1499999999999999, 0, 0, 0, 0, 0, 0, 0, 0.1499999999999999, 0, 0, 0.1499999999999999, 0.1499999999999999, 0.1499999999999999, 0.1499999999999999, 0, 0, 0.1499999999999999, 0.1499999999999999, 0, 0.1499999999999999, 0.2, 0.1499999999999999, 0.1499999999999999, 0.2, 0, 0.2, 0, 0.2172745750000001, 0.2, 0.2, 0.1499999999999999, 0.1499999999999999, 0.1499999999999999, 0, 0, 0.1499999999999999, 0.1499999999999999, 0.1499999999999999, 0, 0.1499999999999999, 0.1499999999999999, 0, 0, 0.1499999999999999, 0, 0, 0.1499999999999999, 0.1499999999999999, 0, 0.1499999999999999, 0, 0, 0.1499999999999999, 0, 0, 0.1499999999999999, 0.2, 0, 0.1499999999999999, 0.1499999999999999, 0.1499999999999999, 0.1499999999999999, 0.1499999999999999, 0.1499999999999999, 0.1499999999999999, 0.1499999999999999, 0.2, 0.1499999999999999, 0, 0, 0.1499999999999999, 0.1499999999999999, 0, 0.1499999999999999, 0.1499999999999999, 0.1499999999999999, 0, 0.1499999999999999, 0, 0, 0.2672745750000002, 0.2, 0, 0, 0.2, 0.1534913266817131, 0, 0, 0.2672745750000002, 0.1499999999999999, 0.9999999899999999, 0.9999999899999999, 0, 0.1499999999999999, 0.1499999999999999, 0, 0, 0.1499999999999999, 0, 0, 0.2172745750000001, 0.1499999999999999, 0, 0.1499999999999999, 0, 0, 0.1499999999999999, 0.1499999999999999, 0.2172745750000001, 0, 0.1499999999999999, 0, 0.1499999999999999, 0.1499999999999999, 0.1499999999999999, 0.1499999999999999, 0.1499999999999999, 0.1499999999999999, 0.1499999999999999, 0.1499999999999999, 0, 0.1499999999999999, 0.1499999999999999, 0.1499999999999999, 0.1499999999999999, 0, 0, 0, 0.1499999999999999, 0.1499999999999999, 0.1499999999999999, 0.1499999999999999, 0, 0.1499999999999999, 0.1499999999999999, 0.1499999999999999, 0, 0.1499999999999999, 0, 0, 0.1499999999999999, 0.1499999999999999, 0.1499999999999999, 0.1499999999999999, 0, 0.2172745750000001, 0, 0.1499999999999999, 0.1499999999999999, 0.1499999999999999, 0.1499999999999999, 0.1499999999999999, 0.2, 0.1499999999999999, 0.1499999999999999, 0.1499999999999999, 0.1499999999999999, 0.1499999999999999, 0.1499999999999999, 0.1499999999999999, 0.1499999999999999, 0.1499999999999999, 0.1499999999999999, 0.1499999999999999, 0.1499999999999999, 0.1499999999999999, 0.1499999999999999, 0.1499999999999999, 0.1499999999999999, 0.1499999999999999, 0.1499999999999999, 0, 0.1499999999999999, 0.1499999999999999, 0.1499999999999999, 0, 0.1499999999999999, 0.1499999999999999, 0, 0, 0, 0.1499999999999999, 0.1499999999999999, 0.1499999999999999, 0.1499999999999999, 0, 0.1499999999999999, 0.1499999999999999, 0, 0.2172745750000001, 0, 0.1499999999999999, 0.1499999999999999, 0, 0, 0, 0.1499999999999999, 0.1499999999999999, 0.1499999999999999, 0.1499999999999999, 0.1499999999999999, 0.1499999999999999, 0.1499999999999999, 0.1499999999999999, 0.1499999999999999, 0.1499999999999999, 0, 0, 0, 0.1499999999999999, 0.1499999999999999, 0, 0, 0, 0.1499999999999999, 0.1499999999999999, 0.1499999999999999, 0.2172745750000001, 0, 0.1499999999999999, 0.1499999999999999, 0, 0.1499999999999999, 0.1499999999999999, 0.1499999999999999, 0.1499999999999999, 0.1499999999999999, 0.1499999999999999, 0.1499999999999999, 0, 0, 0, 0.2172745750000001, 0.1499999999999999, 0.1499999999999999, 0.2, 0.1499999999999999, 0, 0, 0.1499999999999999, 0, 0, 0, 0, 0.1499999999999999, 0.1499999999999999, 0.1499999999999999, 0.1499999999999999, 0.1499999999999999, 0, 0.1499999999999999, 0.1499999999999999, 0, 0.1499999999999999, 0, 0.1499999999999999, 0.1499999999999999, 0.1499999999999999, 0.2, 0.1499999999999999, 0.1499999999999999, 0.1499999999999999, 0.1499999999999999, 0.1499999999999999, 0.1499999999999999, 0, 0.1499999999999999, 0.1499999999999999, 0.1499999999999999, 0, 0.1499999999999999, 0.1499999999999999, 0.1499999999999999, 0.1499999999999999, 0.1499999999999999, 0, 0.1499999999999999, 0.1499999999999999, 0.2, 0, 0.1499999999999999, 0.1499999999999999, 0, 0.1499999999999999, 0.1499999999999999, 0.1499999999999999, 0.1499999999999999, 0, 0.1499999999999999, 0.1499999999999999, 0, 0, 0.1499999999999999, 0.1499999999999999, 0.1499999999999999, 0, 0, 0, 0, 0, 0, 0, 0.1499999999999999, 0, 0, 0, 0, 0.1499999999999999, 0.1499999999999999, 0, 0.1499999999999999, 0, 0.1499999999999999, 0.1499999999999999, 0.1499999999999999, 0.2172745750000001, 0.1499999999999999, 0.1499999999999999, 0.1499999999999999, 0.1499999999999999, 0.1499999999999999, 0.1499999999999999, 0.2, 0, 0.2172745750000001, 0.1499999999999999, 0.2172745750000001, 0.1499999999999999, 0, 0.1499999999999999, 0, 0, 0.1499999999999999, 0.1499999999999999, 0, 0, 0, 0.1499999999999999, 0.2, 0.1499999999999999, 0.2172745750000001, 0.1499999999999999, 0, 0.1499999999999999, 0, 0.1499999999999999, 0, 0.1499999999999999, 0.1499999999999999, 0, 0.1499999999999999, 0.1499999999999999, 0.1499999999999999, 0.1499999999999999, 0.1499999999999999, 0, 0, 0, 0, 0, 0.1499999999999999, 0, 0.1499999999999999, 0.1499999999999999, 0, 0.1499999999999999, 0.1499999999999999, 0.1499999999999999, 0, 0.2, 0, 0.1499999999999999, 0.2, 0.1499999999999999, 0, 0.1499999999999999, 0.2, 0, 0, 0.1499999999999999, 0.1499999999999999, 0.1499999999999999, 0.1499999999999999, 0, 0.1499999999999999, 0, 0, 0.1499999999999999, 0.2172745750000001, 0, 0.2, 0, 0.2, 0, 0.1499999999999999, 0.1499999999999999, 0.1499999999999999, 0, 0.1499999999999999, 0.1499999999999999, 0, 0, 0.2, 0.1499999999999999, 0.5, 0, 0, 0.1499999999999999, 0.1499999999999999, 0.1499999999999999, 0.1499999999999999, 0.5] 
        ],
       "original name":"canBai_SAMN02921314"
      },
     "canLup_SAMN02921310":{
       "Global MG94xREV":0,
       "Nucleotide GTR":1e-06,
       "Posterior prob omega class by site":        [
[0, 0.7327254249999998, 0, 0.7827254249999999, 0.8500000000000001, 0.8500000000000001, 0.8500000000000001, 0.8, 0.8500000000000001, 0.8500000000000001, 0.8500000000000001, 0, 0.8500000000000001, 0.8500000000000001, 0, 0, 0, 0.7827254249999999, 0.8500000000000001, 0.8500000000000001, 0.8500000000000001, 0, 0, 0.8500000000000001, 0.8500000000000001, 0.8500000000000001, 0.7827254249999999, 0.8500000000000001, 0, 0.7827254249999999, 0.8, 0, 0, 0.8500000000000001, 0.7827254249999999, 0.8500000000000001, 0.8, 0.7827254249999999, 0.8500000000000001, 0.8500000000000001, 0.8500000000000001, 0.8500000000000001, 0, 0, 0.8500000000000001, 0, 0.8500000000000001, 0.8500000000000001, 0.8500000000000001, 0.8500000000000001, 0, 0.8500000000000001, 0.8500000000000001, 0.7827254249999999, 0.8500000000000001, 0, 0, 0, 0.8500000000000001, 0.8500000000000001, 0.8500000000000001, 0.8, 0.8500000000000001, 0, 0.8500000000000001, 0.8500000000000001, 0, 0.8500000000000001, 0.7827254249999999, 0.8500000000000001, 0.8500000000000001, 0.8500000000000001, 0.8, 0.8500000000000001, 0.8500000000000001, 0.8500000000000001, 0, 0.8500000000000001, 0.8500000000000001, 0, 0, 0, 0.8500000000000001, 0.8500000000000001, 0.8500000000000001, 0.8500000000000001, 0.8500000000000001, 0.8500000000000001, 0, 0.8500000000000001, 0.8500000000000001, 0, 0.8500000000000001, 0.8500000000000001, 0, 0.8500000000000001, 0, 0, 0.8500000000000001, 0.8500000000000001, 0.8500000000000001, 0.8, 0, 0.8500000000000001, 0.8500000000000001, 0, 0.8500000000000001, 0.8500000000000001, 0.8500000000000001, 0.8500000000000001, 0.8500000000000001, 0, 0, 0.8500000000000001, 0, 0, 0, 0.8500000000000001, 0, 0.8500000000000001, 0.8500000000000001, 0.8500000000000001, 0.8500000000000001, 0.8500000000000001, 0.8500000000000001, 0.8500000000000001, 0.8500000000000001, 0.8500000000000001, 0, 0, 0, 0, 0, 0, 0, 0, 0.8500000000000001, 0.8500000000000001, 0, 0, 0, 0, 0, 0, 0, 0.8500000000000001, 0, 0, 0.8500000000000001, 0.8500000000000001, 0.8500000000000001, 0.8500000000000001, 0, 0, 0.8500000000000001, 0.8500000000000001, 0, 0.8500000000000001, 0.8, 0.8500000000000001, 0.8500000000000001, 0.8, 0, 0.8, 0, 0.7827254249999999, 0.8, 0.8, 0.8500000000000001, 0.8500000000000001, 0.8500000000000001, 0, 0, 0.8500000000000001, 0.8500000000000001, 0.8500000000000001, 0, 0.8500000000000001, 0.8500000000000001, 0, 0, 0.8500000000000001, 0, 0, 0.8500000000000001, 0.8500000000000001, 0, 0.8500000000000001, 0, 0, 0.8500000000000001, 0, 0, 0.8500000000000001, 0.8, 0, 0.8500000000000001, 0.8500000000000001, 0.8500000000000001, 0.8500000000000001, 0.8500000000000001, 0.8500000000000001, 0.8500000000000001, 0.8500000000000001, 0.8, 0.8500000000000001, 0, 0, 0.8500000000000001, 0.8500000000000001, 0, 0.8500000000000001, 0.8500000000000001, 0.8500000000000001, 0, 0.8500000000000001, 0, 0, 0.7327254249999998, 0.8, 0, 0, 0.8, 0.8465086733182869, 0, 0, 0.7327254249999998, 0.8500000000000001, 1e-08, 1e-08, 0, 0.8500000000000001, 0.8500000000000001, 0, 0, 0.8500000000000001, 0, 0, 0.7827254249999999, 0.8500000000000001, 0, 0.8500000000000001, 0, 0, 0.8500000000000001, 0.8500000000000001, 0.7827254249999999, 0, 0.8500000000000001, 0, 0.8500000000000001, 0.8500000000000001, 0.8500000000000001, 0.8500000000000001, 0.8500000000000001, 0.8500000000000001, 0.8500000000000001, 0.8500000000000001, 0, 0.8500000000000001, 0.8500000000000001, 0.8500000000000001, 0.8500000000000001, 0, 0, 0, 0.8500000000000001, 0.8500000000000001, 0.8500000000000001, 0.8500000000000001, 0, 0.8500000000000001, 0.8500000000000001, 0.8500000000000001, 0, 0.8500000000000001, 0, 0, 0.8500000000000001, 0.8500000000000001, 0.8500000000000001, 0.8500000000000001, 0, 0.7827254249999999, 0, 0.8500000000000001, 0.8500000000000001, 0.8500000000000001, 0.8500000000000001, 0.8500000000000001, 0.8, 0.8500000000000001, 0.8500000000000001, 0.8500000000000001, 0.8500000000000001, 0.8500000000000001, 0.8500000000000001, 0.8500000000000001, 0.8500000000000001, 0.8500000000000001, 0.8500000000000001, 0.8500000000000001, 0.8500000000000001, 0.8500000000000001, 0.8500000000000001, 0.8500000000000001, 0.8500000000000001, 0.8500000000000001, 0.8500000000000001, 0, 0.8500000000000001, 0.8500000000000001, 0.8500000000000001, 0, 0.8500000000000001, 0.8500000000000001, 0, 0, 0, 0.8500000000000001, 0.8500000000000001, 0.8500000000000001, 0.8500000000000001, 0, 0.8500000000000001, 0.8500000000000001, 0, 0.7827254249999999, 0, 0.8500000000000001, 0.8500000000000001, 0, 0, 0, 0.8500000000000001, 0.8500000000000001, 0.8500000000000001, 0.8500000000000001, 0.8500000000000001, 0.8500000000000001, 0.8500000000000001, 0.8500000000000001, 0.8500000000000001, 0.8500000000000001, 0, 0, 0, 0.8500000000000001, 0.8500000000000001, 0, 0, 0, 0.8500000000000001, 0.8500000000000001, 0.8500000000000001, 0.7827254249999999, 0, 0.8500000000000001, 0.8500000000000001, 0, 0.8500000000000001, 0.8500000000000001, 0.8500000000000001, 0.8500000000000001, 0.8500000000000001, 0.8500000000000001, 0.8500000000000001, 0, 0, 0, 0.7827254249999999, 0.8500000000000001, 0.8500000000000001, 0.8, 0.8500000000000001, 0, 0, 0.8500000000000001, 0, 0, 0, 0, 0.8500000000000001, 0.8500000000000001, 0.8500000000000001, 0.8500000000000001, 0.8500000000000001, 0, 0.8500000000000001, 0.8500000000000001, 0, 0.8500000000000001, 0, 0.8500000000000001, 0.8500000000000001, 0.8500000000000001, 0.8, 0.8500000000000001, 0.8500000000000001, 0.8500000000000001, 0.8500000000000001, 0.8500000000000001, 0.8500000000000001, 0, 0.8500000000000001, 0.8500000000000001, 0.8500000000000001, 0, 0.8500000000000001, 0.8500000000000001, 0.8500000000000001, 0.8500000000000001, 0.8500000000000001, 0, 0.8500000000000001, 0.8500000000000001, 0.8, 0, 0.8500000000000001, 0.8500000000000001, 0, 0.8500000000000001, 0.8500000000000001, 0.8500000000000001, 0.8500000000000001, 0, 0.8500000000000001, 0.8500000000000001, 0, 0, 0.8500000000000001, 0.8500000000000001, 0.8500000000000001, 0, 0, 0, 0, 0, 0, 0, 0.8500000000000001, 0, 0, 0, 0, 0.8500000000000001, 0.8500000000000001, 0, 0.8500000000000001, 0, 0.8500000000000001, 0.8500000000000001, 0.8500000000000001, 0.7827254249999999, 0.8500000000000001, 0.8500000000000001, 0.8500000000000001, 0.8500000000000001, 0.8500000000000001, 0.8500000000000001, 0.8, 0, 0.7827254249999999, 0.8500000000000001, 0.7827254249999999, 0.8500000000000001, 0, 0.8500000000000001, 0, 0, 0.8500000000000001, 0.8500000000000001, 0, 0, 0, 0.8500000000000001, 0.8, 0.8500000000000001, 0.7827254249999999, 0.8500000000000001, 0, 0.8500000000000001, 0, 0.8500000000000001, 0, 0.8500000000000001, 0.8500000000000001, 0, 0.8500000000000001, 0.8500000000000001, 0.8500000000000001, 0.8500000000000001, 0.8500000000000001, 0, 0, 0, 0, 0, 0.8500000000000001, 0, 0.8500000000000001, 0.8500000000000001, 0, 0.8500000000000001, 0.8500000000000001, 0.8500000000000001, 0, 0.8, 0, 0.8500000000000001, 0.8, 0.8500000000000001, 0, 0.8500000000000001, 0.8, 0, 0, 0.8500000000000001, 0.8500000000000001, 0.8500000000000001, 0.8500000000000001, 0, 0.8500000000000001, 0, 0, 0.8500000000000001, 0.7827254249999999, 0, 0.8, 0, 0.8, 0, 0.8500000000000001, 0.8500000000000001, 0.8500000000000001, 0, 0.8500000000000001, 0.8500000000000001, 0, 0, 0.8, 0.8500000000000001, 0.5, 0, 0, 0.8500000000000001, 0.8500000000000001, 0.8500000000000001, 0.8500000000000001, 0.5],
        [0, 0.2672745750000002, 0, 0.2172745750000001, 0.1499999999999999, 0.1499999999999999, 0.1499999999999999, 0.2, 0.1499999999999999, 0.1499999999999999, 0.1499999999999999, 0, 0.1499999999999999, 0.1499999999999999, 0, 0, 0, 0.2172745750000001, 0.1499999999999999, 0.1499999999999999, 0.1499999999999999, 0, 0, 0.1499999999999999, 0.1499999999999999, 0.1499999999999999, 0.2172745750000001, 0.1499999999999999, 0, 0.2172745750000001, 0.2, 0, 0, 0.1499999999999999, 0.2172745750000001, 0.1499999999999999, 0.2, 0.2172745750000001, 0.1499999999999999, 0.1499999999999999, 0.1499999999999999, 0.1499999999999999, 0, 0, 0.1499999999999999, 0, 0.1499999999999999, 0.1499999999999999, 0.1499999999999999, 0.1499999999999999, 0, 0.1499999999999999, 0.1499999999999999, 0.2172745750000001, 0.1499999999999999, 0, 0, 0, 0.1499999999999999, 0.1499999999999999, 0.1499999999999999, 0.2, 0.1499999999999999, 0, 0.1499999999999999, 0.1499999999999999, 0, 0.1499999999999999, 0.2172745750000001, 0.1499999999999999, 0.1499999999999999, 0.1499999999999999, 0.2, 0.1499999999999999, 0.1499999999999999, 0.1499999999999999, 0, 0.1499999999999999, 0.1499999999999999, 0, 0, 0, 0.1499999999999999, 0.1499999999999999, 0.1499999999999999, 0.1499999999999999, 0.1499999999999999, 0.1499999999999999, 0, 0.1499999999999999, 0.1499999999999999, 0, 0.1499999999999999, 0.1499999999999999, 0, 0.1499999999999999, 0, 0, 0.1499999999999999, 0.1499999999999999, 0.1499999999999999, 0.2, 0, 0.1499999999999999, 0.1499999999999999, 0, 0.1499999999999999, 0.1499999999999999, 0.1499999999999999, 0.1499999999999999, 0.1499999999999999, 0, 0, 0.1499999999999999, 0, 0, 0, 0.1499999999999999, 0, 0.1499999999999999, 0.1499999999999999, 0.1499999999999999, 0.1499999999999999, 0.1499999999999999, 0.1499999999999999, 0.1499999999999999, 0.1499999999999999, 0.1499999999999999, 0, 0, 0, 0, 0, 0, 0, 0, 0.1499999999999999, 0.1499999999999999, 0, 0, 0, 0, 0, 0, 0, 0.1499999999999999, 0, 0, 0.1499999999999999, 0.1499999999999999, 0.1499999999999999, 0.1499999999999999, 0, 0, 0.1499999999999999, 0.1499999999999999, 0, 0.1499999999999999, 0.2, 0.1499999999999999, 0.1499999999999999, 0.2, 0, 0.2, 0, 0.2172745750000001, 0.2, 0.2, 0.1499999999999999, 0.1499999999999999, 0.1499999999999999, 0, 0, 0.1499999999999999, 0.1499999999999999, 0.1499999999999999, 0, 0.1499999999999999, 0.1499999999999999, 0, 0, 0.1499999999999999, 0, 0, 0.1499999999999999, 0.1499999999999999, 0, 0.1499999999999999, 0, 0, 0.1499999999999999, 0, 0, 0.1499999999999999, 0.2, 0, 0.1499999999999999, 0.1499999999999999, 0.1499999999999999, 0.1499999999999999, 0.1499999999999999, 0.1499999999999999, 0.1499999999999999, 0.1499999999999999, 0.2, 0.1499999999999999, 0, 0, 0.1499999999999999, 0.1499999999999999, 0, 0.1499999999999999, 0.1499999999999999, 0.1499999999999999, 0, 0.1499999999999999, 0, 0, 0.2672745750000002, 0.2, 0, 0, 0.2, 0.1534913266817131, 0, 0, 0.2672745750000002, 0.1499999999999999, 0.9999999899999999, 0.9999999899999999, 0, 0.1499999999999999, 0.1499999999999999, 0, 0, 0.1499999999999999, 0, 0, 0.2172745750000001, 0.1499999999999999, 0, 0.1499999999999999, 0, 0, 0.1499999999999999, 0.1499999999999999, 0.2172745750000001, 0, 0.1499999999999999, 0, 0.1499999999999999, 0.1499999999999999, 0.1499999999999999, 0.1499999999999999, 0.1499999999999999, 0.1499999999999999, 0.1499999999999999, 0.1499999999999999, 0, 0.1499999999999999, 0.1499999999999999, 0.1499999999999999, 0.1499999999999999, 0, 0, 0, 0.1499999999999999, 0.1499999999999999, 0.1499999999999999, 0.1499999999999999, 0, 0.1499999999999999, 0.1499999999999999, 0.1499999999999999, 0, 0.1499999999999999, 0, 0, 0.1499999999999999, 0.1499999999999999, 0.1499999999999999, 0.1499999999999999, 0, 0.2172745750000001, 0, 0.1499999999999999, 0.1499999999999999, 0.1499999999999999, 0.1499999999999999, 0.1499999999999999, 0.2, 0.1499999999999999, 0.1499999999999999, 0.1499999999999999, 0.1499999999999999, 0.1499999999999999, 0.1499999999999999, 0.1499999999999999, 0.1499999999999999, 0.1499999999999999, 0.1499999999999999, 0.1499999999999999, 0.1499999999999999, 0.1499999999999999, 0.1499999999999999, 0.1499999999999999, 0.1499999999999999, 0.1499999999999999, 0.1499999999999999, 0, 0.1499999999999999, 0.1499999999999999, 0.1499999999999999, 0, 0.1499999999999999, 0.1499999999999999, 0, 0, 0, 0.1499999999999999, 0.1499999999999999, 0.1499999999999999, 0.1499999999999999, 0, 0.1499999999999999, 0.1499999999999999, 0, 0.2172745750000001, 0, 0.1499999999999999, 0.1499999999999999, 0, 0, 0, 0.1499999999999999, 0.1499999999999999, 0.1499999999999999, 0.1499999999999999, 0.1499999999999999, 0.1499999999999999, 0.1499999999999999, 0.1499999999999999, 0.1499999999999999, 0.1499999999999999, 0, 0, 0, 0.1499999999999999, 0.1499999999999999, 0, 0, 0, 0.1499999999999999, 0.1499999999999999, 0.1499999999999999, 0.2172745750000001, 0, 0.1499999999999999, 0.1499999999999999, 0, 0.1499999999999999, 0.1499999999999999, 0.1499999999999999, 0.1499999999999999, 0.1499999999999999, 0.1499999999999999, 0.1499999999999999, 0, 0, 0, 0.2172745750000001, 0.1499999999999999, 0.1499999999999999, 0.2, 0.1499999999999999, 0, 0, 0.1499999999999999, 0, 0, 0, 0, 0.1499999999999999, 0.1499999999999999, 0.1499999999999999, 0.1499999999999999, 0.1499999999999999, 0, 0.1499999999999999, 0.1499999999999999, 0, 0.1499999999999999, 0, 0.1499999999999999, 0.1499999999999999, 0.1499999999999999, 0.2, 0.1499999999999999, 0.1499999999999999, 0.1499999999999999, 0.1499999999999999, 0.1499999999999999, 0.1499999999999999, 0, 0.1499999999999999, 0.1499999999999999, 0.1499999999999999, 0, 0.1499999999999999, 0.1499999999999999, 0.1499999999999999, 0.1499999999999999, 0.1499999999999999, 0, 0.1499999999999999, 0.1499999999999999, 0.2, 0, 0.1499999999999999, 0.1499999999999999, 0, 0.1499999999999999, 0.1499999999999999, 0.1499999999999999, 0.1499999999999999, 0, 0.1499999999999999, 0.1499999999999999, 0, 0, 0.1499999999999999, 0.1499999999999999, 0.1499999999999999, 0, 0, 0, 0, 0, 0, 0, 0.1499999999999999, 0, 0, 0, 0, 0.1499999999999999, 0.1499999999999999, 0, 0.1499999999999999, 0, 0.1499999999999999, 0.1499999999999999, 0.1499999999999999, 0.2172745750000001, 0.1499999999999999, 0.1499999999999999, 0.1499999999999999, 0.1499999999999999, 0.1499999999999999, 0.1499999999999999, 0.2, 0, 0.2172745750000001, 0.1499999999999999, 0.2172745750000001, 0.1499999999999999, 0, 0.1499999999999999, 0, 0, 0.1499999999999999, 0.1499999999999999, 0, 0, 0, 0.1499999999999999, 0.2, 0.1499999999999999, 0.2172745750000001, 0.1499999999999999, 0, 0.1499999999999999, 0, 0.1499999999999999, 0, 0.1499999999999999, 0.1499999999999999, 0, 0.1499999999999999, 0.1499999999999999, 0.1499999999999999, 0.1499999999999999, 0.1499999999999999, 0, 0, 0, 0, 0, 0.1499999999999999, 0, 0.1499999999999999, 0.1499999999999999, 0, 0.1499999999999999, 0.1499999999999999, 0.1499999999999999, 0, 0.2, 0, 0.1499999999999999, 0.2, 0.1499999999999999, 0, 0.1499999999999999, 0.2, 0, 0, 0.1499999999999999, 0.1499999999999999, 0.1499999999999999, 0.1499999999999999, 0, 0.1499999999999999, 0, 0, 0.1499999999999999, 0.2172745750000001, 0, 0.2, 0, 0.2, 0, 0.1499999999999999, 0.1499999999999999, 0.1499999999999999, 0, 0.1499999999999999, 0.1499999999999999, 0, 0, 0.2, 0.1499999999999999, 0.5, 0, 0, 0.1499999999999999, 0.1499999999999999, 0.1499999999999999, 0.1499999999999999, 0.5] 
        ],
       "original name":"canLup_SAMN02921310"
      },
     "canRuf_SAMN02921317":{
       "Global MG94xREV":0,
       "Nucleotide GTR":1e-06,
       "Posterior prob omega class by site":        [
[0, 0.7327254249999998, 0, 0.7827254249999999, 0.8500000000000001, 0.8500000000000001, 0.8500000000000001, 0.8, 0.8500000000000001, 0.8500000000000001, 0.8500000000000001, 0, 0.8500000000000001, 0.8500000000000001, 0, 0, 0, 0.7827254249999999, 0.8500000000000001, 0.8500000000000001, 0.8500000000000001, 0, 0, 0.8500000000000001, 0.8500000000000001, 0.8500000000000001, 0.7827254249999999, 0.8500000000000001, 0, 0.7827254249999999, 0.8, 0, 0, 0.8500000000000001, 0.7827254249999999, 0.8500000000000001, 0.8, 0.7827254249999999, 0.8500000000000001, 0.8500000000000001, 0.8500000000000001, 0.8500000000000001, 0, 0, 0.8500000000000001, 0, 0.8500000000000001, 0.8500000000000001, 0.8500000000000001, 0.8500000000000001, 0, 0.8500000000000001, 0.8500000000000001, 0.7827254249999999, 0.8500000000000001, 0, 0, 0, 0.8500000000000001, 0.8500000000000001, 0.8500000000000001, 0.8, 0.8500000000000001, 0, 0.8500000000000001, 0.8500000000000001, 0, 0.8500000000000001, 0.7827254249999999, 0.8500000000000001, 0.8500000000000001, 0.8500000000000001, 0.8, 0.8500000000000001, 0.8500000000000001, 0.8500000000000001, 0, 0.8500000000000001, 0.8500000000000001, 0, 0, 0, 0.8500000000000001, 0.8500000000000001, 0.8500000000000001, 0.8500000000000001, 0.8500000000000001, 0.8500000000000001, 0, 0.8500000000000001, 0.8500000000000001, 0, 0.8500000000000001, 0.8500000000000001, 0, 0.8500000000000001, 0, 0, 0.8500000000000001, 0.8500000000000001, 0.8500000000000001, 0.8, 0, 0.8500000000000001, 0.8500000000000001, 0, 0.8500000000000001, 0.8500000000000001, 0.8500000000000001, 0.8500000000000001, 0.8500000000000001, 0, 0, 0.8500000000000001, 0, 0, 0, 0.8500000000000001, 0, 0.8500000000000001, 0.8500000000000001, 0.8500000000000001, 0.8500000000000001, 0.8500000000000001, 0.8500000000000001, 0.8500000000000001, 0.8500000000000001, 0.8500000000000001, 0, 0, 0, 0, 0, 0, 0, 0, 0.8500000000000001, 0.8500000000000001, 0, 0, 0, 0, 0, 0, 0, 0.8500000000000001, 0, 0, 0.8500000000000001, 0.8500000000000001, 0.8500000000000001, 0.8500000000000001, 0, 0, 0.8500000000000001, 0.8500000000000001, 0, 0.8500000000000001, 0.8, 0.8500000000000001, 0.8500000000000001, 0.8, 0, 0.8, 0, 0.7827254249999999, 0.8, 0.8, 0.8500000000000001, 0.8500000000000001, 0.8500000000000001, 0, 0, 0.8500000000000001, 0.8500000000000001, 0.8500000000000001, 0, 0.8500000000000001, 0.8500000000000001, 0, 0, 0.8500000000000001, 0, 0, 0.8500000000000001, 0.8500000000000001, 0, 0.8500000000000001, 0, 0, 0.8500000000000001, 0, 0, 0.8500000000000001, 0.8, 0, 0.8500000000000001, 0.8500000000000001, 0.8500000000000001, 0.8500000000000001, 0.8500000000000001, 0.8500000000000001, 0.8500000000000001, 0.8500000000000001, 0.8, 0.8500000000000001, 0, 0, 0.8500000000000001, 0.8500000000000001, 0, 0.8500000000000001, 0.8500000000000001, 0.8500000000000001, 0, 0.8500000000000001, 0, 0, 0.7327254249999998, 0.8, 0, 0, 0.8, 0.8465086733182869, 0, 0, 0.7327254249999998, 0.8500000000000001, 1e-08, 1e-08, 0, 0.8500000000000001, 0.8500000000000001, 0, 0, 0.8500000000000001, 0, 0, 0.7827254249999999, 0.8500000000000001, 0, 0.8500000000000001, 0, 0, 0.8500000000000001, 0.8500000000000001, 0.7827254249999999, 0, 0.8500000000000001, 0, 0.8500000000000001, 0.8500000000000001, 0.8500000000000001, 0.8500000000000001, 0.8500000000000001, 0.8500000000000001, 0.8500000000000001, 0.8500000000000001, 0, 0.8500000000000001, 0.8500000000000001, 0.8500000000000001, 0.8500000000000001, 0, 0, 0, 0.8500000000000001, 0.8500000000000001, 0.8500000000000001, 0.8500000000000001, 0, 0.8500000000000001, 0.8500000000000001, 0.8500000000000001, 0, 0.8500000000000001, 0, 0, 0.8500000000000001, 0.8500000000000001, 0.8500000000000001, 0.8500000000000001, 0, 0.7827254249999999, 0, 0.8500000000000001, 0.8500000000000001, 0.8500000000000001, 0.8500000000000001, 0.8500000000000001, 0.8, 0.8500000000000001, 0.8500000000000001, 0.8500000000000001, 0.8500000000000001, 0.8500000000000001, 0.8500000000000001, 0.8500000000000001, 0.8500000000000001, 0.8500000000000001, 0.8500000000000001, 0.8500000000000001, 0.8500000000000001, 0.8500000000000001, 0.8500000000000001, 0.8500000000000001, 0.8500000000000001, 0.8500000000000001, 0.8500000000000001, 0, 0.8500000000000001, 0.8500000000000001, 0.8500000000000001, 0, 0.8500000000000001, 0.8500000000000001, 0, 0, 0, 0.8500000000000001, 0.8500000000000001, 0.8500000000000001, 0.8500000000000001, 0, 0.8500000000000001, 0.8500000000000001, 0, 0.7827254249999999, 0, 0.8500000000000001, 0.8500000000000001, 0, 0, 0, 0.8500000000000001, 0.8500000000000001, 0.8500000000000001, 0.8500000000000001, 0.8500000000000001, 0.8500000000000001, 0.8500000000000001, 0.8500000000000001, 0.8500000000000001, 0.8500000000000001, 0, 0, 0, 0.8500000000000001, 0.8500000000000001, 0, 0, 0, 0.8500000000000001, 0.8500000000000001, 0.8500000000000001, 0.7827254249999999, 0, 0.8500000000000001, 0.8500000000000001, 0, 0.8500000000000001, 0.8500000000000001, 0.8500000000000001, 0.8500000000000001, 0.8500000000000001, 0.8500000000000001, 0.8500000000000001, 0, 0, 0, 0.7827254249999999, 0.8500000000000001, 0.8500000000000001, 0.8, 0.8500000000000001, 0, 0, 0.8500000000000001, 0, 0, 0, 0, 0.8500000000000001, 0.8500000000000001, 0.8500000000000001, 0.8500000000000001, 0.8500000000000001, 0, 0.8500000000000001, 0.8500000000000001, 0, 0.8500000000000001, 0, 0.8500000000000001, 0.8500000000000001, 0.8500000000000001, 0.8, 0.8500000000000001, 0.8500000000000001, 0.8500000000000001, 0.8500000000000001, 0.8500000000000001, 0.8500000000000001, 0, 0.8500000000000001, 0.8500000000000001, 0.8500000000000001, 0, 0.8500000000000001, 0.8500000000000001, 0.8500000000000001, 0.8500000000000001, 0.8500000000000001, 0, 0.8500000000000001, 0.8500000000000001, 0.8, 0, 0.8500000000000001, 0.8500000000000001, 0, 0.8500000000000001, 0.8500000000000001, 0.8500000000000001, 0.8500000000000001, 0, 0.8500000000000001, 0.8500000000000001, 0, 0, 0.8500000000000001, 0.8500000000000001, 0.8500000000000001, 0, 0, 0, 0, 0, 0, 0, 0.8500000000000001, 0, 0, 0, 0, 0.8500000000000001, 0.8500000000000001, 0, 0.8500000000000001, 0, 0.8500000000000001, 0.8500000000000001, 0.8500000000000001, 0.7827254249999999, 0.8500000000000001, 0.8500000000000001, 0.8500000000000001, 0.8500000000000001, 0.8500000000000001, 0.8500000000000001, 0.8, 0, 0.7827254249999999, 0.8500000000000001, 0.7827254249999999, 0.8500000000000001, 0, 0.8500000000000001, 0, 0, 0.8500000000000001, 0.8500000000000001, 0, 0, 0, 0.8500000000000001, 0.8, 0.8500000000000001, 0.7827254249999999, 0.8500000000000001, 0, 0.8500000000000001, 0, 0.8500000000000001, 0, 0.8500000000000001, 0.8500000000000001, 0, 0.8500000000000001, 0.8500000000000001, 0.8500000000000001, 0.8500000000000001, 0.8500000000000001, 0, 0, 0, 0, 0, 0.8500000000000001, 0, 0.8500000000000001, 0.8500000000000001, 0, 0.8500000000000001, 0.8500000000000001, 0.8500000000000001, 0, 0.8, 0, 0.8500000000000001, 0.8, 0.8500000000000001, 0, 0.8500000000000001, 0.8, 0, 0, 0.8500000000000001, 0.8500000000000001, 0.8500000000000001, 0.8500000000000001, 0, 0.8500000000000001, 0, 0, 0.8500000000000001, 0.7827254249999999, 0, 0.8, 0, 0.8, 0, 0.8500000000000001, 0.8500000000000001, 0.8500000000000001, 0, 0.8500000000000001, 0.8500000000000001, 0, 0, 0.8, 0.8500000000000001, 0.5, 0, 0, 0.8500000000000001, 0.8500000000000001, 0.8500000000000001, 0.8500000000000001, 0.5],
        [0, 0.2672745750000002, 0, 0.2172745750000001, 0.1499999999999999, 0.1499999999999999, 0.1499999999999999, 0.2, 0.1499999999999999, 0.1499999999999999, 0.1499999999999999, 0, 0.1499999999999999, 0.1499999999999999, 0, 0, 0, 0.2172745750000001, 0.1499999999999999, 0.1499999999999999, 0.1499999999999999, 0, 0, 0.1499999999999999, 0.1499999999999999, 0.1499999999999999, 0.2172745750000001, 0.1499999999999999, 0, 0.2172745750000001, 0.2, 0, 0, 0.1499999999999999, 0.2172745750000001, 0.1499999999999999, 0.2, 0.2172745750000001, 0.1499999999999999, 0.1499999999999999, 0.1499999999999999, 0.1499999999999999, 0, 0, 0.1499999999999999, 0, 0.1499999999999999, 0.1499999999999999, 0.1499999999999999, 0.1499999999999999, 0, 0.1499999999999999, 0.1499999999999999, 0.2172745750000001, 0.1499999999999999, 0, 0, 0, 0.1499999999999999, 0.1499999999999999, 0.1499999999999999, 0.2, 0.1499999999999999, 0, 0.1499999999999999, 0.1499999999999999, 0, 0.1499999999999999, 0.2172745750000001, 0.1499999999999999, 0.1499999999999999, 0.1499999999999999, 0.2, 0.1499999999999999, 0.1499999999999999, 0.1499999999999999, 0, 0.1499999999999999, 0.1499999999999999, 0, 0, 0, 0.1499999999999999, 0.1499999999999999, 0.1499999999999999, 0.1499999999999999, 0.1499999999999999, 0.1499999999999999, 0, 0.1499999999999999, 0.1499999999999999, 0, 0.1499999999999999, 0.1499999999999999, 0, 0.1499999999999999, 0, 0, 0.1499999999999999, 0.1499999999999999, 0.1499999999999999, 0.2, 0, 0.1499999999999999, 0.1499999999999999, 0, 0.1499999999999999, 0.1499999999999999, 0.1499999999999999, 0.1499999999999999, 0.1499999999999999, 0, 0, 0.1499999999999999, 0, 0, 0, 0.1499999999999999, 0, 0.1499999999999999, 0.1499999999999999, 0.1499999999999999, 0.1499999999999999, 0.1499999999999999, 0.1499999999999999, 0.1499999999999999, 0.1499999999999999, 0.1499999999999999, 0, 0, 0, 0, 0, 0, 0, 0, 0.1499999999999999, 0.1499999999999999, 0, 0, 0, 0, 0, 0, 0, 0.1499999999999999, 0, 0, 0.1499999999999999, 0.1499999999999999, 0.1499999999999999, 0.1499999999999999, 0, 0, 0.1499999999999999, 0.1499999999999999, 0, 0.1499999999999999, 0.2, 0.1499999999999999, 0.1499999999999999, 0.2, 0, 0.2, 0, 0.2172745750000001, 0.2, 0.2, 0.1499999999999999, 0.1499999999999999, 0.1499999999999999, 0, 0, 0.1499999999999999, 0.1499999999999999, 0.1499999999999999, 0, 0.1499999999999999, 0.1499999999999999, 0, 0, 0.1499999999999999, 0, 0, 0.1499999999999999, 0.1499999999999999, 0, 0.1499999999999999, 0, 0, 0.1499999999999999, 0, 0, 0.1499999999999999, 0.2, 0, 0.1499999999999999, 0.1499999999999999, 0.1499999999999999, 0.1499999999999999, 0.1499999999999999, 0.1499999999999999, 0.1499999999999999, 0.1499999999999999, 0.2, 0.1499999999999999, 0, 0, 0.1499999999999999, 0.1499999999999999, 0, 0.1499999999999999, 0.1499999999999999, 0.1499999999999999, 0, 0.1499999999999999, 0, 0, 0.2672745750000002, 0.2, 0, 0, 0.2, 0.1534913266817131, 0, 0, 0.2672745750000002, 0.1499999999999999, 0.9999999899999999, 0.9999999899999999, 0, 0.1499999999999999, 0.1499999999999999, 0, 0, 0.1499999999999999, 0, 0, 0.2172745750000001, 0.1499999999999999, 0, 0.1499999999999999, 0, 0, 0.1499999999999999, 0.1499999999999999, 0.2172745750000001, 0, 0.1499999999999999, 0, 0.1499999999999999, 0.1499999999999999, 0.1499999999999999, 0.1499999999999999, 0.1499999999999999, 0.1499999999999999, 0.1499999999999999, 0.1499999999999999, 0, 0.1499999999999999, 0.1499999999999999, 0.1499999999999999, 0.1499999999999999, 0, 0, 0, 0.1499999999999999, 0.1499999999999999, 0.1499999999999999, 0.1499999999999999, 0, 0.1499999999999999, 0.1499999999999999, 0.1499999999999999, 0, 0.1499999999999999, 0, 0, 0.1499999999999999, 0.1499999999999999, 0.1499999999999999, 0.1499999999999999, 0, 0.2172745750000001, 0, 0.1499999999999999, 0.1499999999999999, 0.1499999999999999, 0.1499999999999999, 0.1499999999999999, 0.2, 0.1499999999999999, 0.1499999999999999, 0.1499999999999999, 0.1499999999999999, 0.1499999999999999, 0.1499999999999999, 0.1499999999999999, 0.1499999999999999, 0.1499999999999999, 0.1499999999999999, 0.1499999999999999, 0.1499999999999999, 0.1499999999999999, 0.1499999999999999, 0.1499999999999999, 0.1499999999999999, 0.1499999999999999, 0.1499999999999999, 0, 0.1499999999999999, 0.1499999999999999, 0.1499999999999999, 0, 0.1499999999999999, 0.1499999999999999, 0, 0, 0, 0.1499999999999999, 0.1499999999999999, 0.1499999999999999, 0.1499999999999999, 0, 0.1499999999999999, 0.1499999999999999, 0, 0.2172745750000001, 0, 0.1499999999999999, 0.1499999999999999, 0, 0, 0, 0.1499999999999999, 0.1499999999999999, 0.1499999999999999, 0.1499999999999999, 0.1499999999999999, 0.1499999999999999, 0.1499999999999999, 0.1499999999999999, 0.1499999999999999, 0.1499999999999999, 0, 0, 0, 0.1499999999999999, 0.1499999999999999, 0, 0, 0, 0.1499999999999999, 0.1499999999999999, 0.1499999999999999, 0.2172745750000001, 0, 0.1499999999999999, 0.1499999999999999, 0, 0.1499999999999999, 0.1499999999999999, 0.1499999999999999, 0.1499999999999999, 0.1499999999999999, 0.1499999999999999, 0.1499999999999999, 0, 0, 0, 0.2172745750000001, 0.1499999999999999, 0.1499999999999999, 0.2, 0.1499999999999999, 0, 0, 0.1499999999999999, 0, 0, 0, 0, 0.1499999999999999, 0.1499999999999999, 0.1499999999999999, 0.1499999999999999, 0.1499999999999999, 0, 0.1499999999999999, 0.1499999999999999, 0, 0.1499999999999999, 0, 0.1499999999999999, 0.1499999999999999, 0.1499999999999999, 0.2, 0.1499999999999999, 0.1499999999999999, 0.1499999999999999, 0.1499999999999999, 0.1499999999999999, 0.1499999999999999, 0, 0.1499999999999999, 0.1499999999999999, 0.1499999999999999, 0, 0.1499999999999999, 0.1499999999999999, 0.1499999999999999, 0.1499999999999999, 0.1499999999999999, 0, 0.1499999999999999, 0.1499999999999999, 0.2, 0, 0.1499999999999999, 0.1499999999999999, 0, 0.1499999999999999, 0.1499999999999999, 0.1499999999999999, 0.1499999999999999, 0, 0.1499999999999999, 0.1499999999999999, 0, 0, 0.1499999999999999, 0.1499999999999999, 0.1499999999999999, 0, 0, 0, 0, 0, 0, 0, 0.1499999999999999, 0, 0, 0, 0, 0.1499999999999999, 0.1499999999999999, 0, 0.1499999999999999, 0, 0.1499999999999999, 0.1499999999999999, 0.1499999999999999, 0.2172745750000001, 0.1499999999999999, 0.1499999999999999, 0.1499999999999999, 0.1499999999999999, 0.1499999999999999, 0.1499999999999999, 0.2, 0, 0.2172745750000001, 0.1499999999999999, 0.2172745750000001, 0.1499999999999999, 0, 0.1499999999999999, 0, 0, 0.1499999999999999, 0.1499999999999999, 0, 0, 0, 0.1499999999999999, 0.2, 0.1499999999999999, 0.2172745750000001, 0.1499999999999999, 0, 0.1499999999999999, 0, 0.1499999999999999, 0, 0.1499999999999999, 0.1499999999999999, 0, 0.1499999999999999, 0.1499999999999999, 0.1499999999999999, 0.1499999999999999, 0.1499999999999999, 0, 0, 0, 0, 0, 0.1499999999999999, 0, 0.1499999999999999, 0.1499999999999999, 0, 0.1499999999999999, 0.1499999999999999, 0.1499999999999999, 0, 0.2, 0, 0.1499999999999999, 0.2, 0.1499999999999999, 0, 0.1499999999999999, 0.2, 0, 0, 0.1499999999999999, 0.1499999999999999, 0.1499999999999999, 0.1499999999999999, 0, 0.1499999999999999, 0, 0, 0.1499999999999999, 0.2172745750000001, 0, 0.2, 0, 0.2, 0, 0.1499999999999999, 0.1499999999999999, 0.1499999999999999, 0, 0.1499999999999999, 0.1499999999999999, 0, 0, 0.2, 0.1499999999999999, 0.5, 0, 0, 0.1499999999999999, 0.1499999999999999, 0.1499999999999999, 0.1499999999999999, 0.5] 
        ],
       "original name":"canRuf_SAMN02921317"
      },
     "chrBra_SAMN27257233":{
       "Global MG94xREV":0.001298177931548328,
       "Nucleotide GTR":0.001249025487062304,
       "Posterior prob omega class by site":        [
[0, 0.7327355565452854, 0, 0.7828179696449059, 0.8500140925400357, 0.8500132528338195, 0.8500146474228693, 0.8001113612748926, 0.8500113953629237, 0.8500125789799717, 0.8500117753628192, 0, 0.8500127099740182, 0.8500135926182558, 0, 0, 0, 0.7828179696449059, 0.8500140925400361, 0.8500065331445539, 0.8500121526555164, 0, 0, 0.8500093738736291, 0.8500117753628185, 0.8500069638965255, 0.7828179696449059, 0.8500127099740182, 0, 0.7828179696449059, 0.8001113612748918, 0, 0, 0.8500140925400357, 0.7828280364391944, 0.8500132528338195, 0.8000901922069077, 0.7828195512704638, 0.8500121526555164, 0.8500129710346604, 0.8500121526555164, 0.8500117753628192, 0, 0, 0.8500146474228685, 0, 0.8500124587758688, 0.8500121526555164, 0.8500124587758688, 0.8500115444034062, 0, 0.8500125789799717, 0.850015496392141, 0.7828179696449059, 0.8500146474228689, 0, 0, 0, 0.8500146474228689, 0.8500069638965252, 0.8500146474228689, 0.8001395216473137, 0.8500127099740179, 0, 0.8500127395774016, 0.8500124587758688, 0, 0.8500093766933133, 0.7828094841920143, 0.850015496392141, 0.8500146474228689, 0.8500093738736291, 0.8001395216473137, 0.8500087506551093, 0.8500087506551093, 0.8500125125175347, 0, 0.8500124587758688, 0.8500069638965249, 0, 0, 0, 0.8500124587758688, 0.8500069638965255, 0.8500117753628185, 0.8500115444034062, 0.8500113953629232, 0.8500135589523217, 0, 0.8500146474228693, 0.8500127099740182, 0, 0.8500115444034062, 0.8500124587758688, 0, 0.8500069638965255, 0, 0, 0.8500125789799722, 0.8500069638965255, 0.8500146474228689, 0.8001113612748918, 0, 0.8500117753628185, 0.8500125789799722, 0, 0.8500146474228693, 0.8500146474228685, 0.8500069638965255, 0.8500146474228693, 0.850012709974019, 0, 0, 0.8500069638965255, 0, 0, 0, 0.8500124587758688, 0, 0.8500087506551093, 0.850012709974019, 0.8500146474228685, 0.8500115444034065, 0.8500140925400357, 0.8500140925400357, 0.8500140925400357, 0.850012709974019, 0.8500104126522702, 0, 0, 0, 0, 0, 0, 0, 0, 0.8500113953629232, 0.850012709974019, 0, 0, 0, 0, 0, 0, 0, 0.8500093766933133, 0, 0, 0.8500109356459181, 0.8500125789799717, 0.8500124587758688, 0.8500117753628181, 0, 0, 0.8500069638965252, 0.8500129269782712, 0, 0.8500093738736291, 0.8001113612748926, 0.850015496392141, 0.8500121526555164, 0.8001395216473141, 0, 0.8, 0, 0.7827254250000002, 0.8, 0.8, 0.8500010026025903, 0.8500124587758684, 0.8500125789799717, 0, 0, 0.8500135926182563, 0.8500113953629232, 0.8500127099740179, 0, 0.8500117753628177, 0.8500117753628177, 0, 0, 0.8500117753628177, 0, 0, 0.850012709974019, 0.850012709974019, 0, 0.8500124587758688, 0, 0, 0.850008390563659, 0, 0, 0.8500072211456853, 0.8001113612748918, 0, 0.8500117753628185, 0.8500121526555164, 0.8500146474228693, 0.8500069638965255, 0.8500132528338195, 0.8500093738736291, 0.8500129269782712, 0.8500087506551093, 0.8001113612748918, 0.8500113953629232, 0, 0, 0.850012926978272, 0.8500069638965255, 0, 0.8500113953629237, 0.8500117753628181, 0.8500069638965255, 0, 0.8500113953629237, 0, 0, 0.7327355562832752, 0.8001616390605596, 0, 0, 0.8001616390605596, 0.9827006763813637, 0, 0, 0.7327254249999998, 0.8500127099740182, 1.106705878735671e-08, 1.07567881469344e-08, 0, 0.8500087506551085, 0.850012709974019, 0, 0, 0.8500117753628177, 0, 0, 0.7828179696449059, 0.850012709974019, 0, 0.8500124587758688, 0, 0, 0.8500117753628177, 0.8500093766933133, 0.7828195512704638, 0, 0.8500113953629232, 0, 0.8500069638965255, 0.8500113953629232, 0.8500113953629232, 0.8500069638965255, 0.8500124587758688, 0.8500124587758688, 0.8500134818646563, 0.8500125125175347, 0, 0.8500117753628192, 0.8500069638965255, 0.850012926978272, 0.8500146474228693, 0, 0, 0, 0.8500146474228689, 0.8500113953629232, 0.8500115444034062, 0.8500124587758688, 0, 0.8500113953629232, 0.8500117753628185, 0.8500129269782724, 0, 0.8500124587758688, 0, 0, 0.8500069638965255, 0.8500125789799717, 0.8500121526555164, 0.8500125789799722, 0, 0.7828179696449059, 0, 0.8500069638965252, 0.8500132528338195, 0.8500140925400357, 0.8500140925400357, 0.8500117753628185, 0.8001113612748918, 0.850011395362924, 0.8500124587758688, 0.8500124587758688, 0.8500125789799717, 0.8500093766933133, 0.8500125125175355, 0.8500069638965252, 0.8500146474228689, 0.8500069638965255, 0.8500125125175347, 0.8500125789799722, 0.8500069638965255, 0.8500113953629237, 0.8500140925400357, 0.8500115444034065, 0.8500146474228685, 0.8500135926182563, 0.8500093766933133, 0, 0.8500125789799722, 0.8500124587758688, 0.8500109870813377, 0, 0.8500065331445539, 0.8500127099740179, 0, 0, 0, 0.8500125789799717, 0.8500113953629232, 0.8500113953629232, 0.8500127099740179, 0, 0.8500154963921404, 0.8500113953629232, 0, 0.7828136026291127, 0, 0.8500117753628181, 0.8500135926182563, 0, 0, 0, 0.8500125125175347, 0.8500135589523217, 0.8500127099740182, 0.8500113953629232, 0.8500124587758688, 0.8500125789799722, 0.8500113953629232, 0.850012709974019, 0.8500146474228689, 0.8500124587758688, 0, 0, 0, 0.8500127099740182, 0.8500117753628177, 0, 0, 0, 0.8500127553394929, 0.8500140925400357, 0.8500132528338195, 0.7828179696449059, 0, 0.8500140925400361, 0.8500114347494625, 0, 0.850012926978272, 0.8500125125175347, 0.8500104126522702, 0.8500140925400357, 0.8500124587758688, 0.8500069638965255, 0.8500140925400357, 0, 0, 0, 0.7828280364391944, 0.850012709974019, 0.8500117753628177, 0.8001113612748918, 0.8500069638965252, 0, 0, 0.8500125789799722, 0, 0, 0, 0, 0.8500113953629232, 0.8500115444034062, 0.8500124587758688, 0.8500124587758688, 0.8500121100392004, 0, 0.8500069638965255, 0.8500069638965255, 0, 0.8500069638965255, 0, 0.8500127553394923, 0.8500121526555169, 0.8500135926182558, 0.8001113612748918, 0.8500115444034062, 0.8500124587758688, 0.8500127553394923, 0.8500140925400357, 0.8500140925400357, 0.8500127099740182, 0, 0.8500113953629232, 0.8500127099740179, 0.8500125789799722, 0, 0.8500069638965255, 0.8500127553394923, 0.8500146474228689, 0.8500115444034062, 0.8500125789799722, 0, 0.8500113953629232, 0.8500117753628181, 0.8001113612748926, 0, 0.8500087506551093, 0.8500127099740182, 0, 0.850008390563659, 0.8500124587758688, 0.8500093766933133, 0.8500121526555169, 0, 0.8500113953629232, 0.8500059449717623, 0, 0, 0.850012709974019, 0.8500146474228689, 0.8500125789799722, 0, 0, 0, 0, 0, 0, 0, 0.8500115444034062, 0, 0, 0, 0, 0.8500124587758688, 0.8500117753628177, 0, 0.8500113953629232, 0, 0.850012709974019, 0.8500140925400357, 0.8500087506551085, 0.7828179696449059, 0.8500124587758688, 0.8500127553394923, 0.8500124587758688, 0.8500146927878608, 0.8500140925400357, 0.8500127099740195, 0.8001113612748918, 0, 0.7827803308611767, 0.8500113953629232, 0.7828094841920147, 0.8500117753628177, 0, 0.8500125125175347, 0, 0, 0.850012709974019, 0.8500124587758688, 0, 0, 0, 0.8500146474228689, 0.8001113612748918, 0.8500087506551093, 0.7828179696449059, 0.8500146474228689, 0, 0.8500115444034062, 0, 0.8500140925400357, 0, 0.8500125789799722, 0.8500125789799722, 0, 0.8500127099740182, 0.8500115444034062, 0.8500113953629232, 0.850012926978272, 0.8500146474228693, 0, 0, 0, 0, 0, 0.8500124587758688, 0, 0.8500117753628177, 0.8500069167595767, 0, 0.8500146474228689, 0.8500125789799722, 0.8500069638965255, 0, 0.8001113612748918, 0, 0.850011395362924, 0.8001113612748918, 0.8500127099740182, 0, 0.850011395362924, 0.8001113612748918, 0, 0, 0.850009556141413, 0.8500121526555169, 0.8500113953629232, 0.8500127099740176, 0, 0.8500129269782712, 0, 0, 0.8500146474228693, 0.7828195512704638, 0, 0.8001113612748918, 0, 0.8001113612748918, 0, 0.8500146927878608, 0.8500146474228685, 0.8500114347494625, 0, 0.8500135926182563, 0.8500093738736291, 0, 0, 0.8001330147607892, 0.8500113953629232, 0.5, 0, 0, 0.850012926978272, 0.8500114347494633, 0.8500140925400357, 0.8500140925400357, 0.5],
        [0, 0.2672644434547146, 0, 0.2171820303550941, 0.1499859074599643, 0.1499867471661805, 0.1499853525771307, 0.1998886387251074, 0.1499886046370763, 0.1499874210200283, 0.1499882246371808, 0, 0.1499872900259818, 0.1499864073817442, 0, 0, 0, 0.2171820303550941, 0.1499859074599639, 0.1499934668554461, 0.1499878473444836, 0, 0, 0.1499906261263709, 0.1499882246371815, 0.1499930361034745, 0.2171820303550941, 0.1499872900259818, 0, 0.2171820303550941, 0.1998886387251082, 0, 0, 0.1499859074599643, 0.2171719635608056, 0.1499867471661805, 0.1999098077930923, 0.2171804487295362, 0.1499878473444836, 0.1499870289653396, 0.1499878473444836, 0.1499882246371808, 0, 0, 0.1499853525771315, 0, 0.1499875412241312, 0.1499878473444836, 0.1499875412241312, 0.1499884555965938, 0, 0.1499874210200283, 0.149984503607859, 0.2171820303550941, 0.1499853525771311, 0, 0, 0, 0.1499853525771311, 0.1499930361034748, 0.1499853525771311, 0.1998604783526863, 0.1499872900259821, 0, 0.1499872604225984, 0.1499875412241312, 0, 0.1499906233066867, 0.2171905158079857, 0.149984503607859, 0.1499853525771311, 0.1499906261263709, 0.1998604783526863, 0.1499912493448907, 0.1499912493448907, 0.1499874874824653, 0, 0.1499875412241312, 0.1499930361034751, 0, 0, 0, 0.1499875412241312, 0.1499930361034745, 0.1499882246371815, 0.1499884555965938, 0.1499886046370768, 0.1499864410476783, 0, 0.1499853525771307, 0.1499872900259818, 0, 0.1499884555965938, 0.1499875412241312, 0, 0.1499930361034745, 0, 0, 0.1499874210200278, 0.1499930361034745, 0.1499853525771311, 0.1998886387251082, 0, 0.1499882246371815, 0.1499874210200278, 0, 0.1499853525771307, 0.1499853525771315, 0.1499930361034745, 0.1499853525771307, 0.149987290025981, 0, 0, 0.1499930361034745, 0, 0, 0, 0.1499875412241312, 0, 0.1499912493448907, 0.149987290025981, 0.1499853525771315, 0.1499884555965935, 0.1499859074599643, 0.1499859074599643, 0.1499859074599643, 0.149987290025981, 0.1499895873477298, 0, 0, 0, 0, 0, 0, 0, 0, 0.1499886046370768, 0.149987290025981, 0, 0, 0, 0, 0, 0, 0, 0.1499906233066867, 0, 0, 0.1499890643540819, 0.1499874210200283, 0.1499875412241312, 0.1499882246371819, 0, 0, 0.1499930361034748, 0.1499870730217288, 0, 0.1499906261263709, 0.1998886387251074, 0.149984503607859, 0.1499878473444836, 0.1998604783526859, 0, 0.2, 0, 0.2172745749999998, 0.2, 0.2, 0.1499989973974097, 0.1499875412241316, 0.1499874210200283, 0, 0, 0.1499864073817437, 0.1499886046370768, 0.1499872900259821, 0, 0.1499882246371823, 0.1499882246371823, 0, 0, 0.1499882246371823, 0, 0, 0.149987290025981, 0.149987290025981, 0, 0.1499875412241312, 0, 0, 0.149991609436341, 0, 0, 0.1499927788543147, 0.1998886387251082, 0, 0.1499882246371815, 0.1499878473444836, 0.1499853525771307, 0.1499930361034745, 0.1499867471661805, 0.1499906261263709, 0.1499870730217288, 0.1499912493448907, 0.1998886387251082, 0.1499886046370768, 0, 0, 0.149987073021728, 0.1499930361034745, 0, 0.1499886046370763, 0.1499882246371819, 0.1499930361034745, 0, 0.1499886046370763, 0, 0, 0.2672644437167248, 0.1998383609394404, 0, 0, 0.1998383609394404, 0.01729932361863629, 0, 0, 0.2672745750000002, 0.1499872900259818, 0.9999999889329412, 0.9999999892432119, 0, 0.1499912493448915, 0.149987290025981, 0, 0, 0.1499882246371823, 0, 0, 0.2171820303550941, 0.149987290025981, 0, 0.1499875412241312, 0, 0, 0.1499882246371823, 0.1499906233066867, 0.2171804487295362, 0, 0.1499886046370768, 0, 0.1499930361034745, 0.1499886046370768, 0.1499886046370768, 0.1499930361034745, 0.1499875412241312, 0.1499875412241312, 0.1499865181353437, 0.1499874874824653, 0, 0.1499882246371808, 0.1499930361034745, 0.149987073021728, 0.1499853525771307, 0, 0, 0, 0.1499853525771311, 0.1499886046370768, 0.1499884555965938, 0.1499875412241312, 0, 0.1499886046370768, 0.1499882246371815, 0.1499870730217276, 0, 0.1499875412241312, 0, 0, 0.1499930361034745, 0.1499874210200283, 0.1499878473444836, 0.1499874210200278, 0, 0.2171820303550941, 0, 0.1499930361034748, 0.1499867471661805, 0.1499859074599643, 0.1499859074599643, 0.1499882246371815, 0.1998886387251082, 0.149988604637076, 0.1499875412241312, 0.1499875412241312, 0.1499874210200283, 0.1499906233066867, 0.1499874874824645, 0.1499930361034748, 0.1499853525771311, 0.1499930361034745, 0.1499874874824653, 0.1499874210200278, 0.1499930361034745, 0.1499886046370763, 0.1499859074599643, 0.1499884555965935, 0.1499853525771315, 0.1499864073817437, 0.1499906233066867, 0, 0.1499874210200278, 0.1499875412241312, 0.1499890129186623, 0, 0.1499934668554461, 0.1499872900259821, 0, 0, 0, 0.1499874210200283, 0.1499886046370768, 0.1499886046370768, 0.1499872900259821, 0, 0.1499845036078596, 0.1499886046370768, 0, 0.2171863973708873, 0, 0.1499882246371819, 0.1499864073817437, 0, 0, 0, 0.1499874874824653, 0.1499864410476783, 0.1499872900259818, 0.1499886046370768, 0.1499875412241312, 0.1499874210200278, 0.1499886046370768, 0.149987290025981, 0.1499853525771311, 0.1499875412241312, 0, 0, 0, 0.1499872900259818, 0.1499882246371823, 0, 0, 0, 0.1499872446605071, 0.1499859074599643, 0.1499867471661805, 0.2171820303550941, 0, 0.1499859074599639, 0.1499885652505375, 0, 0.149987073021728, 0.1499874874824653, 0.1499895873477298, 0.1499859074599643, 0.1499875412241312, 0.1499930361034745, 0.1499859074599643, 0, 0, 0, 0.2171719635608056, 0.149987290025981, 0.1499882246371823, 0.1998886387251082, 0.1499930361034748, 0, 0, 0.1499874210200278, 0, 0, 0, 0, 0.1499886046370768, 0.1499884555965938, 0.1499875412241312, 0.1499875412241312, 0.1499878899607996, 0, 0.1499930361034745, 0.1499930361034745, 0, 0.1499930361034745, 0, 0.1499872446605077, 0.1499878473444831, 0.1499864073817442, 0.1998886387251082, 0.1499884555965938, 0.1499875412241312, 0.1499872446605077, 0.1499859074599643, 0.1499859074599643, 0.1499872900259818, 0, 0.1499886046370768, 0.1499872900259821, 0.1499874210200278, 0, 0.1499930361034745, 0.1499872446605077, 0.1499853525771311, 0.1499884555965938, 0.1499874210200278, 0, 0.1499886046370768, 0.1499882246371819, 0.1998886387251074, 0, 0.1499912493448907, 0.1499872900259818, 0, 0.149991609436341, 0.1499875412241312, 0.1499906233066867, 0.1499878473444831, 0, 0.1499886046370768, 0.1499940550282377, 0, 0, 0.149987290025981, 0.1499853525771311, 0.1499874210200278, 0, 0, 0, 0, 0, 0, 0, 0.1499884555965938, 0, 0, 0, 0, 0.1499875412241312, 0.1499882246371823, 0, 0.1499886046370768, 0, 0.149987290025981, 0.1499859074599643, 0.1499912493448915, 0.2171820303550941, 0.1499875412241312, 0.1499872446605077, 0.1499875412241312, 0.1499853072121392, 0.1499859074599643, 0.1499872900259805, 0.1998886387251082, 0, 0.2172196691388233, 0.1499886046370768, 0.2171905158079853, 0.1499882246371823, 0, 0.1499874874824653, 0, 0, 0.149987290025981, 0.1499875412241312, 0, 0, 0, 0.1499853525771311, 0.1998886387251082, 0.1499912493448907, 0.2171820303550941, 0.1499853525771311, 0, 0.1499884555965938, 0, 0.1499859074599643, 0, 0.1499874210200278, 0.1499874210200278, 0, 0.1499872900259818, 0.1499884555965938, 0.1499886046370768, 0.149987073021728, 0.1499853525771307, 0, 0, 0, 0, 0, 0.1499875412241312, 0, 0.1499882246371823, 0.1499930832404233, 0, 0.1499853525771311, 0.1499874210200278, 0.1499930361034745, 0, 0.1998886387251082, 0, 0.149988604637076, 0.1998886387251082, 0.1499872900259818, 0, 0.149988604637076, 0.1998886387251082, 0, 0, 0.149990443858587, 0.1499878473444831, 0.1499886046370768, 0.1499872900259824, 0, 0.1499870730217288, 0, 0, 0.1499853525771307, 0.2171804487295362, 0, 0.1998886387251082, 0, 0.1998886387251082, 0, 0.1499853072121392, 0.1499853525771315, 0.1499885652505375, 0, 0.1499864073817437, 0.1499906261263709, 0, 0, 0.1998669852392108, 0.1499886046370768, 0.5, 0, 0, 0.149987073021728, 0.1499885652505367, 0.1499859074599643, 0.1499859074599643, 0.5] 
        ],
       "original name":"chrBra_SAMN27257233"
      },
     "cuoAlp_SAMN10180424":{
       "Global MG94xREV":0,
       "Nucleotide GTR":1e-06,
       "Posterior prob omega class by site":        [
[0, 0.7327254249999998, 0, 0.7827254249999999, 0.8500000000000001, 0.8500000000000001, 0.8500000000000001, 0.8, 0.8500000000000001, 0.8500000000000001, 0.8500000000000001, 0, 0.8500000000000001, 0.8500000000000001, 0, 0, 0, 0.7827254249999999, 0.8500000000000001, 0.8500000000000001, 0.8500000000000001, 0, 0, 0.8500000000000001, 0.8500000000000001, 0.8500000000000001, 0.7827254249999999, 0.8500000000000001, 0, 0.7827254249999999, 0.8, 0, 0, 0.8500000000000001, 0.7827254249999999, 0.8500000000000001, 0.8, 0.7827254249999999, 0.8500000000000001, 0.8500000000000001, 0.8500000000000001, 0.8500000000000001, 0, 0, 0.8500000000000001, 0, 0.8500000000000001, 0.8500000000000001, 0.8500000000000001, 0.8500000000000001, 0, 0.8500000000000001, 0.8500000000000001, 0.7827254249999999, 0.8500000000000001, 0, 0, 0, 0.8500000000000001, 0.8500000000000001, 0.8500000000000001, 0.8, 0.8500000000000001, 0, 0.8500000000000001, 0.8500000000000001, 0, 0.8500000000000001, 0.7827254249999999, 0.8500000000000001, 0.8500000000000001, 0.8500000000000001, 0.8, 0.8500000000000001, 0.8500000000000001, 0.8500000000000001, 0, 0.8500000000000001, 0.8500000000000001, 0, 0, 0, 0.8500000000000001, 0.8500000000000001, 0.8500000000000001, 0.8500000000000001, 0.8500000000000001, 0.8500000000000001, 0, 0.8500000000000001, 0.8500000000000001, 0, 0.8500000000000001, 0.8500000000000001, 0, 0.8500000000000001, 0, 0, 0.8500000000000001, 0.8500000000000001, 0.8500000000000001, 0.8, 0, 0.8500000000000001, 0.8500000000000001, 0, 0.8500000000000001, 0.8500000000000001, 0.8500000000000001, 0.8500000000000001, 0.8500000000000001, 0, 0, 0.8500000000000001, 0, 0, 0, 0.8500000000000001, 0, 0.8500000000000001, 0.8500000000000001, 0.8500000000000001, 0.8500000000000001, 0.8500000000000001, 0.8500000000000001, 0.8500000000000001, 0.8500000000000001, 0.8500000000000001, 0, 0, 0, 0, 0, 0, 0, 0, 0.8500000000000001, 0.8500000000000001, 0, 0, 0, 0, 0, 0, 0, 0.8500000000000001, 0, 0, 0.8500000000000001, 0.8500000000000001, 0.8500000000000001, 0.8500000000000001, 0, 0, 0.8500000000000001, 0.8500000000000001, 0, 0.8500000000000001, 0.8, 0.8500000000000001, 0.8500000000000001, 0.8, 0, 0.8, 0, 0.7827254249999999, 0.8, 0.8, 0.8500000000000001, 0.8500000000000001, 0.8500000000000001, 0, 0, 0.8500000000000001, 0.8500000000000001, 0.8500000000000001, 0, 0.8500000000000001, 0.8500000000000001, 0, 0, 0.8500000000000001, 0, 0, 0.8500000000000001, 0.8500000000000001, 0, 0.8500000000000001, 0, 0, 0.8500000000000001, 0, 0, 0.8500000000000001, 0.8, 0, 0.8500000000000001, 0.8500000000000001, 0.8500000000000001, 0.8500000000000001, 0.8500000000000001, 0.8500000000000001, 0.8500000000000001, 0.8500000000000001, 0.8, 0.8500000000000001, 0, 0, 0.8500000000000001, 0.8500000000000001, 0, 0.8500000000000001, 0.8500000000000001, 0.8500000000000001, 0, 0.8500000000000001, 0, 0, 0.7327254249999998, 0.8, 0, 0, 0.8, 0.8465086733182869, 0, 0, 0.7327254249999998, 0.8500000000000001, 1e-08, 1e-08, 0, 0.8500000000000001, 0.8500000000000001, 0, 0, 0.8500000000000001, 0, 0, 0.7827254249999999, 0.8500000000000001, 0, 0.8500000000000001, 0, 0, 0.8500000000000001, 0.8500000000000001, 0.7827254249999999, 0, 0.8500000000000001, 0, 0.8500000000000001, 0.8500000000000001, 0.8500000000000001, 0.8500000000000001, 0.8500000000000001, 0.8500000000000001, 0.8500000000000001, 0.8500000000000001, 0, 0.8500000000000001, 0.8500000000000001, 0.8500000000000001, 0.8500000000000001, 0, 0, 0, 0.8500000000000001, 0.8500000000000001, 0.8500000000000001, 0.8500000000000001, 0, 0.8500000000000001, 0.8500000000000001, 0.8500000000000001, 0, 0.8500000000000001, 0, 0, 0.8500000000000001, 0.8500000000000001, 0.8500000000000001, 0.8500000000000001, 0, 0.7827254249999999, 0, 0.8500000000000001, 0.8500000000000001, 0.8500000000000001, 0.8500000000000001, 0.8500000000000001, 0.8, 0.8500000000000001, 0.8500000000000001, 0.8500000000000001, 0.8500000000000001, 0.8500000000000001, 0.8500000000000001, 0.8500000000000001, 0.8500000000000001, 0.8500000000000001, 0.8500000000000001, 0.8500000000000001, 0.8500000000000001, 0.8500000000000001, 0.8500000000000001, 0.8500000000000001, 0.8500000000000001, 0.8500000000000001, 0.8500000000000001, 0, 0.8500000000000001, 0.8500000000000001, 0.8500000000000001, 0, 0.8500000000000001, 0.8500000000000001, 0, 0, 0, 0.8500000000000001, 0.8500000000000001, 0.8500000000000001, 0.8500000000000001, 0, 0.8500000000000001, 0.8500000000000001, 0, 0.7827254249999999, 0, 0.8500000000000001, 0.8500000000000001, 0, 0, 0, 0.8500000000000001, 0.8500000000000001, 0.8500000000000001, 0.8500000000000001, 0.8500000000000001, 0.8500000000000001, 0.8500000000000001, 0.8500000000000001, 0.8500000000000001, 0.8500000000000001, 0, 0, 0, 0.8500000000000001, 0.8500000000000001, 0, 0, 0, 0.8500000000000001, 0.8500000000000001, 0.8500000000000001, 0.7827254249999999, 0, 0.8500000000000001, 0.8500000000000001, 0, 0.8500000000000001, 0.8500000000000001, 0.8500000000000001, 0.8500000000000001, 0.8500000000000001, 0.8500000000000001, 0.8500000000000001, 0, 0, 0, 0.7827254249999999, 0.8500000000000001, 0.8500000000000001, 0.8, 0.8500000000000001, 0, 0, 0.8500000000000001, 0, 0, 0, 0, 0.8500000000000001, 0.8500000000000001, 0.8500000000000001, 0.8500000000000001, 0.8500000000000001, 0, 0.8500000000000001, 0.8500000000000001, 0, 0.8500000000000001, 0, 0.8500000000000001, 0.8500000000000001, 0.8500000000000001, 0.8, 0.8500000000000001, 0.8500000000000001, 0.8500000000000001, 0.8500000000000001, 0.8500000000000001, 0.8500000000000001, 0, 0.8500000000000001, 0.8500000000000001, 0.8500000000000001, 0, 0.8500000000000001, 0.8500000000000001, 0.8500000000000001, 0.8500000000000001, 0.8500000000000001, 0, 0.8500000000000001, 0.8500000000000001, 0.8, 0, 0.8500000000000001, 0.8500000000000001, 0, 0.8500000000000001, 0.8500000000000001, 0.8500000000000001, 0.8500000000000001, 0, 0.8500000000000001, 0.8500000000000001, 0, 0, 0.8500000000000001, 0.8500000000000001, 0.8500000000000001, 0, 0, 0, 0, 0, 0, 0, 0.8500000000000001, 0, 0, 0, 0, 0.8500000000000001, 0.8500000000000001, 0, 0.8500000000000001, 0, 0.8500000000000001, 0.8500000000000001, 0.8500000000000001, 0.7827254249999999, 0.8500000000000001, 0.8500000000000001, 0.8500000000000001, 0.8500000000000001, 0.8500000000000001, 0.8500000000000001, 0.8, 0, 0.7827254249999999, 0.8500000000000001, 0.7827254249999999, 0.8500000000000001, 0, 0.8500000000000001, 0, 0, 0.8500000000000001, 0.8500000000000001, 0, 0, 0, 0.8500000000000001, 0.8, 0.8500000000000001, 0.7827254249999999, 0.8500000000000001, 0, 0.8500000000000001, 0, 0.8500000000000001, 0, 0.8500000000000001, 0.8500000000000001, 0, 0.8500000000000001, 0.8500000000000001, 0.8500000000000001, 0.8500000000000001, 0.8500000000000001, 0, 0, 0, 0, 0, 0.8500000000000001, 0, 0.8500000000000001, 0.8500000000000001, 0, 0.8500000000000001, 0.8500000000000001, 0.8500000000000001, 0, 0.8, 0, 0.8500000000000001, 0.8, 0.8500000000000001, 0, 0.8500000000000001, 0.8, 0, 0, 0.8500000000000001, 0.8500000000000001, 0.8500000000000001, 0.8500000000000001, 0, 0.8500000000000001, 0, 0, 0.8500000000000001, 0.7827254249999999, 0, 0.8, 0, 0.8, 0, 0.8500000000000001, 0.8500000000000001, 0.8500000000000001, 0, 0.8500000000000001, 0.8500000000000001, 0, 0, 0.8, 0.8500000000000001, 0.5, 0, 0, 0.8500000000000001, 0.8500000000000001, 0.8500000000000001, 0.8500000000000001, 0.5],
        [0, 0.2672745750000002, 0, 0.2172745750000001, 0.1499999999999999, 0.1499999999999999, 0.1499999999999999, 0.2, 0.1499999999999999, 0.1499999999999999, 0.1499999999999999, 0, 0.1499999999999999, 0.1499999999999999, 0, 0, 0, 0.2172745750000001, 0.1499999999999999, 0.1499999999999999, 0.1499999999999999, 0, 0, 0.1499999999999999, 0.1499999999999999, 0.1499999999999999, 0.2172745750000001, 0.1499999999999999, 0, 0.2172745750000001, 0.2, 0, 0, 0.1499999999999999, 0.2172745750000001, 0.1499999999999999, 0.2, 0.2172745750000001, 0.1499999999999999, 0.1499999999999999, 0.1499999999999999, 0.1499999999999999, 0, 0, 0.1499999999999999, 0, 0.1499999999999999, 0.1499999999999999, 0.1499999999999999, 0.1499999999999999, 0, 0.1499999999999999, 0.1499999999999999, 0.2172745750000001, 0.1499999999999999, 0, 0, 0, 0.1499999999999999, 0.1499999999999999, 0.1499999999999999, 0.2, 0.1499999999999999, 0, 0.1499999999999999, 0.1499999999999999, 0, 0.1499999999999999, 0.2172745750000001, 0.1499999999999999, 0.1499999999999999, 0.1499999999999999, 0.2, 0.1499999999999999, 0.1499999999999999, 0.1499999999999999, 0, 0.1499999999999999, 0.1499999999999999, 0, 0, 0, 0.1499999999999999, 0.1499999999999999, 0.1499999999999999, 0.1499999999999999, 0.1499999999999999, 0.1499999999999999, 0, 0.1499999999999999, 0.1499999999999999, 0, 0.1499999999999999, 0.1499999999999999, 0, 0.1499999999999999, 0, 0, 0.1499999999999999, 0.1499999999999999, 0.1499999999999999, 0.2, 0, 0.1499999999999999, 0.1499999999999999, 0, 0.1499999999999999, 0.1499999999999999, 0.1499999999999999, 0.1499999999999999, 0.1499999999999999, 0, 0, 0.1499999999999999, 0, 0, 0, 0.1499999999999999, 0, 0.1499999999999999, 0.1499999999999999, 0.1499999999999999, 0.1499999999999999, 0.1499999999999999, 0.1499999999999999, 0.1499999999999999, 0.1499999999999999, 0.1499999999999999, 0, 0, 0, 0, 0, 0, 0, 0, 0.1499999999999999, 0.1499999999999999, 0, 0, 0, 0, 0, 0, 0, 0.1499999999999999, 0, 0, 0.1499999999999999, 0.1499999999999999, 0.1499999999999999, 0.1499999999999999, 0, 0, 0.1499999999999999, 0.1499999999999999, 0, 0.1499999999999999, 0.2, 0.1499999999999999, 0.1499999999999999, 0.2, 0, 0.2, 0, 0.2172745750000001, 0.2, 0.2, 0.1499999999999999, 0.1499999999999999, 0.1499999999999999, 0, 0, 0.1499999999999999, 0.1499999999999999, 0.1499999999999999, 0, 0.1499999999999999, 0.1499999999999999, 0, 0, 0.1499999999999999, 0, 0, 0.1499999999999999, 0.1499999999999999, 0, 0.1499999999999999, 0, 0, 0.1499999999999999, 0, 0, 0.1499999999999999, 0.2, 0, 0.1499999999999999, 0.1499999999999999, 0.1499999999999999, 0.1499999999999999, 0.1499999999999999, 0.1499999999999999, 0.1499999999999999, 0.1499999999999999, 0.2, 0.1499999999999999, 0, 0, 0.1499999999999999, 0.1499999999999999, 0, 0.1499999999999999, 0.1499999999999999, 0.1499999999999999, 0, 0.1499999999999999, 0, 0, 0.2672745750000002, 0.2, 0, 0, 0.2, 0.1534913266817131, 0, 0, 0.2672745750000002, 0.1499999999999999, 0.9999999899999999, 0.9999999899999999, 0, 0.1499999999999999, 0.1499999999999999, 0, 0, 0.1499999999999999, 0, 0, 0.2172745750000001, 0.1499999999999999, 0, 0.1499999999999999, 0, 0, 0.1499999999999999, 0.1499999999999999, 0.2172745750000001, 0, 0.1499999999999999, 0, 0.1499999999999999, 0.1499999999999999, 0.1499999999999999, 0.1499999999999999, 0.1499999999999999, 0.1499999999999999, 0.1499999999999999, 0.1499999999999999, 0, 0.1499999999999999, 0.1499999999999999, 0.1499999999999999, 0.1499999999999999, 0, 0, 0, 0.1499999999999999, 0.1499999999999999, 0.1499999999999999, 0.1499999999999999, 0, 0.1499999999999999, 0.1499999999999999, 0.1499999999999999, 0, 0.1499999999999999, 0, 0, 0.1499999999999999, 0.1499999999999999, 0.1499999999999999, 0.1499999999999999, 0, 0.2172745750000001, 0, 0.1499999999999999, 0.1499999999999999, 0.1499999999999999, 0.1499999999999999, 0.1499999999999999, 0.2, 0.1499999999999999, 0.1499999999999999, 0.1499999999999999, 0.1499999999999999, 0.1499999999999999, 0.1499999999999999, 0.1499999999999999, 0.1499999999999999, 0.1499999999999999, 0.1499999999999999, 0.1499999999999999, 0.1499999999999999, 0.1499999999999999, 0.1499999999999999, 0.1499999999999999, 0.1499999999999999, 0.1499999999999999, 0.1499999999999999, 0, 0.1499999999999999, 0.1499999999999999, 0.1499999999999999, 0, 0.1499999999999999, 0.1499999999999999, 0, 0, 0, 0.1499999999999999, 0.1499999999999999, 0.1499999999999999, 0.1499999999999999, 0, 0.1499999999999999, 0.1499999999999999, 0, 0.2172745750000001, 0, 0.1499999999999999, 0.1499999999999999, 0, 0, 0, 0.1499999999999999, 0.1499999999999999, 0.1499999999999999, 0.1499999999999999, 0.1499999999999999, 0.1499999999999999, 0.1499999999999999, 0.1499999999999999, 0.1499999999999999, 0.1499999999999999, 0, 0, 0, 0.1499999999999999, 0.1499999999999999, 0, 0, 0, 0.1499999999999999, 0.1499999999999999, 0.1499999999999999, 0.2172745750000001, 0, 0.1499999999999999, 0.1499999999999999, 0, 0.1499999999999999, 0.1499999999999999, 0.1499999999999999, 0.1499999999999999, 0.1499999999999999, 0.1499999999999999, 0.1499999999999999, 0, 0, 0, 0.2172745750000001, 0.1499999999999999, 0.1499999999999999, 0.2, 0.1499999999999999, 0, 0, 0.1499999999999999, 0, 0, 0, 0, 0.1499999999999999, 0.1499999999999999, 0.1499999999999999, 0.1499999999999999, 0.1499999999999999, 0, 0.1499999999999999, 0.1499999999999999, 0, 0.1499999999999999, 0, 0.1499999999999999, 0.1499999999999999, 0.1499999999999999, 0.2, 0.1499999999999999, 0.1499999999999999, 0.1499999999999999, 0.1499999999999999, 0.1499999999999999, 0.1499999999999999, 0, 0.1499999999999999, 0.1499999999999999, 0.1499999999999999, 0, 0.1499999999999999, 0.1499999999999999, 0.1499999999999999, 0.1499999999999999, 0.1499999999999999, 0, 0.1499999999999999, 0.1499999999999999, 0.2, 0, 0.1499999999999999, 0.1499999999999999, 0, 0.1499999999999999, 0.1499999999999999, 0.1499999999999999, 0.1499999999999999, 0, 0.1499999999999999, 0.1499999999999999, 0, 0, 0.1499999999999999, 0.1499999999999999, 0.1499999999999999, 0, 0, 0, 0, 0, 0, 0, 0.1499999999999999, 0, 0, 0, 0, 0.1499999999999999, 0.1499999999999999, 0, 0.1499999999999999, 0, 0.1499999999999999, 0.1499999999999999, 0.1499999999999999, 0.2172745750000001, 0.1499999999999999, 0.1499999999999999, 0.1499999999999999, 0.1499999999999999, 0.1499999999999999, 0.1499999999999999, 0.2, 0, 0.2172745750000001, 0.1499999999999999, 0.2172745750000001, 0.1499999999999999, 0, 0.1499999999999999, 0, 0, 0.1499999999999999, 0.1499999999999999, 0, 0, 0, 0.1499999999999999, 0.2, 0.1499999999999999, 0.2172745750000001, 0.1499999999999999, 0, 0.1499999999999999, 0, 0.1499999999999999, 0, 0.1499999999999999, 0.1499999999999999, 0, 0.1499999999999999, 0.1499999999999999, 0.1499999999999999, 0.1499999999999999, 0.1499999999999999, 0, 0, 0, 0, 0, 0.1499999999999999, 0, 0.1499999999999999, 0.1499999999999999, 0, 0.1499999999999999, 0.1499999999999999, 0.1499999999999999, 0, 0.2, 0, 0.1499999999999999, 0.2, 0.1499999999999999, 0, 0.1499999999999999, 0.2, 0, 0, 0.1499999999999999, 0.1499999999999999, 0.1499999999999999, 0.1499999999999999, 0, 0.1499999999999999, 0, 0, 0.1499999999999999, 0.2172745750000001, 0, 0.2, 0, 0.2, 0, 0.1499999999999999, 0.1499999999999999, 0.1499999999999999, 0, 0.1499999999999999, 0.1499999999999999, 0, 0, 0.2, 0.1499999999999999, 0.5, 0, 0, 0.1499999999999999, 0.1499999999999999, 0.1499999999999999, 0.1499999999999999, 0.5] 
        ],
       "original name":"cuoAlp_SAMN10180424"
      },
     "lupMes_SAMEA5411047":{
       "Global MG94xREV":0.001287643142656967,
       "Nucleotide GTR":0.001240689775334216,
       "Posterior prob omega class by site":        [
[0, 0.7327354743345994, 0, 0.7828172188252605, 0.8500139781841698, 0.850013145291486, 0.8500145285642732, 0.8001104578566646, 0.8500113028932823, 0.8500124769057102, 0.8500116798094945, 0, 0.8500126068370486, 0.8500134823186933, 0, 0, 0, 0.7828172188252605, 0.8500139781841702, 0.8500064801290578, 0.8500120540405308, 0, 0, 0.8500092978070921, 0.8500116798094938, 0.8500069073860528, 0.7828172188252605, 0.8500126068370486, 0, 0.7828172188252055, 0.8001104578565829, 0, 0, 0.8500139781841698, 0.782827203948344, 0.850013145291486, 0.8000894605629441, 0.7828187876040191, 0.8500120540405304, 0.8500128657787713, 0.8500120540405304, 0.8500116798094945, 0, 0, 0.8500145285642727, 0, 0.850012357677167, 0.8500120540405304, 0.850012357677167, 0.8500114507242338, 0, 0.8500124769057102, 0.8500153706446418, 0.7828172188252605, 0.8500145285642732, 0, 0, 0, 0.8500145285642732, 0.8500069073860528, 0.8500145285642732, 0.8001383898968821, 0.8500126068370486, 0, 0.8500126361997665, 0.850012357677167, 0, 0.8500093006039189, 0.7828088022013587, 0.8500153706446418, 0.8500145285642732, 0.8500092978070921, 0.8001383898968821, 0.8500086796452092, 0.8500086796452092, 0.850012410982391, 0, 0.8500123576771674, 0.8500069073860523, 0, 0, 0, 0.8500123576771674, 0.8500069073860528, 0.8500116798094945, 0.850011450724233, 0.8500113028932823, 0.8500134489263026, 0, 0.8500145285642732, 0.8500126068370486, 0, 0.850011450724233, 0.8500123576771674, 0, 0.8500069073860528, 0, 0, 0.8500124769057107, 0.8500069073860528, 0.8500145285642732, 0.8001104578566646, 0, 0.8500116798094945, 0.850012476905711, 0, 0.8500145285642732, 0.8500145285642727, 0.8500069073860528, 0.8500145285642732, 0.8500126068370494, 0, 0, 0.8500069073860528, 0, 0, 0, 0.8500123576771674, 0, 0.85000867964521, 0.8500126068370489, 0.8500145285642727, 0.8500114507242335, 0.8500139781841698, 0.8500139781841698, 0.8500139781841698, 0.8500126068370489, 0.8500103281565312, 0, 0, 0, 0, 0, 0, 0, 0, 0.8500113028932823, 0.8500126068370486, 0, 0, 0, 0, 0, 0, 0, 0.8500093006039189, 0, 0, 0.8500108469062995, 0.8500124769057107, 0.8500123576771674, 0.8500116798094934, 0, 0, 0.8500069073860528, 0.8500128220800589, 0, 0.8500092978070921, 0.8001104578565836, 0.8500153706446418, 0.8500120540405308, 0.8001383898966963, 0, 0.8000894577673008, 0, 0.7827798835779692, 0.8001104553337809, 0.8001896831764715, 0.8500140217014597, 0.8500123576771667, 0.8500124769057107, 0, 0, 0.8500134823186933, 0.8500113028932823, 0.8500126068370482, 0, 0.8500116798094934, 0.8500116798094934, 0, 0, 0.8500116798094934, 0, 0, 0.8500126068370486, 0.8500126068370494, 0, 0.8500123576771674, 0, 0, 0.8500083224758904, 0, 0, 0.8500071625471962, 0.8001104578566646, 0, 0.8500116798094945, 0.8500120540405304, 0.8500145285642732, 0.8500069073860528, 0.850013145291486, 0.8500092978070921, 0.8500128220800589, 0.85000867964521, 0.8001104578566646, 0.8500113028932823, 0, 0, 0.8500128220800597, 0.8500069073860528, 0, 0.8500113028932823, 0.8500116798094938, 0.8500069073860528, 0, 0.8500113028932823, 0, 0, 0.7327354738984426, 0.8001603214798155, 0, 0, 0.8001603214798155, 0.9890966401813095, 0, 0, 0.7327454924619118, 0.8500126068071263, 1.10427986987517e-08, 1.074796376484599e-08, 0, 0.8500086796452092, 0.8500126068370486, 0, 0, 0.8500116798094938, 0, 0, 0.7828172188252605, 0.8500126068370494, 0, 0.8500123576771674, 0, 0, 0.8500116798094934, 0.8500093006039189, 0.7828187876040518, 0, 0.8500113028932823, 0, 0.8500069073860528, 0.8500113028932823, 0.8500113028932823, 0.8500069073860528, 0.8500123576771674, 0.8500123576771674, 0.8500133724636574, 0.850012410982391, 0, 0.8500116798094945, 0.8500069073860528, 0.8500128220800597, 0.8500145285642732, 0, 0, 0, 0.8500145285642732, 0.8500113028932823, 0.850011450724233, 0.8500123576771674, 0, 0.8500113028932823, 0.8500116798094945, 0.8500128220800603, 0, 0.8500123576771674, 0, 0, 0.8500069073860528, 0.8500124769057102, 0.8500120540405308, 0.8500124769057107, 0, 0.7828172188252605, 0, 0.8500069073860528, 0.850013145291486, 0.8500139781841698, 0.8500139781841698, 0.8500116798094941, 0.8001104578566646, 0.8500113028932827, 0.8500123576771674, 0.8500123576771674, 0.8500124769057102, 0.8500093006039189, 0.8500124109823918, 0.8500069073860528, 0.8500145285642732, 0.8500069073860528, 0.850012410982391, 0.850012476905711, 0.8500069073860528, 0.8500113028932823, 0.8500139781841698, 0.8500114507242335, 0.8500145285642732, 0.8500134823186933, 0.8500093006039189, 0, 0.8500124769057107, 0.8500123576771674, 0.8500108979242069, 0, 0.850006480129057, 0.8500126068370482, 0, 0, 0, 0.8500124769057107, 0.8500113028932823, 0.8500113028932823, 0.8500126068370482, 0, 0.8500153706446418, 0.8500113028932823, 0, 0.7828128872266854, 0, 0.8500116798094938, 0.8500134823186933, 0, 0, 0, 0.850012410982391, 0.8500134489263026, 0.8500126068370482, 0.8500113028932823, 0.8500123576771674, 0.850012476905711, 0.8500113028932823, 0.8500126068370494, 0.8500145285642732, 0.8500123576771674, 0, 0, 0, 0.8500126068370482, 0.8500116798094934, 0, 0, 0, 0.8500126518343405, 0.8500139781841698, 0.850013145291486, 0.7828172188252605, 0, 0.8500139781841698, 0.8500113419600676, 0, 0.8500128220800597, 0.850012410982391, 0.8500103281565312, 0.8500139781841698, 0.8500123576771674, 0.8500069073860528, 0.8500139781841698, 0, 0, 0, 0.7828272039483865, 0.8500126068370489, 0.8500116798094934, 0.8001104578566646, 0.8500069073860528, 0, 0, 0.8500124769057107, 0, 0, 0, 0, 0.8500113028932823, 0.850011450724233, 0.8500123576771674, 0.8500123576771674, 0.8500120117701578, 0, 0.8500069073860528, 0.8500069073860528, 0, 0.8500069073860528, 0, 0.8500126518343405, 0.8500120540405308, 0.8500134823186933, 0.8001104578566646, 0.850011450724233, 0.8500123576771674, 0.8500126518343405, 0.8500139781841698, 0.8500139781841698, 0.8500126068370482, 0, 0.8500113028932823, 0.8500126068370482, 0.850012476905711, 0, 0.8500069073860528, 0.8500126518343405, 0.8500145285642732, 0.850011450724233, 0.8500124769057107, 0, 0.8500113028932823, 0.8500116798094934, 0.8001104578565836, 0, 0.85000867964521, 0.8500126068370482, 0, 0.8500083224758904, 0.8500123576771674, 0.8500093006039189, 0.8500120540405312, 0, 0.8500113028932823, 0.850005896729206, 0, 0, 0.8500126068370494, 0.8500145285642732, 0.850012476905711, 0, 0, 0, 0, 0, 0, 0, 0.850011450724233, 0, 0, 0, 0, 0.8500123576771674, 0.8500116798094934, 0, 0.8500113028932823, 0, 0.8500126068370494, 0.8500139781841695, 0.85000867964521, 0.7828172188252605, 0.8500123576771674, 0.8500126518343405, 0.8500123576771674, 0.8500145735610908, 0.8500139781841698, 0.8500126068370494, 0.8001104578566532, 0, 0.7827798853842772, 0.850011302893282, 0.7828088022013459, 0.8500116798094934, 0, 0.850012410982391, 0, 0, 0.8500126068370486, 0.8500123576771674, 0, 0, 0, 0.8500145285642732, 0.8001104578566646, 0.85000867964521, 0.7828172188252605, 0.8500145285642732, 0, 0.850011450724233, 0, 0.8500139781841698, 0, 0.8500124769057107, 0.850012476905711, 0, 0.8500126068370482, 0.850011450724233, 0.8500113028932823, 0.8500128220800597, 0.8500145285642732, 0, 0, 0, 0, 0, 0.8500123576771674, 0, 0.8500116798094934, 0.8500068606315999, 0, 0.8500145285642732, 0.850012476905711, 0.8500069073860528, 0, 0.8001104578566646, 0, 0.8500113028932827, 0.8001104578566646, 0.8500126068370486, 0, 0.8500113028932827, 0.8001104578566646, 0, 0, 0.8500094785958522, 0.8500120540405312, 0.8500113028932823, 0.8500126068370486, 0, 0.8500128220800597, 0, 0, 0.8500145285642732, 0.7828187876040525, 0, 0.8001104578566646, 0, 0.8001104578566646, 0, 0.8500145735610908, 0.8500145285642732, 0.8500113419600676, 0, 0.8500134823186933, 0.8500092978070921, 0, 0, 0.8001319357837849, 0.8500113028932823, 0.5, 0, 0, 0.8500128220800597, 0.8500113419600683, 0.8500139781841698, 0.8500139781841698, 0.4999999999999999],
        [0, 0.2672645256654006, 0, 0.2171827811747395, 0.1499860218158302, 0.149986854708514, 0.1499854714357268, 0.1998895421433354, 0.1499886971067177, 0.1499875230942898, 0.1499883201905055, 0, 0.1499873931629514, 0.1499865176813067, 0, 0, 0, 0.2171827811747395, 0.1499860218158298, 0.1499935198709422, 0.1499879459594692, 0, 0, 0.1499907021929079, 0.1499883201905062, 0.1499930926139472, 0.2171827811747395, 0.1499873931629514, 0, 0.2171827811747945, 0.1998895421434171, 0, 0, 0.1499860218158302, 0.217172796051656, 0.149986854708514, 0.1999105394370559, 0.2171812123959809, 0.1499879459594696, 0.1499871342212287, 0.1499879459594696, 0.1499883201905055, 0, 0, 0.1499854714357273, 0, 0.149987642322833, 0.1499879459594696, 0.149987642322833, 0.1499885492757662, 0, 0.1499875230942898, 0.1499846293553582, 0.2171827811747395, 0.1499854714357268, 0, 0, 0, 0.1499854714357268, 0.1499930926139472, 0.1499854714357268, 0.1998616101031179, 0.1499873931629514, 0, 0.1499873638002335, 0.149987642322833, 0, 0.1499906993960811, 0.2171911977986413, 0.1499846293553582, 0.1499854714357268, 0.1499907021929079, 0.1998616101031179, 0.1499913203547908, 0.1499913203547908, 0.149987589017609, 0, 0.1499876423228326, 0.1499930926139477, 0, 0, 0, 0.1499876423228326, 0.1499930926139472, 0.1499883201905055, 0.149988549275767, 0.1499886971067177, 0.1499865510736974, 0, 0.1499854714357268, 0.1499873931629514, 0, 0.149988549275767, 0.1499876423228326, 0, 0.1499930926139472, 0, 0, 0.1499875230942893, 0.1499930926139472, 0.1499854714357268, 0.1998895421433354, 0, 0.1499883201905055, 0.149987523094289, 0, 0.1499854714357268, 0.1499854714357273, 0.1499930926139472, 0.1499854714357268, 0.1499873931629506, 0, 0, 0.1499930926139472, 0, 0, 0, 0.1499876423228326, 0, 0.14999132035479, 0.1499873931629511, 0.1499854714357273, 0.1499885492757665, 0.1499860218158302, 0.1499860218158302, 0.1499860218158302, 0.1499873931629511, 0.1499896718434688, 0, 0, 0, 0, 0, 0, 0, 0, 0.1499886971067177, 0.1499873931629514, 0, 0, 0, 0, 0, 0, 0, 0.1499906993960811, 0, 0, 0.1499891530937005, 0.1499875230942893, 0.1499876423228326, 0.1499883201905066, 0, 0, 0.1499930926139472, 0.1499871779199411, 0, 0.1499907021929079, 0.1998895421434164, 0.1499846293553582, 0.1499879459594692, 0.1998616101033037, 0, 0.1999105422326992, 0, 0.2172201164220308, 0.1998895446662191, 0.1998103168235285, 0.1499859782985403, 0.1499876423228333, 0.1499875230942893, 0, 0, 0.1499865176813067, 0.1499886971067177, 0.1499873931629518, 0, 0.1499883201905066, 0.1499883201905066, 0, 0, 0.1499883201905066, 0, 0, 0.1499873931629514, 0.1499873931629506, 0, 0.1499876423228326, 0, 0, 0.1499916775241096, 0, 0, 0.1499928374528038, 0.1998895421433354, 0, 0.1499883201905055, 0.1499879459594696, 0.1499854714357268, 0.1499930926139472, 0.149986854708514, 0.1499907021929079, 0.1499871779199411, 0.14999132035479, 0.1998895421433354, 0.1499886971067177, 0, 0, 0.1499871779199403, 0.1499930926139472, 0, 0.1499886971067177, 0.1499883201905062, 0.1499930926139472, 0, 0.1499886971067177, 0, 0, 0.2672645261015574, 0.1998396785201845, 0, 0, 0.1998396785201845, 0.01090335981869051, 0, 0, 0.2672545075380882, 0.1499873931928737, 0.9999999889572013, 0.9999999892520363, 0, 0.1499913203547908, 0.1499873931629514, 0, 0, 0.1499883201905062, 0, 0, 0.2171827811747395, 0.1499873931629506, 0, 0.1499876423228326, 0, 0, 0.1499883201905066, 0.1499906993960811, 0.2171812123959482, 0, 0.1499886971067177, 0, 0.1499930926139472, 0.1499886971067177, 0.1499886971067177, 0.1499930926139472, 0.1499876423228326, 0.1499876423228326, 0.1499866275363426, 0.149987589017609, 0, 0.1499883201905055, 0.1499930926139472, 0.1499871779199403, 0.1499854714357268, 0, 0, 0, 0.1499854714357268, 0.1499886971067177, 0.149988549275767, 0.1499876423228326, 0, 0.1499886971067177, 0.1499883201905055, 0.1499871779199397, 0, 0.1499876423228326, 0, 0, 0.1499930926139472, 0.1499875230942898, 0.1499879459594692, 0.1499875230942893, 0, 0.2171827811747395, 0, 0.1499930926139472, 0.149986854708514, 0.1499860218158302, 0.1499860218158302, 0.1499883201905059, 0.1998895421433354, 0.1499886971067173, 0.1499876423228326, 0.1499876423228326, 0.1499875230942898, 0.1499906993960811, 0.1499875890176082, 0.1499930926139472, 0.1499854714357268, 0.1499930926139472, 0.149987589017609, 0.149987523094289, 0.1499930926139472, 0.1499886971067177, 0.1499860218158302, 0.1499885492757665, 0.1499854714357268, 0.1499865176813067, 0.1499906993960811, 0, 0.1499875230942893, 0.1499876423228326, 0.1499891020757931, 0, 0.149993519870943, 0.1499873931629518, 0, 0, 0, 0.1499875230942893, 0.1499886971067177, 0.1499886971067177, 0.1499873931629518, 0, 0.1499846293553582, 0.1499886971067177, 0, 0.2171871127733146, 0, 0.1499883201905062, 0.1499865176813067, 0, 0, 0, 0.149987589017609, 0.1499865510736974, 0.1499873931629518, 0.1499886971067177, 0.1499876423228326, 0.149987523094289, 0.1499886971067177, 0.1499873931629506, 0.1499854714357268, 0.1499876423228326, 0, 0, 0, 0.1499873931629518, 0.1499883201905066, 0, 0, 0, 0.1499873481656595, 0.1499860218158302, 0.149986854708514, 0.2171827811747395, 0, 0.1499860218158302, 0.1499886580399324, 0, 0.1499871779199403, 0.149987589017609, 0.1499896718434688, 0.1499860218158302, 0.1499876423228326, 0.1499930926139472, 0.1499860218158302, 0, 0, 0, 0.2171727960516135, 0.1499873931629511, 0.1499883201905066, 0.1998895421433354, 0.1499930926139472, 0, 0, 0.1499875230942893, 0, 0, 0, 0, 0.1499886971067177, 0.149988549275767, 0.1499876423228326, 0.1499876423228326, 0.1499879882298422, 0, 0.1499930926139472, 0.1499930926139472, 0, 0.1499930926139472, 0, 0.1499873481656595, 0.1499879459594692, 0.1499865176813067, 0.1998895421433354, 0.149988549275767, 0.1499876423228326, 0.1499873481656595, 0.1499860218158302, 0.1499860218158302, 0.1499873931629518, 0, 0.1499886971067177, 0.1499873931629518, 0.149987523094289, 0, 0.1499930926139472, 0.1499873481656595, 0.1499854714357268, 0.149988549275767, 0.1499875230942893, 0, 0.1499886971067177, 0.1499883201905066, 0.1998895421434164, 0, 0.14999132035479, 0.1499873931629518, 0, 0.1499916775241096, 0.1499876423228326, 0.1499906993960811, 0.1499879459594688, 0, 0.1499886971067177, 0.149994103270794, 0, 0, 0.1499873931629506, 0.1499854714357268, 0.149987523094289, 0, 0, 0, 0, 0, 0, 0, 0.149988549275767, 0, 0, 0, 0, 0.1499876423228326, 0.1499883201905066, 0, 0.1499886971067177, 0, 0.1499873931629506, 0.1499860218158305, 0.14999132035479, 0.2171827811747395, 0.1499876423228326, 0.1499873481656595, 0.1499876423228326, 0.1499854264389092, 0.1499860218158302, 0.1499873931629506, 0.1998895421433468, 0, 0.2172201146157228, 0.149988697106718, 0.2171911977986541, 0.1499883201905066, 0, 0.149987589017609, 0, 0, 0.1499873931629514, 0.1499876423228326, 0, 0, 0, 0.1499854714357268, 0.1998895421433354, 0.14999132035479, 0.2171827811747395, 0.1499854714357268, 0, 0.149988549275767, 0, 0.1499860218158302, 0, 0.1499875230942893, 0.149987523094289, 0, 0.1499873931629518, 0.149988549275767, 0.1499886971067177, 0.1499871779199403, 0.1499854714357268, 0, 0, 0, 0, 0, 0.1499876423228326, 0, 0.1499883201905066, 0.1499931393684001, 0, 0.1499854714357268, 0.149987523094289, 0.1499930926139472, 0, 0.1998895421433354, 0, 0.1499886971067173, 0.1998895421433354, 0.1499873931629514, 0, 0.1499886971067173, 0.1998895421433354, 0, 0, 0.1499905214041478, 0.1499879459594688, 0.1499886971067177, 0.1499873931629514, 0, 0.1499871779199403, 0, 0, 0.1499854714357268, 0.2171812123959475, 0, 0.1998895421433354, 0, 0.1998895421433354, 0, 0.1499854264389092, 0.1499854714357268, 0.1499886580399324, 0, 0.1499865176813067, 0.1499907021929079, 0, 0, 0.1998680642162151, 0.1499886971067177, 0.5, 0, 0, 0.1499871779199403, 0.1499886580399317, 0.1499860218158302, 0.1499860218158302, 0.5] 
        ],
       "original name":"lupMes_SAMEA5411047"
      },
     "lycPic_SAMN09924608":{
       "Global MG94xREV":0.001987456204306715,
       "Nucleotide GTR":0.001905040107422326,
       "Posterior prob omega class by site":        [
[0, 0.7327409352207739, 0, 0.7828670882554479, 0.8500215744934537, 0.8500202890121994, 0.8500224239780642, 0.8001704606882927, 0.8500174453817471, 0.8500192573994881, 0.8500180271418829, 0, 0.8500194579140099, 0.8500208091937707, 0, 0, 0, 0.7828670882554479, 0.8500215744934537, 0.8500100018352845, 0.850018604752099, 0, 0, 0.8500143507072877, 0.8500180271418807, 0.8500106612378885, 0.7828670882554479, 0.8500194579140099, 0, 0.7828670882554476, 0.8001704606882927, 0, 0, 0.8500215744934529, 0.7828824979303687, 0.850020288974799, 0.8001380475173918, 0.782869510847705, 0.8500186047520987, 0.8500198576270339, 0.8500186047520987, 0.8500180271418829, 0, 0, 0.850022423978063, 0, 0.8500190733622689, 0.8500186047520987, 0.8500190733622689, 0.850017673562521, 0, 0.8500192573994881, 0.8500237236609195, 0.7828670882554479, 0.8500224239780635, 0, 0, 0, 0.8500224239780635, 0.8500106612378882, 0.8500224239780635, 0.800213553772571, 0.8500194579140096, 0, 0.8500195032791185, 0.8500190733622689, 0, 0.8500143550216307, 0.7828541005068332, 0.8500237236609195, 0.8500224239780635, 0.8500143507072869, 0.800213553772571, 0.8500133966681737, 0.8500133966681737, 0.8500191556713674, 0, 0.8500190733622689, 0.8500106612378869, 0, 0, 0, 0.8500190733622689, 0.8500106612378882, 0.8500180271418821, 0.8500176735625206, 0.8500174453817471, 0.8500207576180336, 0, 0.8500224239780635, 0.8500194579140099, 0, 0.8500176735625206, 0.8500190733622689, 0, 0.8500106612378882, 0, 0, 0.8500192573994897, 0.8500106612378882, 0.8500224239780635, 0.8001704606882927, 0, 0.8500180271418821, 0.8500192573994889, 0, 0.8500224239780635, 0.850022423978063, 0.8500106612378877, 0.8500224239780635, 0.8500194579140115, 0, 0, 0.8500106612378877, 0, 0, 0, 0.8500190733622685, 0, 0.8500133966681744, 0.8500194579140121, 0.850022423978063, 0.8500176735625218, 0.8500215744934534, 0.8500215744934534, 0.8500215744934534, 0.8500194579140121, 0.8500159409787797, 0, 0, 0, 0, 0, 0, 0, 0, 0.8500174453817471, 0.8500194579140107, 0, 0, 0, 0, 0, 0, 0, 0.8500143550216307, 0, 0, 0.8500167416355858, 0.8500192573994889, 0.8500190733622689, 0.8500180271418791, 0, 0, 0.8500106612378877, 0.8500197901626989, 0, 0.8500143507072869, 0.8001704606882927, 0.8500237236609195, 0.8500186047520994, 0.800213553772571, 0, 0.8, 0, 0.7827254249999999, 0.8, 0.8000000000000007, 0.8500015348958925, 0.8500190733622685, 0.8500192573994889, 0, 0, 0.8500208091937707, 0.8500174453817471, 0.8500194579140091, 0, 0.8500180271418788, 0.8500180271418788, 0, 0, 0.8500180271418788, 0, 0, 0.8500194579140107, 0.8500194579140115, 0, 0.8500190733622689, 0, 0, 0.8500128453864961, 0, 0, 0.8500110551184296, 0.8001704606882927, 0, 0.8500180271418821, 0.8500186047520987, 0.8500224239780635, 0.8500106612378882, 0.8500202890121994, 0.8500143507072869, 0.8500197901626989, 0.8500133966681737, 0.8001704606882927, 0.8500174453817471, 0, 0, 0.8500197901627035, 0.8500106612378882, 0, 0.8500174453817474, 0.8500180271418788, 0.8500106612378882, 0, 0.8500174453817474, 0, 0, 0.7327254249999998, 0.8, 0, 0, 0.8, 0.8465086733182869, 0, 0, 0.7327254249999998, 0.8500000000000001, 1e-08, 1.065937357963101e-08, 0, 0.850013396668173, 0.8500194579140107, 0, 0, 0.8500180271418799, 0, 0, 0.7828670882554476, 0.8500194579140107, 0, 0.8500190733622689, 0, 0, 0.8500180271418788, 0.8500143550216307, 0.782869510847705, 0, 0.8500174453817471, 0, 0.8500106612378882, 0.8500174453817471, 0.8500174453817471, 0.8500106612378882, 0.8500190733622689, 0.8500190733622689, 0.850020639655637, 0.8500191556713682, 0, 0.8500180271418829, 0.8500106612378882, 0.8500197901627035, 0.8500224239780635, 0, 0, 0, 0.8500224239780635, 0.8500174453817471, 0.8500176735625206, 0.8500190733622689, 0, 0.8500174453817471, 0.8500180271418821, 0.8500197901627038, 0, 0.8500190733622689, 0, 0, 0.8500106612378885, 0.8500192573994881, 0.850018604752099, 0.8500192573994897, 0, 0.7828670882554479, 0, 0.8500106612378882, 0.8500202890121994, 0.8500215744934534, 0.8500215744934534, 0.8500180271418791, 0.8001704606882919, 0.8500174453817474, 0.8500190733622689, 0.8500190733622689, 0.8500192573994885, 0.8500143550216315, 0.8500191556713682, 0.8500106612378882, 0.8500224239780635, 0.8500106612378882, 0.8500191556713682, 0.8500192573994889, 0.8500106612378882, 0.8500174453817471, 0.8500215744934534, 0.850017673562521, 0.8500224239780635, 0.8500208091937711, 0.8500143550216307, 0, 0.8500192573994897, 0.8500190733622689, 0.850016820392251, 0, 0.8500100018352845, 0.8500194579140091, 0, 0, 0, 0.8500192573994885, 0.8500174453817471, 0.8500174453817471, 0.8500194579140091, 0, 0.8500237236609195, 0.8500174453817471, 0, 0.7828604046941741, 0, 0.8500180271418791, 0.8500208091937707, 0, 0, 0, 0.8500191556713682, 0.8500207576180336, 0.8500194579140096, 0.8500174453817471, 0.8500190733622689, 0.8500192573994889, 0.8500174453817471, 0.8500194579140126, 0.8500224239780635, 0.8500190733622689, 0, 0, 0, 0.8500194579140096, 0.8500180271418788, 0, 0, 0, 0.8500195273705602, 0.8500215744934534, 0.8500202890121994, 0.7828670882554476, 0, 0.8500215744934537, 0.85001750569401, 0, 0.8500197901627035, 0.8500191556713682, 0.8500159409787797, 0.8500215744934534, 0.8500190733622689, 0.8500106612378882, 0.8500215744934534, 0, 0, 0, 0.7828824979303687, 0.8500194579140121, 0.8500180271418788, 0.8001704606882919, 0.8500106612378877, 0, 0, 0.8500192573994897, 0, 0, 0, 0, 0.8500174453817471, 0.8500176735625206, 0.8500190733622689, 0.8500190733622689, 0.8500185394972448, 0, 0.8500106612378882, 0.8500106612378877, 0, 0.8500106612378885, 0, 0.8500195273705602, 0.850018604752099, 0.8500208091937711, 0.8001704606882919, 0.8500176735625206, 0.8500190733622689, 0.8500195273705602, 0.8500215744934534, 0.8500215744934534, 0.8500194579140096, 0, 0.8500174453817471, 0.8500194579140091, 0.8500192573994889, 0, 0.8500106612378882, 0.8500195273705602, 0.8500224239780635, 0.8500176735625206, 0.8500192573994897, 0, 0.8500174453817471, 0.8500180271418788, 0.8001704606882927, 0, 0.8500133966681737, 0.8500194579140096, 0, 0.8500128453864961, 0.8500190733622689, 0.8500143550216307, 0.8500186047520994, 0, 0.8500174453817471, 0.8500091013790086, 0, 0, 0.8500194579140107, 0.8500224239780635, 0.8500192573994889, 0, 0, 0, 0, 0, 0, 0, 0.8500176735625206, 0, 0, 0, 0, 0.8500190733622689, 0.8500180271418788, 0, 0.8500174453817471, 0, 0.8500194579140115, 0.8500215744934534, 0.8500133966681737, 0.7828670882554476, 0.8500190733622689, 0.8500195273705602, 0.8500190733622689, 0.8500224934334843, 0.8500215744934534, 0.8500194579140126, 0.8001704606882927, 0, 0.7828094747522267, 0.8500174453817466, 0.7828541005068332, 0.8500180271418788, 0, 0.8500191556713682, 0, 0, 0.8500194579140107, 0.8500190733622689, 0, 0, 0, 0.8500224239780635, 0.8001704606882927, 0.8500133966681737, 0.7828670882554476, 0.8500224239780635, 0, 0.8500176735625206, 0, 0.8500215744934534, 0, 0.8500192573994897, 0.8500192573994889, 0, 0.8500194579140096, 0.8500176735625206, 0.8500174453817471, 0.8500197901627035, 0.8500224239780635, 0, 0, 0, 0, 0, 0.8500190733622689, 0, 0.8500180271418788, 0.8500105890754616, 0, 0.8500224239780635, 0.8500192573994889, 0.8500106612378882, 0, 0.8001704606882927, 0, 0.8500174453817474, 0.8001704606882919, 0.8500194579140096, 0, 0.8500174453817474, 0.8001704606882919, 0, 0, 0.8500146297425565, 0.8500186047520994, 0.8500174453817471, 0.8500194579140107, 0, 0.8500197901626989, 0, 0, 0.8500224239780649, 0.782869510847705, 0, 0.8001704606882919, 0, 0.8001704606882919, 0, 0.8500224934334836, 0.8500224239780635, 0.85001750569401, 0, 0.8500208091937711, 0.8500143507072869, 0, 0, 0.8002035950638344, 0.8500174453817471, 0.5, 0, 0, 0.8500197901627035, 0.8500175056940108, 0.8500215744934534, 0.8500215744934534, 0.5],
        [0, 0.2672590647792261, 0, 0.2171329117445521, 0.1499784255065463, 0.1499797109878006, 0.1499775760219358, 0.1998295393117073, 0.1499825546182529, 0.1499807426005119, 0.1499819728581171, 0, 0.1499805420859901, 0.1499791908062293, 0, 0, 0, 0.2171329117445521, 0.1499784255065463, 0.1499899981647155, 0.149981395247901, 0, 0, 0.1499856492927123, 0.1499819728581193, 0.1499893387621115, 0.2171329117445521, 0.1499805420859901, 0, 0.2171329117445524, 0.1998295393117073, 0, 0, 0.1499784255065471, 0.2171175020696313, 0.149979711025201, 0.1998619524826082, 0.217130489152295, 0.1499813952479013, 0.1499801423729661, 0.1499813952479013, 0.1499819728581171, 0, 0, 0.149977576021937, 0, 0.1499809266377311, 0.1499813952479013, 0.1499809266377311, 0.149982326437479, 0, 0.1499807426005119, 0.1499762763390805, 0.2171329117445521, 0.1499775760219365, 0, 0, 0, 0.1499775760219365, 0.1499893387621118, 0.1499775760219365, 0.199786446227429, 0.1499805420859904, 0, 0.1499804967208815, 0.1499809266377311, 0, 0.1499856449783693, 0.2171458994931668, 0.1499762763390805, 0.1499775760219365, 0.1499856492927131, 0.199786446227429, 0.1499866033318263, 0.1499866033318263, 0.1499808443286326, 0, 0.1499809266377311, 0.1499893387621131, 0, 0, 0, 0.1499809266377311, 0.1499893387621118, 0.1499819728581179, 0.1499823264374794, 0.1499825546182529, 0.1499792423819664, 0, 0.1499775760219365, 0.1499805420859901, 0, 0.1499823264374794, 0.1499809266377311, 0, 0.1499893387621118, 0, 0, 0.1499807426005103, 0.1499893387621118, 0.1499775760219365, 0.1998295393117073, 0, 0.1499819728581179, 0.1499807426005111, 0, 0.1499775760219365, 0.149977576021937, 0.1499893387621123, 0.1499775760219365, 0.1499805420859885, 0, 0, 0.1499893387621123, 0, 0, 0, 0.1499809266377315, 0, 0.1499866033318256, 0.1499805420859879, 0.149977576021937, 0.1499823264374782, 0.1499784255065466, 0.1499784255065466, 0.1499784255065466, 0.1499805420859879, 0.1499840590212203, 0, 0, 0, 0, 0, 0, 0, 0, 0.1499825546182529, 0.1499805420859893, 0, 0, 0, 0, 0, 0, 0, 0.1499856449783693, 0, 0, 0.1499832583644142, 0.1499807426005111, 0.1499809266377311, 0.1499819728581209, 0, 0, 0.1499893387621123, 0.1499802098373011, 0, 0.1499856492927131, 0.1998295393117073, 0.1499762763390805, 0.1499813952479006, 0.199786446227429, 0, 0.2, 0, 0.2172745750000001, 0.2, 0.1999999999999993, 0.1499984651041075, 0.1499809266377315, 0.1499807426005111, 0, 0, 0.1499791908062293, 0.1499825546182529, 0.1499805420859909, 0, 0.1499819728581212, 0.1499819728581212, 0, 0, 0.1499819728581212, 0, 0, 0.1499805420859893, 0.1499805420859885, 0, 0.1499809266377311, 0, 0, 0.1499871546135039, 0, 0, 0.1499889448815704, 0.1998295393117073, 0, 0.1499819728581179, 0.1499813952479013, 0.1499775760219365, 0.1499893387621118, 0.1499797109878006, 0.1499856492927131, 0.1499802098373011, 0.1499866033318263, 0.1998295393117073, 0.1499825546182529, 0, 0, 0.1499802098372965, 0.1499893387621118, 0, 0.1499825546182526, 0.1499819728581212, 0.1499893387621118, 0, 0.1499825546182526, 0, 0, 0.2672745750000002, 0.2, 0, 0, 0.2, 0.1534913266817131, 0, 0, 0.2672745750000002, 0.1499999999999999, 0.9999999899999999, 0.9999999893406264, 0, 0.149986603331827, 0.1499805420859893, 0, 0, 0.1499819728581201, 0, 0, 0.2171329117445524, 0.1499805420859893, 0, 0.1499809266377311, 0, 0, 0.1499819728581212, 0.1499856449783693, 0.217130489152295, 0, 0.1499825546182529, 0, 0.1499893387621118, 0.1499825546182529, 0.1499825546182529, 0.1499893387621118, 0.1499809266377311, 0.1499809266377311, 0.149979360344363, 0.1499808443286318, 0, 0.1499819728581171, 0.1499893387621118, 0.1499802098372965, 0.1499775760219365, 0, 0, 0, 0.1499775760219365, 0.1499825546182529, 0.1499823264374794, 0.1499809266377311, 0, 0.1499825546182529, 0.1499819728581179, 0.1499802098372962, 0, 0.1499809266377311, 0, 0, 0.1499893387621115, 0.1499807426005119, 0.149981395247901, 0.1499807426005103, 0, 0.2171329117445521, 0, 0.1499893387621118, 0.1499797109878006, 0.1499784255065466, 0.1499784255065466, 0.1499819728581209, 0.1998295393117081, 0.1499825546182526, 0.1499809266377311, 0.1499809266377311, 0.1499807426005115, 0.1499856449783685, 0.1499808443286318, 0.1499893387621118, 0.1499775760219365, 0.1499893387621118, 0.1499808443286318, 0.1499807426005111, 0.1499893387621118, 0.1499825546182529, 0.1499784255065466, 0.149982326437479, 0.1499775760219365, 0.1499791908062289, 0.1499856449783693, 0, 0.1499807426005103, 0.1499809266377311, 0.149983179607749, 0, 0.1499899981647155, 0.1499805420859909, 0, 0, 0, 0.1499807426005115, 0.1499825546182529, 0.1499825546182529, 0.1499805420859909, 0, 0.1499762763390805, 0.1499825546182529, 0, 0.2171395953058259, 0, 0.1499819728581209, 0.1499791908062293, 0, 0, 0, 0.1499808443286318, 0.1499792423819664, 0.1499805420859904, 0.1499825546182529, 0.1499809266377311, 0.1499807426005111, 0.1499825546182529, 0.1499805420859874, 0.1499775760219365, 0.1499809266377311, 0, 0, 0, 0.1499805420859904, 0.1499819728581212, 0, 0, 0, 0.1499804726294398, 0.1499784255065466, 0.1499797109878006, 0.2171329117445524, 0, 0.1499784255065463, 0.14998249430599, 0, 0.1499802098372965, 0.1499808443286318, 0.1499840590212203, 0.1499784255065466, 0.1499809266377311, 0.1499893387621118, 0.1499784255065466, 0, 0, 0, 0.2171175020696313, 0.1499805420859879, 0.1499819728581212, 0.1998295393117081, 0.1499893387621123, 0, 0, 0.1499807426005103, 0, 0, 0, 0, 0.1499825546182529, 0.1499823264374794, 0.1499809266377311, 0.1499809266377311, 0.1499814605027552, 0, 0.1499893387621118, 0.1499893387621123, 0, 0.1499893387621115, 0, 0.1499804726294398, 0.149981395247901, 0.1499791908062289, 0.1998295393117081, 0.1499823264374794, 0.1499809266377311, 0.1499804726294398, 0.1499784255065466, 0.1499784255065466, 0.1499805420859904, 0, 0.1499825546182529, 0.1499805420859909, 0.1499807426005111, 0, 0.1499893387621118, 0.1499804726294398, 0.1499775760219365, 0.1499823264374794, 0.1499807426005103, 0, 0.1499825546182529, 0.1499819728581212, 0.1998295393117073, 0, 0.1499866033318263, 0.1499805420859904, 0, 0.1499871546135039, 0.1499809266377311, 0.1499856449783693, 0.1499813952479006, 0, 0.1499825546182529, 0.1499908986209914, 0, 0, 0.1499805420859893, 0.1499775760219365, 0.1499807426005111, 0, 0, 0, 0, 0, 0, 0, 0.1499823264374794, 0, 0, 0, 0, 0.1499809266377311, 0.1499819728581212, 0, 0.1499825546182529, 0, 0.1499805420859885, 0.1499784255065466, 0.1499866033318263, 0.2171329117445524, 0.1499809266377311, 0.1499804726294398, 0.1499809266377311, 0.1499775065665157, 0.1499784255065466, 0.1499805420859874, 0.1998295393117073, 0, 0.2171905252477733, 0.1499825546182534, 0.2171458994931668, 0.1499819728581212, 0, 0.1499808443286318, 0, 0, 0.1499805420859893, 0.1499809266377311, 0, 0, 0, 0.1499775760219365, 0.1998295393117073, 0.1499866033318263, 0.2171329117445524, 0.1499775760219365, 0, 0.1499823264374794, 0, 0.1499784255065466, 0, 0.1499807426005103, 0.1499807426005111, 0, 0.1499805420859904, 0.1499823264374794, 0.1499825546182529, 0.1499802098372965, 0.1499775760219365, 0, 0, 0, 0, 0, 0.1499809266377311, 0, 0.1499819728581212, 0.1499894109245384, 0, 0.1499775760219365, 0.1499807426005111, 0.1499893387621118, 0, 0.1998295393117073, 0, 0.1499825546182526, 0.1998295393117081, 0.1499805420859904, 0, 0.1499825546182526, 0.1998295393117081, 0, 0, 0.1499853702574435, 0.1499813952479006, 0.1499825546182529, 0.1499805420859893, 0, 0.1499802098373011, 0, 0, 0.1499775760219351, 0.217130489152295, 0, 0.1998295393117081, 0, 0.1998295393117081, 0, 0.1499775065665164, 0.1499775760219365, 0.14998249430599, 0, 0.1499791908062289, 0.1499856492927131, 0, 0, 0.1997964049361656, 0.1499825546182529, 0.5, 0, 0, 0.1499802098372965, 0.1499824943059892, 0.1499784255065466, 0.1499784255065466, 0.5] 
        ],
       "original name":"lycPic_SAMN09924608"
      },
     "speVen_SAMN27257238":{
       "Global MG94xREV":0.001930539758126125,
       "Nucleotide GTR":0.001859664570434488,
       "Posterior prob omega class by site":        [
[0, 0.7327404911021277, 0, 0.7828630328286257, 0.8500209566945075, 0.8500197080207282, 0.8500217818531469, 0.8001655813705985, 0.8500169458192894, 0.8500187059488158, 0.8500175109193812, 0, 0.8500189007235934, 0.8500202133065649, 0, 0, 0, 0.7828630328286257, 0.8500209566945075, 0.850009715415285, 0.8500180719888242, 0, 0, 0.8500139397582833, 0.8500175109193789, 0.8500103559388913, 0.7828630328286257, 0.8500189007235934, 0, 0.7828630328286257, 0.8001655813705985, 0, 0, 0.8500209566945072, 0.7828780013775986, 0.8500197080207282, 0.8001341016439502, 0.7828653859476988, 0.8500180719888242, 0.850019288986487, 0.8500180719888242, 0.8500175109193812, 0, 0, 0.8500217818531466, 0, 0.8500185271828069, 0.8500180719888242, 0.8500185271828069, 0.8500171674649774, 0, 0.8500187059488158, 0.8500230443202005, 0.7828630328286257, 0.8500217818531469, 0, 0, 0, 0.8500217818531469, 0.8500103559388913, 0.8500217818531469, 0.8002074419075793, 0.850018900723593, 0, 0.8500189447860492, 0.8500185271828069, 0, 0.8500139439492722, 0.7828504167703663, 0.8500230443202005, 0.8500217818531469, 0.8500139397582825, 0.8002074419075793, 0.8500130130341751, 0.8500130130341751, 0.850018607132117, 0, 0.8500185271828069, 0.8500103559388905, 0, 0, 0, 0.8500185271828069, 0.850010355938891, 0.8500175109193812, 0.8500171674649769, 0.8500169458192894, 0.8500201632106202, 0, 0.8500217818531469, 0.8500189007235934, 0, 0.8500171674649769, 0.8500185271828069, 0, 0.850010355938891, 0, 0, 0.8500187059488173, 0.850010355938891, 0.8500217818531466, 0.8001655813705977, 0, 0.8500175109193804, 0.8500187059488166, 0, 0.8500217818531469, 0.8500217818531461, 0.8500103559388913, 0.8500217818531469, 0.8500189007235953, 0, 0, 0.8500103559388913, 0, 0, 0, 0.8500185271828069, 0, 0.8500130130341759, 0.8500189007235956, 0.8500217818531461, 0.850017167464978, 0.8500209566945075, 0.8500209566945075, 0.8500209566945075, 0.8500189007235956, 0.8500154844922705, 0, 0, 0, 0, 0, 0, 0, 0, 0.8500169458192894, 0.8500189007235945, 0, 0, 0, 0, 0, 0, 0, 0.8500139439492722, 0, 0, 0.8500162622219736, 0.8500187059488162, 0.8500185271828069, 0.8500175109193777, 0, 0, 0.850010355938891, 0.8500192234554553, 0, 0.8500139397582833, 0.8001655813705985, 0.8500230443202005, 0.8500180719888246, 0.800207441907579, 0, 0.8001340974500132, 0, 0.7828070676911105, 0.8001655813650514, 0.8002843283377438, 0.8500210219940068, 0.8500185271828066, 0.8500187059488162, 0, 0, 0.8500202133065649, 0.8500169458192894, 0.850018900723593, 0, 0.8500175109193777, 0.8500175109193777, 0, 0, 0.8500175109193777, 0, 0, 0.8500189007235945, 0.8500189007235945, 0, 0.8500185271828069, 0, 0, 0.8500124775397487, 0, 0, 0.8500107385361119, 0.8001655813705977, 0, 0.8500175109193804, 0.8500180719888242, 0.8500217818531469, 0.850010355938891, 0.8500197080207282, 0.8500139397582833, 0.8500192234554546, 0.8500130130341759, 0.8001655813705977, 0.8500169458192894, 0, 0, 0.8500192234554591, 0.850010355938891, 0, 0.8500169458192894, 0.8500175109193777, 0.8500103559388913, 0, 0.8500169458192899, 0, 0, 0.7327404907125283, 0.8002403176015316, 0, 0, 0.8002403176015316, 0.9955661885236513, 0, 0, 0.7327555105663256, 0.8500189007235938, 1.161609590136785e-08, 1.114200294849849e-08, 0, 0.8500130130341751, 0.8500189007235945, 0, 0, 0.8500175109193789, 0, 0, 0.7828630328286257, 0.8500189007235945, 0, 0.8500185271828069, 0, 0, 0.8500175109193777, 0.8500139439492722, 0.7828653859476988, 0, 0.8500169458192894, 0, 0.850010355938891, 0.8500169458192894, 0.8500169458192894, 0.850010355938891, 0.8500185271828069, 0.8500185271828069, 0.850020048621952, 0.850018607132117, 0, 0.8500175109193812, 0.850010355938891, 0.8500192234554591, 0.8500217818531469, 0, 0, 0, 0.8500217818531466, 0.8500169458192894, 0.8500171674649769, 0.8500185271828069, 0, 0.8500169458192894, 0.8500175109193812, 0.8500192234554591, 0, 0.8500185271828069, 0, 0, 0.8500103559388913, 0.8500187059488158, 0.8500180719888242, 0.8500187059488173, 0, 0.7828630328286257, 0, 0.8500103559388913, 0.8500197080207282, 0.8500209566945068, 0.8500209566945068, 0.8500175109193782, 0.8001655813705977, 0.8500169458192899, 0.8500185271828069, 0.8500185271828069, 0.8500187059488162, 0.8500139439492722, 0.850018607132117, 0.8500103559388913, 0.8500217818531466, 0.850010355938891, 0.850018607132117, 0.8500187059488166, 0.850010355938891, 0.8500169458192899, 0.8500209566945075, 0.8500171674649774, 0.8500217818531461, 0.8500202133065649, 0.8500139439492722, 0, 0.8500187059488173, 0.8500185271828069, 0.8500163387223204, 0, 0.850009715415285, 0.850018900723593, 0, 0, 0, 0.8500187059488162, 0.8500169458192894, 0.8500169458192894, 0.850018900723593, 0, 0.8500230443201997, 0.8500169458192894, 0, 0.7828565404971278, 0, 0.8500175109193777, 0.8500202133065649, 0, 0, 0, 0.850018607132117, 0.8500201632106202, 0.850018900723593, 0.8500169458192894, 0.8500185271828069, 0.8500187059488166, 0.8500169458192894, 0.8500189007235956, 0.8500217818531466, 0.8500185271828069, 0, 0, 0, 0.850018900723593, 0.8500175109193777, 0, 0, 0, 0.8500189681907461, 0.8500209566945075, 0.8500197080207282, 0.7828630328286257, 0, 0.8500209566945075, 0.850017004403288, 0, 0.8500192234554591, 0.850018607132117, 0.8500154844922705, 0.8500209566945068, 0.8500185271828069, 0.850010355938891, 0.8500209566945068, 0, 0, 0, 0.7828780013775986, 0.8500189007235956, 0.8500175109193777, 0.8001655813705977, 0.8500103559388913, 0, 0, 0.8500187059488173, 0, 0, 0, 0, 0.8500169458192894, 0.8500171674649769, 0.8500185271828069, 0.8500185271828069, 0.8500180086036143, 0, 0.8500103559388917, 0.8500103559388913, 0, 0.8500103559388913, 0, 0.8500189681907453, 0.8500180719888246, 0.8500202133065649, 0.8001655813705977, 0.8500171674649769, 0.8500185271828069, 0.8500189681907453, 0.8500209566945075, 0.8500209566945075, 0.850018900723593, 0, 0.8500169458192894, 0.850018900723593, 0.8500187059488166, 0, 0.850010355938891, 0.8500189681907453, 0.8500217818531466, 0.8500171674649769, 0.8500187059488173, 0, 0.8500169458192894, 0.8500175109193777, 0.8001655813705985, 0, 0.8500130130341759, 0.850018900723593, 0, 0.8500124775397487, 0.8500185271828069, 0.8500139439492722, 0.8500180719888246, 0, 0.8500169458192894, 0.8500088407451897, 0, 0, 0.8500189007235945, 0.8500217818531466, 0.8500187059488166, 0, 0, 0, 0, 0, 0, 0, 0.8500171674649769, 0, 0, 0, 0, 0.8500185271828069, 0.8500175109193777, 0, 0.8500169458192894, 0, 0.8500189007235945, 0.8500209566945072, 0.8500130130341751, 0.7828630328286257, 0.8500185271828069, 0.8500189681907453, 0.8500185271828069, 0.8500218493192322, 0.8500209566945075, 0.8500189007235956, 0.8001655813705985, 0, 0.7828070684574202, 0.8500169458192894, 0.7828504167703667, 0.8500175109193777, 0, 0.850018607132117, 0, 0, 0.8500189007235945, 0.8500185271828069, 0, 0, 0, 0.8500217818531466, 0.8001655813705977, 0.8500130130341759, 0.7828630328286257, 0.8500217818531466, 0, 0.8500171674649769, 0, 0.8500209566945075, 0, 0.8500187059488173, 0.8500187059488166, 0, 0.850018900723593, 0.8500171674649769, 0.8500169458192894, 0.8500192234554591, 0.8500217818531469, 0, 0, 0, 0, 0, 0.8500185271828069, 0, 0.8500175109193777, 0.850010285842858, 0, 0.8500217818531466, 0.8500187059488166, 0.850010355938891, 0, 0.8001655813705977, 0, 0.8500169458192899, 0.8001655813705977, 0.8500189007235934, 0, 0.8500169458192899, 0.8001655813705977, 0, 0, 0.8500142108033154, 0.8500180719888246, 0.8500169458192894, 0.8500082213842933, 0, 0.8500192234554546, 0, 0, 0.8500217818531477, 0.7828653859476988, 0, 0.8001655813705977, 0, 0.8001655813705977, 0, 0.8500218493192322, 0.8500217818531469, 0.8500170044032886, 0, 0.8500202133065649, 0.8500139397582833, 0, 0, 0.8001977681490786, 0.8500169458192894, 0.5, 0, 0, 0.8500192234554591, 0.8500170044032886, 0.8500209566945068, 0.8500209566945075, 0.4999999999999999],
        [0, 0.2672595088978723, 0, 0.2171369671713743, 0.1499790433054925, 0.1499802919792718, 0.1499782181468531, 0.1998344186294015, 0.1499830541807106, 0.1499812940511842, 0.1499824890806188, 0, 0.1499810992764066, 0.1499797866934351, 0, 0, 0, 0.2171369671713743, 0.1499790433054925, 0.149990284584715, 0.1499819280111758, 0, 0, 0.1499860602417167, 0.1499824890806211, 0.1499896440611087, 0.2171369671713743, 0.1499810992764066, 0, 0.2171369671713743, 0.1998344186294015, 0, 0, 0.1499790433054928, 0.2171219986224014, 0.1499802919792718, 0.1998658983560498, 0.2171346140523012, 0.1499819280111758, 0.149980711013513, 0.1499819280111758, 0.1499824890806188, 0, 0, 0.1499782181468534, 0, 0.1499814728171931, 0.1499819280111758, 0.1499814728171931, 0.1499828325350226, 0, 0.1499812940511842, 0.1499769556797995, 0.2171369671713743, 0.1499782181468531, 0, 0, 0, 0.1499782181468531, 0.1499896440611087, 0.1499782181468531, 0.1997925580924207, 0.149981099276407, 0, 0.1499810552139508, 0.1499814728171931, 0, 0.1499860560507278, 0.2171495832296337, 0.1499769556797995, 0.1499782181468531, 0.1499860602417175, 0.1997925580924207, 0.1499869869658249, 0.1499869869658249, 0.149981392867883, 0, 0.1499814728171931, 0.1499896440611095, 0, 0, 0, 0.1499814728171931, 0.149989644061109, 0.1499824890806188, 0.1499828325350231, 0.1499830541807106, 0.1499798367893798, 0, 0.1499782181468531, 0.1499810992764066, 0, 0.1499828325350231, 0.1499814728171931, 0, 0.149989644061109, 0, 0, 0.1499812940511827, 0.149989644061109, 0.1499782181468534, 0.1998344186294023, 0, 0.1499824890806196, 0.1499812940511834, 0, 0.1499782181468531, 0.1499782181468539, 0.1499896440611087, 0.1499782181468531, 0.1499810992764047, 0, 0, 0.1499896440611087, 0, 0, 0, 0.1499814728171931, 0, 0.1499869869658241, 0.1499810992764044, 0.1499782181468539, 0.149982832535022, 0.1499790433054925, 0.1499790433054925, 0.1499790433054925, 0.1499810992764044, 0.1499845155077295, 0, 0, 0, 0, 0, 0, 0, 0, 0.1499830541807106, 0.1499810992764055, 0, 0, 0, 0, 0, 0, 0, 0.1499860560507278, 0, 0, 0.1499837377780264, 0.1499812940511838, 0.1499814728171931, 0.1499824890806223, 0, 0, 0.149989644061109, 0.1499807765445447, 0, 0.1499860602417167, 0.1998344186294015, 0.1499769556797995, 0.1499819280111754, 0.199792558092421, 0, 0.1998659025499868, 0, 0.2171929323088895, 0.1998344186349486, 0.1997156716622562, 0.1499789780059932, 0.1499814728171934, 0.1499812940511838, 0, 0, 0.1499797866934351, 0.1499830541807106, 0.149981099276407, 0, 0.1499824890806223, 0.1499824890806223, 0, 0, 0.1499824890806223, 0, 0, 0.1499810992764055, 0.1499810992764055, 0, 0.1499814728171931, 0, 0, 0.1499875224602513, 0, 0, 0.1499892614638881, 0.1998344186294023, 0, 0.1499824890806196, 0.1499819280111758, 0.1499782181468531, 0.149989644061109, 0.1499802919792718, 0.1499860602417167, 0.1499807765445454, 0.1499869869658241, 0.1998344186294023, 0.1499830541807106, 0, 0, 0.1499807765445409, 0.149989644061109, 0, 0.1499830541807106, 0.1499824890806223, 0.1499896440611087, 0, 0.1499830541807101, 0, 0, 0.2672595092874717, 0.1997596823984684, 0, 0, 0.1997596823984684, 0.004433811476348692, 0, 0, 0.2672444894336744, 0.1499810992764062, 0.9999999883839041, 0.999999988857997, 0, 0.1499869869658249, 0.1499810992764055, 0, 0, 0.1499824890806211, 0, 0, 0.2171369671713743, 0.1499810992764055, 0, 0.1499814728171931, 0, 0, 0.1499824890806223, 0.1499860560507278, 0.2171346140523012, 0, 0.1499830541807106, 0, 0.149989644061109, 0.1499830541807106, 0.1499830541807106, 0.149989644061109, 0.1499814728171931, 0.1499814728171931, 0.149979951378048, 0.149981392867883, 0, 0.1499824890806188, 0.149989644061109, 0.1499807765445409, 0.1499782181468531, 0, 0, 0, 0.1499782181468534, 0.1499830541807106, 0.1499828325350231, 0.1499814728171931, 0, 0.1499830541807106, 0.1499824890806188, 0.1499807765445409, 0, 0.1499814728171931, 0, 0, 0.1499896440611087, 0.1499812940511842, 0.1499819280111758, 0.1499812940511827, 0, 0.2171369671713743, 0, 0.1499896440611087, 0.1499802919792718, 0.1499790433054932, 0.1499790433054932, 0.1499824890806218, 0.1998344186294023, 0.1499830541807101, 0.1499814728171931, 0.1499814728171931, 0.1499812940511838, 0.1499860560507278, 0.149981392867883, 0.1499896440611087, 0.1499782181468534, 0.149989644061109, 0.149981392867883, 0.1499812940511834, 0.149989644061109, 0.1499830541807101, 0.1499790433054925, 0.1499828325350226, 0.1499782181468539, 0.1499797866934351, 0.1499860560507278, 0, 0.1499812940511827, 0.1499814728171931, 0.1499836612776796, 0, 0.149990284584715, 0.149981099276407, 0, 0, 0, 0.1499812940511838, 0.1499830541807106, 0.1499830541807106, 0.149981099276407, 0, 0.1499769556798003, 0.1499830541807106, 0, 0.2171434595028722, 0, 0.1499824890806223, 0.1499797866934351, 0, 0, 0, 0.149981392867883, 0.1499798367893798, 0.149981099276407, 0.1499830541807106, 0.1499814728171931, 0.1499812940511834, 0.1499830541807106, 0.1499810992764044, 0.1499782181468534, 0.1499814728171931, 0, 0, 0, 0.149981099276407, 0.1499824890806223, 0, 0, 0, 0.1499810318092539, 0.1499790433054925, 0.1499802919792718, 0.2171369671713743, 0, 0.1499790433054925, 0.149982995596712, 0, 0.1499807765445409, 0.149981392867883, 0.1499845155077295, 0.1499790433054932, 0.1499814728171931, 0.149989644061109, 0.1499790433054932, 0, 0, 0, 0.2171219986224014, 0.1499810992764044, 0.1499824890806223, 0.1998344186294023, 0.1499896440611087, 0, 0, 0.1499812940511827, 0, 0, 0, 0, 0.1499830541807106, 0.1499828325350231, 0.1499814728171931, 0.1499814728171931, 0.1499819913963857, 0, 0.1499896440611083, 0.1499896440611087, 0, 0.1499896440611087, 0, 0.1499810318092547, 0.1499819280111754, 0.1499797866934351, 0.1998344186294023, 0.1499828325350231, 0.1499814728171931, 0.1499810318092547, 0.1499790433054925, 0.1499790433054925, 0.149981099276407, 0, 0.1499830541807106, 0.149981099276407, 0.1499812940511834, 0, 0.149989644061109, 0.1499810318092547, 0.1499782181468534, 0.1499828325350231, 0.1499812940511827, 0, 0.1499830541807106, 0.1499824890806223, 0.1998344186294015, 0, 0.1499869869658241, 0.149981099276407, 0, 0.1499875224602513, 0.1499814728171931, 0.1499860560507278, 0.1499819280111754, 0, 0.1499830541807106, 0.1499911592548103, 0, 0, 0.1499810992764055, 0.1499782181468534, 0.1499812940511834, 0, 0, 0, 0, 0, 0, 0, 0.1499828325350231, 0, 0, 0, 0, 0.1499814728171931, 0.1499824890806223, 0, 0.1499830541807106, 0, 0.1499810992764055, 0.1499790433054928, 0.1499869869658249, 0.2171369671713743, 0.1499814728171931, 0.1499810318092547, 0.1499814728171931, 0.1499781506807678, 0.1499790433054925, 0.1499810992764044, 0.1998344186294015, 0, 0.2171929315425798, 0.1499830541807106, 0.2171495832296333, 0.1499824890806223, 0, 0.149981392867883, 0, 0, 0.1499810992764055, 0.1499814728171931, 0, 0, 0, 0.1499782181468534, 0.1998344186294023, 0.1499869869658241, 0.2171369671713743, 0.1499782181468534, 0, 0.1499828325350231, 0, 0.1499790433054925, 0, 0.1499812940511827, 0.1499812940511834, 0, 0.149981099276407, 0.1499828325350231, 0.1499830541807106, 0.1499807765445409, 0.1499782181468531, 0, 0, 0, 0, 0, 0.1499814728171931, 0, 0.1499824890806223, 0.149989714157142, 0, 0.1499782181468534, 0.1499812940511834, 0.149989644061109, 0, 0.1998344186294023, 0, 0.1499830541807101, 0.1998344186294023, 0.1499810992764066, 0, 0.1499830541807101, 0.1998344186294023, 0, 0, 0.1499857891966846, 0.1499819280111754, 0.1499830541807106, 0.1499917786157067, 0, 0.1499807765445454, 0, 0, 0.1499782181468523, 0.2171346140523012, 0, 0.1998344186294023, 0, 0.1998344186294023, 0, 0.1499781506807678, 0.1499782181468531, 0.1499829955967114, 0, 0.1499797866934351, 0.1499860602417167, 0, 0, 0.1998022318509214, 0.1499830541807106, 0.5, 0, 0, 0.1499807765445409, 0.1499829955967114, 0.1499790433054932, 0.1499790433054925, 0.5] 
        ],
       "original name":"speVen_SAMN27257238"
      },
     "uroCin_SAMN04495241":{
       "Global MG94xREV":0.001624362505699707,
       "Nucleotide GTR":0.001579798182808482,
       "Posterior prob omega class by site":        [
[0, 0.7327381019405607, 0, 0.7828412154763892, 0.8500176332484113, 0.8500165825833561, 0.850018327546083, 0.8001393311502639, 0.8500142584289575, 0.8500157394260813, 0.8500147339074282, 0, 0.8500159033217969, 0.8500170077376824, 0, 0, 0, 0.7828412154763892, 0.8500176332484116, 0.8500081746318463, 0.850015205996426, 0, 0, 0.8500117290680612, 0.8500147339074267, 0.8500087135925425, 0.7828412154763892, 0.8500159033217969, 0, 0.7828412154763895, 0.8001393311502639, 0, 0, 0.8500176332484116, 0.7827908573301141, 0.8500000000000001, 0.8, 0.7827254249999999, 0.8500000000000001, 0.8500000000000001, 0.8500000000000001, 0.8500000000000009, 0, 0, 0.8500183275460825, 0, 0.8500000000000001, 0.8500000000000001, 0.8500000000000001, 0.8500000000000001, 0, 0.8500000000000001, 0.8500000000000001, 0.7827254250000002, 0.8500000000000001, 0, 0, 0, 0.8500000000000001, 0.8500000000000001, 0.8500000000000001, 0.8, 0.8500000000000001, 0, 0.8500000000000001, 0.8500000000000001, 0, 0.8500000000000001, 0.7827254249999995, 0.8500000000000001, 0.8500000000000001, 0.8500000000000001, 0.8, 0.8500000000000001, 0.8500000000000001, 0.850009341809186, 0, 0.8500155890153138, 0.8500087135925422, 0, 0, 0, 0.8500155890153138, 0.8500087135925425, 0.8500147339074274, 0.8500144449201836, 0.8500142584289572, 0.850016965599348, 0, 0.8500183275460822, 0.8500159033217972, 0, 0.8500144449201836, 0.8500155890153138, 0, 0.8500087135925425, 0, 0, 0.8500157394260817, 0.8500087135925425, 0.8500183275460822, 0.8001393311502631, 0, 0.8500147339074274, 0.8500157394260817, 0, 0.850018327546083, 0.8500183275460822, 0.8500087135925425, 0.8500183275460822, 0.850015903321798, 0, 0, 0.8500087135925425, 0, 0, 0, 0.8500155890153138, 0, 0.8500109492894291, 0.8500159033217961, 0.8500183275460822, 0.8500144449201849, 0.8500176332484113, 0.8500176332484121, 0.8500176332484116, 0.8500159033217984, 0.8500130288323713, 0, 0, 0, 0, 0, 0, 0, 0, 0.8500142584289572, 0.8500159033217972, 0, 0, 0, 0, 0, 0, 0, 0.8500070923543576, 0, 0, 0.8500029563388566, 0.8500086474558389, 0.8500000000000001, 0.8500086474558383, 0, 0, 0.8500017963673842, 0.8500161748606498, 0, 0.8500000000000001, 0.8, 0.8500000000000001, 0.8500000000000001, 0.8, 0, 0.8, 0, 0.7827254249999999, 0.8, 0.8, 0.8500000000000004, 0.8500084969952807, 0.8500086474558389, 0, 0, 0.8500170077376824, 0.8500142584289575, 0.8500159033217966, 0, 0.8500147339074259, 0.8500147339074259, 0, 0, 0.8500147339074259, 0, 0, 0.8500159033217972, 0.850015903321798, 0, 0.8500155890153138, 0, 0, 0.8500104987214585, 0, 0, 0.8500090354955597, 0.8001393311502631, 0, 0.8500147339074274, 0.850015205996426, 0.850018327546083, 0.8500087135925425, 0.8500165825833561, 0.8500117290680604, 0.8500161748606498, 0.8500109492894283, 0.8001393311502631, 0.8500142584289572, 0, 0, 0.8500161748606514, 0.8500087135925425, 0, 0.8500142584289575, 0.8500147339074263, 0.8500087135925425, 0, 0.8500142584289575, 0, 0, 0.7327254249999997, 0.8, 0, 0, 0.8, 0.8465086733182869, 0, 0, 0.7327254249999998, 0.8500000000000001, 1e-08, 1.050411958752772e-08, 0, 0.8500109492894283, 0.850015903321798, 0, 0, 0.8500147339074267, 0, 0, 0.7828412154763895, 0.850015903321798, 0, 0.8500155890153138, 0, 0, 0.8500147339074259, 0.8500117325952704, 0.7828431949681655, 0, 0.8500142584289572, 0, 0.8500087135925425, 0.8500142584289572, 0.8500142584289572, 0.8500087135925425, 0.8500155890153138, 0.8500155890153138, 0.8500168691638826, 0.850015656273001, 0, 0.8500147339074282, 0.8500087135925425, 0.8500161748606514, 0.8500183275460822, 0, 0, 0, 0.8500183275460822, 0.8500142584289572, 0.8500144449201836, 0.8500155890153138, 0, 0.8500142584289572, 0.8500147339074274, 0.8500161748606522, 0, 0.8500155890153138, 0, 0, 0.8500087135925425, 0.8500157394260813, 0.850015205996426, 0.8500157394260824, 0, 0.7827254249999999, 0, 0.8500000000000001, 0.8500000000000001, 0.8500000000000001, 0.8500000000000001, 0.8500000000000001, 0.8, 0.8500000000000001, 0.8500000000000001, 0.8500000000000001, 0.8500000000000001, 0.8500000000000001, 0.8500000000000001, 0.8500000000000001, 0.8500183275460822, 0.8500087135925425, 0.850015656273001, 0.8500157394260817, 0.8500087135925425, 0.8500142584289575, 0.8500176332484113, 0.8500144449201841, 0.8500000000000001, 0.8500109213243822, 0.8500117325952704, 0, 0.8500157394260817, 0.8500155890153138, 0.8500137475892293, 0, 0.8500081746318463, 0.8500159033217966, 0, 0, 0, 0.8500157394260813, 0.8500142584289572, 0.8500142584289572, 0.8500159033217966, 0, 0.8500193898094929, 0.8500142584289575, 0, 0.7828357520250605, 0, 0.8500147339074263, 0.8500170077376824, 0, 0, 0, 0.850015656273001, 0.850016965599348, 0.8500159033217969, 0.8500142584289572, 0.8500155890153138, 0.8500157394260817, 0.8500142584289572, 0.8500159033217984, 0.8500183275460822, 0.8500155890153138, 0, 0, 0, 0.8500159033217969, 0.8500147339074259, 0, 0, 0, 0.8500159600874634, 0.8500176332484113, 0.8500165825833561, 0.7828412154763895, 0, 0.8500176332484116, 0.8500143077169658, 0, 0.8500161748606514, 0.850015656273001, 0.8500130288323713, 0.8500176332484113, 0.8500155890153138, 0.8500087135925425, 0.8500176332484113, 0, 0, 0, 0.7828538108502269, 0.8500159033217984, 0.8500147339074259, 0.8001393311502631, 0.8500087135925425, 0, 0, 0.8500157394260817, 0, 0, 0, 0, 0.8500142584289572, 0.8500144449201836, 0.8500155890153138, 0.8500155890153138, 0.8500151526679143, 0, 0.8500087135925428, 0.8500087135925425, 0, 0.8500087135925425, 0, 0.8500159600874634, 0.8500152059964264, 0.8500170077376824, 0.8001393311502631, 0.8500144449201836, 0.8500155890153138, 0.8500159600874634, 0.8500176332484113, 0.8500176332484113, 0.8500159033217969, 0, 0.8500142584289575, 0.8500159033217966, 0.8500157394260817, 0, 0.8500087135925425, 0.8500159600874634, 0.8500183275460822, 0.8500144449201836, 0.8500157394260817, 0, 0.8500142584289572, 0.8500147339074263, 0.8001393311502639, 0, 0.8500109492894283, 0.8500159033217969, 0, 0.8500104987214585, 0.8500155890153138, 0.8500117325952704, 0.8500152059964264, 0, 0.8500142584289572, 0.8500074386772991, 0, 0, 0.850015903321798, 0.8500183275460822, 0.8500157394260817, 0, 0, 0, 0, 0, 0, 0, 0.8500144449201836, 0, 0, 0, 0, 0.8500155890153138, 0.8500147339074259, 0, 0.8500142584289572, 0, 0.850015903321798, 0.8500176332484113, 0.8500109492894276, 0.7828412154763895, 0.8500155890153138, 0.8500159600874634, 0.8500155890153138, 0.8500183843109944, 0.8500176332484113, 0.8500159033217966, 0.8, 0, 0.7827254249999999, 0.8500000000000001, 0.7828305991494526, 0.8500147339074259, 0, 0.850015656273001, 0, 0, 0.8500159033217972, 0.8500155890153138, 0, 0, 0, 0.8500183275460822, 0.8001393311502631, 0.8500109492894283, 0.7828412154763895, 0.8500183275460822, 0, 0.8500144449201836, 0, 0.8500176332484113, 0, 0.8500157394260817, 0.8500157394260817, 0, 0.8500159033217969, 0.8500144449201836, 0.8500142584289572, 0.8500161748606514, 0.8500183275460822, 0, 0, 0, 0, 0, 0.8500155890153138, 0, 0.8500147339074259, 0.8500086546126845, 0, 0.8500183275460822, 0.8500157394260817, 0.8500087135925425, 0, 0.8001393311502631, 0, 0.8500000000000001, 0.8, 0.8500000000433683, 0, 0.8500000000000001, 0.8, 0, 0, 0.8500000000000001, 0.8500000000000001, 0.8500000000000001, 0.8500000000000001, 0, 0.8500000000000001, 0, 0, 0.8500000000000001, 0.7827254249999999, 0, 0.8, 0, 0.8, 0, 0.8500000000000001, 0.8500000000000001, 0.8500000000000001, 0, 0.8500000000000001, 0.8500000000000001, 0, 0, 0.7999999999999997, 0.8500000000000001, 0.5, 0, 0, 0.8500161748606522, 0.8500143077169666, 0.8500176332484113, 0.8500176332484113, 0.5],
        [0, 0.2672618980594393, 0, 0.2171587845236108, 0.1499823667515887, 0.1499834174166439, 0.149981672453917, 0.1998606688497361, 0.1499857415710425, 0.1499842605739187, 0.1499852660925718, 0, 0.1499840966782031, 0.1499829922623176, 0, 0, 0, 0.2171587845236108, 0.1499823667515884, 0.1499918253681537, 0.149984794003574, 0, 0, 0.1499882709319388, 0.1499852660925733, 0.1499912864074575, 0.2171587845236108, 0.1499840966782031, 0, 0.2171587845236105, 0.1998606688497361, 0, 0, 0.1499823667515884, 0.2172091426698859, 0.1499999999999999, 0.2, 0.2172745750000001, 0.1499999999999999, 0.1499999999999999, 0.1499999999999999, 0.1499999999999991, 0, 0, 0.1499816724539175, 0, 0.1499999999999999, 0.1499999999999999, 0.1499999999999999, 0.1499999999999999, 0, 0.1499999999999999, 0.1499999999999999, 0.2172745749999998, 0.1499999999999999, 0, 0, 0, 0.1499999999999999, 0.1499999999999999, 0.1499999999999999, 0.2, 0.1499999999999999, 0, 0.1499999999999999, 0.1499999999999999, 0, 0.1499999999999999, 0.2172745750000005, 0.1499999999999999, 0.1499999999999999, 0.1499999999999999, 0.2, 0.1499999999999999, 0.1499999999999999, 0.149990658190814, 0, 0.1499844109846862, 0.1499912864074578, 0, 0, 0, 0.1499844109846862, 0.1499912864074575, 0.1499852660925726, 0.1499855550798164, 0.1499857415710428, 0.149983034400652, 0, 0.1499816724539178, 0.1499840966782028, 0, 0.1499855550798164, 0.1499844109846862, 0, 0.1499912864074575, 0, 0, 0.1499842605739183, 0.1499912864074575, 0.1499816724539178, 0.1998606688497369, 0, 0.1499852660925726, 0.1499842605739183, 0, 0.149981672453917, 0.1499816724539178, 0.1499912864074575, 0.1499816724539178, 0.149984096678202, 0, 0, 0.1499912864074575, 0, 0, 0, 0.1499844109846862, 0, 0.1499890507105709, 0.1499840966782039, 0.1499816724539178, 0.1499855550798151, 0.1499823667515887, 0.1499823667515879, 0.1499823667515884, 0.1499840966782016, 0.1499869711676287, 0, 0, 0, 0, 0, 0, 0, 0, 0.1499857415710428, 0.1499840966782028, 0, 0, 0, 0, 0, 0, 0, 0.1499929076456424, 0, 0, 0.1499970436611434, 0.1499913525441611, 0.1499999999999999, 0.1499913525441617, 0, 0, 0.1499982036326158, 0.1499838251393502, 0, 0.1499999999999999, 0.2, 0.1499999999999999, 0.1499999999999999, 0.2, 0, 0.2, 0, 0.2172745750000001, 0.2, 0.2, 0.1499999999999996, 0.1499915030047193, 0.1499913525441611, 0, 0, 0.1499829922623176, 0.1499857415710425, 0.1499840966782034, 0, 0.1499852660925741, 0.1499852660925741, 0, 0, 0.1499852660925741, 0, 0, 0.1499840966782028, 0.149984096678202, 0, 0.1499844109846862, 0, 0, 0.1499895012785415, 0, 0, 0.1499909645044403, 0.1998606688497369, 0, 0.1499852660925726, 0.149984794003574, 0.149981672453917, 0.1499912864074575, 0.1499834174166439, 0.1499882709319396, 0.1499838251393502, 0.1499890507105717, 0.1998606688497369, 0.1499857415710428, 0, 0, 0.1499838251393486, 0.1499912864074575, 0, 0.1499857415710425, 0.1499852660925737, 0.1499912864074575, 0, 0.1499857415710425, 0, 0, 0.2672745750000003, 0.2, 0, 0, 0.2, 0.1534913266817131, 0, 0, 0.2672745750000002, 0.1499999999999999, 0.9999999899999999, 0.9999999894958804, 0, 0.1499890507105717, 0.149984096678202, 0, 0, 0.1499852660925733, 0, 0, 0.2171587845236105, 0.149984096678202, 0, 0.1499844109846862, 0, 0, 0.1499852660925741, 0.1499882674047296, 0.2171568050318345, 0, 0.1499857415710428, 0, 0.1499912864074575, 0.1499857415710428, 0.1499857415710428, 0.1499912864074575, 0.1499844109846862, 0.1499844109846862, 0.1499831308361174, 0.149984343726999, 0, 0.1499852660925718, 0.1499912864074575, 0.1499838251393486, 0.1499816724539178, 0, 0, 0, 0.1499816724539178, 0.1499857415710428, 0.1499855550798164, 0.1499844109846862, 0, 0.1499857415710428, 0.1499852660925726, 0.1499838251393478, 0, 0.1499844109846862, 0, 0, 0.1499912864074575, 0.1499842605739187, 0.149984794003574, 0.1499842605739176, 0, 0.2172745750000001, 0, 0.1499999999999999, 0.1499999999999999, 0.1499999999999999, 0.1499999999999999, 0.1499999999999999, 0.2, 0.1499999999999999, 0.1499999999999999, 0.1499999999999999, 0.1499999999999999, 0.1499999999999999, 0.1499999999999999, 0.1499999999999999, 0.1499816724539178, 0.1499912864074575, 0.149984343726999, 0.1499842605739183, 0.1499912864074575, 0.1499857415710425, 0.1499823667515887, 0.1499855550798159, 0.1499999999999999, 0.1499890786756178, 0.1499882674047296, 0, 0.1499842605739183, 0.1499844109846862, 0.1499862524107707, 0, 0.1499918253681537, 0.1499840966782034, 0, 0, 0, 0.1499842605739187, 0.1499857415710428, 0.1499857415710428, 0.1499840966782034, 0, 0.1499806101905071, 0.1499857415710425, 0, 0.2171642479749395, 0, 0.1499852660925737, 0.1499829922623176, 0, 0, 0, 0.149984343726999, 0.149983034400652, 0.1499840966782031, 0.1499857415710428, 0.1499844109846862, 0.1499842605739183, 0.1499857415710428, 0.1499840966782016, 0.1499816724539178, 0.1499844109846862, 0, 0, 0, 0.1499840966782031, 0.1499852660925741, 0, 0, 0, 0.1499840399125366, 0.1499823667515887, 0.1499834174166439, 0.2171587845236105, 0, 0.1499823667515884, 0.1499856922830342, 0, 0.1499838251393486, 0.149984343726999, 0.1499869711676287, 0.1499823667515887, 0.1499844109846862, 0.1499912864074575, 0.1499823667515887, 0, 0, 0, 0.2171461891497731, 0.1499840966782016, 0.1499852660925741, 0.1998606688497369, 0.1499912864074575, 0, 0, 0.1499842605739183, 0, 0, 0, 0, 0.1499857415710428, 0.1499855550798164, 0.1499844109846862, 0.1499844109846862, 0.1499848473320857, 0, 0.1499912864074572, 0.1499912864074575, 0, 0.1499912864074575, 0, 0.1499840399125366, 0.1499847940035736, 0.1499829922623176, 0.1998606688497369, 0.1499855550798164, 0.1499844109846862, 0.1499840399125366, 0.1499823667515887, 0.1499823667515887, 0.1499840966782031, 0, 0.1499857415710425, 0.1499840966782034, 0.1499842605739183, 0, 0.1499912864074575, 0.1499840399125366, 0.1499816724539178, 0.1499855550798164, 0.1499842605739183, 0, 0.1499857415710428, 0.1499852660925737, 0.1998606688497361, 0, 0.1499890507105717, 0.1499840966782031, 0, 0.1499895012785415, 0.1499844109846862, 0.1499882674047296, 0.1499847940035736, 0, 0.1499857415710428, 0.1499925613227009, 0, 0, 0.149984096678202, 0.1499816724539178, 0.1499842605739183, 0, 0, 0, 0, 0, 0, 0, 0.1499855550798164, 0, 0, 0, 0, 0.1499844109846862, 0.1499852660925741, 0, 0.1499857415710428, 0, 0.149984096678202, 0.1499823667515887, 0.1499890507105724, 0.2171587845236105, 0.1499844109846862, 0.1499840399125366, 0.1499844109846862, 0.1499816156890056, 0.1499823667515887, 0.1499840966782034, 0.2, 0, 0.2172745750000001, 0.1499999999999999, 0.2171694008505474, 0.1499852660925741, 0, 0.149984343726999, 0, 0, 0.1499840966782028, 0.1499844109846862, 0, 0, 0, 0.1499816724539178, 0.1998606688497369, 0.1499890507105717, 0.2171587845236105, 0.1499816724539178, 0, 0.1499855550798164, 0, 0.1499823667515887, 0, 0.1499842605739183, 0.1499842605739183, 0, 0.1499840966782031, 0.1499855550798164, 0.1499857415710428, 0.1499838251393486, 0.1499816724539178, 0, 0, 0, 0, 0, 0.1499844109846862, 0, 0.1499852660925741, 0.1499913453873155, 0, 0.1499816724539178, 0.1499842605739183, 0.1499912864074575, 0, 0.1998606688497369, 0, 0.1499999999999999, 0.2, 0.1499999999566317, 0, 0.1499999999999999, 0.2, 0, 0, 0.1499999999999999, 0.1499999999999999, 0.1499999999999999, 0.1499999999999999, 0, 0.1499999999999999, 0, 0, 0.1499999999999999, 0.2172745750000001, 0, 0.2, 0, 0.2, 0, 0.1499999999999999, 0.1499999999999999, 0.1499999999999999, 0, 0.1499999999999999, 0.1499999999999999, 0, 0, 0.2000000000000003, 0.1499999999999999, 0.5, 0, 0, 0.1499838251393478, 0.1499856922830334, 0.1499823667515887, 0.1499823667515887, 0.5] 
        ],
       "original name":"uroCin_SAMN04495241"
      },
     "vulVul_marble_Fox4":{
       "Global MG94xREV":0.006296629806822916,
       "Nucleotide GTR":0.005961202781266932,
       "Posterior prob omega class by site":        [
[0, 0.7327745493680377, 0, 0.7831738696188537, 0.8500683401752973, 0.8500642689957768, 0.8500710311467807, 0.800539481618626, 0.8500552614301787, 0.8500610012375365, 0.8500571044781999, 0, 0.850061635873155, 0.850065916745975, 0, 0, 0, 0.7831738696188537, 0.8500683401752976, 0.8500316849710425, 0.8500589342731664, 0, 0, 0.8500454597246312, 0.8500571044781313, 0.8500337728791902, 0.7831738696188537, 0.850061635873155, 0, 0.7831738696188537, 0.800539481618626, 0, 0, 0.8500683401752946, 0.7832226216164964, 0.8500642683454568, 0.8004367380069388, 0.7831815240463358, 0.850058933645495, 0.850062902486022, 0.850058933645495, 0.8500571037959949, 0, 0, 0.8500710311467758, 0, 0.8500604172012938, 0.850058933645495, 0.8500604172012938, 0.8500559837753484, 0, 0.8500610005403003, 0.8500751470630712, 0.7831738127071738, 0.850071030472129, 0, 0, 0, 0.850071030472129, 0.8500337724390412, 0.850071030472129, 0.8006754994504988, 0.850061635054323, 0, 0.8500617798665759, 0.8500604172012938, 0, 0.8500454728078859, 0.7831327357137806, 0.8500751470630712, 0.850071030472129, 0.8500454591998565, 0.8006754994504988, 0.8500424385430749, 0.8500424385430749, 0.8500606790829189, 0, 0.8500604179802959, 0.8500337728791668, 0, 0, 0, 0.8500604179802959, 0.8500337728791899, 0.8500571044781955, 0.8500559844683313, 0.8500552614301784, 0.8500657526593947, 0, 0.8500710311467807, 0.850061635873155, 0, 0.8500559844683313, 0.8500604179802959, 0, 0.8500337728791899, 0, 0, 0.8500610012375667, 0.8500337728791899, 0.8500710311467762, 0.8005394816186253, 0, 0.8500571044781955, 0.8500610012375369, 0, 0.8500710311467807, 0.8500710311467758, 0.8500337728791902, 0.8500710311467807, 0.8500616358732146, 0, 0, 0.8500337728791902, 0, 0, 0, 0.8500604179802954, 0, 0.8500424387839082, 0.8500616358732456, 0.8500710311467758, 0.8500559844683525, 0.8500683401752973, 0.8500683401752976, 0.8500683401752976, 0.8500616358732456, 0.8500504969058561, 0, 0, 0, 0, 0, 0, 0, 0, 0.8500552614301784, 0.8500616358731919, 0, 0, 0, 0, 0, 0, 0, 0.8500454731343596, 0, 0, 0.8500530325259064, 0.8500610009110878, 0.8500604172012933, 0.8500571041666501, 0, 0, 0.8500337724523056, 0.8500626889784719, 0, 0.8500454591998565, 0.8005394129236819, 0.8500751470630712, 0.8500589336454953, 0.8006754994504988, 0, 0.8004367243788175, 0, 0.7829914975016697, 0.8005394129201489, 0.8009257463938863, 0.8500685529989925, 0.8500604176538319, 0.8500610009110878, 0, 0, 0.850065916745975, 0.8500552614301787, 0.8500616358731545, 0, 0.8500571044780942, 0.8500571044780942, 0, 0, 0.8500571044780942, 0, 0, 0.8500616358731919, 0.8500616358732146, 0, 0.8500604179802959, 0, 0, 0.8500406922865973, 0, 0, 0.8500350216136878, 0.8005394816186253, 0, 0.8500571044781955, 0.8500589342731664, 0.8500710311467807, 0.8500337728791899, 0.8500642689957768, 0.8500454597246304, 0.850062688978456, 0.8500424387839075, 0.8005394816186253, 0.8500552614301784, 0, 0, 0.8500626889786033, 0.8500337728791899, 0, 0.8500552614301787, 0.8500571044780947, 0.8500337728791902, 0, 0.8500552614301791, 0, 0, 0.7327745432723221, 0.8007823293573358, 0, 0, 0.8007823293573358, 0.9975068659796008, 0, 0, 0.7327254249999998, 0.8500000000000001, 5.684401209034594e-09, 5.067951901364479e-09, 0, 0.8500424387839075, 0.8500616358731919, 0, 0, 0.8500571044781313, 0, 0, 0.7831738696188537, 0.8500616358731919, 0, 0.8500604179802959, 0, 0, 0.8500571044780942, 0.8500454733443259, 0.7831815683413021, 0, 0.8500552614301784, 0, 0.8500337728791899, 0.8500552614301784, 0.8500552614301784, 0.8500337728791899, 0.8500604179802959, 0.8500604179802959, 0.8500653800336476, 0.8500606794013033, 0, 0.8500571044781999, 0.8500337728791899, 0.8500626889786033, 0.8500710311467807, 0, 0, 0, 0.8500710311467762, 0.8500552614301784, 0.8500559844683313, 0.8500604179802959, 0, 0.8500552614301784, 0.8500571044781955, 0.8500626889786036, 0, 0.8500604179802959, 0, 0, 0.8500337728791902, 0.8500610012375365, 0.8500589342731664, 0.8500610012375667, 0, 0.7831738127071738, 0, 0.8500337724390412, 0.850064268345456, 0.8500683394125252, 0.8500683394125252, 0.8500571037958473, 0.8005394129236819, 0.8500552606694592, 0.8500604172012933, 0.8500604172012933, 0.8500610005403003, 0.8500454728078859, 0.8500606788002086, 0.8500337724390412, 0.8500710311467762, 0.8500337728791899, 0.8500606794013033, 0.8500610012375369, 0.8500337728791899, 0.8500552614301787, 0.8500683401752976, 0.8500559844683517, 0.8500710304721343, 0.8500659164345434, 0.8500454733443259, 0, 0.8500610012375667, 0.8500604179802959, 0.8500532827844619, 0, 0.8500316849710419, 0.8500616358731545, 0, 0, 0, 0.8500610012375365, 0.8500552614301784, 0.8500552614301784, 0.8500616358731545, 0, 0.8500751477205503, 0.8500552614301787, 0, 0.7831527375526357, 0, 0.8500571044780947, 0.850065916745975, 0, 0, 0, 0.8500606794013033, 0.8500657526593947, 0.8500616358731545, 0.8500552614301784, 0.8500604179802959, 0.8500610012375369, 0.8500552614301784, 0.8500616358732459, 0.8500710311467762, 0.8500604179802959, 0, 0, 0, 0.8500616358731545, 0.8500571044780942, 0, 0, 0, 0.850061856001686, 0.8500683401752976, 0.8500642689957768, 0.7831738696188537, 0, 0.8500683401752946, 0.8500554527702662, 0, 0.8500626889786033, 0.8500606794013033, 0.8500504969058561, 0.8500683401752893, 0.8500604179802959, 0.8500337728791899, 0.8500683401752893, 0, 0, 0, 0.7832226473913306, 0.8500616358732456, 0.8500571044780942, 0.8005394816186253, 0.8500337728791899, 0, 0, 0.8500610012375667, 0, 0, 0, 0, 0.8500552614301784, 0.8500559844683313, 0.8500604179802959, 0.8500604179802959, 0.8500587273148098, 0, 0.8500337728791902, 0.8500337728791902, 0, 0.8500337728791902, 0, 0.850061856001686, 0.8500589342731664, 0.850065916745975, 0.8005394816186253, 0.8500559844683313, 0.8500604179802959, 0.850061856001686, 0.8500683401752976, 0.8500683401752976, 0.8500616358731545, 0, 0.8500552614301787, 0.8500616358731545, 0.8500610012375369, 0, 0.8500337728791899, 0.850061856001686, 0.8500710311467762, 0.8500559844683313, 0.8500610012375667, 0, 0.8500552614301784, 0.8500571044780947, 0.800539481618626, 0, 0.8500424387839075, 0.8500616358731545, 0, 0.8500406922865973, 0.8500604179802959, 0.8500454733443259, 0.8500589342731664, 0, 0.8500552614301784, 0.8500288323904815, 0, 0, 0.8500616358731919, 0.8500710311467762, 0.8500610012375369, 0, 0, 0, 0, 0, 0, 0, 0.8500559844683313, 0, 0, 0, 0, 0.8500604179802959, 0.8500571044780942, 0, 0.8500552614301784, 0, 0.8500616358732146, 0.8500683401752946, 0.8500424387839075, 0.7831738696188537, 0.8500604179802959, 0.850061856001686, 0.8500604179802959, 0.8500712512639749, 0.8500683401752976, 0.8500616358732459, 0.8005394129236819, 0, 0.7829914999901272, 0.8500552606694585, 0.7831327838890666, 0.8500571044780942, 0, 0.8500606794013033, 0, 0, 0.8500616358731919, 0.8500604179802959, 0, 0, 0, 0.8500710311467762, 0.8005394816186253, 0.8500424387839075, 0.7831738696188537, 0.8500710311467762, 0, 0.8500559844683313, 0, 0.8500683401752976, 0, 0.8500610012375667, 0.8500610012375369, 0, 0.8500616358731545, 0.8500559844683313, 0.8500552614301784, 0.8500626889786033, 0.8500710311467807, 0, 0, 0, 0, 0, 0.8500604179802959, 0, 0.8500571044780942, 0.8500335443002646, 0, 0.8500710311467762, 0.8500610012375369, 0.8500337728791899, 0, 0.8005394816186253, 0, 0.8500552606694592, 0.8005394129236819, 0.8500616350543237, 0, 0.8500552606694592, 0.8005394129236819, 0, 0, 0.8500463430482462, 0.850058933645495, 0.8500552606694585, 0.8500616350543747, 0, 0.850062688341482, 0, 0, 0.8500710304721977, 0.7831815240463358, 0, 0.8005394129236819, 0, 0.8005394129236819, 0, 0.850071250621507, 0.850071030472129, 0.8500554520845638, 0, 0.8500659161261543, 0.8500454591998565, 0, 0, 0.8006440114892189, 0.8500552606694585, 0.5, 0, 0, 0.850062688978604, 0.850055452770267, 0.8500683401752893, 0.8500683401752976, 0.5],
        [0, 0.2672254506319623, 0, 0.2168261303811463, 0.1499316598247027, 0.1499357310042232, 0.1499289688532193, 0.199460518381374, 0.1499447385698213, 0.1499389987624635, 0.1499428955218001, 0, 0.149938364126845, 0.149934083254025, 0, 0, 0, 0.2168261303811463, 0.1499316598247024, 0.1499683150289575, 0.1499410657268336, 0, 0, 0.1499545402753688, 0.1499428955218687, 0.1499662271208098, 0.2168261303811463, 0.149938364126845, 0, 0.2168261303811463, 0.199460518381374, 0, 0, 0.1499316598247054, 0.2167773783835036, 0.1499357316545432, 0.1995632619930612, 0.2168184759536642, 0.149941066354505, 0.149937097513978, 0.149941066354505, 0.1499428962040051, 0, 0, 0.1499289688532242, 0, 0.1499395827987062, 0.149941066354505, 0.1499395827987062, 0.1499440162246516, 0, 0.1499389994596997, 0.1499248529369288, 0.2168261872928262, 0.149928969527871, 0, 0, 0, 0.149928969527871, 0.1499662275609588, 0.149928969527871, 0.1993245005495012, 0.149938364945677, 0, 0.1499382201334241, 0.1499395827987062, 0, 0.1499545271921141, 0.2168672642862194, 0.1499248529369288, 0.149928969527871, 0.1499545408001435, 0.1993245005495012, 0.1499575614569251, 0.1499575614569251, 0.1499393209170811, 0, 0.1499395820197041, 0.1499662271208332, 0, 0, 0, 0.1499395820197041, 0.1499662271208101, 0.1499428955218045, 0.1499440155316687, 0.1499447385698216, 0.1499342473406053, 0, 0.1499289688532193, 0.149938364126845, 0, 0.1499440155316687, 0.1499395820197041, 0, 0.1499662271208101, 0, 0, 0.1499389987624333, 0.1499662271208101, 0.1499289688532238, 0.1994605183813747, 0, 0.1499428955218045, 0.1499389987624631, 0, 0.1499289688532193, 0.1499289688532242, 0.1499662271208098, 0.1499289688532193, 0.1499383641267854, 0, 0, 0.1499662271208098, 0, 0, 0, 0.1499395820197046, 0, 0.1499575612160918, 0.1499383641267544, 0.1499289688532242, 0.1499440155316475, 0.1499316598247027, 0.1499316598247024, 0.1499316598247024, 0.1499383641267544, 0.1499495030941439, 0, 0, 0, 0, 0, 0, 0, 0, 0.1499447385698216, 0.1499383641268081, 0, 0, 0, 0, 0, 0, 0, 0.1499545268656404, 0, 0, 0.1499469674740936, 0.1499389990889122, 0.1499395827987067, 0.1499428958333499, 0, 0, 0.1499662275476944, 0.1499373110215281, 0, 0.1499545408001435, 0.1994605870763181, 0.1499248529369288, 0.1499410663545047, 0.1993245005495012, 0, 0.1995632756211825, 0, 0.2170085024983303, 0.1994605870798511, 0.1990742536061137, 0.1499314470010075, 0.1499395823461681, 0.1499389990889122, 0, 0, 0.149934083254025, 0.1499447385698213, 0.1499383641268455, 0, 0.1499428955219058, 0.1499428955219058, 0, 0, 0.1499428955219058, 0, 0, 0.1499383641268081, 0.1499383641267854, 0, 0.1499395820197041, 0, 0, 0.1499593077134027, 0, 0, 0.1499649783863122, 0.1994605183813747, 0, 0.1499428955218045, 0.1499410657268336, 0.1499289688532193, 0.1499662271208101, 0.1499357310042232, 0.1499545402753696, 0.149937311021544, 0.1499575612160925, 0.1994605183813747, 0.1499447385698216, 0, 0, 0.1499373110213967, 0.1499662271208101, 0, 0.1499447385698213, 0.1499428955219053, 0.1499662271208098, 0, 0.1499447385698209, 0, 0, 0.2672254567276779, 0.1992176706426642, 0, 0, 0.1992176706426642, 0.00249313402039919, 0, 0, 0.2672745750000002, 0.1499999999999999, 0.9999999943155988, 0.9999999949320481, 0, 0.1499575612160925, 0.1499383641268081, 0, 0, 0.1499428955218687, 0, 0, 0.2168261303811463, 0.1499383641268081, 0, 0.1499395820197041, 0, 0, 0.1499428955219058, 0.1499545266556741, 0.2168184316586979, 0, 0.1499447385698216, 0, 0.1499662271208101, 0.1499447385698216, 0.1499447385698216, 0.1499662271208101, 0.1499395820197041, 0.1499395820197041, 0.1499346199663524, 0.1499393205986967, 0, 0.1499428955218001, 0.1499662271208101, 0.1499373110213967, 0.1499289688532193, 0, 0, 0, 0.1499289688532238, 0.1499447385698216, 0.1499440155316687, 0.1499395820197041, 0, 0.1499447385698216, 0.1499428955218045, 0.1499373110213964, 0, 0.1499395820197041, 0, 0, 0.1499662271208098, 0.1499389987624635, 0.1499410657268336, 0.1499389987624333, 0, 0.2168261872928262, 0, 0.1499662275609588, 0.149935731654544, 0.1499316605874748, 0.1499316605874748, 0.1499428962041527, 0.1994605870763181, 0.1499447393305408, 0.1499395827987067, 0.1499395827987067, 0.1499389994596997, 0.1499545271921141, 0.1499393211997914, 0.1499662275609588, 0.1499289688532238, 0.1499662271208101, 0.1499393205986967, 0.1499389987624631, 0.1499662271208101, 0.1499447385698213, 0.1499316598247024, 0.1499440155316483, 0.1499289695278657, 0.1499340835654566, 0.1499545266556741, 0, 0.1499389987624333, 0.1499395820197041, 0.1499467172155381, 0, 0.1499683150289581, 0.1499383641268455, 0, 0, 0, 0.1499389987624635, 0.1499447385698216, 0.1499447385698216, 0.1499383641268455, 0, 0.1499248522794497, 0.1499447385698213, 0, 0.2168472624473643, 0, 0.1499428955219053, 0.149934083254025, 0, 0, 0, 0.1499393205986967, 0.1499342473406053, 0.1499383641268455, 0.1499447385698216, 0.1499395820197041, 0.1499389987624631, 0.1499447385698216, 0.1499383641267541, 0.1499289688532238, 0.1499395820197041, 0, 0, 0, 0.1499383641268455, 0.1499428955219058, 0, 0, 0, 0.149938143998314, 0.1499316598247024, 0.1499357310042232, 0.2168261303811463, 0, 0.1499316598247054, 0.1499445472297338, 0, 0.1499373110213967, 0.1499393205986967, 0.1499495030941439, 0.1499316598247107, 0.1499395820197041, 0.1499662271208101, 0.1499316598247107, 0, 0, 0, 0.2167773526086694, 0.1499383641267544, 0.1499428955219058, 0.1994605183813747, 0.1499662271208101, 0, 0, 0.1499389987624333, 0, 0, 0, 0, 0.1499447385698216, 0.1499440155316687, 0.1499395820197041, 0.1499395820197041, 0.1499412726851902, 0, 0.1499662271208098, 0.1499662271208098, 0, 0.1499662271208098, 0, 0.149938143998314, 0.1499410657268336, 0.149934083254025, 0.1994605183813747, 0.1499440155316687, 0.1499395820197041, 0.149938143998314, 0.1499316598247024, 0.1499316598247024, 0.1499383641268455, 0, 0.1499447385698213, 0.1499383641268455, 0.1499389987624631, 0, 0.1499662271208101, 0.149938143998314, 0.1499289688532238, 0.1499440155316687, 0.1499389987624333, 0, 0.1499447385698216, 0.1499428955219053, 0.199460518381374, 0, 0.1499575612160925, 0.1499383641268455, 0, 0.1499593077134027, 0.1499395820197041, 0.1499545266556741, 0.1499410657268336, 0, 0.1499447385698216, 0.1499711676095185, 0, 0, 0.1499383641268081, 0.1499289688532238, 0.1499389987624631, 0, 0, 0, 0, 0, 0, 0, 0.1499440155316687, 0, 0, 0, 0, 0.1499395820197041, 0.1499428955219058, 0, 0.1499447385698216, 0, 0.1499383641267854, 0.1499316598247054, 0.1499575612160925, 0.2168261303811463, 0.1499395820197041, 0.149938143998314, 0.1499395820197041, 0.1499287487360251, 0.1499316598247024, 0.1499383641267541, 0.1994605870763181, 0, 0.2170085000098728, 0.1499447393305415, 0.2168672161109334, 0.1499428955219058, 0, 0.1499393205986967, 0, 0, 0.1499383641268081, 0.1499395820197041, 0, 0, 0, 0.1499289688532238, 0.1994605183813747, 0.1499575612160925, 0.2168261303811463, 0.1499289688532238, 0, 0.1499440155316687, 0, 0.1499316598247024, 0, 0.1499389987624333, 0.1499389987624631, 0, 0.1499383641268455, 0.1499440155316687, 0.1499447385698216, 0.1499373110213967, 0.1499289688532193, 0, 0, 0, 0, 0, 0.1499395820197041, 0, 0.1499428955219058, 0.1499664556997354, 0, 0.1499289688532238, 0.1499389987624631, 0.1499662271208101, 0, 0.1994605183813747, 0, 0.1499447393305408, 0.1994605870763181, 0.1499383649456763, 0, 0.1499447393305408, 0.1994605870763181, 0, 0, 0.1499536569517538, 0.149941066354505, 0.1499447393305415, 0.1499383649456253, 0, 0.149937311658518, 0, 0, 0.1499289695278023, 0.2168184759536642, 0, 0.1994605870763181, 0, 0.1994605870763181, 0, 0.149928749378493, 0.149928969527871, 0.1499445479154362, 0, 0.1499340838738457, 0.1499545408001435, 0, 0, 0.1993559885107811, 0.1499447393305415, 0.5, 0, 0, 0.149937311021396, 0.149944547229733, 0.1499316598247107, 0.1499316598247024, 0.5] 
        ],
       "original name":"vulVul_marble_Fox4"
      }
    },
   "attributes":{
     "Global MG94xREV":{
       "attribute type":"branch length",
       "display order":1
      },
     "Nucleotide GTR":{
       "attribute type":"branch length",
       "display order":0
      },
     "Posterior prob omega class by site":{
       "attribute type":"branch annotations",
       "display order":-1
      },
     "original name":{
       "attribute type":"node label",
       "display order":-1
      }
    }
  },
 "data partitions":{
   "0":{
     "coverage":      [
[0, 1, 2, 3, 4, 5, 6, 7, 8, 9, 10, 11, 12, 13, 14, 15, 16, 17, 18, 19, 20, 21, 22, 23, 24, 25, 26, 27, 28, 29, 30, 31, 32, 33, 34, 35, 36, 37, 38, 39, 40, 41, 42, 43, 44, 45, 46, 47, 48, 49, 50, 51, 52, 53, 54, 55, 56, 57, 58, 59, 60, 61, 62, 63, 64, 65, 66, 67, 68, 69, 70, 71, 72, 73, 74, 75, 76, 77, 78, 79, 80, 81, 82, 83, 84, 85, 86, 87, 88, 89, 90, 91, 92, 93, 94, 95, 96, 97, 98, 99, 100, 101, 102, 103, 104, 105, 106, 107, 108, 109, 110, 111, 112, 113, 114, 115, 116, 117, 118, 119, 120, 121, 122, 123, 124, 125, 126, 127, 128, 129, 130, 131, 132, 133, 134, 135, 136, 137, 138, 139, 140, 141, 142, 143, 144, 145, 146, 147, 148, 149, 150, 151, 152, 153, 154, 155, 156, 157, 158, 159, 160, 161, 162, 163, 164, 165, 166, 167, 168, 169, 170, 171, 172, 173, 174, 175, 176, 177, 178, 179, 180, 181, 182, 183, 184, 185, 186, 187, 188, 189, 190, 191, 192, 193, 194, 195, 196, 197, 198, 199, 200, 201, 202, 203, 204, 205, 206, 207, 208, 209, 210, 211, 212, 213, 214, 215, 216, 217, 218, 219, 220, 221, 222, 223, 224, 225, 226, 227, 228, 229, 230, 231, 232, 233, 234, 235, 236, 237, 238, 239, 240, 241, 242, 243, 244, 245, 246, 247, 248, 249, 250, 251, 252, 253, 254, 255, 256, 257, 258, 259, 260, 261, 262, 263, 264, 265, 266, 267, 268, 269, 270, 271, 272, 273, 274, 275, 276, 277, 278, 279, 280, 281, 282, 283, 284, 285, 286, 287, 288, 289, 290, 291, 292, 293, 294, 295, 296, 297, 298, 299, 300, 301, 302, 303, 304, 305, 306, 307, 308, 309, 310, 311, 312, 313, 314, 315, 316, 317, 318, 319, 320, 321, 322, 323, 324, 325, 326, 327, 328, 329, 330, 331, 332, 333, 334, 335, 336, 337, 338, 339, 340, 341, 342, 343, 344, 345, 346, 347, 348, 349, 350, 351, 352, 353, 354, 355, 356, 357, 358, 359, 360, 361, 362, 363, 364, 365, 366, 367, 368, 369, 370, 371, 372, 373, 374, 375, 376, 377, 378, 379, 380, 381, 382, 383, 384, 385, 386, 387, 388, 389, 390, 391, 392, 393, 394, 395, 396, 397, 398, 399, 400, 401, 402, 403, 404, 405, 406, 407, 408, 409, 410, 411, 412, 413, 414, 415, 416, 417, 418, 419, 420, 421, 422, 423, 424, 425, 426, 427, 428, 429, 430, 431, 432, 433, 434, 435, 436, 437, 438, 439, 440, 441, 442, 443, 444, 445, 446, 447, 448, 449, 450, 451, 452, 453, 454, 455, 456, 457, 458, 459, 460, 461, 462, 463, 464, 465, 466, 467, 468, 469, 470, 471, 472, 473, 474, 475, 476, 477, 478, 479, 480, 481, 482, 483, 484, 485, 486, 487, 488, 489, 490, 491, 492, 493, 494, 495, 496, 497, 498, 499, 500, 501, 502, 503, 504, 505, 506, 507, 508, 509, 510, 511, 512, 513, 514, 515, 516, 517, 518, 519, 520, 521, 522, 523, 524, 525, 526, 527, 528, 529, 530, 531, 532, 533, 534, 535, 536, 537, 538, 539, 540, 541, 542, 543, 544, 545, 546, 547, 548, 549] 
      ],
     "name":"meme.filter.default"
    }
  },
 "fits":{
   "Global MG94xREV":{
     "AIC-c":4700.427862020671,
     "Equilibrium frequencies":      [
[0.008816846391570755],
      [0.02717724312267075],
      [0.01930083479319216],
      [0.01056821125197436],
      [0.008304909552779731],
      [0.02559923764164337],
      [0.01818016103851485],
      [0.009954584063778828],
      [0.007202089310628424],
      [0.02219988003570813],
      [0.01576599271176481],
      [0.008632701298173315],
      [0.01216451035549952],
      [0.03749615687029783],
      [0.02662915903083386],
      [0.01458085005730101],
      [0.006756710489824786],
      [0.02082703446745133],
      [0.01479102018089072],
      [0.008098853110695759],
      [0.00636439232353644],
      [0.0196177442390481],
      [0.01393220198472269],
      [0.007628605464861044],
      [0.005519256005219869],
      [0.01701267728260809],
      [0.01208212592202191],
      [0.006615592562966292],
      [0.009322162491246826],
      [0.02873484069041625],
      [0.0204070151807185],
      [0.01117390256757967],
      [0.009052393016028112],
      [0.02790329726893807],
      [0.01981646660561568],
      [0.01085054649707227],
      [0.008526779519058274],
      [0.0262831345530079],
      [0.01866585347031307],
      [0.01022052594026901],
      [0.007394496862129011],
      [0.02279296134545721],
      [0.01618718938453726],
      [0.008863328390948499],
      [0.01248949155911375],
      [0.03849788614952922],
      [0.02734057082630845],
      [0.01497038502935173],
      [0.0273414603772421],
      [0.01063206918744249],
      [0.00835509159074675],
      [0.02575391986991998],
      [0.01829001383410321],
      [0.0100147341848921],
      [0.02233402180037579],
      [0.01586125800512189],
      [0.008684864002842132],
      [0.01223801385564367],
      [0.0377227256915143],
      [0.02679006451222684],
      [0.01466895418011135] 
      ],
     "Log Likelihood":-2320.059420294269,
     "Rate Distributions":{
       "non-synonymous/synonymous rate ratio for *test*":        [
[0.03829785392351327, 1] 
        ]
      },
     "display order":1,
     "estimated parameters":30
    },
   "Nucleotide GTR":{
     "AIC-c":4963.297263134676,
     "Equilibrium frequencies":      [
[0.2056549591340844],
      [0.2905897945659377],
      [0.2537000220896841],
      [0.2500552242102938] 
      ],
     "Log Likelihood":-2454.606914317586,
     "Rate Distributions":{
       "Substitution rate from nucleotide A to nucleotide C":0.1213837872752938,
       "Substitution rate from nucleotide A to nucleotide G":1,
       "Substitution rate from nucleotide A to nucleotide T":0,
       "Substitution rate from nucleotide C to nucleotide G":0.2843869773194454,
       "Substitution rate from nucleotide C to nucleotide T":1.764389895010751,
       "Substitution rate from nucleotide G to nucleotide T":0.3400230148635566
      },
     "display order":0,
     "estimated parameters":27
    }
  },
 "input":{
   "file name":"/home/morrillk/species-x/dw/analysis/2025-03-10_hyphy-analysis/data/res/FormBio035709/FormBio035709.t1.cds.aln.fa",
   "number of sequences":11,
   "number of sites":550,
   "partition count":1,
   "trees":{
     "0":"(vulVul_marble_Fox4,((DireGB,lupMes_SAMEA5411047,(lycPic_SAMN09924608,cuoAlp_SAMN10180424,(canRuf_SAMN02921317,canLup_SAMN02921310,canBai_SAMN02921314)Node16)Node12)Node8,chrBra_SAMN27257233,speVen_SAMN27257238)Node4,uroCin_SAMN04495241)"
    }
  },
 "runtime":"2.5.64",
 "substitutions":{
   "0":{
     "0":null,
     "1":{
       "DireGB":"NNC",
       "Node16":"NNN",
       "chrBra_SAMN27257233":"NNC",
       "cuoAlp_SAMN10180424":"NNC",
       "lupMes_SAMEA5411047":"NNC",
       "lycPic_SAMN09924608":"NNC",
       "root":"GTC",
       "speVen_SAMN27257238":"NNC",
       "uroCin_SAMN04495241":"NNC",
       "vulVul_marble_Fox4":"NNC"
      },
     "10":{
       "Node16":"NNN",
       "root":"ACG"
      },
     "100":{
       "canLup_SAMN02921310":"NNN",
       "canRuf_SAMN02921317":"NNN",
       "root":"GGC"
      },
     "101":{
       "canLup_SAMN02921310":"NNN",
       "canRuf_SAMN02921317":"NNN",
       "root":"CAG"
      },
     "102":{
       "canLup_SAMN02921310":"NNN",
       "canRuf_SAMN02921317":"NNN",
       "root":"TAC"
      },
     "103":{
       "canBai_SAMN02921314":"NCA",
       "canLup_SAMN02921310":"NNN",
       "canRuf_SAMN02921317":"NNN",
       "root":"ACA"
      },
     "104":{
       "canLup_SAMN02921310":"NNN",
       "canRuf_SAMN02921317":"NNN",
       "root":"TCC"
      },
     "105":{
       "canBai_SAMN02921314":"NTN",
       "canLup_SAMN02921310":"NNN",
       "canRuf_SAMN02921317":"NNN",
       "root":"ATC",
       "vulVul_marble_Fox4":"ATT"
      },
     "106":{
       "canBai_SAMN02921314":"NGG",
       "canLup_SAMN02921310":"NNN",
       "canRuf_SAMN02921317":"NNN",
       "root":"GGG"
      },
     "107":{
       "canBai_SAMN02921314":"GGN",
       "canLup_SAMN02921310":"NNN",
       "canRuf_SAMN02921317":"NNN",
       "root":"GGC"
      },
     "108":{
       "canBai_SAMN02921314":"CNG",
       "canLup_SAMN02921310":"NNN",
       "canRuf_SAMN02921317":"NNN",
       "root":"CTG"
      },
     "109":{
       "canLup_SAMN02921310":"NNN",
       "canRuf_SAMN02921317":"NNN",
       "root":"GGG"
      },
     "11":{
       "Node16":"NNN",
       "root":"GAG"
      },
     "110":{
       "canBai_SAMN02921314":"GNN",
       "canLup_SAMN02921310":"NNN",
       "canRuf_SAMN02921317":"NNN",
       "root":"GTA"
      },
     "111":{
       "canBai_SAMN02921314":"NNG",
       "canLup_SAMN02921310":"NNN",
       "canRuf_SAMN02921317":"NNN",
       "root":"TGG"
      },
     "112":{
       "canBai_SAMN02921314":"ANG",
       "canLup_SAMN02921310":"NNN",
       "canRuf_SAMN02921317":"NNN",
       "root":"AAG"
      },
     "113":{
       "canBai_SAMN02921314":"CNG",
       "canLup_SAMN02921310":"NNN",
       "canRuf_SAMN02921317":"NNN",
       "root":"CTG"
      },
     "114":{
       "canLup_SAMN02921310":"NNN",
       "canRuf_SAMN02921317":"NNN",
       "root":"GCC"
      },
     "115":{
       "Node4":"CCT",
       "canBai_SAMN02921314":"CCN",
       "canLup_SAMN02921310":"NNN",
       "canRuf_SAMN02921317":"NNN",
       "root":"CCC"
      },
     "116":{
       "canBai_SAMN02921314":"NNG",
       "canLup_SAMN02921310":"NNN",
       "canRuf_SAMN02921317":"NNN",
       "root":"ATG"
      },
     "117":{
       "canBai_SAMN02921314":"TNN",
       "canLup_SAMN02921310":"NNN",
       "canRuf_SAMN02921317":"NNN",
       "root":"TTC"
      },
     "118":{
       "canBai_SAMN02921314":"NAG",
       "canLup_SAMN02921310":"NNN",
       "canRuf_SAMN02921317":"NNN",
       "root":"AAG"
      },
     "119":{
       "DireGB":"GNN",
       "canBai_SAMN02921314":"GNN",
       "canLup_SAMN02921310":"NNN",
       "canRuf_SAMN02921317":"NNN",
       "root":"GGT"
      },
     "12":{
       "Node16":"NNN",
       "root":"GTC"
      },
     "120":{
       "DireGB":"NNN",
       "Node16":"NNN",
       "root":"GTG",
       "uroCin_SAMN04495241":"GTN"
      },
     "121":{
       "DireGB":"NNN",
       "Node16":"NNN",
       "root":"GGC"
      },
     "122":{
       "DireGB":"NNN",
       "Node16":"NNN",
       "root":"CTT"
      },
     "123":{
       "DireGB":"NNN",
       "canBai_SAMN02921314":"NNN",
       "canLup_SAMN02921310":"GNN",
       "canRuf_SAMN02921317":"NNN",
       "root":"GCC"
      },
     "124":{
       "DireGB":"NNN",
       "canBai_SAMN02921314":"NNN",
       "canLup_SAMN02921310":"NCT",
       "canRuf_SAMN02921317":"NNN",
       "root":"GCT"
      },
     "125":{
       "DireGB":"NNN",
       "canBai_SAMN02921314":"GNN",
       "canLup_SAMN02921310":"GCN",
       "canRuf_SAMN02921317":"GNN",
       "root":"GCC"
      },
     "126":{
       "DireGB":"NTG",
       "canBai_SAMN02921314":"NTG",
       "canLup_SAMN02921310":"NTG",
       "canRuf_SAMN02921317":"NNN",
       "root":"GTG"
      },
     "127":{
       "canRuf_SAMN02921317":"NTN",
       "root":"TTG"
      },
     "128":null,
     "129":null,
     "13":{
       "Node16":"NNN",
       "root":"AGC"
      },
     "130":null,
     "131":null,
     "132":{
       "canRuf_SAMN02921317":"AAN",
       "root":"AAC"
      },
     "133":null,
     "134":{
       "canBai_SAMN02921314":"TAN",
       "canRuf_SAMN02921317":"TAN",
       "root":"TAC"
      },
     "135":{
       "canBai_SAMN02921314":"TAN",
       "canRuf_SAMN02921317":"TAN",
       "root":"TAC"
      },
     "136":{
       "canBai_SAMN02921314":"ATN",
       "canRuf_SAMN02921317":"NTC",
       "root":"ATC"
      },
     "137":{
       "canBai_SAMN02921314":"NTT",
       "canLup_SAMN02921310":"NTT",
       "canRuf_SAMN02921317":"NTT",
       "root":"GTT"
      },
     "138":null,
     "139":null,
     "14":{
       "Node16":"NNN",
       "root":"GAG"
      },
     "140":null,
     "141":null,
     "142":null,
     "143":{
       "root":"ATC",
       "uroCin_SAMN04495241":"ANC"
      },
     "144":{
       "canLup_SAMN02921310":"TAN",
       "canRuf_SAMN02921317":"TAN",
       "root":"TAC"
      },
     "145":{
       "root":"TAT",
       "uroCin_SAMN04495241":"TNT"
      },
     "146":{
       "lycPic_SAMN09924608":"CTA",
       "root":"CTG",
       "uroCin_SAMN04495241":"CTN"
      },
     "147":{
       "canRuf_SAMN02921317":"TAN",
       "root":"TAC",
       "uroCin_SAMN04495241":"TNN"
      },
     "148":{
       "root":"AAT",
       "uroCin_SAMN04495241":"NNT"
      },
     "149":{
       "root":"TCC",
       "uroCin_SAMN04495241":"NCC"
      },
     "15":{
       "Node16":"NNN",
       "root":"GCC"
      },
     "150":{
       "root":"TTC",
       "uroCin_SAMN04495241":"NNN"
      },
     "151":{
       "canLup_SAMN02921310":"ANC",
       "root":"ACC",
       "uroCin_SAMN04495241":"NCN"
      },
     "152":{
       "DireGB":"ANN",
       "canBai_SAMN02921314":"ACN",
       "canLup_SAMN02921310":"ANN",
       "canRuf_SAMN02921317":"ACN",
       "chrBra_SAMN27257233":"ACN",
       "cuoAlp_SAMN10180424":"ACN",
       "lycPic_SAMN09924608":"ACN",
       "root":"ACG",
       "uroCin_SAMN04495241":"NNN"
      },
     "153":{
       "canBai_SAMN02921314":"ANG",
       "canLup_SAMN02921310":"NNN",
       "canRuf_SAMN02921317":"NNN",
       "root":"ACG",
       "vulVul_marble_Fox4":"ACA"
      },
     "154":{
       "canLup_SAMN02921310":"CNG",
       "canRuf_SAMN02921317":"NNN",
       "root":"CTG",
       "uroCin_SAMN04495241":"CNG"
      },
     "155":{
       "canBai_SAMN02921314":"CNN",
       "canLup_SAMN02921310":"NCN",
       "canRuf_SAMN02921317":"NNN",
       "root":"CCG",
       "uroCin_SAMN04495241":"CCN"
      },
     "156":{
       "canLup_SAMN02921310":"NNN",
       "canRuf_SAMN02921317":"NNN",
       "root":"TGG",
       "uroCin_SAMN04495241":"NNN"
      },
     "157":{
       "canLup_SAMN02921310":"NNN",
       "canRuf_SAMN02921317":"NNN",
       "root":"AAA",
       "uroCin_SAMN04495241":"NNN"
      },
     "158":{
       "DireGB":"CNN",
       "canLup_SAMN02921310":"NNN",
       "canRuf_SAMN02921317":"NNN",
       "root":"CAG",
       "uroCin_SAMN04495241":"NNN"
      },
     "159":{
       "DireGB":"NNN",
       "canLup_SAMN02921310":"NNN",
       "canRuf_SAMN02921317":"NNN",
       "root":"TGT",
       "uroCin_SAMN04495241":"NNN"
      },
     "16":{
       "Node16":"NNN",
       "root":"CCC"
      },
     "160":{
       "DireGB":"NNN",
       "canLup_SAMN02921310":"NNN",
       "canRuf_SAMN02921317":"NNN",
       "root":"GAC",
       "uroCin_SAMN04495241":"NNN"
      },
     "161":{
       "DireGB":"NNN",
       "canLup_SAMN02921310":"NNN",
       "canRuf_SAMN02921317":"NNN",
       "root":"AAC",
       "uroCin_SAMN04495241":"NNN"
      },
     "162":{
       "DireGB":"NNN",
       "canLup_SAMN02921310":"NNN",
       "canRuf_SAMN02921317":"NNN",
       "root":"CCC",
       "uroCin_SAMN04495241":"NNN"
      },
     "163":{
       "DireGB":"NNN",
       "canBai_SAMN02921314":"TNN",
       "canLup_SAMN02921310":"NNN",
       "canRuf_SAMN02921317":"NNN",
       "chrBra_SAMN27257233":"NNN",
       "cuoAlp_SAMN10180424":"NNN",
       "lupMes_SAMEA5411047":"TNN",
       "lycPic_SAMN09924608":"NNN",
       "root":"TTC",
       "speVen_SAMN27257238":"TNN",
       "uroCin_SAMN04495241":"NNN",
       "vulVul_marble_Fox4":"TNN"
      },
     "164":null,
     "165":{
       "DireGB":"NNN",
       "Node12":"NNN",
       "chrBra_SAMN27257233":"NNN",
       "lupMes_SAMEA5411047":"NTG",
       "root":"GTG",
       "speVen_SAMN27257238":"NTG",
       "uroCin_SAMN04495241":"NNN",
       "vulVul_marble_Fox4":"NTG"
      },
     "166":{
       "DireGB":"NNN",
       "Node12":"NNN",
       "chrBra_SAMN27257233":"NNN",
       "root":"CAG",
       "uroCin_SAMN04495241":"NNN"
      },
     "167":{
       "DireGB":"NNN",
       "Node12":"NNN",
       "chrBra_SAMN27257233":"NNN",
       "root":"CGC",
       "uroCin_SAMN04495241":"NNN"
      },
     "168":{
       "DireGB":"NNN",
       "canBai_SAMN02921314":"NNC",
       "canLup_SAMN02921310":"NNN",
       "canRuf_SAMN02921317":"NNN",
       "chrBra_SAMN27257233":"NNC",
       "cuoAlp_SAMN10180424":"NNC",
       "lycPic_SAMN09924608":"NNC",
       "root":"TGC",
       "uroCin_SAMN04495241":"NNN"
      },
     "169":{
       "DireGB":"NNC",
       "canLup_SAMN02921310":"NNN",
       "canRuf_SAMN02921317":"NNN",
       "root":"TTC",
       "uroCin_SAMN04495241":"NTC"
      },
     "17":{
       "Node16":"NNN",
       "root":"GTG"
      },
     "170":{
       "canLup_SAMN02921310":"NNN",
       "canRuf_SAMN02921317":"NNN",
       "root":"TCC",
       "uroCin_SAMN04495241":"NCC"
      },
     "171":{
       "canLup_SAMN02921310":"NNN",
       "canRuf_SAMN02921317":"NNN",
       "root":"AAC"
      },
     "172":{
       "canLup_SAMN02921310":"NNN",
       "canRuf_SAMN02921317":"NNN",
       "root":"TAC"
      },
     "173":{
       "canLup_SAMN02921310":"NNN",
       "canRuf_SAMN02921317":"NNN",
       "root":"AGC"
      },
     "174":{
       "canBai_SAMN02921314":"ATN",
       "canLup_SAMN02921310":"NNN",
       "canRuf_SAMN02921317":"NNN",
       "root":"ATC"
      },
     "175":{
       "canBai_SAMN02921314":"NTC",
       "canLup_SAMN02921310":"NNC",
       "canRuf_SAMN02921317":"NNN",
       "root":"GTC"
      },
     "176":{
       "canLup_SAMN02921310":"NNN",
       "canRuf_SAMN02921317":"NNN",
       "root":"AAC"
      },
     "177":{
       "canLup_SAMN02921310":"NNN",
       "canRuf_SAMN02921317":"NNN",
       "root":"ACC"
      },
     "178":{
       "canLup_SAMN02921310":"NNC",
       "canRuf_SAMN02921317":"NNN",
       "root":"ACC"
      },
     "179":{
       "canLup_SAMN02921310":"NNN",
       "canRuf_SAMN02921317":"NNN",
       "root":"AAC"
      },
     "18":{
       "canBai_SAMN02921314":"NNN",
       "canLup_SAMN02921310":"NCN",
       "canRuf_SAMN02921317":"NNN",
       "root":"GCC"
      },
     "180":{
       "canLup_SAMN02921310":"NNG",
       "canRuf_SAMN02921317":"NNN",
       "root":"ATG"
      },
     "181":{
       "canLup_SAMN02921310":"NNN",
       "canRuf_SAMN02921317":"NNN",
       "root":"ACC"
      },
     "182":{
       "DireGB":"AGN",
       "Node12":"AGC",
       "Node4":"AGT",
       "canBai_SAMN02921314":"AGN",
       "canLup_SAMN02921310":"AGN",
       "canRuf_SAMN02921317":"NNN",
       "root":"AGC"
      },
     "183":{
       "canBai_SAMN02921314":"NCN",
       "canLup_SAMN02921310":"NCN",
       "canRuf_SAMN02921317":"NNN",
       "root":"GCC",
       "vulVul_marble_Fox4":"GCT"
      },
     "184":{
       "canBai_SAMN02921314":"NTT",
       "canLup_SAMN02921310":"NTT",
       "canRuf_SAMN02921317":"NNN",
       "root":"GTT"
      },
     "185":{
       "canRuf_SAMN02921317":"NNN",
       "root":"GTA"
      },
     "186":{
       "canBai_SAMN02921314":"GAN",
       "canRuf_SAMN02921317":"NNN",
       "root":"GAG"
      },
     "187":{
       "canLup_SAMN02921310":"TTN",
       "canRuf_SAMN02921317":"NNN",
       "root":"TTC"
      },
     "188":{
       "canRuf_SAMN02921317":"NNN",
       "root":"TGG"
      },
     "189":{
       "canLup_SAMN02921310":"GNG",
       "canRuf_SAMN02921317":"NNN",
       "root":"GAG"
      },
     "19":{
       "canBai_SAMN02921314":"NNN",
       "canLup_SAMN02921310":"NAN",
       "canRuf_SAMN02921317":"NNN",
       "root":"AAT"
      },
     "190":{
       "canBai_SAMN02921314":"NNA",
       "canLup_SAMN02921310":"NNA",
       "canRuf_SAMN02921317":"NNN",
       "root":"CGA"
      },
     "191":{
       "canBai_SAMN02921314":"AAN",
       "canLup_SAMN02921310":"ANN",
       "canRuf_SAMN02921317":"NNN",
       "root":"AAC"
      },
     "192":{
       "canLup_SAMN02921310":"NTG",
       "canRuf_SAMN02921317":"NNN",
       "root":"ATG"
      },
     "193":{
       "canRuf_SAMN02921317":"NNN",
       "root":"CAT"
      },
     "194":{
       "canRuf_SAMN02921317":"NNN",
       "root":"CAG"
      },
     "195":{
       "canRuf_SAMN02921317":"NNN",
       "root":"ATG"
      },
     "196":{
       "canLup_SAMN02921310":"ANN",
       "canRuf_SAMN02921317":"NNN",
       "root":"ACA"
      },
     "197":{
       "canBai_SAMN02921314":"GAN",
       "canLup_SAMN02921310":"GNN",
       "canRuf_SAMN02921317":"NNN",
       "root":"GAC"
      },
     "198":{
       "canBai_SAMN02921314":"NGG",
       "canLup_SAMN02921310":"NGN",
       "canRuf_SAMN02921317":"NNN",
       "root":"GGG"
      },
     "199":{
       "canLup_SAMN02921310":"NTG",
       "canRuf_SAMN02921317":"NNN",
       "root":"CTG"
      },
     "2":{
       "Node16":"NNN",
       "root":"AAG"
      },
     "20":{
       "canBai_SAMN02921314":"NNN",
       "canLup_SAMN02921310":"GNN",
       "canRuf_SAMN02921317":"NNN",
       "root":"GAC"
      },
     "200":{
       "canRuf_SAMN02921317":"NNN",
       "root":"GAT"
      },
     "201":{
       "canLup_SAMN02921310":"NAA",
       "canRuf_SAMN02921317":"NNN",
       "root":"AAA"
      },
     "202":{
       "canLup_SAMN02921310":"NNN",
       "canRuf_SAMN02921317":"NNN",
       "root":"CCA"
      },
     "203":{
       "canLup_SAMN02921310":"GNN",
       "canRuf_SAMN02921317":"NNN",
       "root":"GGT"
      },
     "204":{
       "canLup_SAMN02921310":"CNN",
       "canRuf_SAMN02921317":"NNN",
       "root":"CAG"
      },
     "205":{
       "canLup_SAMN02921310":"NTC",
       "canRuf_SAMN02921317":"NNN",
       "root":"ATC"
      },
     "206":{
       "canBai_SAMN02921314":"NNC",
       "canLup_SAMN02921310":"NNC",
       "canRuf_SAMN02921317":"NNN",
       "root":"CGC"
      },
     "207":{
       "canLup_SAMN02921310":"NGN",
       "canRuf_SAMN02921317":"NNN",
       "root":"TGG"
      },
     "208":{
       "canLup_SAMN02921310":"NCT",
       "canRuf_SAMN02921317":"NNN",
       "root":"CCT"
      },
     "209":{
       "canLup_SAMN02921310":"CNG",
       "canRuf_SAMN02921317":"NNN",
       "root":"CTG"
      },
     "21":{
       "Node16":"NNN",
       "root":"AAG"
      },
     "210":{
       "canLup_SAMN02921310":"GNC",
       "canRuf_SAMN02921317":"NNN",
       "root":"GCC"
      },
     "211":{
       "DireGB":"ATN",
       "canRuf_SAMN02921317":"NNN",
       "root":"ATC"
      },
     "212":{
       "DireGB":"NNN",
       "canLup_SAMN02921310":"NNN",
       "canRuf_SAMN02921317":"NNN",
       "root":"ACC"
      },
     "213":{
       "DireGB":"NNN",
       "canLup_SAMN02921310":"NNG",
       "canRuf_SAMN02921317":"NNN",
       "root":"CTG"
      },
     "214":{
       "DireGB":"NNN",
       "canLup_SAMN02921310":"GNC",
       "canRuf_SAMN02921317":"NNN",
       "root":"GCC"
      },
     "215":{
       "DireGB":"NNN",
       "canBai_SAMN02921314":"ATN",
       "canLup_SAMN02921310":"ANN",
       "canRuf_SAMN02921317":"NNN",
       "root":"ATC"
      },
     "216":{
       "DireGB":"NNN",
       "canBai_SAMN02921314":"NCC",
       "canLup_SAMN02921310":"NNC",
       "canRuf_SAMN02921317":"NNN",
       "root":"GCC"
      },
     "217":null,
     "218":{
       "DireGB":"NNN",
       "Node12":"NNN",
       "chrBra_SAMN27257233":"NNC",
       "lupMes_SAMEA5411047":"NNC",
       "root":"GTC",
       "speVen_SAMN27257238":"NNC",
       "uroCin_SAMN04495241":"NNN",
       "vulVul_marble_Fox4":"NNC"
      },
     "219":{
       "DireGB":"NNN",
       "Node12":"NNN",
       "root":"ATC",
       "uroCin_SAMN04495241":"NNN"
      },
     "22":{
       "Node16":"NNN",
       "root":"CCC",
       "speVen_SAMN27257238":"CCT"
      },
     "220":{
       "DireGB":"NNN",
       "Node12":"NNN",
       "root":"GCC",
       "uroCin_SAMN04495241":"NNN"
      },
     "221":{
       "DireGB":"NNN",
       "Node12":"NNN",
       "root":"TGG",
       "uroCin_SAMN04495241":"NNN"
      },
     "222":{
       "DireGB":"NNN",
       "Node12":"NNN",
       "root":"ATC",
       "uroCin_SAMN04495241":"NNN"
      },
     "223":{
       "DireGB":"GNN",
       "Node12":"NNN",
       "chrBra_SAMN27257233":"CNT",
       "root":"CTT",
       "uroCin_SAMN04495241":"NNN"
      },
     "224":{
       "DireGB":"NNN",
       "Node12":"NNN",
       "chrBra_SAMN27257233":"GNN",
       "lupMes_SAMEA5411047":"GNN",
       "root":"GTC",
       "speVen_SAMN27257238":"GNN",
       "uroCin_SAMN04495241":"NNN",
       "vulVul_marble_Fox4":"GNN"
      },
     "225":null,
     "226":{
       "DireGB":"NNN",
       "Node12":"NNN",
       "chrBra_SAMN27257233":"NNN",
       "lupMes_SAMEA5411047":"NNT",
       "root":"GTT",
       "speVen_SAMN27257238":"NNT",
       "uroCin_SAMN04495241":"NNN",
       "vulVul_marble_Fox4":"NNN"
      },
     "227":{
       "DireGB":"NNN",
       "Node12":"NNN",
       "root":"GTA",
       "uroCin_SAMN04495241":"NNN",
       "vulVul_marble_Fox4":"NNN"
      },
     "228":{
       "DireGB":"NNN",
       "Node12":"NNN",
       "root":"TTT",
       "uroCin_SAMN04495241":"NNN",
       "vulVul_marble_Fox4":"TGT"
      },
     "229":{
       "DireGB":"NNN",
       "canBai_SAMN02921314":"NGG",
       "canLup_SAMN02921310":"NGG",
       "canRuf_SAMN02921317":"NNN",
       "cuoAlp_SAMN10180424":"NGG",
       "lycPic_SAMN09924608":"NGG",
       "root":"CGG",
       "uroCin_SAMN04495241":"NGG",
       "vulVul_marble_Fox4":"TGG"
      },
     "23":{
       "Node16":"NNN",
       "root":"AAA"
      },
     "230":{
       "DireGB":"NNN",
       "canRuf_SAMN02921317":"NNN",
       "root":"AAG"
      },
     "231":{
       "DireGB":"NNN",
       "canRuf_SAMN02921317":"NNN",
       "root":"GGT"
      },
     "232":{
       "DireGB":"NNN",
       "canRuf_SAMN02921317":"NTN",
       "root":"GTT"
      },
     "233":null,
     "234":null,
     "235":{
       "canRuf_SAMN02921317":"ANN",
       "root":"ACT"
      },
     "236":null,
     "237":null,
     "238":{
       "canLup_SAMN02921310":"GNN",
       "canRuf_SAMN02921317":"NNN",
       "root":"GTG"
      },
     "239":{
       "canLup_SAMN02921310":"NNN",
       "canRuf_SAMN02921317":"NNN",
       "root":"GTT"
      },
     "24":{
       "Node16":"NNN",
       "root":"ACT"
      },
     "240":{
       "canLup_SAMN02921310":"NNN",
       "canRuf_SAMN02921317":"NNN",
       "root":"TAC"
      },
     "241":{
       "canLup_SAMN02921310":"NNN",
       "canRuf_SAMN02921317":"NNN",
       "root":"TTC"
      },
     "242":{
       "canLup_SAMN02921310":"NNN",
       "canRuf_SAMN02921317":"NNN",
       "root":"TCC",
       "speVen_SAMN27257238":"TCT"
      },
     "243":{
       "canBai_SAMN02921314":"NCC",
       "canLup_SAMN02921310":"NNN",
       "canRuf_SAMN02921317":"NNN",
       "root":"GCC"
      },
     "244":{
       "canLup_SAMN02921310":"NNN",
       "canRuf_SAMN02921317":"NNN",
       "root":"ACC"
      },
     "245":{
       "canLup_SAMN02921310":"NNN",
       "canRuf_SAMN02921317":"NNN",
       "root":"TAT"
      },
     "246":{
       "canBai_SAMN02921314":"CCN",
       "canLup_SAMN02921310":"NNN",
       "canRuf_SAMN02921317":"NNN",
       "root":"CCG"
      },
     "247":{
       "canLup_SAMN02921310":"NNN",
       "canRuf_SAMN02921317":"NNN",
       "root":"TAC"
      },
     "248":{
       "canLup_SAMN02921310":"NTC",
       "canRuf_SAMN02921317":"NNN",
       "root":"ATC"
      },
     "249":{
       "canLup_SAMN02921310":"ANG",
       "canRuf_SAMN02921317":"NNN",
       "root":"ATG"
      },
     "25":{
       "Node16":"NNN",
       "root":"CTG"
      },
     "250":{
       "canRuf_SAMN02921317":"NNN",
       "root":"CTG"
      },
     "251":{
       "canRuf_SAMN02921317":"NNN",
       "root":"ATC"
      },
     "252":{
       "canRuf_SAMN02921317":"NNN",
       "root":"ATC"
      },
     "253":{
       "canLup_SAMN02921310":"CTN",
       "canRuf_SAMN02921317":"NNN",
       "root":"CTG"
      },
     "254":{
       "canRuf_SAMN02921317":"NNN",
       "root":"TTC"
      },
     "255":{
       "canRuf_SAMN02921317":"NNN",
       "root":"TTC"
      },
     "256":{
       "canBai_SAMN02921314":"CNT",
       "canLup_SAMN02921310":"NNN",
       "canRuf_SAMN02921317":"NNN",
       "root":"CGT"
      },
     "257":{
       "canLup_SAMN02921310":"NNN",
       "canRuf_SAMN02921317":"NNN",
       "root":"GGA"
      },
     "258":{
       "canLup_SAMN02921310":"NNN",
       "canRuf_SAMN02921317":"NNN",
       "root":"GTT",
       "vulVul_marble_Fox4":"GTG"
      },
     "259":{
       "canBai_SAMN02921314":"ANN",
       "canLup_SAMN02921310":"NNN",
       "canRuf_SAMN02921317":"NNN",
       "root":"ACG"
      },
     "26":{
       "Node16":"NNN",
       "root":"GTG"
      },
     "260":{
       "canLup_SAMN02921310":"NNN",
       "canRuf_SAMN02921317":"NNN",
       "root":"CTG"
      },
     "261":{
       "canLup_SAMN02921310":"CCN",
       "canRuf_SAMN02921317":"NNN",
       "root":"CCT"
      },
     "262":{
       "canLup_SAMN02921310":"NNN",
       "canRuf_SAMN02921317":"NNN",
       "root":"GGG"
      },
     "263":{
       "canLup_SAMN02921310":"NCC",
       "canRuf_SAMN02921317":"NNN",
       "root":"GCC"
      },
     "264":{
       "canLup_SAMN02921310":"AAN",
       "canRuf_SAMN02921317":"NNN",
       "root":"AAG"
      },
     "265":{
       "canLup_SAMN02921310":"GAN",
       "canRuf_SAMN02921317":"NNN",
       "root":"GAG"
      },
     "266":{
       "canRuf_SAMN02921317":"NNN",
       "root":"GGC"
      },
     "267":{
       "canRuf_SAMN02921317":"NNN",
       "root":"ATC"
      },
     "268":{
       "canRuf_SAMN02921317":"NNN",
       "root":"CTC"
      },
     "269":{
       "canRuf_SAMN02921317":"NNN",
       "root":"TTC"
      },
     "27":{
       "Node16":"NNN",
       "root":"GTC"
      },
     "270":{
       "canLup_SAMN02921310":"NNN",
       "canRuf_SAMN02921317":"NNN",
       "root":"TAC"
      },
     "271":{
       "canLup_SAMN02921310":"NTC",
       "canRuf_SAMN02921317":"NNN",
       "root":"ATC"
      },
     "272":{
       "canBai_SAMN02921314":"ANA",
       "canLup_SAMN02921310":"NNN",
       "canRuf_SAMN02921317":"NNN",
       "root":"ACA"
      },
     "273":{
       "canBai_SAMN02921314":"NCC",
       "canLup_SAMN02921310":"NNC",
       "canRuf_SAMN02921317":"NNN",
       "root":"CCC"
      },
     "274":{
       "canLup_SAMN02921310":"NNN",
       "canRuf_SAMN02921317":"NNN",
       "root":"AAC"
      },
     "275":{
       "canLup_SAMN02921310":"NNN",
       "canRuf_SAMN02921317":"NNN",
       "root":"TTC"
      },
     "276":{
       "canBai_SAMN02921314":"NNC",
       "canLup_SAMN02921310":"NNN",
       "canRuf_SAMN02921317":"NNN",
       "root":"CGC"
      },
     "277":{
       "canBai_SAMN02921314":"ANN",
       "canLup_SAMN02921310":"NNN",
       "canRuf_SAMN02921317":"NNN",
       "root":"AAG"
      },
     "278":{
       "Node16":"NNN",
       "root":"CTG"
      },
     "279":{
       "Node16":"NNN",
       "root":"TCC"
      },
     "28":{
       "DireGB":"AAN",
       "Node16":"NNN",
       "root":"AAG"
      },
     "280":{
       "Node16":"NNN",
       "root":"GAC"
      },
     "281":{
       "Node16":"NNN",
       "root":"TCT"
      },
     "282":{
       "Node16":"NNN",
       "root":"GAG"
      },
     "283":{
       "DireGB":"GTN",
       "canBai_SAMN02921314":"NTG",
       "canLup_SAMN02921310":"NNN",
       "canRuf_SAMN02921317":"NNN",
       "root":"GTG",
       "uroCin_SAMN04495241":"NNN"
      },
     "284":{
       "canLup_SAMN02921310":"NNN",
       "canRuf_SAMN02921317":"NNN",
       "root":"TGG",
       "uroCin_SAMN04495241":"NNN"
      },
     "285":{
       "canRuf_SAMN02921317":"NNN",
       "root":"CTG",
       "uroCin_SAMN04495241":"NNN"
      },
     "286":{
       "canBai_SAMN02921314":"GAN",
       "canRuf_SAMN02921317":"GNN",
       "root":"GAT",
       "uroCin_SAMN04495241":"NNN"
      },
     "287":{
       "canLup_SAMN02921310":"GNN",
       "canRuf_SAMN02921317":"NNN",
       "root":"GCA",
       "uroCin_SAMN04495241":"NNN"
      },
     "288":{
       "canLup_SAMN02921310":"NNN",
       "canRuf_SAMN02921317":"NNN",
       "root":"GCA",
       "uroCin_SAMN04495241":"NNN"
      },
     "289":{
       "canLup_SAMN02921310":"NNN",
       "canRuf_SAMN02921317":"NNN",
       "root":"ACC",
       "uroCin_SAMN04495241":"NNN"
      },
     "29":{
       "DireGB":"NNN",
       "Node16":"NNN",
       "root":"GTG"
      },
     "290":{
       "canLup_SAMN02921310":"NNN",
       "canRuf_SAMN02921317":"NNN",
       "root":"CAG",
       "uroCin_SAMN04495241":"NNN"
      },
     "291":{
       "canLup_SAMN02921310":"NNN",
       "canRuf_SAMN02921317":"NNN",
       "root":"ATC",
       "uroCin_SAMN04495241":"NNN"
      },
     "292":{
       "canLup_SAMN02921310":"NNN",
       "canRuf_SAMN02921317":"NNN",
       "root":"TTC",
       "uroCin_SAMN04495241":"NNN"
      },
     "293":{
       "canLup_SAMN02921310":"NNN",
       "canRuf_SAMN02921317":"NNN",
       "root":"TTC",
       "uroCin_SAMN04495241":"NNN"
      },
     "294":{
       "canLup_SAMN02921310":"NNN",
       "canRuf_SAMN02921317":"NNN",
       "root":"TCC",
       "uroCin_SAMN04495241":"NNN"
      },
     "295":{
       "canLup_SAMN02921310":"NNN",
       "canRuf_SAMN02921317":"NNN",
       "root":"TAT",
       "uroCin_SAMN04495241":"NNN"
      },
     "296":{
       "canLup_SAMN02921310":"NNN",
       "canRuf_SAMN02921317":"NNN",
       "root":"GGA",
       "uroCin_SAMN04495241":"NNN"
      },
     "297":{
       "DireGB":"CTN",
       "canLup_SAMN02921310":"NNN",
       "canRuf_SAMN02921317":"NNN",
       "root":"CTG",
       "uroCin_SAMN04495241":"NNN"
      },
     "298":{
       "canLup_SAMN02921310":"NNN",
       "canRuf_SAMN02921317":"NNN",
       "root":"GGC"
      },
     "299":{
       "canLup_SAMN02921310":"NNN",
       "canRuf_SAMN02921317":"NNN",
       "root":"CTG"
      },
     "3":{
       "Node16":"NNN",
       "root":"GTG"
      },
     "30":{
       "DireGB":"NNN",
       "Node16":"NNN",
       "root":"CAG"
      },
     "300":{
       "canLup_SAMN02921310":"NNN",
       "canRuf_SAMN02921317":"NNN",
       "root":"GGA"
      },
     "301":{
       "canLup_SAMN02921310":"NNN",
       "canRuf_SAMN02921317":"NNN",
       "root":"TCC"
      },
     "302":{
       "canLup_SAMN02921310":"NNN",
       "canRuf_SAMN02921317":"NNN",
       "root":"CTG"
      },
     "303":{
       "canBai_SAMN02921314":"NTN",
       "canLup_SAMN02921310":"NNN",
       "canRuf_SAMN02921317":"NNN",
       "root":"ATC"
      },
     "304":{
       "canBai_SAMN02921314":"NCT",
       "canLup_SAMN02921310":"NNN",
       "canRuf_SAMN02921317":"NNN",
       "root":"GCT"
      },
     "305":{
       "canLup_SAMN02921310":"NNN",
       "canRuf_SAMN02921317":"NNN",
       "root":"CTT",
       "uroCin_SAMN04495241":"CTN"
      },
     "306":{
       "canLup_SAMN02921310":"NNN",
       "canRuf_SAMN02921317":"NNN",
       "root":"GGG",
       "uroCin_SAMN04495241":"NNN"
      },
     "307":{
       "canLup_SAMN02921310":"NNN",
       "canRuf_SAMN02921317":"NNN",
       "root":"AGC",
       "uroCin_SAMN04495241":"NGC"
      },
     "308":{
       "canLup_SAMN02921310":"NNN",
       "canRuf_SAMN02921317":"NNN",
       "root":"TAT"
      },
     "309":{
       "canLup_SAMN02921310":"NNN",
       "canRuf_SAMN02921317":"NNN",
       "root":"AAC"
      },
     "31":{
       "DireGB":"NNN",
       "Node16":"NNN",
       "root":"AAG"
      },
     "310":{
       "canLup_SAMN02921310":"NNN",
       "canRuf_SAMN02921317":"NNN",
       "root":"TCT"
      },
     "311":{
       "canLup_SAMN02921310":"NNN",
       "canRuf_SAMN02921317":"NNN",
       "root":"TTC"
      },
     "312":{
       "canLup_SAMN02921310":"NNN",
       "canRuf_SAMN02921317":"NNN",
       "root":"CAC"
      },
     "313":{
       "canLup_SAMN02921310":"NNN",
       "canRuf_SAMN02921317":"NNN",
       "root":"AAC"
      },
     "314":{
       "canBai_SAMN02921314":"AAN",
       "canLup_SAMN02921310":"NNN",
       "canRuf_SAMN02921317":"NNN",
       "root":"AAT"
      },
     "315":{
       "canBai_SAMN02921314":"NTC",
       "canLup_SAMN02921310":"NNN",
       "canRuf_SAMN02921317":"NNN",
       "root":"GTC"
      },
     "316":{
       "canBai_SAMN02921314":"NNC",
       "canLup_SAMN02921310":"NNN",
       "canRuf_SAMN02921317":"NNN",
       "root":"TAC"
      },
     "317":{
       "canBai_SAMN02921314":"ANN",
       "canLup_SAMN02921310":"NNN",
       "canRuf_SAMN02921317":"NNN",
       "root":"AGG"
      },
     "318":{
       "Node16":"NNN",
       "root":"GAC",
       "vulVul_marble_Fox4":"GAT"
      },
     "319":{
       "canBai_SAMN02921314":"NNC",
       "canLup_SAMN02921310":"NNN",
       "canRuf_SAMN02921317":"NNN",
       "root":"TCC"
      },
     "32":{
       "DireGB":"NNN",
       "Node16":"NNN",
       "root":"AAG"
      },
     "320":{
       "canLup_SAMN02921310":"NNN",
       "canRuf_SAMN02921317":"NNN",
       "root":"ATC"
      },
     "321":{
       "canLup_SAMN02921310":"NNN",
       "canRuf_SAMN02921317":"NNN",
       "root":"ATC"
      },
     "322":{
       "canBai_SAMN02921314":"NTC",
       "canLup_SAMN02921310":"NNN",
       "canRuf_SAMN02921317":"NNN",
       "root":"GTC"
      },
     "323":{
       "canLup_SAMN02921310":"NNN",
       "canRuf_SAMN02921317":"NNN",
       "root":"TGC"
      },
     "324":{
       "canBai_SAMN02921314":"TGN",
       "canLup_SAMN02921310":"NNN",
       "canRuf_SAMN02921317":"NNN",
       "root":"TGT"
      },
     "325":{
       "canLup_SAMN02921310":"NNN",
       "canRuf_SAMN02921317":"NNN",
       "cuoAlp_SAMN10180424":"ANN",
       "root":"ATC"
      },
     "326":{
       "canLup_SAMN02921310":"NNN",
       "canRuf_SAMN02921317":"NNN",
       "cuoAlp_SAMN10180424":"NNN",
       "root":"AAC"
      },
     "327":{
       "canBai_SAMN02921314":"TCN",
       "canLup_SAMN02921310":"NNN",
       "canRuf_SAMN02921317":"NNN",
       "cuoAlp_SAMN10180424":"NNG",
       "root":"TCG"
      },
     "328":{
       "canLup_SAMN02921310":"NNN",
       "canRuf_SAMN02921317":"NNN",
       "root":"TGC"
      },
     "329":{
       "canBai_SAMN02921314":"ANC",
       "canLup_SAMN02921310":"NNN",
       "canRuf_SAMN02921317":"NNN",
       "root":"ACC"
      },
     "33":{
       "DireGB":"NNN",
       "Node16":"NNN",
       "root":"GCG"
      },
     "330":{
       "canLup_SAMN02921310":"NNN",
       "canRuf_SAMN02921317":"NNN",
       "root":"AGC"
      },
     "331":{
       "canLup_SAMN02921310":"NNN",
       "canRuf_SAMN02921317":"NNN",
       "root":"ATG"
      },
     "332":{
       "canLup_SAMN02921310":"TTN",
       "canRuf_SAMN02921317":"NNC",
       "root":"TTC",
       "vulVul_marble_Fox4":"TTT"
      },
     "333":{
       "canBai_SAMN02921314":"NCA",
       "canLup_SAMN02921310":"NCA",
       "canRuf_SAMN02921317":"NNN",
       "root":"GCA",
       "vulVul_marble_Fox4":"GCG"
      },
     "334":{
       "canRuf_SAMN02921317":"GGN",
       "root":"GGA"
      },
     "335":{
       "canRuf_SAMN02921317":"NNN",
       "root":"TTT"
      },
     "336":{
       "canRuf_SAMN02921317":"NNN",
       "root":"GTC"
      },
     "337":{
       "canRuf_SAMN02921317":"NNN",
       "root":"ATC"
      },
     "338":{
       "canRuf_SAMN02921317":"NNN",
       "root":"TTC"
      },
     "339":{
       "canRuf_SAMN02921317":"NNN",
       "root":"TCC"
      },
     "34":{
       "DireGB":"NNN",
       "Node16":"NNN",
       "cuoAlp_SAMN10180424":"GCN",
       "root":"GCA",
       "uroCin_SAMN04495241":"GNN"
      },
     "340":{
       "canLup_SAMN02921310":"NTC",
       "canRuf_SAMN02921317":"NNN",
       "root":"ATC"
      },
     "341":{
       "canBai_SAMN02921314":"NTG",
       "canLup_SAMN02921310":"NNG",
       "canRuf_SAMN02921317":"NNN",
       "root":"GTG"
      },
     "342":{
       "canLup_SAMN02921310":"GGN",
       "canRuf_SAMN02921317":"NNN",
       "root":"GGC"
      },
     "343":{
       "canRuf_SAMN02921317":"NNN",
       "root":"TTC"
      },
     "344":{
       "canLup_SAMN02921310":"NTG",
       "canRuf_SAMN02921317":"NNN",
       "root":"ATG"
      },
     "345":{
       "canLup_SAMN02921310":"GNN",
       "canRuf_SAMN02921317":"NNN",
       "root":"GCC",
       "uroCin_SAMN04495241":"GCT"
      },
     "346":{
       "canLup_SAMN02921310":"NNT",
       "canRuf_SAMN02921317":"NNN",
       "chrBra_SAMN27257233":"CAC",
       "root":"CAT"
      },
     "347":{
       "canLup_SAMN02921310":"GNC",
       "canRuf_SAMN02921317":"NNN",
       "root":"GTC"
      },
     "348":{
       "canLup_SAMN02921310":"NNC",
       "canRuf_SAMN02921317":"NNN",
       "root":"ACC"
      },
     "349":{
       "canRuf_SAMN02921317":"NNN",
       "root":"AAG"
      },
     "35":{
       "DireGB":"NNN",
       "Node16":"NNN",
       "cuoAlp_SAMN10180424":"NNN",
       "root":"GAT",
       "uroCin_SAMN04495241":"NNN"
      },
     "350":{
       "canRuf_SAMN02921317":"NNN",
       "root":"AGG"
      },
     "351":{
       "canBai_SAMN02921314":"TCN",
       "canLup_SAMN02921310":"NCN",
       "canRuf_SAMN02921317":"NNN",
       "root":"TCC"
      },
     "352":{
       "canBai_SAMN02921314":"NTT",
       "canLup_SAMN02921310":"NTN",
       "canRuf_SAMN02921317":"NNN",
       "root":"ATT"
      },
     "353":{
       "canRuf_SAMN02921317":"NNN",
       "root":"GCT"
      },
     "354":{
       "canLup_SAMN02921310":"GAN",
       "canRuf_SAMN02921317":"NNN",
       "root":"GAT"
      },
     "355":{
       "canLup_SAMN02921310":"NNG",
       "canRuf_SAMN02921317":"NNN",
       "root":"GTG"
      },
     "356":{
       "Node4":"GCC",
       "canBai_SAMN02921314":"GNN",
       "canLup_SAMN02921310":"NCN",
       "canRuf_SAMN02921317":"NNN",
       "root":"GCG"
      },
     "357":{
       "Node16":"NNN",
       "root":"GCG",
       "speVen_SAMN27257238":"GCN"
      },
     "358":{
       "DireGB":"NNN",
       "Node16":"NNN",
       "root":"TCA"
      },
     "359":{
       "DireGB":"NGC",
       "canBai_SAMN02921314":"NGN",
       "canLup_SAMN02921310":"NGC",
       "canRuf_SAMN02921317":"NNN",
       "root":"GGC"
      },
     "36":{
       "DireGB":"NNN",
       "Node16":"NNN",
       "chrBra_SAMN27257233":"TNN",
       "cuoAlp_SAMN10180424":"NNN",
       "lupMes_SAMEA5411047":"TNN",
       "lycPic_SAMN09924608":"TNN",
       "root":"TTC",
       "speVen_SAMN27257238":"TNN",
       "uroCin_SAMN04495241":"NNN",
       "vulVul_marble_Fox4":"TNN"
      },
     "360":{
       "canRuf_SAMN02921317":"NNN",
       "root":"CCT"
      },
     "361":{
       "canRuf_SAMN02921317":"NNN",
       "root":"GGA"
      },
     "362":{
       "canRuf_SAMN02921317":"NNN",
       "root":"TTG"
      },
     "363":{
       "canRuf_SAMN02921317":"NNN",
       "root":"GCA"
      },
     "364":{
       "canRuf_SAMN02921317":"NNN",
       "root":"TTC"
      },
     "365":{
       "canRuf_SAMN02921317":"NNN",
       "root":"CTG"
      },
     "366":{
       "canRuf_SAMN02921317":"NNN",
       "root":"GCA"
      },
     "367":{
       "canBai_SAMN02921314":"NNN",
       "canLup_SAMN02921310":"TNN",
       "canRuf_SAMN02921317":"NNN",
       "root":"TAC"
      },
     "368":{
       "canBai_SAMN02921314":"CNN",
       "canLup_SAMN02921310":"CNN",
       "canRuf_SAMN02921317":"NNN",
       "root":"CCG",
       "speVen_SAMN27257238":"CCA"
      },
     "369":{
       "canBai_SAMN02921314":"NNG",
       "canRuf_SAMN02921317":"NNN",
       "root":"GAG"
      },
     "37":{
       "DireGB":"NNN",
       "Node16":"NNN",
       "root":"CCG",
       "uroCin_SAMN04495241":"NNN"
      },
     "370":{
       "canBai_SAMN02921314":"NCN",
       "canLup_SAMN02921310":"GCN",
       "canRuf_SAMN02921317":"NNN",
       "root":"GCA"
      },
     "371":{
       "canBai_SAMN02921314":"NNN",
       "canLup_SAMN02921310":"GNG",
       "canRuf_SAMN02921317":"NNN",
       "root":"GTG"
      },
     "372":{
       "canBai_SAMN02921314":"NCC",
       "canLup_SAMN02921310":"ANN",
       "canRuf_SAMN02921317":"NNN",
       "root":"ACC"
      },
     "373":{
       "canBai_SAMN02921314":"CNG",
       "canLup_SAMN02921310":"NNG",
       "canRuf_SAMN02921317":"NNN",
       "root":"CAG"
      },
     "374":{
       "canBai_SAMN02921314":"NTG",
       "canLup_SAMN02921310":"NTG",
       "canRuf_SAMN02921317":"NNN",
       "root":"CTG"
      },
     "375":{
       "canLup_SAMN02921310":"NNN",
       "canRuf_SAMN02921317":"NNN",
       "root":"CCC"
      },
     "376":{
       "DireGB":"ATA",
       "canBai_SAMN02921314":"NTC",
       "canLup_SAMN02921310":"NNC",
       "canRuf_SAMN02921317":"NNN",
       "root":"ATC"
      },
     "377":{
       "canLup_SAMN02921310":"NNT",
       "canRuf_SAMN02921317":"NNN",
       "root":"TCT"
      },
     "378":{
       "canLup_SAMN02921310":"CNN",
       "canRuf_SAMN02921317":"NNN",
       "root":"CCC"
      },
     "379":{
       "canLup_SAMN02921310":"CNN",
       "canRuf_SAMN02921317":"NNN",
       "lupMes_SAMEA5411047":"CTG",
       "root":"CTC"
      },
     "38":{
       "Node16":"NNN",
       "root":"GAC",
       "uroCin_SAMN04495241":"NNN"
      },
     "380":{
       "canBai_SAMN02921314":"NGG",
       "canLup_SAMN02921310":"NGG",
       "canRuf_SAMN02921317":"NNN",
       "root":"TGG"
      },
     "381":{
       "canLup_SAMN02921310":"GNC",
       "canRuf_SAMN02921317":"NNN",
       "root":"GCC"
      },
     "382":{
       "canLup_SAMN02921310":"NNN",
       "canRuf_SAMN02921317":"NNN",
       "root":"ATC"
      },
     "383":{
       "canLup_SAMN02921310":"NNN",
       "canRuf_SAMN02921317":"NNN",
       "root":"CTC"
      },
     "384":{
       "canLup_SAMN02921310":"NNN",
       "canRuf_SAMN02921317":"NNN",
       "root":"TTC"
      },
     "385":{
       "canLup_SAMN02921310":"NNN",
       "canRuf_SAMN02921317":"NNN",
       "root":"TTC"
      },
     "386":{
       "canBai_SAMN02921314":"TNN",
       "canLup_SAMN02921310":"NNN",
       "canRuf_SAMN02921317":"NNN",
       "root":"TCG"
      },
     "387":{
       "canBai_SAMN02921314":"ANG",
       "canLup_SAMN02921310":"NNN",
       "canRuf_SAMN02921317":"NNN",
       "root":"ATG"
      },
     "388":{
       "canBai_SAMN02921314":"CNN",
       "canLup_SAMN02921310":"NNN",
       "canRuf_SAMN02921317":"NNN",
       "root":"CTG"
      },
     "389":{
       "canBai_SAMN02921314":"CNG",
       "canLup_SAMN02921310":"NNN",
       "canRuf_SAMN02921317":"NNN",
       "root":"CTG"
      },
     "39":{
       "Node16":"NNN",
       "root":"CGG",
       "uroCin_SAMN04495241":"NNN"
      },
     "390":{
       "canBai_SAMN02921314":"NTN",
       "canLup_SAMN02921310":"NNN",
       "canRuf_SAMN02921317":"NNN",
       "root":"ATG"
      },
     "391":{
       "Node16":"NNN",
       "root":"CTG"
      },
     "392":{
       "canBai_SAMN02921314":"NNC",
       "canLup_SAMN02921310":"NNN",
       "canRuf_SAMN02921317":"NNN",
       "root":"GGC"
      },
     "393":{
       "canLup_SAMN02921310":"NNN",
       "canRuf_SAMN02921317":"NNN",
       "root":"ATT"
      },
     "394":{
       "canBai_SAMN02921314":"GNC",
       "canLup_SAMN02921310":"NNN",
       "canRuf_SAMN02921317":"NNN",
       "root":"GAC"
      },
     "395":{
       "canBai_SAMN02921314":"ANN",
       "canLup_SAMN02921310":"NNN",
       "canRuf_SAMN02921317":"NNN",
       "root":"AGC"
      },
     "396":{
       "canBai_SAMN02921314":"CNG",
       "canLup_SAMN02921310":"NNN",
       "canRuf_SAMN02921317":"NNN",
       "root":"CAG"
      },
     "397":{
       "canLup_SAMN02921310":"NNN",
       "canRuf_SAMN02921317":"NNN",
       "root":"CTC"
      },
     "398":{
       "canLup_SAMN02921310":"NNN",
       "canRuf_SAMN02921317":"NNN",
       "root":"TTC"
      },
     "399":{
       "canLup_SAMN02921310":"NNN",
       "canRuf_SAMN02921317":"NNN",
       "root":"ATT"
      },
     "4":{
       "Node16":"NNN",
       "lycPic_SAMN09924608":"GCN",
       "root":"GCC"
      },
     "40":{
       "Node16":"NNN",
       "root":"GAC",
       "uroCin_SAMN04495241":"NNN"
      },
     "400":{
       "canLup_SAMN02921310":"NNN",
       "canRuf_SAMN02921317":"NNN",
       "root":"GCT"
      },
     "401":{
       "canLup_SAMN02921310":"NNN",
       "canRuf_SAMN02921317":"NNN",
       "root":"GCT"
      },
     "402":{
       "canLup_SAMN02921310":"NNC",
       "canRuf_SAMN02921317":"NNN",
       "root":"GTC"
      },
     "403":{
       "canLup_SAMN02921310":"NNN",
       "canRuf_SAMN02921317":"NNN",
       "root":"TGC"
      },
     "404":{
       "canBai_SAMN02921314":"ATN",
       "canLup_SAMN02921310":"NTN",
       "canRuf_SAMN02921317":"NNN",
       "root":"ATC"
      },
     "405":{
       "canBai_SAMN02921314":"NTC",
       "canLup_SAMN02921310":"NNC",
       "canRuf_SAMN02921317":"NNN",
       "root":"GTC"
      },
     "406":{
       "canLup_SAMN02921310":"TCN",
       "canRuf_SAMN02921317":"NNN",
       "root":"TCC"
      },
     "407":{
       "canLup_SAMN02921310":"NNN",
       "canRuf_SAMN02921317":"NNN",
       "root":"TAC"
      },
     "408":{
       "canLup_SAMN02921310":"NNG",
       "canRuf_SAMN02921317":"NNN",
       "root":"CTG"
      },
     "409":{
       "canLup_SAMN02921310":"ATN",
       "canRuf_SAMN02921317":"NNN",
       "root":"ATT"
      },
     "41":{
       "Node16":"NNN",
       "root":"ACG",
       "uroCin_SAMN04495241":"NNN"
      },
     "410":{
       "canLup_SAMN02921310":"NNN",
       "canRuf_SAMN02921317":"NNN",
       "root":"GGC"
      },
     "411":{
       "canLup_SAMN02921310":"NNN",
       "canRuf_SAMN02921317":"NNN",
       "root":"CTC"
      },
     "412":{
       "canLup_SAMN02921310":"NNN",
       "canRuf_SAMN02921317":"NNN",
       "root":"TCT"
      },
     "413":{
       "canLup_SAMN02921310":"NNN",
       "canRuf_SAMN02921317":"NNN",
       "root":"AAC"
      },
     "414":{
       "canLup_SAMN02921310":"NNN",
       "canRuf_SAMN02921317":"NNN",
       "root":"ATC"
      },
     "415":{
       "DireGB":"ACN",
       "canLup_SAMN02921310":"NNN",
       "canRuf_SAMN02921317":"NNN",
       "cuoAlp_SAMN10180424":"NCC",
       "root":"ACC"
      },
     "416":{
       "DireGB":"NNN",
       "canBai_SAMN02921314":"CAN",
       "canLup_SAMN02921310":"NNN",
       "canRuf_SAMN02921317":"NNN",
       "root":"CAG"
      },
     "417":null,
     "418":{
       "canLup_SAMN02921310":"GNT",
       "canRuf_SAMN02921317":"GNN",
       "root":"GGT"
      },
     "419":{
       "canRuf_SAMN02921317":"NNN",
       "root":"GTC"
      },
     "42":{
       "Node16":"NNN",
       "root":"TGG",
       "uroCin_SAMN04495241":"NNN"
      },
     "420":{
       "canRuf_SAMN02921317":"NNN",
       "root":"AAC"
      },
     "421":{
       "canLup_SAMN02921310":"NGA",
       "canRuf_SAMN02921317":"NNN",
       "root":"CGA"
      },
     "422":{
       "canRuf_SAMN02921317":"NNN",
       "root":"TTC"
      },
     "423":{
       "canRuf_SAMN02921317":"NNN",
       "root":"TAT"
      },
     "424":{
       "canRuf_SAMN02921317":"NNN",
       "root":"GAC"
      },
     "425":{
       "canRuf_SAMN02921317":"NNN",
       "root":"AAC"
      },
     "426":{
       "canRuf_SAMN02921317":"NTC",
       "root":"ATC"
      },
     "427":{
       "canRuf_SAMN02921317":"NAA",
       "root":"CAA"
      },
     "428":{
       "canRuf_SAMN02921317":"GNG",
       "root":"GAG"
      },
     "429":{
       "canRuf_SAMN02921317":"ANN",
       "root":"ATG"
      },
     "43":{
       "Node16":"NNN",
       "root":"AAG",
       "uroCin_SAMN04495241":"NNN"
      },
     "430":{
       "canRuf_SAMN02921317":"NNN",
       "root":"GTT"
      },
     "431":{
       "canRuf_SAMN02921317":"NNN",
       "root":"GGC"
      },
     "432":{
       "canRuf_SAMN02921317":"TNN",
       "root":"TCC"
      },
     "433":{
       "canRuf_SAMN02921317":"NNG",
       "root":"AGG"
      },
     "434":{
       "canRuf_SAMN02921317":"NNN",
       "root":"CCC"
      },
     "435":null,
     "436":null,
     "437":{
       "canRuf_SAMN02921317":"TGN",
       "root":"TGG"
      },
     "438":null,
     "439":null,
     "44":{
       "Node16":"NNN",
       "root":"GGC"
      },
     "440":{
       "canRuf_SAMN02921317":"NNC",
       "root":"CTC"
      },
     "441":{
       "canRuf_SAMN02921317":"TGN",
       "root":"TGC"
      },
     "442":{
       "canRuf_SAMN02921317":"TGN",
       "root":"TGG"
      },
     "443":null,
     "444":null,
     "445":{
       "canRuf_SAMN02921317":"TTN",
       "root":"TTC"
      },
     "446":{
       "canRuf_SAMN02921317":"NNC",
       "root":"ACC"
      },
     "447":null,
     "448":{
       "canRuf_SAMN02921317":"NTC",
       "root":"ATC"
      },
     "449":null,
     "45":{
       "Node16":"NNN",
       "root":"CGC",
       "uroCin_SAMN04495241":"NNN"
      },
     "450":{
       "canBai_SAMN02921314":"GTN",
       "canRuf_SAMN02921317":"NTA",
       "root":"GTA"
      },
     "451":{
       "canBai_SAMN02921314":"GNN",
       "canLup_SAMN02921310":"GNN",
       "canRuf_SAMN02921317":"NNN",
       "root":"GCG"
      },
     "452":{
       "canLup_SAMN02921310":"GNN",
       "canRuf_SAMN02921317":"NNN",
       "root":"GGT",
       "uroCin_SAMN04495241":"GGN"
      },
     "453":{
       "canRuf_SAMN02921317":"NNN",
       "root":"GTG"
      },
     "454":{
       "canRuf_SAMN02921317":"NNN",
       "root":"TTC"
      },
     "455":{
       "canRuf_SAMN02921317":"NNN",
       "root":"ATT"
      },
     "456":{
       "canRuf_SAMN02921317":"NNN",
       "root":"TTC"
      },
     "457":{
       "canRuf_SAMN02921317":"NNN",
       "root":"AGT"
      },
     "458":{
       "canRuf_SAMN02921317":"NNN",
       "root":"GCT"
      },
     "459":{
       "canLup_SAMN02921310":"NTG",
       "canRuf_SAMN02921317":"NNN",
       "root":"GTG",
       "uroCin_SAMN04495241":"GTN"
      },
     "46":{
       "Node16":"NNN",
       "root":"TTC",
       "uroCin_SAMN04495241":"NNN"
      },
     "460":{
       "DireGB":"CAN",
       "canRuf_SAMN02921317":"NNN",
       "root":"CAG",
       "uroCin_SAMN04495241":"NNN"
      },
     "461":{
       "DireGB":"NNN",
       "canBai_SAMN02921314":"ANN",
       "canLup_SAMN02921310":"ANN",
       "canRuf_SAMN02921317":"NNN",
       "chrBra_SAMN27257233":"ANN",
       "cuoAlp_SAMN10180424":"ANN",
       "lupMes_SAMEA5411047":"ANN",
       "lycPic_SAMN09924608":"ANN",
       "root":"ATC",
       "speVen_SAMN27257238":"ANN",
       "uroCin_SAMN04495241":"NNN",
       "vulVul_marble_Fox4":"ANN"
      },
     "462":{
       "DireGB":"NNN",
       "canBai_SAMN02921314":"NTG",
       "canLup_SAMN02921310":"NNN",
       "canRuf_SAMN02921317":"NNN",
       "chrBra_SAMN27257233":"NTG",
       "cuoAlp_SAMN10180424":"NTG",
       "lupMes_SAMEA5411047":"NTG",
       "lycPic_SAMN09924608":"NTG",
       "root":"GTG",
       "speVen_SAMN27257238":"NTG",
       "uroCin_SAMN04495241":"NNN",
       "vulVul_marble_Fox4":"NTG"
      },
     "463":{
       "DireGB":"NNN",
       "canLup_SAMN02921310":"NNN",
       "canRuf_SAMN02921317":"NNN",
       "root":"ATC",
       "uroCin_SAMN04495241":"NNN"
      },
     "464":{
       "DireGB":"NTC",
       "canLup_SAMN02921310":"NNC",
       "canRuf_SAMN02921317":"NNN",
       "root":"CTC"
      },
     "465":{
       "canLup_SAMN02921310":"ANC",
       "canRuf_SAMN02921317":"NNN",
       "root":"ACC"
      },
     "466":{
       "canLup_SAMN02921310":"NNN",
       "canRuf_SAMN02921317":"NNN",
       "root":"ATG"
      },
     "467":{
       "canLup_SAMN02921310":"NGA",
       "canRuf_SAMN02921317":"NNN",
       "root":"GGA"
      },
     "468":{
       "canLup_SAMN02921310":"AAN",
       "canRuf_SAMN02921317":"NNN",
       "root":"AAC"
      },
     "469":{
       "canBai_SAMN02921314":"TAN",
       "canLup_SAMN02921310":"TNN",
       "canRuf_SAMN02921317":"NNN",
       "root":"TAC"
      },
     "47":{
       "Node16":"NNN",
       "root":"GAC",
       "uroCin_SAMN04495241":"NNN"
      },
     "470":{
       "canBai_SAMN02921314":"NTT",
       "canLup_SAMN02921310":"NNT",
       "canRuf_SAMN02921317":"NNN",
       "root":"GTT"
      },
     "471":{
       "canRuf_SAMN02921317":"NNN",
       "root":"TTC"
      },
     "472":{
       "canLup_SAMN02921310":"CCN",
       "canRuf_SAMN02921317":"NNN",
       "root":"CCC"
      },
     "473":{
       "canLup_SAMN02921310":"NAG",
       "canRuf_SAMN02921317":"NNN",
       "root":"AAG"
      },
     "474":{
       "canLup_SAMN02921310":"NGN",
       "canRuf_SAMN02921317":"NNN",
       "root":"TGG"
      },
     "475":{
       "canLup_SAMN02921310":"NNN",
       "canRuf_SAMN02921317":"NNN",
       "root":"GGC"
      },
     "476":{
       "canLup_SAMN02921310":"NNG",
       "canRuf_SAMN02921317":"NNN",
       "root":"CAG"
      },
     "477":{
       "canLup_SAMN02921310":"GNN",
       "canRuf_SAMN02921317":"NNN",
       "root":"GGT"
      },
     "478":{
       "canRuf_SAMN02921317":"NNN",
       "root":"GTG"
      },
     "479":{
       "canRuf_SAMN02921317":"NNN",
       "root":"GGC"
      },
     "48":{
       "Node16":"NNN",
       "root":"TTC",
       "uroCin_SAMN04495241":"NNN"
      },
     "480":{
       "canRuf_SAMN02921317":"NNN",
       "root":"TGG"
      },
     "481":{
       "canLup_SAMN02921310":"NTC",
       "canRuf_SAMN02921317":"NNN",
       "root":"CTC"
      },
     "482":{
       "canLup_SAMN02921310":"NTG",
       "canRuf_SAMN02921317":"NNN",
       "root":"ATG"
      },
     "483":{
       "canRuf_SAMN02921317":"NNN",
       "root":"GCT"
      },
     "484":{
       "canRuf_SAMN02921317":"NNN",
       "lycPic_SAMN09924608":"TTG",
       "root":"CTG"
      },
     "485":{
       "canRuf_SAMN02921317":"NNN",
       "root":"TCT"
      },
     "486":{
       "canLup_SAMN02921310":"TCN",
       "canRuf_SAMN02921317":"NNN",
       "root":"TCC"
      },
     "487":{
       "canLup_SAMN02921310":"NTG",
       "canRuf_SAMN02921317":"NNN",
       "root":"ATG"
      },
     "488":{
       "canRuf_SAMN02921317":"NNN",
       "root":"GTC"
      },
     "489":{
       "canLup_SAMN02921310":"NTC",
       "canRuf_SAMN02921317":"NNN",
       "root":"CTC"
      },
     "49":{
       "Node16":"NNN",
       "root":"CTC",
       "uroCin_SAMN04495241":"NNN"
      },
     "490":{
       "canLup_SAMN02921310":"NTC",
       "canRuf_SAMN02921317":"NNN",
       "root":"ATC"
      },
     "491":{
       "canRuf_SAMN02921317":"NNN",
       "root":"CCT"
      },
     "492":{
       "canRuf_SAMN02921317":"NNN",
       "root":"GGG"
      },
     "493":{
       "canBai_SAMN02921314":"TAN",
       "canLup_SAMN02921310":"TNN",
       "canRuf_SAMN02921317":"NNN",
       "root":"TAC"
      },
     "494":{
       "canRuf_SAMN02921317":"NNN",
       "root":"ATG"
      },
     "495":{
       "canRuf_SAMN02921317":"NNN",
       "root":"GCC"
      },
     "496":{
       "canLup_SAMN02921310":"TAN",
       "canRuf_SAMN02921317":"NNN",
       "root":"TAC"
      },
     "497":{
       "canRuf_SAMN02921317":"NNN",
       "root":"ATG"
      },
     "498":{
       "canRuf_SAMN02921317":"NNN",
       "root":"TTC"
      },
     "499":{
       "Node16":"CTT",
       "canRuf_SAMN02921317":"NNN",
       "root":"CTC"
      },
     "5":{
       "Node16":"NNN",
       "root":"GAT"
      },
     "50":{
       "Node16":"NNN",
       "root":"ATG",
       "uroCin_SAMN04495241":"NNN"
      },
     "500":{
       "canLup_SAMN02921310":"ANC",
       "canRuf_SAMN02921317":"NNN",
       "root":"ACC"
      },
     "501":{
       "canRuf_SAMN02921317":"NNN",
       "root":"TTA"
      },
     "502":null,
     "503":{
       "canRuf_SAMN02921317":"GGN",
       "root":"GGC"
      },
     "504":{
       "canRuf_SAMN02921317":"TCN",
       "root":"TCC"
      },
     "505":{
       "canRuf_SAMN02921317":"NNG",
       "root":"CTG"
      },
     "506":{
       "canRuf_SAMN02921317":"ANN",
       "root":"AAG"
      },
     "507":{
       "canRuf_SAMN02921317":"NNG",
       "root":"CAG"
      },
     "508":{
       "canBai_SAMN02921314":"NNC",
       "canLup_SAMN02921310":"NNC",
       "canRuf_SAMN02921317":"NNN",
       "root":"CGC",
       "uroCin_SAMN04495241":"NNN"
      },
     "509":{
       "canRuf_SAMN02921317":"NNN",
       "root":"ATC",
       "uroCin_SAMN04495241":"NNN"
      },
     "51":{
       "Node16":"NNN",
       "root":"TCC",
       "uroCin_SAMN04495241":"NNN"
      },
     "510":{
       "canRuf_SAMN02921317":"NNN",
       "root":"CAG",
       "uroCin_SAMN04495241":"NNN"
      },
     "511":{
       "canRuf_SAMN02921317":"NNN",
       "root":"GTC",
       "uroCin_SAMN04495241":"NNC"
      },
     "512":{
       "canLup_SAMN02921310":"NTG",
       "canRuf_SAMN02921317":"NNN",
       "root":"ATG",
       "uroCin_SAMN04495241":"ANN"
      },
     "513":{
       "canRuf_SAMN02921317":"NNN",
       "root":"ATC",
       "uroCin_SAMN04495241":"NNN"
      },
     "514":{
       "canRuf_SAMN02921317":"NNN",
       "root":"CAG",
       "uroCin_SAMN04495241":"NNN"
      },
     "515":{
       "canRuf_SAMN02921317":"NNN",
       "root":"CCC",
       "uroCin_SAMN04495241":"NNN"
      },
     "516":{
       "canBai_SAMN02921314":"AGN",
       "canLup_SAMN02921310":"AGN",
       "canRuf_SAMN02921317":"NNN",
       "root":"AGC",
       "uroCin_SAMN04495241":"NNN"
      },
     "517":{
       "canBai_SAMN02921314":"NAA",
       "canLup_SAMN02921310":"NAA",
       "canRuf_SAMN02921317":"NNN",
       "root":"GAA",
       "uroCin_SAMN04495241":"NNN"
      },
     "518":{
       "canLup_SAMN02921310":"GAN",
       "canRuf_SAMN02921317":"NNN",
       "root":"GAC",
       "uroCin_SAMN04495241":"NNN"
      },
     "519":{
       "canBai_SAMN02921314":"ATN",
       "canLup_SAMN02921310":"ATN",
       "canRuf_SAMN02921317":"NNN",
       "root":"ATC",
       "uroCin_SAMN04495241":"NNN"
      },
     "52":{
       "Node16":"NNN",
       "root":"TGT",
       "uroCin_SAMN04495241":"NNN"
      },
     "520":{
       "DireGB":"NTT",
       "canBai_SAMN02921314":"NTT",
       "canLup_SAMN02921310":"NTT",
       "canRuf_SAMN02921317":"NNN",
       "root":"GTT",
       "speVen_SAMN27257238":"NTT",
       "uroCin_SAMN04495241":"NNN"
      },
     "521":{
       "canBai_SAMN02921314":"NNC",
       "canLup_SAMN02921310":"NNC",
       "canRuf_SAMN02921317":"NNN",
       "root":"CGC",
       "uroCin_SAMN04495241":"NNN"
      },
     "522":{
       "canRuf_SAMN02921317":"NNN",
       "root":"CCA",
       "uroCin_SAMN04495241":"NNN"
      },
     "523":{
       "canBai_SAMN02921314":"GNN",
       "canRuf_SAMN02921317":"NNN",
       "root":"GAG",
       "uroCin_SAMN04495241":"NNN"
      },
     "524":{
       "canBai_SAMN02921314":"ANN",
       "canLup_SAMN02921310":"NNN",
       "canRuf_SAMN02921317":"NNN",
       "lupMes_SAMEA5411047":"AAN",
       "root":"AAC",
       "uroCin_SAMN04495241":"NNN",
       "vulVul_marble_Fox4":"AAT"
      },
     "525":{
       "canBai_SAMN02921314":"NNN",
       "canLup_SAMN02921310":"NNT",
       "canRuf_SAMN02921317":"NNN",
       "root":"GGT",
       "uroCin_SAMN04495241":"NNN"
      },
     "526":{
       "Node16":"NNN",
       "root":"CCG",
       "uroCin_SAMN04495241":"NNN"
      },
     "527":{
       "canBai_SAMN02921314":"NNN",
       "canRuf_SAMN02921317":"NNN",
       "root":"GAG",
       "uroCin_SAMN04495241":"NNN"
      },
     "528":{
       "canBai_SAMN02921314":"NNN",
       "canLup_SAMN02921310":"CNG",
       "canRuf_SAMN02921317":"NNN",
       "root":"CAG",
       "uroCin_SAMN04495241":"NNN"
      },
     "529":{
       "canBai_SAMN02921314":"NNN",
       "canRuf_SAMN02921317":"NNN",
       "root":"CCC",
       "uroCin_SAMN04495241":"NNN"
      },
     "53":{
       "Node16":"NNN",
       "root":"GTG",
       "uroCin_SAMN04495241":"NNN"
      },
     "530":{
       "canBai_SAMN02921314":"NNN",
       "canLup_SAMN02921310":"CNG",
       "canRuf_SAMN02921317":"NNN",
       "root":"CAG",
       "uroCin_SAMN04495241":"NNN"
      },
     "531":{
       "canBai_SAMN02921314":"NNN",
       "canLup_SAMN02921310":"NCC",
       "canRuf_SAMN02921317":"NNN",
       "root":"GCC",
       "uroCin_SAMN04495241":"NNN"
      },
     "532":{
       "canBai_SAMN02921314":"NNN",
       "canLup_SAMN02921310":"NNT",
       "canRuf_SAMN02921317":"NNN",
       "root":"AGT",
       "uroCin_SAMN04495241":"NNN"
      },
     "533":{
       "canBai_SAMN02921314":"NNN",
       "canRuf_SAMN02921317":"NNN",
       "root":"GGC",
       "uroCin_SAMN04495241":"NNN"
      },
     "534":{
       "canBai_SAMN02921314":"NNN",
       "canRuf_SAMN02921317":"NNN",
       "root":"TCA",
       "uroCin_SAMN04495241":"NNN"
      },
     "535":{
       "canBai_SAMN02921314":"NNN",
       "canRuf_SAMN02921317":"NNN",
       "root":"GCC",
       "uroCin_SAMN04495241":"NNN"
      },
     "536":{
       "canBai_SAMN02921314":"NNN",
       "canLup_SAMN02921310":"NGC",
       "canRuf_SAMN02921317":"NNN",
       "root":"AGC",
       "uroCin_SAMN04495241":"NNN"
      },
     "537":{
       "canBai_SAMN02921314":"NNN",
       "canRuf_SAMN02921317":"NNN",
       "root":"AAA",
       "uroCin_SAMN04495241":"NNN"
      },
     "538":{
       "canBai_SAMN02921314":"NNN",
       "canRuf_SAMN02921317":"NNN",
       "root":"GAG",
       "uroCin_SAMN04495241":"NNN"
      },
     "539":{
       "canBai_SAMN02921314":"NNN",
       "canRuf_SAMN02921317":"NNN",
       "root":"GCC",
       "uroCin_SAMN04495241":"NNN"
      },
     "54":{
       "Node16":"NNN",
       "root":"GGC",
       "uroCin_SAMN04495241":"NNN"
      },
     "540":{
       "DireGB":"TAN",
       "canBai_SAMN02921314":"NNN",
       "canLup_SAMN02921310":"TNN",
       "canRuf_SAMN02921317":"NNN",
       "root":"TAC",
       "uroCin_SAMN04495241":"NNN"
      },
     "541":{
       "DireGB":"ANN",
       "canBai_SAMN02921314":"NNN",
       "canLup_SAMN02921310":"NNC",
       "canRuf_SAMN02921317":"NNN",
       "root":"ATC",
       "uroCin_SAMN04495241":"NNN"
      },
     "542":{
       "DireGB":"---",
       "canBai_SAMN02921314":"---",
       "canLup_SAMN02921310":"TNN",
       "canRuf_SAMN02921317":"---",
       "chrBra_SAMN27257233":"---",
       "cuoAlp_SAMN10180424":"---",
       "lupMes_SAMEA5411047":"---",
       "lycPic_SAMN09924608":"---",
       "root":"TTC",
       "speVen_SAMN27257238":"---",
       "uroCin_SAMN04495241":"---",
       "vulVul_marble_Fox4":"---"
      },
     "543":null,
     "544":null,
     "545":{
       "Node16":"NNN",
       "root":"CCT"
      },
     "546":{
       "Node16":"NNN",
       "root":"TCA"
      },
     "547":{
       "Node16":"NNN",
       "root":"GCA"
      },
     "548":{
       "Node16":"NNN",
       "root":"GCT"
      },
     "549":{
       "root":"---"
      },
     "55":{
       "Node16":"NNN",
       "root":"TAC",
       "uroCin_SAMN04495241":"NNN",
       "vulVul_marble_Fox4":"TAT"
      },
     "56":{
       "Node16":"NNN",
       "root":"GCC",
       "uroCin_SAMN04495241":"NNN"
      },
     "57":{
       "Node16":"NNN",
       "chrBra_SAMN27257233":"ATT",
       "lycPic_SAMN09924608":"ATT",
       "root":"ATC",
       "speVen_SAMN27257238":"ATT",
       "uroCin_SAMN04495241":"NNN",
       "vulVul_marble_Fox4":"ATT"
      },
     "58":{
       "Node16":"NNN",
       "root":"GGC",
       "uroCin_SAMN04495241":"NNN"
      },
     "59":{
       "Node16":"NNN",
       "root":"CTG",
       "uroCin_SAMN04495241":"NNN"
      },
     "6":{
       "Node16":"NNN",
       "root":"GGG"
      },
     "60":{
       "Node16":"NNN",
       "root":"GGC",
       "uroCin_SAMN04495241":"NNN"
      },
     "61":{
       "Node16":"NNN",
       "root":"AAC",
       "uroCin_SAMN04495241":"NNN"
      },
     "62":{
       "Node16":"NNN",
       "root":"GTC",
       "uroCin_SAMN04495241":"NNN"
      },
     "63":{
       "Node16":"NNN",
       "root":"TGG",
       "uroCin_SAMN04495241":"NNN"
      },
     "64":{
       "Node16":"NNN",
       "root":"AGA",
       "uroCin_SAMN04495241":"NNN"
      },
     "65":{
       "Node16":"NNN",
       "root":"TTC",
       "uroCin_SAMN04495241":"NNN"
      },
     "66":{
       "Node16":"NNN",
       "chrBra_SAMN27257233":"CCA",
       "root":"CCG",
       "uroCin_SAMN04495241":"NNN"
      },
     "67":{
       "canBai_SAMN02921314":"NNT",
       "canLup_SAMN02921310":"NNN",
       "canRuf_SAMN02921317":"NNN",
       "root":"TAT",
       "uroCin_SAMN04495241":"NNN"
      },
     "68":{
       "canBai_SAMN02921314":"CNC",
       "canLup_SAMN02921310":"NNN",
       "canRuf_SAMN02921317":"NNN",
       "root":"CTC",
       "uroCin_SAMN04495241":"NNN"
      },
     "69":{
       "Node16":"NNN",
       "root":"TGT",
       "uroCin_SAMN04495241":"NNN"
      },
     "7":{
       "Node16":"NNN",
       "root":"CAG"
      },
     "70":{
       "Node16":"NNN",
       "root":"GGC",
       "uroCin_SAMN04495241":"NNN"
      },
     "71":{
       "canBai_SAMN02921314":"NNA",
       "canLup_SAMN02921310":"NNN",
       "canRuf_SAMN02921317":"NNN",
       "root":"AAA",
       "uroCin_SAMN04495241":"NNN"
      },
     "72":{
       "Node16":"NNN",
       "root":"AAC",
       "uroCin_SAMN04495241":"NNN"
      },
     "73":{
       "Node16":"NNN",
       "root":"GGT",
       "uroCin_SAMN04495241":"NNN"
      },
     "74":{
       "Node16":"NNN",
       "root":"GGT",
       "uroCin_SAMN04495241":"NNN"
      },
     "75":{
       "canBai_SAMN02921314":"NGA",
       "canLup_SAMN02921310":"NGA",
       "canRuf_SAMN02921317":"NNN",
       "root":"GGA",
       "uroCin_SAMN04495241":"NGA"
      },
     "76":{
       "canLup_SAMN02921310":"GNC",
       "canRuf_SAMN02921317":"NNN",
       "root":"GCC"
      },
     "77":{
       "canRuf_SAMN02921317":"NTC",
       "root":"TTC"
      },
     "78":{
       "canRuf_SAMN02921317":"NTA",
       "root":"CTA"
      },
     "79":null,
     "8":{
       "Node16":"NNN",
       "root":"ATC"
      },
     "80":null,
     "81":{
       "canLup_SAMN02921310":"TNN",
       "canRuf_SAMN02921317":"NNN",
       "root":"TAC"
      },
     "82":{
       "canRuf_SAMN02921317":"TNC",
       "root":"TTC"
      },
     "83":{
       "canLup_SAMN02921310":"CTN",
       "root":"CTG"
      },
     "84":{
       "canBai_SAMN02921314":"ANA",
       "canLup_SAMN02921310":"NNA",
       "canRuf_SAMN02921317":"ANN",
       "root":"ACA"
      },
     "85":{
       "canLup_SAMN02921310":"NTC",
       "canRuf_SAMN02921317":"NTN",
       "root":"CTC"
      },
     "86":{
       "canRuf_SAMN02921317":"NNN",
       "root":"ATC"
      },
     "87":{
       "canLup_SAMN02921310":"TTN",
       "canRuf_SAMN02921317":"NNN",
       "root":"TTT"
      },
     "88":{
       "canBai_SAMN02921314":"GCN",
       "canLup_SAMN02921310":"NNN",
       "canRuf_SAMN02921317":"NNN",
       "root":"GCG",
       "uroCin_SAMN04495241":"GCT"
      },
     "89":{
       "canLup_SAMN02921310":"NNN",
       "canRuf_SAMN02921317":"NNN",
       "root":"GGG"
      },
     "9":{
       "Node16":"NNN",
       "root":"TCC"
      },
     "90":{
       "canBai_SAMN02921314":"GNC",
       "canLup_SAMN02921310":"NNN",
       "canRuf_SAMN02921317":"NNN",
       "root":"GTC"
      },
     "91":{
       "Node4":"CCG",
       "canBai_SAMN02921314":"CNN",
       "canLup_SAMN02921310":"NNN",
       "canRuf_SAMN02921317":"NNN",
       "root":"CCA"
      },
     "92":{
       "canLup_SAMN02921310":"NNN",
       "canRuf_SAMN02921317":"NNN",
       "root":"CTC"
      },
     "93":{
       "canLup_SAMN02921310":"NNN",
       "canRuf_SAMN02921317":"NNN",
       "root":"TTC"
      },
     "94":{
       "canLup_SAMN02921310":"NNN",
       "canRuf_SAMN02921317":"NNN",
       "lupMes_SAMEA5411047":"CTA",
       "root":"CTG"
      },
     "95":{
       "canLup_SAMN02921310":"NNN",
       "canRuf_SAMN02921317":"NNN",
       "root":"CTG"
      },
     "96":{
       "canLup_SAMN02921310":"NNN",
       "canRuf_SAMN02921317":"NNN",
       "root":"GAG"
      },
     "97":{
       "canLup_SAMN02921310":"NNN",
       "canRuf_SAMN02921317":"NNN",
       "root":"TGC"
      },
     "98":{
       "canLup_SAMN02921310":"NNN",
       "canRuf_SAMN02921317":"NNN",
       "root":"TCT"
      },
     "99":{
       "canLup_SAMN02921310":"NNN",
       "canRuf_SAMN02921317":"NNN",
       "root":"CTG"
      }
    }
  },
 "tested":{
   "0":{
     "DireGB":"test",
     "Node12":"test",
     "Node16":"test",
     "Node4":"test",
     "Node8":"test",
     "canBai_SAMN02921314":"test",
     "canLup_SAMN02921310":"test",
     "canRuf_SAMN02921317":"test",
     "chrBra_SAMN27257233":"test",
     "cuoAlp_SAMN10180424":"test",
     "lupMes_SAMEA5411047":"test",
     "lycPic_SAMN09924608":"test",
     "speVen_SAMN27257238":"test",
     "uroCin_SAMN04495241":"test",
     "vulVul_marble_Fox4":"test"
    }
  },
 "timers":{
   "MEME analysis":{
     "order":2,
     "timer":45
    },
   "Model fitting":{
     "order":1,
     "timer":2
    },
   "Total time":{
     "order":0,
     "timer":48
    }
  }
}
```
