## Supplementary material for "On the ancestry and evolution of the extinct dire wolf": HyPhy results: FormBio037988.t1.cds.aln.fa.BUSTED.json

```
{
 "Evidence Ratios":{
   "constrained":    [
[1, 0.9964285164002727, 0.9954797888607042, 0.9965048973108025, 0.9965656996952892, 0.9950573094447593, 0.9969468634999583, 0.9972695296624934, 0.9972758590827098, 0.9972758590827098, 0.9971345888244635, 0.9965766046294021, 0.9966062657691244, 0.9965048554773039, 0.9969632373372292, 0.9854823033372354, 0.9979015197883531, 0.9965701959683455, 0.9960143312385521, 0.9972758342235213, 0.988953830066917, 0.9964460905942066, 0.9958424241065712, 0.9958269296165575, 0.9955504305629278, 0.9969468507877687, 0.9958241681118791, 0.9867196905477752, 0.9965260758819663, 0.9962325633457044, 0.9966357353990574, 0.9956319244963632, 0.9978762989568185, 0.9894199960212881, 0.9963551505476478, 0.997134562865988, 0.9972758342235213, 0.9978762989568185, 0.996339376719947, 0.9979015197883531, 0.9965701959683455, 0.9954797342565508, 0.9966417348997914, 0.9967600175305049, 0.9966417569385757, 0.9965947475556697, 0.9978763332233397, 0.9972758590827098, 0.9967600337889237, 0.9979015346496531, 0.9978763332233397, 0.9963802308607826, 0.9962254487620666, 0.9966417688087085, 0.9978763332233397, 0.9932490432450207, 0.9963980351143988, 0.9966417688087085, 0.9966417688087085, 0.9968154331772514, 0.9965657964545857, 0.9969468825864471, 0.9966063063715968, 5.143277387496654, 0.9967026118207168, 0.9858096592818536, 0.9969632720087717, 0.9965766336578576, 0.9956319807287727, 0.9971345888244635, 0.9972758590827098, 0.9956319807287727, 0.9890517008170121, 0.9972758590827098, 0.9967058345964286, 0.9956319807287727, 0.9968345898601975, 0.9967438467037396, 0.9978389079611156, 0.9978763332233397, 0.9962423409495728, 0.9961225494821633, 0.9964733995755899, 0.996673857637578, 0.9966053078699891, 0.9966738417811252, 0.9965430620573544, 0.9962749629329987, 0.9961225494821633, 0.9968646186577184, 0.9972117903066661, 0.9968788672652985, 0.9957204844710704, 0.9957204762467112, 0.9958272826297937, 0.997791068302301, 0.9972758590827098, 0.9962423409495728, 0.9867198555765053, 0.9867203146644924, 0.9959686396282379, 0.9963776661691242, 0.9967378861077064, 0.9968831062576803, 0.9868393504760073, 0.9963779195510629, 0.9967308354038771, 0.9964635573557634, 0.9889538299719373, 0.9957674802216558, 0.9965955941163197, 0.9959265667003006, 0.9967308354038771, 0.9966688646047837, 0.9964635573557634, 0.9966623233877266, 0.9962685141370821, 0.9966688646047837, 0.9957911210335992, 0.9869990713407568, 0.9868390738894687, 0.9971117521537591, 0.9963346117363169, 0.9967500001195412, 0.9964047503257749, 0.995505226493046, 0.9966357353990574, 0.9959686396282379, 0.9967248548397072, 0.9963980280928426, 0.9968154036199834, 0.998211457903305, 0.9969037345117335, 0.9955295198226857, 0.9980866820491422, 0.9964133028740637, 0.9972758342235213, 0.9979015197883531, 0.9979015197883531, 0.996380197226883, 0.9966880136174688, 0.9963376599162125, 0.9958424241065712, 0.9960143312385521, 0.996333397304808, 0.9966357353990574, 0.9962753301508038, 0.9965701959683455, 0.9963650241996815, 0.9962875176977058, 0.9959686396282379, 0.996743814258809, 0.9958818453445746, 0.9978762989568185, 0.9972758342235213, 0.9958493552244493, 0.9968345643241837, 0.997134562865988, 0.9958493990321836, 0.9965702400353653, 0.9967600337889237, 0.9962423409495728, 0.9969468634999583, 0.9972758538376991, 0.9972758590827098, 0.9967712457897705, 0.9972758590827098, 0.995822423560527, 0.9967712457897705, 0.996913425708119, 0.9972758590827098, 0.9964559506806373, 0.9979015348654925, 0.9965657964545857, 0.9903058989560365, 0.9978389079611156, 0.9956319807287727, 0.9972758590827098, 0.9967438467037396, 0.9976390855873187, 0.9966219044220608, 0.9978942175736527, 0.9978500849588252, 0.9963989309355479, 0.9967291020725758, 0.9966688646047837, 0.9966623233877266, 0.9958244782073606, 0.9971111576392679, 0.9968638868511583, 0.9955628172880613, 0.9903073852542181, 0.9954384154365639, 0.9965701959683455, 0.9965708901375839, 0.9967385003319559, 0.9963532534840186, 4.514147465748978, 0.9849557834391873, 0.9965013060165857, 0.9977500014287698, 1, 1, 1, 1, 1, 1, 1, 1, 1, 0.9957911210335992, 0.9965955941163197, 0.9965708901375839, 0.9965581525411283, 0.9965607629955686, 0.9971280028906284, 0.9979015197883531, 0.997134562865988, 0.9978762989568185, 0.9967025747266894, 0.9962971074261702, 0.9969632373372292, 0.9954797342565508, 0.9979015197883531, 0.9958424241065712, 0.9864471070704571, 0.9965656674141523, 0.9965701959683455, 0.9979015197883531, 0.9966357353990574, 0.9978762989568185, 0.997134562865988, 0.9967600044652341, 0.997134562865988, 0.9972758402240895, 0.9978763102448647, 0.9904691834706119, 0.9969272116023252, 0.997876321935366, 0.9956319244963632, 0.9965766055685431, 0.9969133975731971, 0.9978762989568185, 0.9969272116023252, 0.9980184088333366, 0.9969271987154357, 0.9968154036199834, 0.9969328040206495, 0.9966267777515406, 0.9976315258982729, 0.9968345643241837, 0.9958493552244493, 0.9965701959683455, 0.99119145690344, 0.9972758342235213, 0.9956195278674395, 0.9979015197883531, 0.9966417252108069, 0.9966357353990574, 0.9978762989568185, 0.9956195278674395, 0.9965657680013016, 0.9965947064454447, 0.9878911852243187, 0.9868390901947039, 0.9964284993675849, 0.9962422977145876, 0.9966417569385757, 0.9964256864190582, 0.9968154262105433, 0.9959686921531041, 0.9958818714868169, 0.996352168377776, 0.9965702400353653, 0.9958424675960271, 0.996913425708119, 0.9964256922915911, 0.9958424675960271, 0.9950573343838461, 0.9958818984566938, 0.9966880254468571, 0.9959686921531041, 0.9965947475556697, 0.9964461030132776, 0.9979015346496531, 0.9968906438983666, 0.9978762989568185, 0.9971177827785417, 0.9903058990641442, 0.9965955941163197, 0.996554748484647, 0.9952803700606305, 0.9979622276015508, 0.9962043594314371, 0.9963059631674851, 0.996349671330293, 0.996349671330293, 0.9854823033372512, 0.9958244782073606, 0.9978256836874512, 0.9968027582529537, 0.9847107087714532, 0.9968027582529537, 0.9954397425786847, 0.9962202541264492, 0.9966357353990574, 0.9978687925072141, 0.9963028495349043, 0.9965701959683455, 0.9981021468409866, 0.9966357353990574, 0.9958424241065712, 0.9962971074261702, 0.9969271987154357, 0.9969328040206495, 0.9966267777515406, 0.9964284758497077, 0.9966357353990574, 0.9955504305629278, 0.996743814258809, 0.9956319244963632, 0.9868390738894196, 0.997134562865988, 0.9979015197883531, 0.9965701959683455, 0.9962971074261702, 0.9967712090725674, 0.9978762989568185, 0.9966880136174688, 0.9967025747266894, 0.9995584204741141, 0.9996369234401801, 0.9965656816421652, 0.9962971074261702, 0.9979015197883531, 0.9965607629955686, 0.9966267777515406, 0.9960143312385521, 0.9970956634490176, 0.9961091826106905, 0.9977721810661775, 0.9978695246945032, 0.9958493990321836, 0.9966417688087085, 0.9969468634999583, 0.9956195837773449, 0.9958493990321836, 0.9968345960947865, 0.9969328167993422, 0.9971345833847273, 0.9967600337889237, 0.9968345871273521, 0.9970010626996471, 0.9965702400353653, 0.9978389079611156, 0.9971345888244635, 0.9978763332233397, 0.9963521754546609, 0.9966880254468571, 0.9967025747266894, 0.9966417252108069, 0.9971345826053402, 0.9965657604165955, 0.997134562865988, 0.9966417252108069, 0.9950573000991422, 0.9950573000991422, 0.9969632373372292, 0.9966712951045705, 0.9966712951045705, 0.9966937984113923, 0.9964141817186981, 0.9978966880174897, 0.9979015197883531, 0.9965762498992451, 0.9967025747266894, 0.9978585504578426, 0.9967025747266894, 0.9954596087241627, 0.9964076670652096, 0.9962685141370821, 0.9978966880174897, 0.9971111576392679, 0.9978500849588252, 0.9957911210335992, 0.9955628172880613, 0.9962875176977058, 0.9965982538154818, 0.9965701959683455, 0.9978762989568185, 0.9960143312385521, 0.9958818453445746, 0.9971280028906284, 0.9968151762586422, 0.997134562865988, 0.9960143312385521, 0.9972758342235213, 0.9963258118830562, 0.9971177827785417, 0.9978500849588252, 0.9955628172880613, 0.9966688646047837, 0.9971111576392679, 0.997895089974055, 0.9963376599162125, 0.9954797342565508, 0.9963401959576573, 0.9979015197883531, 0.996333397304808, 0.9967583306056695, 0.9968235773086969, 0.9978687925072141, 0.9971178947879354, 0.9967409373035299, 0.9969174895827256, 0.9978576449303262, 0.9971177827785417, 0.9865674670571098, 0.9978500849588252, 0.9978842289995578, 0.9951781369819813, 0.9971111576392679, 0.9970873321114232, 0.9965734299437917, 0.9957193193522759, 0.9965286739890545, 0.9963258118830562, 0.9972481557123849, 0.9966865022378057, 0.9978082633840302, 0.9961986680475601, 0.9978082633840302, 0.9966806639273145, 0.9978966880174897, 0.9967485395265161, 0.9972758342235213, 0.9965765980605633, 0.9958493552244493, 0.9976390855873187, 0.9981021468409866, 0.9979015197883531, 0.9967600044652341, 0.997134562865988, 0.9962971074261702, 0.9969632373372292, 0.9972758478371531, 0.9969632373372292, 0.9968345643241837, 0.9972758454691223, 0.9967600115106361, 0.9966417252108069, 0.9962422977145876, 0.9972758342235213, 0.9962422977145876, 0.997134562865988, 0.9967600044652341, 0.9979464426084385, 0.9968989062807193, 0.9978389079611156, 0.996913425708119, 0.9978763332233397, 0.9979015348654925, 0.9965657964545857, 0.9969468634999583, 0.9978762989568185, 0.9969468568127267, 0.9956319525720897, 0.9968345732919753, 0.9978389079611156, 0.9967600337889237, 0.9969468568127267, 0.9967600277690885, 0.9978763332233397, 0.9971345888244635, 0.9964257049430533, 0.9979015346496531, 0.9958424675960271, 0.9948742107738439, 0.9972758454691223, 0.9965702280058544, 0.9978763158060163, 0.9967025747266894, 0.9979015197883531, 0.9971345888244635, 0.9971345888244635, 0.9963531473272236, 0.9956319244963632, 0.9967438233805012, 0.9971345771653808, 0.9968988774314582, 0.9979464258877608, 0.9967600044652341, 0.997134562865988, 0.9874497010994109, 0.9971345745251264, 0.9965701959683455, 0.9967485466052922, 0.9954797342565508, 0.9963401959576573, 0.9969174895827256, 0.9978500849588252, 0.9978877628283065, 0.9969174895827256, 0.9962685141370821, 0.996540690738927, 0.9969174895827256, 0.9971212854180943, 0.9978603487319151, 0.9978762989568185, 0.9967712090725674, 0.9967248548397072, 0.9922922000030385, 0.9972758342235213, 0.9966357353990574, 0.9978762989568185, 0.9963401959576573, 0.996743814258809, 0.9979015197883531, 0.9978762989568185, 0.996380197226883, 0.986057205450411, 0.9958321809190819, 0.9966880136174688, 0.9965947064454447, 0.9979366756360843, 0.9979353304567047, 0.996380197226883, 0.9965947064454447, 0.996743814258809, 0.9979015197883531, 0.9999995840679569, 0.997134562865988, 0.9972758342235213, 0.9979015197883531, 0.9978762989568185, 0.9965701959683455, 0.9964559048143725, 0.9988253979089374, 1, 0.9979326480253908, 0.9962122648187101, 0.9962422977145876, 0.9956195278674395, 0.9962971074261702, 0.9967058345964286, 0.9969271987154357, 0.9958818453445746, 0.9962971074261702, 0.9964256636938682, 0.9969375516489797, 0.9965657604165955, 0.9981021468409866, 0.9972758342235213, 0.9962464693773447, 0.997134562865988, 0.9962254066753701, 0.9950573000991422, 0.9950573000991422, 0.997134562865988, 0.9979015197883531, 0.9968345643241837, 0.9967600044652341, 0.997134562865988, 1, 1.000000000000001, 0.9984249387440707, 0.9967025747266894, 0.9965701959683455, 0.9979015197883531, 0.9962254066753701, 0.9979015197883531, 0.9978762989568185, 0.997134562865988, 0.9963521446625678, 0.9967600044652341, 0.9969375822923885, 0.9965657964545857, 0.9958818984566938, 0.9965048973108025, 0.9972758590827098, 0.9888892310638371, 0.9972758590827098, 0.9950573343838461, 0.9903060076393858, 0.996633985849404, 0.9950573205764855, 0.9963334310621452, 0.9960143390294053, 0.9969468568127267, 0.9840038198158225, 0.9967438233805012, 0.9967600175305049, 0.9971345888244635, 0.9960143593377901, 0.9903058988512412, 0.9971244775697745, 0.9978388735273632, 0.9980184088333366, 0.9979015197883531, 0.9967583306056695, 0.9956195278674395, 0.9959825654977704, 1, 1, 1, 1, 1, 1, 1, 1, 1, 1, 1, 1, 1, 1, 0.9981591049715589, 0.9978585504578426, 0.9966417252108069, 0.9878911852226903, 0.9967600044652341, 0.9959686396282379, 0.9979015197883531, 0.9971244775697745, 0.9955990933047717, 0.9962254066753701, 0.9976293981061198, 0.9966357353990574, 0.9978762989568185, 0.9979015197883531, 0.9969328040206495, 0.9979015197883531, 0.9966417252108069, 0.9979015197883531, 1, 1, 1, 1, 1, 1, 1, 1, 1, 1, 1, 1, 1, 1, 1, 1, 1, 1, 1, 1, 0.9982529590450056, 0.9959686396282379, 0.9966357353990574, 0.9978762989568185, 0.9969632373372292, 0.9965656674141523, 0.9963401959576573, 0.9978585504578426, 0.9966726663510131, 0.9868416691195223, 0.9971244775697745, 0.9978877628283065, 0.9965955941163197, 0.9963923444300016, 0.9962625949553825, 0.9971244775697745, 0.9978966880174897, 0.9971244775697745, 0.9962625949553825, 0.9865976113084602, 0.9978992845034205, 0.9960143679598376, 0.9966062989214431, 1.048353454373493, 0.9965657964545857, 0.9971345888244635, 0.9922922000030227, 0.9979015348654925, 0.9932496625719466, 5.236527970319929, 0.9960000320809688, 0.9968793936373378, 0.9971111576392679, 0.9966769511643326, 0.9890517025388407, 0.9967378861077064, 0.9968111883891728, 0.9978500849588252, 0.9965526465101949, 0.9964076670652096, 0.9971178947879354, 0.9965584321227861, 0.9978388735273632, 0.9979015197883531, 0.9962464693773447, 0.9972758342235213, 0.9967025747266894, 0.9979015197883531, 0.9979015197883531, 0.9967583306056695, 1, 1, 1, 1, 1, 1, 1, 1, 1, 1, 1, 1, 1, 1, 1, 1, 1, 1, 1, 1, 1, 1, 0.9982529590450056, 0.9980184088333366, 0.9968988774314582, 0.9880895439558675, 0.9972695099662739, 0.9968345643241837, 0.9963980280928426, 0.9972758342235213, 0.9979015197883531, 0.987816217900218, 0.9969271987154357, 0.9978762989568185, 0.997134562865988, 0.9983383529299077, 1, 1, 1, 1, 1, 1, 1, 1, 0.9983332592557419, 0.996279319974279, 0.9876254285882217, 0.9978146442045827, 0.9865676123941756, 0.9964094453260838, 0.9967247605738447, 0.9957204490737426, 0.9978646519085391, 0.9968349125843849, 0.9978244593478008, 0.9967375666368706, 0.9978762989568185, 0.9979015197883531, 0.9903058988512412, 0.9868393977582475, 0.9968098290648078, 0.9966357353990574, 0.9967600044652341, 0.9972758342235213, 0.997895089974055, 0.9968235773086969, 0.9963401959576573, 0.996608811221928, 0.9954384154365639, 0.9967600044652341, 0.9958818453445746, 0.9847107087083631, 0.9963059631674851, 0.9979364293884603, 0.997134562865988, 0.9967600044652341, 0.997254547141828, 0.9967308354038771, 0.9869990700721083, 0.9971111576392679, 0.9876254279173504, 0.9966637750314737, 0.9954864666391248, 0.9959690511615514, 0.9967308354038771, 0.9980015553745757, 0.9950104769215199, 0.9884566070160629, 0.9957911210335992, 0.9965967729015609, 0.9969006910703366, 0.9966688646047837, 0.9972481557123849, 0.996349671330293, 0.9969174895827256, 0.9950104769215199, 0.9965967729015609, 0.997895089974055, 0.9966806639273145, 0.9833934022264788, 0.9978500849588252, 0.9959690511615514, 0.9969174895827256, 0.9978877628283065, 0.9963779195510629, 0.9966075495492871, 0.9968027582529537, 0.99670303403478, 0.9966623233877266, 0.9954864666391248, 0.9971111576392679, 0.9978877628283065, 0.9971111576392679, 0.9966395425117416, 0.996349671330293, 0.9968027582529537, 0.9878911853040747, 0.9963346117363169, 1, 1, 1, 1, 1, 1, 1, 1, 0.9983294749835576, 0.9978868622336969, 0.9979180924021116, 0.9964256636938682, 0.9967025813070073, 0.9966880250000081, 0.9978762989568185, 0.9884566127874559, 0.9964559048143725, 0.9967058345964286, 0.9969271987154357, 0.9965656674141523, 0.9980137657098487, 0.9966267777515406, 0.9962685141370821, 0.9965565879223122, 0.9980184088333366, 0.9881639706911237, 0.9965656674141523, 1, 1, 1, 1, 1, 1, 1, 1, 1, 1, 1, 1, 1, 1, 1, 1, 1, 1, 1, 1, 1, 0.9999992901227742, 0.9967025747266894, 0.9978762989568185, 0.9967025747266894, 0.9966062657691244, 0.996333397304808, 0.9965656674141523, 0.996380197226883, 0.9978388735273632, 0.997134562865988, 0.9849557814881996, 0.9966417252108069, 0.9966357353990574, 0.9965701959683455, 0.996333397304808, 0.997134562865988, 0.9969271987154357, 0.9878911009325925, 0.9965947064454447, 0.9967058345964286, 0.9968345643241837, 0.9876254279172889, 0.9965657604165955, 0.9967712090725674, 0.997134562865988, 0.997134562865988, 0.9968345643241837, 1.707582018110607, 0.9959686654157942, 0.9967712090725674, 0.996380197226883, 0.9964256636938682, 0.9951818806817064, 1, 1, 1, 0.9996369201529169, 0.9969293881273803, 0.9880895583219272, 0.9964256636938682, 0.9955319446586655, 0.9971345888244635, 0.9978763163743614, 0.9969468574752469, 0.9960143312385521, 0.996333397304808, 0.9969185497182974, 0.9968906438983666, 0.9978687925072141, 0.997134562865988, 0.997134562865988, 1, 1, 1, 1, 1, 1, 1, 0.9999978178260596, 0.9966309403115552, 0.9965609800883223, 0.9869992475934147, 0.9957193193522759, 0.9978877628283065, 0.9964014547366897, 0.9972758342235213, 0.986719862702979, 0.9966733217430593, 0.9971178947879354, 0.9978603487319151, 0.9965286739890545, 0.9963258118830562, 0.9965424942060762, 0.9963980280928426, 0.997134562865988, 0.9968154036199834, 0.9876968830560875, 0.9966726663510131, 0.9962081012477654, 0.9963779195510629, 0.9967291020725758, 0.9978877628283065, 0.9958244782073606, 0.9962753301508038, 0.996349671330293, 0.9959279517446368, 0.9965955941163197, 0.9962855227429127, 0.9967761073261681, 0.9971111576392679, 0.9963059631674851, 0.990305898818523, 0.9959690511615514, 0.9966641786430697, 0.9868393939277904, 0.9966637750314737, 0.9962486005871185, 0.9955701303488346, 5.29303718808691, 0.9962855227429127, 0.9967291020725758, 0.996528965825957, 0.9967423621044866, 0.9978660914342328, 0.9846853078465073, 0.9892424762099774, 0.9965604990297648, 1.000000000000002, 1, 1.000000000000004, 1, 1, 1, 0.9984249387440707, 0.9965656674141523, 0.9971194974451785, 0.9966732762104348, 0.9980043570491469, 0.9955504305629278, 0.9965453581656578, 0.997134562865988, 0.9963061584484428, 0.9968988774314582, 0.9978762989568185, 0.997134562865988, 0.9979015197883531, 0.9965656674141523, 5.289580949812036, 0.9978733429276596, 1, 1, 1, 1, 1, 1, 1, 1, 1, 1, 1, 0.9960771497789219, 0.9956913791445965, 0.9979730652936365, 0.9962772902332806, 0.9965527908484327, 0.9965286739890545, 0.9963786628609421, 0.9965955941163197, 0.9963346117363169, 0.9978877628283065, 0.99670303403478, 0.9966637750314737, 0.996528965825957, 0.997895089974055, 0.9969174895827256, 0.997889372060774, 0.9865674376008916, 0.9971071946486454, 0.9966637750314737, 0.9978500849588252, 0.9978877628283065, 0.9971111576392679, 0.9972481557123849, 0.9971111576392679, 0.9966726663510131, 0.9969078508777286, 0.9959468378420999, 0.9966357353990574, 0.9978762989568185, 0.9979015348654925, 0.9963334310621452, 0.9971345888244635, 0.9967600337889237, 0.9969468634999583, 0.9966062989214431, 0.982968404187517, 0.996913425708119, 0.996337897136284, 0.996913410199662, 0.9966417569385757, 0.9978763332233397, 0.9979015245100528, 0.9978763270940103, 0.9972618580593255, 1, 1, 0.9969551093302921, 0.9966880136174688, 0.9964195394136618, 0.9966417252108069, 0.9971345683059779, 0.996913425708119, 0.9972758590827098, 0.9967438207886006, 0.997134562865988, 0.9962422977145876, 0.996333397304808, 0.997134562865988, 0.9965765980605633, 0.9965765980605633, 0.9960034295374779, 0.9968876179861699, 0.9966735299681481, 0.9967378609414983, 0.9967392557882871, 0.996673109527122, 0.9978563191693686, 0.9967855955574569, 1, 1, 1, 1, 1, 1, 1, 1, 1, 1, 1, 1, 0.9982734961075482, 0.9967855955574569, 0.9958067863762188, 0.9959220690688608, 0.9968104029680431, 0.9865650280740189, 0.996225413961808, 0.9971280172125689, 0.9978388907151434, 0.9969272310175102, 0.9963334310621452, 0.9966417569385757, 0.9959686921531041, 0.9903058988257391, 0.9972758590827098, 0.9965766121371138, 0.9962423409495728, 0.9966880254468571, 0.9978763332233397, 0.996913425708119, 0.9965657964545857, 0.9971345888244635, 0.9978763332233397, 0.9916554725849804, 0.9967600337889237, 0.9979801899323686, 0.9979015348654925, 0.9980184231800923, 0.9971345888244635, 0.9966417688087085, 0.9972758590827098, 0.9967712457897705, 0.9967438467037396, 0.9972758590827098, 0.9960143679598376, 0.996398045179072, 0.9967600337889237, 0.9969272048224675, 0.996743814258809, 0.9979015197883531, 0.9958493552244493, 0.9903058988170049, 0.9966417252108069, 0.991655472585079, 0.9858027032968342, 0.9965048554773039, 0.9954797342565508, 0.9963650241996815, 0.9968154036199834, 0.9967600044652341, 0.9979015197883531, 0.9968154036199834, 0.9968510485148636, 1, 1, 1.000000000000001, 1.000000000000001, 1, 1, 1, 1, 1, 1, 1, 1, 1, 0.9958493990321836, 0.9979015348654925, 0.996913425708119, 0.9954797888607042, 0.9967600337889237, 0.9969272310175102, 0.9972758590827098, 0.9969375665439683, 0.9958818984566938, 0.9979015348654925, 0.9965702400353653, 0.9958493990321836, 0.9966063063715968, 0.9888892310638371, 0.9968989124553722, 0.9876254279177679, 0.9978938744540706, 0.998102177190627, 0.9968154331772514, 0.9971345888244635, 0.9971345888244635, 0.9881639706911237, 0.9959686921531041, 0.9962254487620666, 0.9966062989214431, 0.9979015348654925, 0.9967026118207168, 0.9979015200042785, 0.9969272310175102, 0.9971345888244635, 0.9967600337889237, 0.9965766121371138, 0.9963650241996815, 0.996898897423839, 0.9963521754546609, 0.9962971492198374, 0.9979015245100528, 0.9978763050863356, 0.9978389019217641, 0.9963769420146698, 0.9966062657691244, 0.9963114285754335, 0.9978763102448647, 0.9971345888244635, 0.997134562865988, 0.9881639706911237, 0.9965565879223122, 0.9979015197883531, 0.9979015197883531, 0.997134562865988, 0.9971177827785417, 0.9979168808413308, 0.997895089974055, 0.9846853078561819, 0.9971345888244635, 0.9980184231800923, 0.9962254487620666, 0.9932490431535084, 0.996913425708119, 0.9966417688087085, 0.9971345745251264, 0.9978763332233397, 0.9972758454691223, 0.9966417467699841, 0.9972758538376991, 0.9966062989214431, 0.9950573343838461, 0.9965657964545857, 0.9979015348654925, 0.9972758590827098, 0.9905596735445789, 0.9979015348654925, 0.9958424675960271, 0.9978763332233397, 0.9963334310621452, 0.9978763158060163, 0.9962423409495728, 0.9979015245100528, 0.9962423409495728, 0.9979015245100528, 0.9978763270940103, 0.9963334043885815, 0.9971345690853606, 0.9963521619228416, 0.9966417370816216, 0.9972758538376991, 0.9972758590827098, 0.9958493899565931, 0.9980184231800923, 0.9969468758992454, 0.9979015348654925, 0.9971345888244635, 0.9972758590827098, 0.996365048083072, 0.9972758590827098, 0.9967600175305049, 0.9971345745251264, 0.9966417569385757, 0.996913425708119, 0.9894201038241416, 0.996352168377776, 0.9969134198928824, 0.9971345745251264, 1, 1.000000000000001, 1, 0.9983641961457069, 0.996834580892434, 0.9968154331772514, 0.9948741963230028, 0.9969632571701937, 0.9978763332233397, 0.9967600175305049, 0.9965657604165955, 0.9968345643241837, 0.9972758342235213, 0.9950573000991422, 0.9981921566032462, 0.997918075757559, 0.9979792717023993, 0.9972758342235213, 0.9968739881237069, 0.9968345643241837, 0.9966128616370732, 0.997884349591652, 0.9978146442045827, 0.9968349125843849, 0.9970803810983252, 0.9978695351380311, 0.9956319807287727, 0.9972758590827098, 0.9967600337889237, 0.9965766336578576, 0.9963980638562467, 0.996913425708119, 0.9959610397034416, 0.9969272310175102, 0.992053039841988, 0.9978763332233397, 0.9965702400353653, 0.9967600337889237, 0.9971345888244635, 0.9965702400353653, 0.9965048973108025, 0.9968345960947865, 0.9972758590827098, 0.9965657964545857, 0.9967712457897705, 0.9966063063715968, 0.9978763332233397, 0.9963980537917405, 0.9967600337889237, 0.9967438467037396, 0.9966417688087085, 0.9979015348654925, 0.9968989124553722, 0.9867198542090793, 0.9972758590827098, 0.9971345888244635, 0.9967600337889237, 0.9979464591088537, 0.9976390976102902, 0.9967058412163848, 0.9881639721700802, 0.9971345888244635, 0.9967600337889237, 0.996913425708119, 0.9965766261501878, 0.9865987456824695, 0.9962254487620666, 0.9978763332233397, 0.9972758590827098, 0.9972758590827098, 0.996913425708119, 0.9969632720087717, 0.9963334310621452, 0.9967712457897705, 0.9965702400353653, 0.9965766336578576, 0.9963334310621452, 0.9966417688087085, 0.9968989124553722, 0.9958493990321836, 0.9950573343838461, 0.9966417688087085, 0.9967712457897705, 0.9962423409495728, 0.9967712457897705, 0.9958736049224372, 0.9965702400353653, 0.9959686921531041, 0.9968345960947865, 1] 
    ],
   "optimized null":    [
[1.000171931280775, 1.000085854291543, 0.9997980396910069, 1.000094476110956, 0.9998061151493542, 0.9990076091772693, 0.9998758390325947, 0.9999795456098636, 0.9999813705264782, 0.9999813705264782, 0.9997668374971053, 0.999648327012482, 0.9997749066334554, 1.000094519939924, 1.00064804525589, 1.001084399515752, 0.9999168180026041, 1.000171867401907, 0.9993611067204865, 0.9999814228787469, 0.9977560622125961, 0.9999289154875649, 0.9994855887955419, 0.9994907604580671, 0.9998933124027635, 0.9998758481191103, 0.9994855060933019, 1.021553905728578, 0.999784950310558, 0.9995530175936747, 0.99997429307536, 1.000201533603927, 1.000959930402636, 0.9863086165622605, 0.9997417983044615, 0.9997668903125891, 0.9999814228787469, 1.000959930402636, 0.9997006167458202, 0.9999168180026041, 1.000171867401907, 0.9997980830554688, 1.00055681247247, 0.9994555197664242, 1.000556776761938, 1.000053481958374, 1.000959836358165, 0.9999813705264782, 0.9994554768666332, 0.9999167668576704, 1.000959836358165, 0.9998257245198815, 0.9997847951659431, 1.000556770368704, 1.000959836358165, 0.9814338209638277, 0.9996772072773589, 1.000556770368704, 1.000556770368704, 0.9999725510742026, 0.9999293229600087, 0.9998758037683534, 0.9997748668760802, 1.263563577718257, 0.9999045518863057, 1.024198289385219, 1.00064800379605, 0.9996482864110883, 1.000201493820548, 0.9997668374971053, 0.9999813705264782, 1.000201493820548, 1.022738866777256, 0.9999813705264782, 1.000364856729633, 1.000201493820548, 1.000108919703911, 0.9998753978575186, 1.00101579459397, 1.000959836358165, 1.000035398515985, 0.9999487613147665, 0.9998499750578383, 1.000206107672805, 1.000264732205612, 1.000206114052189, 0.9998975815034727, 0.9997544632652678, 0.9999487613147665, 0.9998207077076379, 0.9999307351177532, 0.9998084833330639, 0.9996735296804889, 0.9996735373839273, 1.000127836656014, 1.000946263470283, 0.9999813705264782, 1.000035398515985, 0.9851223378762829, 1.02093316797263, 1.000245026845931, 1.000285327424661, 1.00031328160765, 1.000280112024836, 0.9895394891821229, 0.9998105949494461, 0.9994672835065559, 1.000095990123895, 1.005749544584109, 0.9994919133557014, 0.9999840196935531, 1.000264115896129, 0.9994672835065559, 0.9994080981999773, 1.000095990123895, 1.000371277777717, 0.9999062569268785, 0.9994080981999773, 0.9994924760742878, 0.9987212926367739, 0.9906917854601668, 0.9997647664850515, 0.9998417849862702, 0.9994641560638639, 0.9998105954450277, 0.999899539256164, 0.99997429307536, 1.000245026845931, 0.999901300702789, 0.999677212970557, 0.9999726052612121, 1.000632103446919, 0.9996873761994447, 0.9998898584527216, 1.001257297234508, 0.9997871672451681, 0.9999814228787469, 0.9999168180026041, 0.9999168180026041, 0.999825759629169, 0.9994312579533969, 0.9997016415137413, 0.9994855887955419, 0.9993611067204865, 0.9995425213065997, 0.99997429307536, 0.9996645514897021, 1.000171867401907, 1.000281449521325, 0.9998917082845061, 1.000245026845931, 0.999875445949525, 0.999863665826063, 1.000959930402636, 0.9999814228787469, 0.9997650155924369, 1.000108962200763, 0.9997668903125891, 0.9997649700240523, 1.000171827020078, 0.9994554768666332, 1.000035398515985, 0.9998758390325947, 0.9999813734729619, 0.9999813705264782, 1.000295884930225, 0.9999813705264782, 0.9997746293671792, 1.000295884930225, 0.9996789288855203, 0.9999813705264782, 1.000214463166409, 0.9999167668937998, 0.9999293229600087, 1.003993597091468, 1.00101579459397, 1.000201493820548, 0.9999813705264782, 0.9998753978575186, 1.000122598350094, 0.9999752605406176, 0.9999279432032333, 1.000977947454497, 0.9997857157871887, 1.000306930264224, 0.9994080981999773, 1.000371277777717, 0.9998720467398533, 0.9997702371551159, 1.00026369231399, 0.9999215835146265, 1.023963196512709, 0.9997982745508756, 1.000171867401907, 0.9997818470983034, 0.9994717714374874, 0.9998261152301321, 1.211590179089718, 0.9713901589271609, 1.000134099829558, 0.9997721991619896, 0.9999999999999999, 0.9999999999999999, 0.9999999999999999, 0.9999999999999999, 0.9999999999999999, 0.9999999999999999, 1.000362826788296, 1.000045789191859, 1.000118235274657, 0.9994924760742878, 0.9999840196935531, 0.9997818470983034, 1.000163026288997, 0.999659111746147, 0.9997649457922251, 0.9999168180026041, 0.9997668903125891, 1.000959930402636, 0.9999045919776857, 1.000210117929034, 1.00064804525589, 0.9997980830554688, 0.9999168180026041, 0.9994855887955419, 0.9982485224392609, 0.9998061699634347, 1.000171867401907, 0.9999168180026041, 0.99997429307536, 1.000959930402636, 0.9997668903125891, 0.9994555311023361, 0.9997668903125891, 0.999981418939465, 1.000959882057318, 1.023980377246385, 1.000154772614806, 1.000959884702925, 1.000201533603927, 0.9996483243351697, 0.9996789823988285, 1.000959930402636, 1.000154772614806, 1.000115042547421, 1.000154783145095, 0.9999726052612121, 0.9998877192182156, 0.9999745453422653, 1.000112811041018, 1.000108962200763, 0.9997650155924369, 1.000171867401907, 0.477027917206339, 0.9999814228787469, 0.9999319093425867, 0.9999168180026041, 1.000556812080418, 0.99997429307536, 1.000959930402636, 0.9999319093425867, 0.9999293612064832, 1.000053522991762, 0.9741159817372932, 1.001604888920274, 1.000085863815418, 1.000035440915059, 1.000556776761938, 0.9997858828388339, 0.9999725552260785, 1.000244984850334, 0.9998636579610002, 0.9996948719794281, 1.000171827020078, 0.9994855440681721, 0.9996789288855203, 0.9997858426434384, 0.9994855440681721, 0.9990075964394085, 0.9998636249433784, 0.9994312613275673, 1.000244984850334, 1.000053481958374, 0.9999289167836448, 0.9999167668576704, 1.000261588785861, 1.000959930402636, 0.9997774751211623, 0.9782710992022929, 0.9999840196935531, 0.9999494619205849, 0.9996738947680989, 1.000105087349421, 0.9995434991695079, 0.9997134434012814, 0.9997042468170504, 0.9997042468170504, 1.001095826081801, 0.9998720467398533, 1.000953085860774, 1.000104535415691, 1.004044117611761, 1.000104535415691, 0.9997876491809845, 1.000061186550641, 0.99997429307536, 1.00095069301587, 0.9998980171802195, 1.000171867401907, 1.001228687444607, 0.99997429307536, 0.9994855887955419, 1.000210117929034, 1.000154783145095, 0.9998877192182156, 0.9999745453422653, 1.000085895957508, 0.99997429307536, 0.9998933124027635, 0.999875445949525, 1.000201533603927, 0.9968542924008157, 0.9997668903125891, 0.9999168180026041, 1.000171867401907, 1.000210117929034, 1.000295925455666, 1.000959930402636, 0.9994312579533969, 0.9999045919776857, 0.9998319872061783, 1.000448175951424, 0.9998061590399935, 1.000210117929034, 0.9999168180026041, 0.999659111746147, 0.9999745453422653, 0.9993611067204865, 0.9997376114012189, 0.999708537273878, 1.000927331201633, 0.999873119202914, 0.9997649700240523, 1.000556770368704, 0.9998758390325947, 0.999931871012537, 0.9997649700240523, 1.000108911946283, 0.9998877132998851, 0.9997668406470921, 0.9994554768666332, 1.000108908608555, 0.99911206193478, 1.000171827020078, 1.00101579459397, 0.9997668374971053, 1.000959836358165, 0.9996948660764668, 0.9994312613275673, 0.9999045919776857, 1.000556812080418, 0.9997668420031544, 0.9999293694241572, 0.9997668903125891, 1.000556812080418, 0.9990076162920266, 0.9990076162920266, 1.00064804525589, 1.000377451086759, 1.000377451086759, 0.9999037895807928, 1.00009378330532, 0.9999172037089222, 0.9999168180026041, 0.99972677052527, 0.9999045919776857, 1.00096271388859, 0.9999045919776857, 0.9998028199129662, 0.9999267132760558, 0.9999062569268785, 0.9999172037089222, 0.9997702371551159, 1.000977947454497, 0.9994924760742878, 0.9999215835146265, 0.9998917082845061, 0.9997767689885568, 1.000171867401907, 1.000959930402636, 0.9993611067204865, 0.999863665826063, 0.9997649457922251, 1.000093300146462, 0.9997668903125891, 0.9993611067204865, 0.9999814228787469, 0.9997471122051, 0.9997774751211623, 1.000977947454497, 0.9999215835146265, 0.9994080981999773, 0.9997702371551159, 0.9999158881845729, 0.9997016415137413, 0.9997980830554688, 0.9997375485872203, 0.9999168180026041, 0.9995425213065997, 1.000302464678427, 1.00009848521683, 1.00095069301587, 0.9997739503601775, 0.999465213565266, 0.9998811580206629, 1.000991449212009, 0.9997774751211623, 0.9973960861953737, 1.000977947454497, 0.9999262542156861, 1.026865750410726, 0.9997702371551159, 0.9997484023475463, 0.9998538283806813, 0.9994644789902142, 1.000175822058621, 0.9997471122051, 0.9999992877951804, 0.9994358559617443, 1.000911931713758, 0.9996535400460862, 1.000911931713758, 0.99990262595293, 0.9999172037089222, 0.9994645466992046, 0.9999814228787469, 0.9996483317816186, 0.9997650155924369, 1.000122598350094, 1.001228687444607, 0.9999168180026041, 0.9994555311023361, 0.9997668903125891, 1.000210117929034, 1.00064804525589, 0.9999813774127223, 1.00064804525589, 1.000108962200763, 0.9999814159945279, 0.9994555247150668, 1.000556812080418, 1.000035440915059, 0.9999814228787469, 1.000035440915059, 0.9997668903125891, 0.9994555311023361, 1.001053232024998, 1.000261492339996, 1.00101579459397, 0.9996789288855203, 1.000959836358165, 0.9999167668937998, 0.9999293229600087, 0.9998758390325947, 1.000959930402636, 0.9998758441294439, 1.000201526102769, 1.000108965604509, 1.00101579459397, 0.9994554768666332, 0.9998758441294439, 0.9994554818186869, 1.000959836358165, 0.9997668374971053, 0.9997858403779035, 0.9999167668576704, 0.9994855440681721, 0.9989971959526366, 0.9999814159945279, 1.000171832050895, 1.00095988157779, 0.9999045919776857, 0.9999168180026041, 0.9997668374971053, 0.9997668374971053, 0.9997357412842305, 1.000201533603927, 0.9998754466697098, 0.9997668450999904, 1.000261527346093, 1.001053276986601, 0.9994555311023361, 0.9997668903125891, 1.001957913325764, 0.9997668827145582, 1.000171867401907, 0.9994645421753388, 0.9997980830554688, 0.9997375485872203, 0.9998811580206629, 1.000977947454497, 0.9999253578946591, 0.9998811580206629, 0.9999062569268785, 0.999658143249188, 0.9998811580206629, 0.9997619046977028, 1.000966019554008, 1.000959930402636, 1.000295925455666, 0.999901300702789, 1.001700685919866, 0.9999814228787469, 0.99997429307536, 1.000959930402636, 0.9997375485872203, 0.999875445949525, 0.9999168180026041, 1.000959930402636, 0.999825759629169, 1.000710215292953, 0.9997679946588915, 0.9994312579533969, 1.000053522991762, 0.9994670819802695, 1.000098075644547, 0.999825759629169, 1.000053522991762, 0.999875445949525, 0.9999168180026041, 1.000756058247761, 0.9997668903125891, 0.9999814228787469, 0.9999168180026041, 1.000959930402636, 1.000171867401907, 1.000214502735187, 0.9995597700132249, 1.000053602880229, 1.000316560835663, 0.9997910875821376, 1.000035440915059, 0.9999319093425867, 1.000210117929034, 1.000364856729633, 1.000154783145095, 0.999863665826063, 1.000210117929034, 0.9997858822225576, 1.000233983467248, 0.9999293694241572, 1.001228687444607, 0.9999814228787469, 0.9995493243366206, 0.9997668903125891, 0.9997848351916757, 0.9990076162920266, 0.9990076162920266, 0.9997668903125891, 0.9999168180026041, 1.000108962200763, 0.9994555311023361, 0.9997668903125891, 1.000053602880229, 1.000230453450259, 1.000229877043314, 0.9999045919776857, 1.000171867401907, 0.9999168180026041, 0.9997848351916757, 0.9999168180026041, 1.000959930402636, 0.9997668903125891, 0.999694905089622, 0.9994555311023361, 1.00023393275722, 0.9999293229600087, 0.9998636249433784, 1.000094476110956, 0.9999813705264782, 0.9976980141042544, 0.9999813705264782, 0.9990075964394085, 1.003147478063878, 0.999740304775028, 0.9990075967722752, 0.9995424666219866, 0.9993610983457394, 0.9998758441294439, 0.9965391040595067, 0.9998754466697098, 0.9994555197664242, 0.9997668374971053, 0.999361058070084, 0.9952389103521881, 0.9997770223998493, 1.001015890116428, 1.000115042547421, 0.9999168180026041, 1.000302464678427, 0.9999319093425867, 0.9993721673368976, 0.9999999999999999, 0.9999999999999999, 0.9999999999999999, 0.9999999999999999, 0.9999999999999999, 0.9999999999999999, 0.9999999999999999, 0.9999999999999999, 0.9999999999999999, 0.9999999999999999, 0.9999999999999999, 0.9999999999999999, 1.000212325348615, 1.000026578778153, 1.000456273245772, 1.00096271388859, 1.000556812080418, 1.003823397637175, 0.9994555311023361, 1.000245026845931, 0.9999168180026041, 0.9997770223998493, 0.9999276141595439, 0.9997848351916757, 1.000117153789681, 0.99997429307536, 1.000959930402636, 0.9999168180026041, 0.9998877192182156, 0.9999168180026041, 1.000556812080418, 0.9999168180026041, 0.9999685780217362, 1.000066851660623, 0.9999999999999999, 0.9999999999999999, 0.9999999999999999, 0.9999999999999999, 0.9999999999999999, 0.9999999999999999, 0.9999999999999999, 0.9999999999999999, 0.9999999999999999, 0.9999999999999999, 0.9999999999999999, 0.9999999999999999, 0.9999999999999999, 0.9999839662939193, 1.000369930298473, 1.000271277449757, 1.000051441115365, 0.9948883962488266, 1.000402338429526, 1.000245026845931, 0.99997429307536, 1.000959930402636, 1.00064804525589, 0.9998061699634347, 0.9997375485872203, 1.00096271388859, 0.9999265048628674, 1.000859862842929, 0.9997770223998493, 0.9999253578946591, 0.9999840196935531, 0.9998120430318497, 0.9996609273566641, 0.9997770223998493, 0.9999172037089222, 0.9997770223998493, 0.9996609273566641, 1.023600932238753, 0.9998745732789021, 0.9993610519307828, 0.999774873192374, 0.9429329106454147, 0.9999293229600087, 0.9997668374971053, 1.004794005740912, 0.9999167668937998, 1.008585233391632, 1.24301707989154, 0.999369575751293, 0.9997041368643347, 0.9997702371551159, 0.9999204079957341, 0.9829561961889782, 1.00031328160765, 1.000111273967321, 1.000977947454497, 0.9996603823615478, 0.9999267132760558, 0.9997739503601775, 1.00017507465216, 1.001015890116428, 0.9999168180026041, 0.9995493243366206, 0.9999814228787469, 0.9999045919776857, 0.9999168180026041, 0.9999168180026041, 1.000302464678427, 0.9999488287585829, 0.9338972995601352, 1.000235704521688, 0.9905886297570415, 1.000059116938723, 1.000184378124059, 1.00007618232128, 0.9999999999999999, 0.9999999999999999, 0.9999999999999999, 0.9999999999999999, 0.9999999999999999, 0.9999999999999999, 0.9999999999999999, 0.9999999999999999, 0.9999999999999999, 0.9999999999999999, 0.9999999999999999, 0.9999999999999999, 0.9999999999999999, 0.9999839662939193, 1.000215522912641, 1.000402338429526, 1.000115042547421, 1.000261527346093, 0.9858652997878001, 0.9999795883725741, 1.000108962200763, 0.999677212970557, 0.9999814228787469, 0.9999168180026041, 0.9978918200494499, 1.000154783145095, 1.000959930402636, 0.9997668903125891, 0.9993628564743983, 1.000000998718505, 0.9999887501613037, 0.9996285638444474, 0.9999747019605664, 0.9999599031512824, 0.9998249860820464, 0.9999949881115409, 0.9998015089646943, 1.000043809154859, 0.9996540293422954, 1.000107419027869, 1.000871592515104, 0.9935132922140799, 0.9999980385577646, 0.9999120325119029, 0.9996735686573377, 0.9998735336738288, 0.9996423528377724, 1.000910176088197, 0.9994644090101066, 1.000959930402636, 0.9999168180026041, 0.9952391333110496, 1.008733808178603, 1.000073258351845, 0.99997429307536, 0.9994555311023361, 0.9999814228787469, 0.9999158881845729, 1.00009848521683, 0.9997375485872203, 1.000572749492443, 0.9997982745508756, 0.9994555311023361, 0.999863665826063, 1.003031298718364, 0.9997134434012814, 1.001069034042378, 0.9997668903125891, 0.9994555311023361, 1.000005827910205, 0.9994672835065559, 1.000744805884764, 0.9997702371551159, 0.999505526336365, 0.9999191453687525, 0.9998926558202592, 0.9993707689959416, 0.9994672835065559, 1.000138741515438, 0.9989929941376099, 1.001828989922365, 0.9994924760742878, 1.000557873540359, 1.000245608501403, 0.9994080981999773, 0.9999992877951804, 0.9997042468170504, 0.9998811580206629, 0.9989929941376099, 1.000557873540359, 0.9999158881845729, 0.99990262595293, 0.9580542089908719, 1.000977947454497, 0.9993707689959416, 0.9998811580206629, 0.9999253578946591, 0.9998105949494461, 0.9997567427304538, 1.000104535415691, 0.9998989493086597, 1.000371277777717, 0.9998926558202592, 0.9997702371551159, 0.9999253578946591, 0.9997702371551159, 1.00035867055836, 0.9997042468170504, 1.000104535415691, 1.003355484824773, 0.9998417849862702, 1.000311356685426, 1.000009386684312, 0.9999999999999999, 0.9997932781484641, 1.000006621805653, 0.9999999999999999, 0.9999442492352603, 0.9998249860820464, 1.000042635372088, 0.9999014625394191, 1.001047577109736, 0.9997858822225576, 0.9999045867547348, 0.9994312605726118, 1.000959930402636, 0.9987986286068904, 1.000214502735187, 1.000364856729633, 1.000154783145095, 0.9998061699634347, 1.000114040246922, 0.9999745453422653, 0.9999062569268785, 0.9998057441945658, 1.000115042547421, 0.9860568794443402, 0.9998061699634347, 1.000368713218203, 0.999867677722326, 1.000176747376636, 0.9998816266685099, 0.99981257420699, 1.00004617158669, 0.9999658013036333, 1.060221143073949, 0.9999658013036333, 1.000034719120223, 1.000102014663422, 1.00008112585346, 0.9998080600747599, 1.000095131216645, 0.9999078623001343, 0.9999081796336485, 0.9999749374418367, 0.99981257420699, 0.9999488287585829, 1.000043733513225, 0.9998496160454448, 1.001180368335077, 0.9999045919776857, 1.000959930402636, 0.9999045919776857, 0.9997749066334554, 0.9995425213065997, 0.9998061699634347, 0.999825759629169, 1.001015890116428, 0.9997668903125891, 1.003003679882972, 1.000556812080418, 0.99997429307536, 1.000171867401907, 0.9995425213065997, 0.9997668903125891, 1.000154783145095, 1.006012446688404, 1.000053522991762, 1.000364856729633, 1.000108962200763, 1.000490872163456, 0.9999293694241572, 1.000295925455666, 0.9997668903125891, 0.9997668903125891, 1.000108962200763, 1.113571563715172, 1.000245016927235, 1.000295925455666, 0.999825759629169, 0.9997858822225576, 0.9981710574357173, 0.999867677722326, 1.000316550880125, 1.088982992408459, 1.000448235473951, 1.000235004762714, 0.9732701631910625, 0.9997858822225576, 0.9998975930813961, 0.9997668374971053, 1.000959885222386, 0.9998758430741955, 0.9993611067204865, 0.9995425213065997, 1.000219271778894, 1.000261588785861, 1.00095069301587, 0.9997668903125891, 0.9997668903125891, 0.9999287405524097, 1.000134940720455, 0.9999345569708554, 1.000178165914153, 1.000019794418735, 0.9999999999999999, 1.000178165914153, 1.000895899770379, 1.00021744226085, 1.000271152919038, 1.005894709186521, 0.9994644789902142, 0.9999253578946591, 1.000092442698321, 0.9999814228787469, 0.9971446682173312, 0.999423109841363, 0.9997739503601775, 1.000966019554008, 1.000175822058621, 0.9997471122051, 0.9997996101986738, 0.999677212970557, 0.9997668903125891, 0.9999726052612121, 1.023055787549026, 0.9999265048628674, 1.000058362982961, 0.9998105949494461, 1.000306930264224, 0.9999253578946591, 0.9998720467398533, 0.9996645514897021, 0.9997042468170504, 0.9999127937175195, 0.9999840196935531, 0.999568485420675, 0.9999919806443818, 0.9997702371551159, 0.9997134434012814, 1.002960138808588, 0.9993707689959416, 0.9993992189869406, 0.9956072491724524, 0.9999191453687525, 1.00020854954023, 1.000189959059789, 1.378511567505478, 0.999568485420675, 1.000306930264224, 0.9998098568248163, 0.9994610368274536, 1.000976019346431, 1.061964971689059, 0.9676904351088726, 0.9991342873868596, 0.9873981761180872, 0.9814788632017811, 0.9984649020064726, 0.9804551272163609, 1.000062727005312, 0.9999776022626151, 1.000229877043314, 0.9998061699634347, 0.9997611522168541, 0.9999026098923087, 1.000102647000756, 0.9998933124027635, 0.9997934509242349, 0.9997668903125891, 0.999558165036701, 1.000261527346093, 1.000959930402636, 0.9997668903125891, 0.9999168180026041, 0.9998061699634347, 1.266650121716032, 0.9998894198949254, 1.000022702292481, 1.000031635107577, 0.9998548199128876, 1.000004753384603, 0.9998039632320163, 0.9815542103272974, 0.9998503462617282, 1.000134940720455, 0.9999504255279326, 0.9998162827078845, 1.000100258461188, 0.9997057621245291, 0.9997768331349329, 1.000121568921688, 0.9997106961740591, 0.9997731474968713, 1.000175822058621, 1.000100813975673, 0.9999840196935531, 0.9998417849862702, 0.9999253578946591, 0.9998989493086597, 0.9999191453687525, 0.9998098568248163, 0.9999158881845729, 0.9998811580206629, 0.9999278184224093, 1.006442480782986, 0.9997819690398565, 0.9999191453687525, 1.000977947454497, 0.9999253578946591, 0.9997702371551159, 0.9999992877951804, 0.9997702371551159, 0.9999265048628674, 0.9998801851425574, 0.9999247284510145, 0.99997429307536, 1.000959930402636, 0.9999167668937998, 0.9995424666219866, 0.9997668374971053, 0.9994554768666332, 0.9998758390325947, 0.999774873192374, 0.9591549313885294, 0.9996789288855203, 0.9997021641176804, 0.9996789720127419, 1.000556776761938, 1.000959836358165, 0.99991681455283, 1.000959833232955, 0.9993116923293919, 0.9998177657608232, 1.000034807869577, 1.000648993616368, 0.9994312579533969, 0.9990683035591748, 1.000556812080418, 0.9997668872193763, 0.9996789288855203, 0.9999813705264782, 0.9998754409498606, 0.9997668903125891, 1.000035440915059, 0.9995425213065997, 0.9997668903125891, 0.9996483317816186, 0.9996483317816186, 0.9993656483893611, 0.9996943754429227, 0.9994140749874323, 0.9994625777945727, 1.00029995528252, 0.9999122388865521, 1.000967229409675, 0.9999832219558706, 1.00017592878355, 1.000411783296095, 1.000314375424505, 1.000070682450501, 0.9999999999999999, 0.9999999999999999, 0.9999999999999999, 0.9999999999999999, 0.9999999999999999, 0.9999999999999999, 0.9999999999999999, 0.9999999999999999, 1.000497072170277, 0.9999832219558706, 0.9997663615619531, 1.00024605961562, 1.000103093773665, 1.010611884809773, 0.9997848290323612, 0.999764900945763, 1.001015841894465, 1.000154737822178, 0.9995424666219866, 1.000556776761938, 1.000244984850334, 0.9904111834437522, 0.9999813705264782, 0.9996483195164467, 1.000035398515985, 0.9994312613275673, 1.000959836358165, 0.9996789288855203, 0.9999293229600087, 0.9997668374971053, 1.000959836358165, 1.001072992262199, 0.9994554768666332, 1.000642206712819, 0.9999167668937998, 1.000114994790415, 0.9997668374971053, 1.000556770368704, 0.9999813705264782, 1.000295884930225, 0.9998753978575186, 0.9999813705264782, 0.9993610519307828, 0.9996772018086199, 0.9994554768666332, 1.000154778347228, 0.999875445949525, 0.9999168180026041, 0.9997650155924369, 1.000997835022054, 1.000556812080418, 1.000379844223455, 1.001990041365293, 1.000094519939924, 0.9997980830554688, 1.000281449521325, 0.9999726052612121, 0.9994555311023361, 0.9999168180026041, 0.9999726052612121, 0.9995027435832829, 1.000176372305609, 0.999815667126984, 0.9999809481286649, 0.999784334894892, 0.9897883789686769, 1.000272395147564, 1.000419174001969, 0.99981257420699, 0.9998865584254923, 1.000065376726919, 1.000041218928918, 0.9997037109412018, 1.000026578778153, 0.9997649700240523, 0.9999167668937998, 0.9996789288855203, 0.9997980396910069, 0.9994554768666332, 1.000154737822178, 0.9999813705264782, 1.000233978602913, 0.9998636249433784, 0.9999167668937998, 1.000171827020078, 0.9997649700240523, 0.9997748668760802, 0.9976980141042544, 1.000261486391246, 1.019993036234382, 0.9999200703248915, 1.001228592203599, 0.9999725510742026, 0.9997668374971053, 0.9997668374971053, 0.9859540858739785, 1.000244984850334, 0.9997847951659431, 0.999774873192374, 0.9999167668937998, 0.9999045518863057, 0.9999168180683492, 1.000154737822178, 0.9997668374971053, 0.9994554768666332, 0.9996483195164467, 1.000281449521325, 1.000261489287865, 0.9996948660764668, 1.000210078274762, 0.99991681455283, 1.000959933567628, 1.001015796096683, 0.999701068707706, 0.9997749066334554, 0.9995449733021179, 1.000959882057318, 0.9997668374971053, 0.9997668903125891, 0.9860568794443402, 0.9998057441945658, 0.9999168180026041, 0.9999168180026041, 0.9997668903125891, 0.9997774751211623, 1.001087586381193, 0.9999158881845729, 0.9625527772306628, 0.9997668374971053, 1.000114994790415, 0.9997847951659431, 1.002708372769328, 0.9996789288855203, 1.000556770368704, 0.9997668827145582, 1.000959836358165, 0.9999814159945279, 1.000556806080624, 0.9999813734729619, 0.999774873192374, 0.9990075964394085, 0.9999293229600087, 0.9999167668937998, 0.9999813705264782, 0.9640281353726159, 0.9999167668937998, 0.9994855440681721, 1.000959836358165, 0.9995424666219866, 1.00095988157779, 1.000035398515985, 0.99991681455283, 1.000035398515985, 0.99991681455283, 1.000959833232955, 0.9995425125717301, 0.9997668858609484, 0.9996948968819629, 1.000556805792046, 0.9999813734729619, 0.9999813705264782, 0.9997649779508705, 1.000114994790415, 0.9998758088659794, 0.9999167668937998, 0.9997668374971053, 0.9999813705264782, 1.00028141633717, 0.9999813705264782, 0.9994555197664242, 0.9997668827145582, 1.000556776761938, 0.9996789288855203, 1.00423884217949, 0.9996948719794281, 0.999678933573063, 0.9997668827145582, 1.000041218242391, 1.000043655743017, 0.9998865060686299, 1.00009441308708, 1.000108916300131, 0.9999725510742026, 0.9989971967670426, 1.00064800823598, 1.000959836358165, 0.9994555197664242, 0.9999293694241572, 1.000108962200763, 0.9999814228787469, 0.9990076162920266, 0.9996579669547981, 1.001047625402677, 1.000080681607093, 0.9999814228787469, 0.999656302266637, 1.000108962200763, 0.9998385637094932, 0.9998964730514642, 1.000871592515104, 0.9996423528377724, 0.9997100077633927, 0.9998730707730784, 1.000201493820548, 0.9999813705264782, 0.9994554768666332, 0.9996482864110883, 0.9996771603045788, 0.9996789288855203, 0.9999295115653086, 1.000154737822178, 0.9990804536884693, 1.000959836358165, 1.000171827020078, 0.9994554768666332, 0.9997668374971053, 1.000171827020078, 1.000094476110956, 1.000108911946283, 0.9999813705264782, 0.9999293229600087, 1.000295884930225, 0.9997748668760802, 1.000959836358165, 0.9996771657905951, 0.9994554768666332, 0.9998753978575186, 1.000556770368704, 0.9999167668937998, 1.000261486391246, 0.9505505954562204, 0.9999813705264782, 0.9997668374971053, 0.9994554768666332, 1.001053184500213, 1.000122551590527, 1.000364849283016, 1.020694898640705, 0.9997668374971053, 0.9994554768666332, 0.9996789288855203, 0.9996482939094374, 1.031606667837391, 0.9997847951659431, 1.000959836358165, 0.9999813705264782, 0.9999813705264782, 0.9996789288855203, 1.00064800379605, 0.9995424666219866, 1.000295884930225, 1.000171827020078, 0.9996482864110883, 0.9995424666219866, 1.000556770368704, 1.000261486391246, 0.9997649700240523, 0.9990075964394085, 1.000556770368704, 1.000295884930225, 1.000035398515985, 1.000295884930225, 0.999042062996617, 1.000171827020078, 1.000244984850334, 1.000108911946283, 0.9999999999999999] 
    ]
  },
 "Site Log Likelihood":{
   "constrained":    [
[-4.455714687384603, -4.99717023650077, -4.7765985583869, -4.326627840702616, -3.758888682558226, -4.014004044275362, -3.580174185805282, -3.611691334713042, -3.612621651508138, -3.612621651508138, -3.0834942007737, -3.984046008645518, -3.763765205319104, -4.326623220868933, -4.341116509324287, -11.10053628242387, -3.250787029441596, -4.299233480367324, -4.161157451441121, -3.612617999323915, -12.86420763678488, -4.102843621224475, -4.654006902065912, -4.652582631301221, -5.000203553797666, -3.580172496895463, -4.652328577594472, -9.859746344979706, -3.754310375882121, -4.272735071393461, -4.253714192795401, -4.864972137420723, -3.814716588617084, -8.523307875160121, -3.941927959680645, -3.083490399382185, -3.612617999323915, -3.814716588617084, -4.770678185119976, -3.250787029441596, -4.299233480367324, -4.776594040553911, -4.52446816384061, -3.487372526025303, -4.524470608158209, -3.988622984642668, -3.814722725044198, -3.612621651508138, -3.487374591679145, -3.250790114310842, -3.814722725044198, -4.551756561318731, -4.517137920910503, -4.524471924669913, -3.814722725044198, -11.76301318188062, -4.805350755657265, -4.524471924669913, -4.524471924669913, -4.285007058721312, -4.208892276394753, -3.580176721583186, -3.76376997269052, -12.63683527924319, -4.368358432780218, -11.07879294994936, -4.341120838225919, -3.984049381336827, -4.864976863748245, -3.0834942007737, -3.612621651508138, -4.864976863748245, -9.053938630782893, -3.612621651508138, -4.478967227848001, -4.864976863748245, -3.620877570059692, -4.401763092393903, -4.156269654090505, -3.814722725044198, -4.924562619175966, -4.912731514388861, -4.19842010538074, -4.582253351786187, -4.467497295216747, -4.582251488486714, -4.243059869625355, -4.540662192889795, -4.912731514388861, -3.569187199665235, -3.603164418779707, -3.571099316745455, -4.867007623468724, -4.867006878182659, -5.108561444584931, -4.147966906038043, -3.612621651508138, -4.924562619175966, -9.76588316433935, -10.71803500180945, -5.121197149258419, -4.660716556398728, -4.58974920656622, -4.113793172669851, -9.284468642066379, -4.58009222251902, -3.483658003841348, -4.322052068487873, -10.8979256007651, -4.647099076097571, -4.249113224637751, -5.117452971608222, -3.483658003841348, -4.236971861286075, -4.322052068487873, -4.474018813647807, -4.432259448215682, -4.236971861286075, -4.649283284490374, -10.90228142941388, -14.57165058825785, -3.080144372082211, -4.54696379532227, -3.48609898870298, -4.582901158543779, -4.996485364990084, -4.253714192795401, -5.121197149258419, -4.399547102261492, -4.805350030169471, -4.285003522660221, -4.113476332305005, -4.015085606308158, -4.998485292426, -4.67920342397183, -4.583794876074187, -3.612617999323915, -3.250787029441596, -3.250787029441596, -4.551753036174018, -4.23954704513252, -4.770499698381527, -4.654006902065912, -4.161157451441121, -4.687402118250568, -4.253714192795401, -4.053910713007364, -4.299233480367324, -4.659427074293166, -4.434216445227005, -5.121197149258419, -4.401759310870484, -4.896189221144178, -3.814716588617084, -3.612617999323915, -4.87861814058158, -3.620874329756399, -3.083490399382185, -4.878622064574899, -4.299238406924601, -3.487374591679145, -4.924562619175966, -3.580174185805282, -3.612620880939237, -3.612621651508138, -4.593632490832112, -3.612621651508138, -4.876202868428368, -4.593632490832112, -4.016319072798228, -3.612621651508138, -4.77692950844101, -3.250790159114161, -4.208892276394753, -9.89026559355834, -4.156269654090505, -4.864976863748245, -3.612621651508138, -4.401763092393903, -4.453710264217538, -4.252131284283378, -3.249270102792599, -3.810011134619068, -4.582292591474065, -4.588724174561881, -4.236971861286075, -4.474018813647807, -4.891040690242443, -3.08005701488353, -4.11136634283667, -4.635537022510533, -9.202692935033919, -4.773169543509014, -4.299233480367324, -3.759602887269895, -3.484634990838657, -4.548925082094173, -21.12736105673777, -10.0194458627241, -4.291501965165263, -1.951934275582864, -2.220446049250314e-16, -2.220446049250314e-16, -2.220446049250314e-16, -2.220446049250314e-16, -2.220446049250314e-16, -2.220446049250314e-16, -3.183495801824895, -4.24752366308249, -4.871863504083952, -4.649283284490374, -4.249113224637751, -3.759602887269895, -4.297886151716295, -3.982203738317184, -3.082529284841423, -3.250787029441596, -3.083490399382185, -3.814716588617084, -4.368354088516555, -4.742354797544561, -4.341116509324287, -4.776594040553911, -3.250787029441596, -4.654006902065912, -14.74504317443853, -3.758884961174531, -4.299233480367324, -3.250787029441596, -4.253714192795401, -3.814716588617084, -3.083490399382185, -3.487370866062184, -3.083490399382185, -3.612618880897733, -3.814718610077497, -8.636502885459619, -3.805130383055803, -3.814720703605094, -4.864972137420723, -3.984046117760399, -4.016315494070586, -3.814716588617084, -3.805130383055803, -3.780266599898693, -3.805128727033303, -4.285003522660221, -3.578304533309835, -4.252689306282732, -4.452446066729999, -3.620874329756399, -4.87861814058158, -4.299233480367324, -10.7336252963544, -3.612617999323915, -4.640431211351151, -3.250787029441596, -4.524467089235309, -4.253714192795401, -3.814716588617084, -4.640431211351151, -4.208889068352181, -3.988618301610747, -11.3363135115515, -11.06054584706157, -4.99716848211879, -4.924558374263762, -4.524470608158209, -4.585087508225183, -4.285006225265568, -5.121201814830058, -4.896191561301086, -4.77200706212445, -4.299238406924601, -4.654010896811663, -4.016319072798228, -4.585088120821866, -4.654010896811663, -4.014006107244907, -4.896193975538908, -4.239548633915973, -5.121201814830058, -3.988622984642668, -4.102845001674154, -3.250790114310842, -4.114743343222844, -3.814716588617084, -3.081030073608762, -11.05802074729928, -4.249113224637751, -4.244409693462003, -4.759961464224156, -3.768417053222529, -4.269765850135453, -4.767198623306266, -4.800341141978192, -4.800341141978192, -11.0892235201179, -4.891040690242443, -3.805611080529882, -3.616830236568859, -11.65996531796687, -3.616830236568859, -4.773279719312476, -4.922391733007192, -4.253714192795401, -3.813371429892797, -4.435792539547718, -4.299233480367324, -4.682134452331915, -4.253714192795401, -4.654006902065912, -4.742354797544561, -3.805128727033303, -3.578304533309835, -4.252689306282732, -4.99716605975135, -4.253714192795401, -5.000203553797666, -4.401759310870484, -4.864972137420723, -10.59715857465948, -3.083490399382185, -3.250787029441596, -4.299233480367324, -4.742354797544561, -4.593628224989474, -3.814716588617084, -4.23954704513252, -4.368354088516555, -3.249908377138075, -3.082904719443153, -3.758886601387811, -4.742354797544561, -3.250787029441596, -3.982203738317184, -4.252689306282732, -4.161157451441121, -3.077777612515944, -4.505176487633723, -4.144669886827034, -3.244123395438901, -4.878622064574899, -4.524471924669913, -3.580174185805282, -4.640436024641142, -4.878622064574899, -3.62087836117452, -3.578306234229346, -3.083493404173194, -3.487374591679145, -3.620877223285287, -3.983350462573183, -4.299238406924601, -4.156269654090505, -3.0834942007737, -3.814722725044198, -4.772007796826674, -4.239548633915973, -4.368354088516555, -4.524467089235309, -3.083493290038852, -4.208888213192231, -3.083490399382185, -4.524467089235309, -4.014003271201664, -4.014003271201664, -4.341116509324287, -4.475041149088695, -4.475041149088695, -4.367325720333852, -4.995692661722245, -3.249783558404495, -3.250787029441596, -3.866666836180521, -4.368354088516555, -3.811533126978871, -4.368354088516555, -4.774927504594843, -4.098563479774008, -4.432259448215682, -3.249783558404495, -3.08005701488353, -3.810011134619068, -4.649283284490374, -4.635537022510533, -4.434216445227005, -3.762824030447536, -4.299233480367324, -3.814716588617084, -4.161157451441121, -4.896189221144178, -3.082529284841423, -3.61841111368485, -3.083490399382185, -4.161157451441121, -3.612617999323915, -3.938787247552444, -3.081030073608762, -3.810011134619068, -4.635537022510533, -4.236971861286075, -3.08005701488353, -3.249451452097469, -4.770499698381527, -4.776594040553911, -3.940328299269148, -3.250787029441596, -4.687402118250568, -4.592130867725734, -3.619479195795797, -3.813371429892797, -3.081046516706875, -3.484945412215045, -3.57626400891767, -3.811370434891592, -3.081030073608762, -15.05184884726815, -3.810011134619068, -3.247191391249401, -11.15476104569775, -3.08005701488353, -3.076549825301398, -4.353113719724918, -4.642634607433255, -4.294580631716276, -3.938787247552444, -3.60854331706672, -3.477988398689206, -3.802457939191332, -4.755942734070872, -3.802457939191332, -4.365784703640484, -3.249783558404495, -3.48591316447674, -3.612617999323915, -3.984045245438784, -4.87861814058158, -4.453710264217538, -4.682134452331915, -3.250787029441596, -3.487370866062184, -3.083490399382185, -4.742354797544561, -4.341116509324287, -3.612619999370303, -4.341116509324287, -3.620874329756399, -3.612619651471422, -3.487371761191902, -4.524467089235309, -4.924558374263762, -3.612617999323915, -4.924558374263762, -3.083490399382185, -3.487370866062184, -4.342568707952388, -4.115783836202535, -4.156269654090505, -4.016319072798228, -3.814722725044198, -3.250790159114161, -4.208892276394753, -3.580174185805282, -3.814716588617084, -3.580173297356643, -4.864974497185118, -3.620875467694216, -4.156269654090505, -3.487374591679145, -3.580173297356643, -3.487373826851554, -3.814722725044198, -3.0834942007737, -4.585089440565218, -3.250790114310842, -4.654010896811663, -4.539937649046152, -3.612619651471422, -4.299237062064631, -3.814719605965536, -4.368354088516555, -3.250787029441596, -3.0834942007737, -3.0834942007737, -3.94171382786225, -4.864972137420723, -4.401760374023939, -3.083492493404834, -4.115780205058893, -4.342565750754091, -3.487370866062184, -3.083490399382185, -10.41870375822411, -3.083492106762693, -4.299233480367324, -3.485914065158618, -4.776594040553911, -3.940328299269148, -3.57626400891767, -3.810011134619068, -3.247927306645609, -3.57626400891767, -4.432259448215682, -3.979864591217866, -3.57626400891767, -3.081544136877878, -3.81185613640364, -3.814716588617084, -4.593628224989474, -4.399547102261492, -10.10242641649837, -3.612617999323915, -4.253714192795401, -3.814716588617084, -3.940328299269148, -4.401759310870484, -3.250787029441596, -3.814716588617084, -4.551753036174018, -11.20276697464986, -4.877078597755549, -4.23954704513252, -3.988618301610747, -4.25262553884791, -3.941494178885191, -4.551753036174018, -3.988618301610747, -4.401759310870484, -3.250787029441596, -4.58423910858337, -3.083490399382185, -3.612617999323915, -3.250787029441596, -3.814716588617084, -4.299233480367324, -4.77692473907831, -4.283650364777712, -3.76051594062764, -4.252376538889842, -4.515788731079752, -4.924558374263762, -4.640431211351151, -4.742354797544561, -4.478967227848001, -3.805128727033303, -4.896189221144178, -4.742354797544561, -4.585085137630334, -4.149228392360078, -4.208888213192231, -4.682134452331915, -3.612617999323915, -4.274195815967452, -3.083490399382185, -4.517133616828354, -4.014003271201664, -4.014003271201664, -3.083490399382185, -3.250787029441596, -3.620874329756399, -3.487370866062184, -3.083490399382185, -3.76051594062764, -4.101411363949843, -3.780171188447099, -4.368354088516555, -4.299233480367324, -3.250787029441596, -4.517133616828354, -3.250787029441596, -3.814716588617084, -3.083490399382185, -4.772004600074393, -3.487370866062184, -4.149232230571769, -4.208892276394753, -4.896193975538908, -4.326627840702616, -3.612621651508138, -9.920947423268769, -3.612621651508138, -4.014006107244907, -10.51697620615571, -3.87350668674948, -4.014004965095957, -4.687405573233521, -4.161158214380182, -3.580173297356643, -11.09008449038228, -4.401760374023939, -3.487372526025303, -3.0834942007737, -4.161160203127714, -8.938768917226191, -3.08201240148969, -4.156263702718286, -3.780266599898693, -3.250787029441596, -4.592130867725734, -4.640431211351151, -4.158041860941938, -2.220446049250314e-16, -2.220446049250314e-16, -2.220446049250314e-16, -2.220446049250314e-16, -2.220446049250314e-16, -2.220446049250314e-16, -2.220446049250314e-16, -2.220446049250314e-16, -2.220446049250314e-16, -2.220446049250314e-16, -2.220446049250314e-16, -2.220446049250314e-16, -3.809817825289284, -3.082341503552505, -3.616304742892081, -3.811533126978871, -4.524467089235309, -10.61411286224346, -3.487370866062184, -5.121197149258419, -3.250787029441596, -3.08201240148969, -4.638670444111504, -4.517133616828354, -4.4520899502541, -4.253714192795401, -3.814716588617084, -3.250787029441596, -3.578304533309835, -3.250787029441596, -4.524467089235309, -3.250787029441596, -3.248421278126882, -1.098633805385, -2.220446049250314e-16, -2.220446049250314e-16, -2.220446049250314e-16, -2.220446049250314e-16, -2.220446049250314e-16, -2.220446049250314e-16, -2.220446049250314e-16, -2.220446049250314e-16, -2.220446049250314e-16, -2.220446049250314e-16, -2.220446049250314e-16, -2.220446049250314e-16, -2.220446049250314e-16, -1.466356089050055, -4.769931595931675, -3.615449434858463, -3.758190752181881, -10.16870433387701, -3.81402141996209, -5.121197149258419, -4.253714192795401, -3.814716588617084, -4.341116509324287, -3.758884961174531, -3.940328299269148, -3.811533126978871, -4.364845215334381, -14.89435882692509, -3.08201240148969, -3.247927306645609, -4.249113224637751, -4.581603355651803, -4.052560159319192, -3.08201240148969, -3.249783558404495, -3.08201240148969, -4.052560159319192, -11.63582500992289, -3.250322926529277, -4.161161047461295, -3.76376909792646, -17.07809816629322, -4.208892276394753, -3.0834942007737, -10.52802029018457, -3.250790159114161, -9.005596575680542, -13.52516828855423, -4.159756188249191, -4.0119808463875, -3.08005701488353, -4.365348669092635, -9.343722856371187, -4.58974920656622, -3.617903709398466, -3.810011134619068, -3.981258531738909, -4.098563479774008, -3.081046516706875, -4.297917449812637, -4.156263702718286, -3.250787029441596, -4.274195815967452, -3.612617999323915, -4.368354088516555, -3.250787029441596, -3.250787029441596, -4.592130867725734, -4.366796536111926, -15.44056217334742, -4.325072974288103, -8.687193959060529, -3.576976454075926, -4.151266433728084, -1.099701038699017, -2.220446049250314e-16, -2.220446049250314e-16, -2.220446049250314e-16, -2.220446049250314e-16, -2.220446049250314e-16, -2.220446049250314e-16, -2.220446049250314e-16, -2.220446049250314e-16, -2.220446049250314e-16, -2.220446049250314e-16, -2.220446049250314e-16, -2.220446049250314e-16, -2.220446049250314e-16, -1.466356089050055, -3.813015491412919, -3.81402141996209, -3.780266599898693, -4.115780205058893, -8.719586265025862, -3.611688438353628, -3.620874329756399, -4.805350030169471, -3.612617999323915, -3.250787029441596, -10.46480722443152, -3.805128727033303, -3.814716588617084, -3.083490399382185, -3.486526329749219, -3.076613077151949, -3.937017325702748, -4.674355642769067, -3.074353609121555, -4.24144151371099, -4.14943889059794, -3.747631080994549, -3.477528390269269, -3.075226816459521, -4.764415397209468, -8.732746380752532, -3.803614041414498, -9.040406780512317, -4.31603077122198, -4.27410026041569, -4.867004415782361, -3.243104632444322, -4.00628210491923, -3.805389782612461, -3.484516028867788, -3.814716588617084, -3.250787029441596, -8.938759137770733, -13.62844287811334, -3.617730684963196, -4.253714192795401, -3.487370866062184, -3.612617999323915, -3.249451452097469, -3.619479195795797, -3.940328299269148, -4.520809917165198, -4.773169543509014, -3.487370866062184, -4.896189221144178, -11.7183884182773, -4.767198623306266, -4.340796214898725, -3.083490399382185, -3.487370866062184, -3.609485704477092, -3.483658003841348, -10.62625232265504, -3.08005701488353, -10.61624187951396, -4.363799700403505, -4.994938234623982, -4.156713423049732, -3.483658003841348, -3.776726651892807, -4.010122515057009, -11.00231416407365, -4.649283284490374, -4.519468955651719, -4.144600754993014, -4.236971861286075, -3.60854331706672, -4.800341141978192, -3.57626400891767, -4.010122515057009, -4.519468955651719, -3.249451452097469, -4.365784703640484, -12.40824709638773, -3.810011134619068, -4.156713423049732, -3.57626400891767, -3.247927306645609, -4.58009222251902, -3.870380641954625, -3.616830236568859, -4.396994951318864, -4.474018813647807, -4.994938234623982, -3.08005701488353, -3.247927306645609, -3.08005701488353, -4.471418205693374, -4.800341141978192, -3.616830236568859, -10.98939017584411, -4.54696379532227, -4.008934868714331, -1.276234685130715, -2.220446049250314e-16, -4.556118534300341, -2.717862189572803, -2.220446049250314e-16, -3.927034694314485, -4.14943889059794, -3.074246861850549, -3.247739796248265, -4.337542120695871, -4.585085137630334, -4.36835485917127, -4.239548573900434, -3.814716588617084, -10.11214807122397, -4.77692473907831, -4.478967227848001, -3.805128727033303, -3.758884961174531, -3.779292595098205, -4.252689306282732, -4.432259448215682, -3.757837723233886, -3.780266599898693, -9.346515032188645, -3.758884961174531, -4.774950304227591, -4.159692423758803, -3.803669359233779, -4.283376670647687, -4.58337580900279, -3.578850495825373, -3.249809131062952, -12.7096682795507, -3.249809131062952, -4.252143359024825, -3.977291830156866, -2.826376817614074, -4.261015556491457, -3.127668436407011, -3.853757013230441, -3.237313153386785, -4.646620904522901, -4.58337580900279, -4.366796536111926, -4.340651357011594, -4.770373679238799, -4.776085883476154, -4.368354088516555, -3.814716588617084, -4.368354088516555, -3.763765205319104, -4.687402118250568, -3.758884961174531, -4.551753036174018, -4.156263702718286, -3.083490399382185, -11.48125928630255, -4.524467089235309, -4.253714192795401, -4.299233480367324, -4.687402118250568, -3.083490399382185, -3.805128727033303, -10.95325071164036, -3.988618301610747, -4.478967227848001, -3.620874329756399, -10.91460146227482, -4.208888213192231, -4.593628224989474, -3.083490399382185, -3.083490399382185, -3.620874329756399, -21.02521172850042, -5.121199439865606, -4.593628224989474, -4.551753036174018, -4.585085137630334, -9.945638995588638, -4.159692423758803, -4.238768041322873, -11.99068289669227, -3.082900912712951, -4.148205352967018, -9.158465983696864, -4.585085137630334, -4.998684695595014, -3.0834942007737, -3.814719707744501, -3.580173385377472, -4.161157451441121, -4.687402118250568, -4.146845481762098, -4.114743343222844, -3.813371429892797, -3.083490399382185, -3.083490399382185, -4.311701685775765, -3.597568034343964, -4.031416241476537, -4.225069136889271, -1.09347935918733, -2.220446049250314e-16, -4.225069136889271, -4.317209118022531, -4.577197360650215, -4.462397472481256, -14.0244984338422, -4.642634607433255, -3.247927306645609, -4.994378971483004, -3.612617999323915, -10.79178650916474, -4.23757185538716, -3.081046516706875, -3.81185613640364, -4.294580631716276, -3.938787247552444, -3.756209963921823, -4.805350030169471, -3.083490399382185, -4.285003522660221, -9.887341229117318, -4.364845215334381, -4.92119522877258, -4.58009222251902, -4.588724174561881, -3.247927306645609, -4.891040690242443, -4.053910713007364, -4.800341141978192, -4.394043511768145, -4.249113224637751, -4.682490218982237, -4.280291247057944, -3.08005701488353, -4.767198623306266, -9.604462893133226, -4.156713423049732, -4.236340675851054, -11.22420865319798, -4.363799700403505, -4.737429798263955, -4.859764799593407, -13.65214844974627, -4.682490218982237, -4.588724174561881, -3.754645002063958, -3.485126858695694, -3.812886953515898, -13.74456317439697, -10.94002029646081, -3.75827140535231, -10.89807214673029, -10.98077124353991, -17.60587485119236, -11.05930979088723, -3.757460542522648, -4.65244455479142, -3.780171188447099, -3.758884961174531, -3.081281749134425, -4.364916882487793, -3.77731597811003, -5.000203553797666, -3.756540948188332, -3.083490399382185, -4.684610386500209, -4.115780205058893, -3.814716588617084, -3.083490399382185, -3.250787029441596, -3.758884961174531, -16.69258534728839, -3.244920956497746, -3.573348879152037, -3.758344463474095, -4.152832362207215, -4.245649620045073, -3.476636015362798, -10.97303737242805, -4.251609256518857, -3.597568034343964, -4.231255314940224, -4.754243190680429, -4.137736611689727, -4.501855663884222, -4.87899233988502, -3.770713870054416, -4.764203046763304, -3.757466588143861, -4.294580631716276, -4.992022052768387, -4.249113224637751, -4.54696379532227, -3.247927306645609, -4.396994951318864, -4.363799700403505, -3.754645002063958, -3.249451452097469, -3.57626400891767, -3.248262247900162, -10.8545662812514, -3.079474495503266, -4.363799700403505, -3.810011134619068, -3.247927306645609, -3.08005701488353, -3.60854331706672, -3.08005701488353, -4.364845215334381, -3.574977591469578, -4.39584991419707, -4.253714192795401, -3.814716588617084, -3.250790159114161, -4.687405573233521, -3.0834942007737, -3.487374591679145, -3.580174185805282, -3.76376909792646, -9.500886691854541, -4.016319072798228, -4.77052436275809, -4.016317100143058, -4.524470608158209, -3.814722725044198, -3.250788009560566, -3.81472162741051, -2.061674415127153, -1.621463198078448, -3.572331470320039, -4.340101172754133, -4.23954704513252, -4.996243683647053, -4.524467089235309, -3.083491196022238, -4.016319072798228, -3.612621651508138, -4.401760071932359, -3.083490399382185, -4.924558374263762, -4.687402118250568, -3.083490399382185, -3.984045245438784, -3.984045245438784, -4.16008930394459, -4.013030951983572, -4.237599862621044, -3.484553512670786, -4.589908928958739, -4.364897284083361, -3.811132173316397, -4.281431067785068, -3.800420379761852, -4.335819993417843, -4.009885998103954, -1.09881163360747, -2.220446049250314e-16, -2.220446049250314e-16, -2.220446049250314e-16, -2.220446049250314e-16, -2.220446049250314e-16, -2.220446049250314e-16, -2.220446049250314e-16, -2.220446049250314e-16, -2.649579933703266, -4.281431067785068, -4.874797817777121, -5.117051871690129, -3.61780372217212, -10.49130549591842, -4.517134361992111, -3.08253138418286, -4.156266673379862, -3.805132877988052, -4.687405573233521, -4.524470608158209, -5.121201814830058, -8.273998423015536, -3.612621651508138, -3.984046880935276, -4.924562619175966, -4.239548633915973, -3.814722725044198, -4.016319072798228, -4.208892276394753, -3.0834942007737, -3.814722725044198, -10.87926557503878, -3.487374591679145, -4.741955907184118, -3.250790159114161, -3.780269607999649, -3.0834942007737, -4.524471924669913, -3.612621651508138, -4.593632490832112, -4.401763092393903, -3.612621651508138, -4.161161047461295, -4.805351795567904, -3.487374591679145, -3.805129511814338, -4.401759310870484, -3.250787029441596, -4.87861814058158, -9.726461790067873, -4.524467089235309, -11.06193982194478, -10.78135102001532, -4.326623220868933, -4.776594040553911, -4.659427074293166, -4.285003522660221, -3.487370866062184, -3.250787029441596, -4.285003522660221, -4.327008705096951, -3.487071145191015, -2.660935569496739, -4.187084518527447, -4.560956525270104, -9.199880790973861, -4.990999805205329, -4.338436344172652, -4.58337580900279, -3.611207752689366, -4.207352538299437, -3.762367628037302, -4.014829339702417, -3.082341503552505, -4.878622064574899, -3.250790159114161, -4.016319072798228, -4.7765985583869, -3.487374591679145, -3.805132877988052, -3.612621651508138, -4.149230258019839, -4.896193975538908, -3.250790159114161, -4.299238406924601, -4.878622064574899, -3.76376997269052, -9.920947423268769, -4.115784613380305, -9.647239278471814, -3.2491987575859, -4.68214019603435, -4.285007058721312, -3.0834942007737, -3.0834942007737, -9.353590387845406, -5.121201814830058, -4.517137920910503, -3.76376909792646, -3.250790159114161, -4.368358432780218, -3.250787074262868, -3.805132877988052, -3.0834942007737, -3.487374591679145, -3.984046880935276, -4.659427074293166, -4.115782721423127, -4.772007796826674, -4.742359030500392, -3.250788009560566, -3.814717686289957, -4.156268610279247, -4.803168977046933, -3.763765205319104, -4.685151135783762, -3.814718610077497, -3.0834942007737, -3.083490399382185, -9.346515032188645, -3.757837723233886, -3.250787029441596, -3.250787029441596, -3.083490399382185, -3.081030073608762, -4.337326742891612, -3.249451452097469, -11.79364877198536, -3.0834942007737, -3.780269607999649, -4.517137920910503, -9.512315698065485, -4.016319072798228, -4.524471924669913, -3.083492106762693, -3.814722725044198, -3.612619651471422, -4.524469480362276, -3.612620880939237, -3.76376909792646, -4.014006107244907, -4.208892276394753, -3.250790159114161, -3.612621651508138, -10.14818064110635, -3.250790159114161, -4.654010896811663, -3.814722725044198, -4.687405573233521, -3.814719605965536, -4.924562619175966, -3.250788009560566, -4.924562619175966, -3.250788009560566, -3.81472162741051, -4.687402843258877, -3.083491310156154, -4.772006391990879, -4.524468405827375, -3.612620880939237, -3.612621651508138, -4.878621251647701, -3.780269607999649, -3.580175833140828, -3.250790159114161, -3.0834942007737, -3.612621651508138, -4.659429511969583, -3.612621651508138, -3.487372526025303, -3.083492106762693, -4.524470608158209, -4.016319072798228, -11.03898980319184, -4.77200706212445, -4.016318333108302, -3.083492106762693, -3.762369021592152, -4.34065726338445, -3.611211417733635, -3.08320227052277, -3.620876432127869, -4.285007058721312, -4.539936538105962, -4.341118985563466, -3.814722725044198, -3.487372526025303, -4.208888213192231, -3.620874329756399, -3.612617999323915, -4.014003271201664, -4.287228535941566, -4.337539162126759, -3.772026790549029, -3.612617999323915, -4.011290045033276, -3.620874329756399, -4.357791729861892, -3.247216513288327, -3.803614041414498, -4.00628210491923, -3.075524276999229, -3.244125577773565, -4.864976863748245, -3.612621651508138, -3.487374591679145, -3.984049381336827, -4.805353725344035, -4.016319072798228, -4.397206136308379, -3.805132877988052, -10.09430188590103, -3.814722725044198, -4.299238406924601, -3.487374591679145, -3.0834942007737, -4.299238406924601, -4.326627840702616, -3.62087836117452, -3.612621651508138, -4.208892276394753, -4.593632490832112, -3.76376997269052, -3.814722725044198, -4.805352685452489, -3.487374591679145, -4.401763092393903, -4.524471924669913, -3.250790159114161, -4.115784613380305, -12.49213584285059, -3.612621651508138, -3.0834942007737, -3.487374591679145, -4.342571626186964, -4.453712273531846, -4.478967978857969, -11.31703358469906, -3.0834942007737, -3.487374591679145, -4.016319072798228, -3.984048509054088, -17.25347188948965, -4.517137920910503, -3.814722725044198, -3.612621651508138, -3.612621651508138, -4.016319072798228, -4.341120838225919, -4.687405573233521, -4.593632490832112, -4.299238406924601, -3.984049381336827, -4.687405573233521, -4.524471924669913, -4.115784613380305, -4.878622064574899, -4.014006107244907, -4.524471924669913, -4.593632490832112, -4.924562619175966, -4.593632490832112, -4.895441547128526, -4.299238406924601, -5.121201814830058, -3.62087836117452, -2.220446049250314e-16] 
    ],
   "optimized null":    [
[-4.455886603886889, -5.000833963680463, -4.780927035865711, -4.330223537180756, -3.762134989960217, -4.017966106757128, -3.583107823959077, -3.614405084984922, -3.615330880002607, -3.615330880002607, -3.086130535409465, -3.987123542403164, -3.766939592624424, -4.330219003152124, -4.344805727672278, -11.11624420399361, -3.252804529090791, -4.30284103229481, -4.164511986689655, -3.615327305098721, -12.87306880949664, -4.106332773729517, -4.65765860114882, -4.656255063994522, -5.004556358743593, -3.583106156888022, -4.655998526312866, -9.894440531367838, -3.757575275269724, -4.276062540379476, -4.257058422004099, -4.869551294137334, -3.817802017875208, -8.520158270491457, -3.945321232746199, -3.086126812878821, -3.615327305098721, -3.817802017875208, -4.774046096799141, -3.252804529090791, -4.30284103229481, -4.78092261625804, -4.528388738079646, -3.490073140086079, -4.52839112459354, -3.992087528683221, -3.817808026008589, -3.615330880002607, -3.490075146505491, -3.252807547918295, -3.817808026008589, -4.555208607007067, -4.520704385749562, -4.528392422805438, -3.817808026008589, -11.75104633546156, -4.808636378406641, -4.528392422805438, -4.528392422805438, -4.288169257765629, -4.212261710815018, -3.583110305323419, -3.766944279488778, -11.23308074425782, -4.37156581665496, -11.11699508613769, -4.344809980363768, -3.987126845350622, -4.869555924210379, -3.086130535409465, -3.615330880002607, -4.869555924210379, -9.087431495849506, -3.615330880002607, -4.482631621145118, -4.869555924210379, -3.624156914480205, -4.404899948587337, -4.159448363682336, -3.817808026008589, -4.92836275385268, -4.916565261708665, -4.201802902722181, -4.585791124492284, -4.471162459557672, -4.585789283480251, -4.246420372842732, -4.544148618301254, -4.916565261708665, -3.572148198246916, -3.605887255488948, -3.574033795364926, -4.870969798711205, -4.870969069390801, -5.112870720519767, -4.151124097069303, -3.615330880002607, -4.92836275385268, -9.764262833812854, -10.75212073026756, -5.125481654300449, -4.664630753493741, -4.593329885296773, -4.117195006843482, -9.28720105382053, -4.583531455594467, -3.486399665393721, -4.325690764644503, -10.91476631179676, -4.650832362578301, -4.252507458263014, -5.121798804960034, -3.486399665393721, -4.239716480221893, -4.325690764644503, -4.477733281598951, -4.435904165972362, -4.239716480221893, -4.652993392959953, -10.91408808424672, -14.57554708011487, -3.08280153777824, -4.550477690050645, -3.488818293751918, -4.58631346416624, -5.000889804572818, -4.257058422004099, -5.125481654300449, -4.402728918280593, -4.808635665660823, -4.288165805544729, -4.115898379506472, -4.017874002466371, -5.002855647467865, -4.682375082151809, -4.587175165413046, -3.615327305098721, -3.252804529090791, -3.252804529090791, -4.55520515073385, -4.242295624440407, -4.773870358247859, -4.65765860114882, -4.164511986689655, -4.690617876041276, -4.257058422004099, -4.057306831926149, -4.30284103229481, -4.663350082593335, -4.43782753831568, -5.125481654300449, -4.404896247712839, -4.900179535282542, -3.817802017875208, -3.615327305098721, -4.882542411172444, -3.624153742286239, -3.086126812878821, -4.882546245596346, -4.302845874258517, -3.490075146505491, -4.92836275385268, -3.583107823959077, -3.615330117639583, -3.615330880002607, -4.597162309881132, -3.615330880002607, -4.880163799286653, -4.597162309881132, -4.01908929771631, -3.615330880002607, -4.780694292953276, -3.252807592541453, -4.212261710815018, -9.903992632144847, -4.159448363682336, -4.869555924210379, -3.615330880002607, -4.404899948587337, -4.456196560818476, -4.255490358743167, -3.251306046103272, -3.813140833620755, -4.585685852820788, -4.592307316740254, -4.239716480221893, -4.477733281598951, -4.895096992422305, -3.082720248758588, -4.114771041447318, -4.639905659175454, -9.236113413989607, -4.777539818048748, -4.30284103229481, -3.762819713304429, -3.487373452665341, -4.552404594310732, -19.81207840474666, -10.00557731151525, -4.29514088473069, -1.953958982415603, 0, 0, 0, 0, 0, 0, -3.183858562807469, -4.247569451226056, -4.871981732369369, -4.652993392959953, -4.252507458263014, -3.762819713304429, -4.301496948960036, -3.985307956722982, -3.085170332210625, -3.252804529090791, -3.086126812878821, -3.817802017875208, -4.37156154970325, -4.746274658653555, -4.344805727672278, -4.78092261625804, -3.252804529090791, -4.65765860114882, -14.75693573296026, -3.762131355793612, -4.30284103229481, -3.252804529090791, -4.257058422004099, -3.817802017875208, -3.086126812878821, -3.490071504572787, -3.086126812878821, -3.615328176716225, -3.817803979724596, -8.669776774469804, -3.808362662799968, -3.817806064179881, -4.869551294137334, -3.987123647897424, -4.019085800741194, -3.817802017875208, -3.808362662799968, -3.782365192945235, -3.808361030232738, -4.288165805544729, -3.581264155689621, -4.25604277569032, -4.45493015478151, -3.624153742286239, -4.882542411172444, -4.30284103229481, -10.00229260083362, -3.615327305098721, -4.644753212886733, -3.252804529090791, -4.528387672804143, -4.257058422004099, -3.817802017875208, -4.644753212886733, -4.212258569572959, -3.992082927933187, -11.32227133059409, -11.07539773154791, -5.000832235915277, -4.928358594736109, -4.52839112459354, -4.588454084839789, -4.28816843545084, -5.125486225149309, -4.90018184132297, -4.775356388727415, -4.302845874258517, -4.65766250747316, -4.01908929771631, -4.58845465133887, -4.65766250747316, -4.017968131913194, -4.900184195457266, -4.242297204731254, -5.125486225149309, -3.992087528683221, -4.106334143012004, -3.252807547918295, -4.118119097993584, -3.817802017875208, -3.083693902775425, -11.04579369211525, -4.252507458263014, -4.247810354166606, -4.764366108368751, -3.77056198653223, -4.273112107368798, -4.770612902278454, -4.803702352428989, -4.803702352428989, -11.104942855811, -4.895096992422305, -3.808740396063036, -3.620137130366183, -11.67940865774147, -3.620137130366183, -4.777638033059161, -4.926239824849931, -4.257058422004099, -3.816455153033597, -4.439394553345414, -4.30284103229481, -4.685262041922001, -4.257058422004099, -4.65765860114882, -4.746274658653555, -3.808361030232738, -3.581264155689621, -4.25604277569032, -5.00082986928934, -4.257058422004099, -5.004556358743593, -4.404896247712839, -4.869551294137334, -10.6072562074683, -3.086126812878821, -3.252804529090791, -4.30284103229481, -4.746274658653555, -4.597158121388085, -3.817802017875208, -4.242295624440407, -4.37156154970325, -3.250182027279358, -3.083715937481805, -3.762132970804289, -4.746274658653555, -3.252804529090791, -3.985307956722982, -4.25604277569032, -4.164511986689655, -3.080423751807655, -4.508783388734507, -4.147827092537, -3.246129254588292, -4.882546245596346, -4.528392422805438, -3.583107823959077, -4.64475793168817, -4.882546245596346, -3.624157691583864, -3.581265837872129, -3.086129747415048, -3.490075146505491, -3.624156559353177, -3.985465573180971, -4.302845874258517, -4.159448363682336, -3.086130535409465, -3.817808026008589, -4.775357110422082, -4.242297204731254, -4.37156154970325, -4.528387672804143, -3.086129635418712, -4.212257730242107, -3.086126812878821, -4.528387672804143, -4.017965350197295, -4.017965350197295, -4.344805727672278, -4.478752786317381, -4.478752786317381, -4.370541184435819, -4.99937870336824, -3.251806285735303, -3.252804529090791, -3.869823193917201, -4.37156154970325, -3.814639123479569, -4.37156154970325, -4.779281035224487, -4.102088991221808, -4.435904165972362, -3.251806285735303, -3.082720248758588, -3.813140833620755, -4.652993392959953, -4.639905659175454, -4.43782753831568, -3.76600831979451, -4.30284103229481, -3.817802017875208, -4.164511986689655, -4.900179535282542, -3.085170332210625, -3.621694315565398, -3.086126812878821, -4.164511986689655, -3.615327305098721, -3.94221528230126, -3.083693902775425, -3.813140833620755, -4.639905659175454, -4.239716480221893, -3.082720248758588, -3.251474465207119, -4.773870358247859, -4.78092261625804, -3.943732330920116, -3.252804529090791, -4.690617876041276, -4.595680221658124, -3.622759154393661, -3.816455153033597, -3.08370670798866, -3.48767486773932, -3.579232431014408, -3.814506046137595, -3.083693902775425, -15.06276510291475, -3.813140833620755, -3.24923565515173, -11.18610577365939, -3.082720248758588, -3.079215113953341, -4.35639999161432, -4.646388811972962, -4.298233803362775, -3.94221528230126, -3.61129824243337, -3.480743095014543, -3.805563597333919, -4.759404789462856, -3.805563597333919, -4.369012182142157, -3.251806285735303, -3.488634325726878, -3.615327305098721, -3.987122790558648, -4.882542411172444, -4.456196560818476, -4.685262041922001, -3.252804529090791, -3.490071504572787, -3.086126812878821, -4.746274658653555, -4.344805727672278, -3.61532924602742, -4.344805727672278, -3.624153742286239, -3.615328939085561, -3.490072386243453, -4.528387672804143, -4.928358594736109, -3.615327305098721, -4.928358594736109, -3.086126812878821, -3.490071504572787, -4.345677054549358, -4.119151206433803, -4.159448363682336, -4.01908929771631, -3.817808026008589, -3.252807592541453, -4.212261710815018, -3.583107823959077, -3.817802017875208, -3.583106947315631, -4.869553618203182, -3.624154874631162, -4.159448363682336, -3.490075146505491, -3.583106947315631, -3.490074392672054, -3.817808026008589, -3.086130535409465, -4.588455956119357, -3.252807547918295, -4.65766250747316, -4.544073313002627, -3.615328939085561, -4.302844546499411, -3.81780496956058, -4.37156154970325, -3.252804529090791, -3.086130535409465, -3.086130535409465, -3.945103052875475, -4.869551294137334, -4.404897302435077, -3.086128847337844, -4.11914763922611, -4.345674159020443, -3.490071504572787, -3.086126812878821, -10.43328947643541, -3.086128500966883, -4.30284103229481, -3.488635214780599, -4.78092261625804, -3.943732330920116, -3.579232431014408, -3.813140833620755, -3.249967132845301, -3.579232431014408, -4.435904165972362, -3.982987982526948, -3.579232431014408, -3.084188879276298, -3.814963633253329, -3.817802017875208, -4.597158121388085, -4.402728918280593, -10.11186331650532, -3.615327305098721, -4.257058422004099, -3.817802017875208, -3.943732330920116, -4.404896247712839, -3.252804529090791, -3.817802017875208, -4.55520515073385, -11.21751784622356, -4.881023094144257, -4.242295624440407, -3.992082927933187, -4.25415793472714, -3.943659053632443, -4.55520515073385, -3.992082927933187, -4.404896247712839, -3.252804529090791, -4.584995297095202, -3.086126812878821, -3.615327305098721, -3.252804529090791, -3.817802017875208, -4.30284103229481, -4.780689609180265, -4.284385330338038, -3.760569542071286, -4.254762541527221, -4.519374723652591, -4.928358594736109, -4.644753212886733, -4.746274658653555, -4.482631621145118, -3.808361030232738, -4.900179535282542, -4.746274658653555, -4.588451736435241, -4.152529495699294, -4.212257730242107, -4.685262041922001, -3.615327305098721, -4.277505631515592, -3.086126812878821, -4.520700163947918, -4.017965350197295, -4.017965350197295, -3.086126812878821, -3.252804529090791, -3.624153742286239, -3.490071504572787, -3.086126812878821, -3.760569542071286, -4.101641790849784, -3.781977342041664, -4.37156154970325, -4.30284103229481, -3.252804529090791, -4.520700163947918, -3.252804529090791, -3.817802017875208, -3.086126812878821, -4.775353983599691, -3.490071504572787, -4.152533252475279, -4.212261710815018, -4.900184195457266, -4.330223537180756, -3.615330880002607, -9.929815738308852, -3.615330880002607, -4.017968131913194, -10.52986002626866, -3.876618649718641, -4.017967003973386, -4.690621242433019, -4.164512733426585, -3.583106947315631, -11.10274309169826, -4.404897302435077, -3.490073140086079, -3.086130535409465, -4.164514661483063, -8.943737852329422, -3.084669063713862, -4.159442542243966, -3.782365192945235, -3.252804529090791, -4.595680221658124, -4.644753212886733, -4.161439357180434, 0, 0, 0, 0, 0, 0, 0, 0, 0, 0, 0, 0, -3.810030128100063, -3.082368081977448, -3.61860350363497, -3.814639123479569, -4.528387672804143, -10.63011169298725, -3.490071504572787, -5.125481654300449, -3.252804529090791, -3.084669063713862, -4.6430086748425, -4.520700163947918, -4.454580513401005, -4.257058422004099, -3.817802017875208, -3.252804529090791, -3.581264155689621, -3.252804529090791, -4.528387672804143, -3.252804529090791, -3.248389855654937, -1.098700654811151, 0, 0, 0, 0, 0, 0, 0, 0, 0, 0, 0, 0, 0, -1.466340055215433, -4.770301457822805, -3.615720675519146, -3.758242191974198, -10.16357962118851, -3.816172246286, -5.125481654300449, -4.257058422004099, -3.817802017875208, -4.344805727672278, -3.762131355793612, -3.943732330920116, -3.814639123479569, -4.368104599029802, -14.90846398900675, -3.084669063713862, -3.249967132845301, -4.252507458263014, -4.58502955987078, -4.055965435771108, -3.084669063713862, -3.251806285735303, -3.084669063713862, -4.055965435771108, -11.67264475729132, -3.252300417036001, -4.164515491016868, -3.766943418517957, -16.9721172281559, -4.212261710815018, -3.086130535409465, -10.54054049989032, -3.252807592541453, -9.02091838954415, -12.08705116421861, -4.163133554387292, -4.014810425083847, -3.082720248758588, -4.368597656345532, -9.337540806322783, -4.593329885296773, -3.621208883880284, -3.813140833620755, -3.984372165721978, -4.102088991221808, -3.08370670798866, -4.301540012835885, -4.159442542243966, -3.252804529090791, -4.277505631515592, -3.615327305098721, -4.37156154970325, -3.252804529090791, -3.252804529090791, -4.595680221658124, -4.366745363561217, -15.37217336890395, -4.325308651035844, -8.677738022029205, -3.577035569267312, -4.151450794856586, -1.099777218118571, 0, 0, 0, 0, 0, 0, 0, 0, 0, 0, 0, 0, 0, -1.466340055215433, -3.813230991103834, -3.816172246286, -3.782365192945235, -4.11914763922611, -8.717332672329485, -3.614402251139239, -3.624153742286239, -4.808635665660823, -3.615327305098721, -3.252804529090791, -10.47495543194956, -3.808361030232738, -3.817802017875208, -3.086126812878821, -3.487552012298226, -3.076614075869955, -3.937006075800772, -4.673984137614019, -3.07432831076212, -4.241401416058372, -4.149263861363264, -3.747626069093529, -3.47732987953201, -3.076938755956746, -4.767796985662837, -8.745305567992267, -3.806673001483442, -9.047422360826873, -4.319625825964751, -4.27729290382125, -4.870966665563882, -3.245115789318538, -4.009094500684993, -3.808477455320202, -3.487248061099594, -3.817802017875208, -3.252804529090791, -8.943728296899405, -13.65038673757341, -3.620999211010555, -4.257058422004099, -3.490071504572787, -3.615327305098721, -3.251474465207119, -3.622759154393661, -3.943732330920116, -4.524779454590881, -4.777539818048748, -3.490071504572787, -4.900179535282542, -11.73682250956345, -4.770612902278454, -4.34393038063816, -3.086126812878821, -3.490071504572787, -3.61224076089638, -3.486399665393721, -10.64008303303483, -3.082720248758588, -10.62819905821807, -4.367060645079283, -4.999354634789023, -4.160123089008053, -3.486399665393721, -3.77886582796486, -4.014117014133183, -11.01575201857435, -4.652993392959953, -4.523435704886567, -4.147950455071989, -4.239716480221893, -3.61129824243337, -4.803702352428989, -3.579232431014408, -4.014117014133183, -4.523435704886567, -3.251474465207119, -4.369012182142157, -12.38214221253315, -3.813140833620755, -4.160123089008053, -3.579232431014408, -3.249967132845301, -4.583531455594467, -3.873535572951431, -3.620137130366183, -4.400196308454674, -4.477733281598951, -4.999354634789023, -3.082720248758588, -3.249967132845301, -3.082720248758588, -4.475142928451834, -4.803702352428989, -3.620137130366183, -11.00492276722314, -4.550477690050645, -4.009246176938323, -1.276244071770973, 0, -4.555911791078898, -2.717868811356532, 0, -3.926978941995614, -4.149263861363264, -3.075961418213034, -3.249756627524756, -4.34067322725973, -4.588451736435241, -4.371562308532428, -4.242297144408663, -3.817802017875208, -10.1225565069107, -4.780689609180265, -4.482631621145118, -3.808361030232738, -3.762131355793612, -3.781394838312391, -4.25604277569032, -4.435904165972362, -3.761092802824261, -3.782365192945235, -9.344380425975032, -3.762131355793612, -4.775318949487779, -4.159560092725764, -3.803846090992438, -4.283258290309521, -4.583188365643371, -3.578896666346189, -3.249774931781796, -12.76814579145686, -3.249774931781796, -4.252178077542354, -3.977393839617146, -2.82645794017701, -4.260823598143392, -3.127763563098969, -3.853664871285637, -3.237221328804686, -4.646595841650666, -4.583188365643371, -4.366745363561217, -4.340695089568537, -4.770223283975443, -4.77726626560171, -4.37156154970325, -3.817802017875208, -4.37156154970325, -3.766939592624424, -4.690617876041276, -3.762131355793612, -4.55520515073385, -4.159442542243966, -3.086126812878821, -11.49941699485983, -4.528387672804143, -4.257058422004099, -4.30284103229481, -4.690617876041276, -3.086126812878821, -3.808361030232738, -10.97142796473233, -3.992082927933187, -4.482631621145118, -3.624153742286239, -10.92754398866017, -4.212257730242107, -4.597158121388085, -3.086126812878821, -3.086126812878821, -3.624153742286239, -20.59770585797371, -5.125483909099434, -4.597158121388085, -4.55520515073385, -4.588451736435241, -9.948638142340283, -4.159560092725764, -4.239084542111338, -12.07592712289805, -3.08371219353592, -4.151515665994556, -9.143354347639246, -4.588451736435241, -5.00306035036576, -3.086130535409465, -3.817805074411091, -3.583107033616531, -4.164511986689655, -4.690617876041276, -4.150150937229801, -4.118119097993584, -3.816455153033597, -3.086126812878821, -3.086126812878821, -4.3116304237891, -3.597702965960738, -4.031350796305904, -4.225247286933763, -1.093499153410158, 0, -4.225247286933763, -4.318106798890565, -4.580789527023164, -4.466113535578304, -14.0434618390714, -4.646388811972962, -3.249967132845301, -4.998076445511277, -3.615327305098721, -10.80229620002969, -4.240327022717006, -3.08370670798866, -3.814963633253329, -4.298233803362775, -3.94221528230126, -3.759473050820092, -4.808635665660823, -3.086126812878821, -4.288165805544729, -9.92251467471622, -4.368104599029802, -4.925052696278573, -4.583531455594467, -4.592307316740254, -3.249967132845301, -4.895096992422305, -4.057306831926149, -4.803702352428989, -4.398036663302792, -4.252507458263014, -4.685780004332475, -4.283512328282224, -3.082720248758588, -4.770612902278454, -9.617160054232878, -4.160123089008053, -4.239081111910145, -11.23305420013285, -4.367060645079283, -4.741396779619885, -4.86439445121048, -12.30676057381335, -4.685780004332475, -4.592307316740254, -3.757931912998585, -3.487850705779934, -3.81599868545795, -13.82011728660497, -10.91799305946278, -3.760850747445665, -10.88539024641513, -10.962076442843, -17.60433857372868, -11.03957139128909, -3.757523267560704, -4.652422156803202, -3.781977342041664, -3.762131355793612, -3.083927532008955, -4.368151757275616, -3.779416256742438, -5.004556358743593, -3.759795000666719, -3.086126812878821, -4.687869134530188, -4.11914763922611, -3.817802017875208, -3.086126812878821, -3.252804529090791, -3.762131355793612, -15.26322203626817, -3.246939291896912, -3.573371581186825, -3.758376098081293, -4.152687171580453, -4.245654373418379, -3.476439959377096, -10.95441933775874, -4.251459591581347, -3.597702965960738, -4.231205739239302, -4.754059456510225, -4.137836865125371, -4.505491947492283, -4.883087077825272, -3.772864423305806, -4.767643357376961, -3.76069287437293, -4.298233803362775, -4.995750771716359, -4.252507458263014, -4.550477690050645, -3.249967132845301, -4.400196308454674, -4.367060645079283, -3.757931912998585, -3.251474465207119, -3.579232431014408, -3.250302922170807, -10.87451169334826, -3.08215343837053, -4.367060645079283, -3.813140833620755, -3.249967132845301, -3.082720248758588, -3.61129824243337, -3.082720248758588, -4.368104599029802, -3.577954709127119, -4.399836038297652, -4.257058422004099, -3.817802017875208, -3.252807592541453, -4.690621242433019, -3.086130535409465, -3.490075146505491, -3.583107823959077, -3.766943418517957, -9.476362331438823, -4.01908929771631, -4.773895307292177, -4.019087383758686, -4.52839112459354, -3.817808026008589, -3.252805501028071, -3.817806931395061, -2.063727767972467, -1.621280947232594, -3.572366277583836, -4.343799491646153, -4.242295624440407, -4.99889843868401, -4.528387672804143, -3.086127600969316, -4.01908929771631, -3.615330880002607, -4.404896997223303, -3.086126812878821, -4.928358594736109, -4.690617876041276, -3.086126812878821, -3.987122790558648, -3.987122790558648, -4.163459329140585, -4.01584251626184, -4.240345780920894, -3.487283417436196, -4.593474911286693, -4.368141955996607, -3.814244917064451, -4.28463387133828, -3.800596293071748, -4.336231691954464, -4.010200324122859, -1.098882313560084, 0, 0, 0, 0, 0, 0, 0, 0, -2.65180487839208, -4.28463387133828, -4.878766181839423, -5.121384169403566, -3.621101505270985, -10.51538750760249, -4.52070089563699, -3.085172372331863, -4.159445447507511, -3.808365103469945, -4.690621242433019, -4.52839112459354, -5.125486225149309, -8.274104732613262, -3.615330880002607, -3.987124399660747, -4.92836275385268, -4.242297204731254, -3.817808026008589, -4.01908929771631, -4.212261710815018, -3.086130535409465, -3.817808026008589, -10.88871752994006, -3.490075146505491, -4.7446197604053, -3.252807592541453, -3.782368138919435, -3.086130535409465, -4.528392422805438, -3.615330880002607, -4.597162309881132, -4.404899948587337, -3.615330880002607, -4.164515491016868, -4.808637402745719, -3.490075146505491, -3.808361804090794, -4.404896247712839, -3.252804529090791, -4.882542411172444, -9.737200522460121, -4.528387672804143, -11.07069913192941, -10.79763812634944, -4.330219003152124, -4.78092261625804, -4.663350082593335, -4.288165805544729, -3.490071504572787, -3.252804529090791, -4.288165805544729, -4.329665244872994, -3.487247501944857, -2.660751219632331, -4.187065466474622, -4.560740836905932, -9.189616673653232, -4.991272163260071, -4.338855430345742, -4.583188365643371, -3.611094304679876, -4.207417912889391, -3.762408846116744, -4.014533006741344, -3.082368081977448, -4.882546245596346, -3.252807592541453, -4.01908929771631, -4.780927035865711, -3.490075146505491, -3.808365103469945, -3.615330880002607, -4.152531341555115, -4.900184195457266, -3.252807592541453, -4.302845874258517, -4.882546245596346, -3.766944279488778, -9.929815738308852, -4.119151971470518, -9.679486853183224, -3.251227171263601, -4.685267660092952, -4.288169257765629, -3.086130535409465, -3.086130535409465, -9.351351529097439, -5.125486225149309, -4.520704385749562, -3.766943418517957, -3.252807592541453, -4.37156581665496, -3.252804573761434, -3.808365103469945, -3.086130535409465, -3.490075146505491, -3.987124399660747, -4.663350082593335, -4.119150097487493, -4.775357110422082, -4.746278810014445, -3.252805501028071, -3.817803112567477, -4.159447327424697, -4.806499638221639, -3.766939592624424, -4.688391396508734, -3.817803979724596, -3.086130535409465, -3.086126812878821, -9.344380425975032, -3.761092802824261, -3.252804529090791, -3.252804529090791, -3.086126812878821, -3.083693902775425, -4.340499030148454, -3.251474465207119, -11.7709155644143, -3.086130535409465, -3.782368138919435, -4.520704385749562, -9.52179425743908, -4.01908929771631, -4.528392422805438, -3.086128500966883, -3.817808026008589, -3.615328939085561, -4.528390036302833, -3.615330117639583, -3.766943418517957, -4.017968131913194, -4.212261710815018, -3.252807592541453, -3.615330880002607, -10.12103101115783, -3.252807592541453, -4.65766250747316, -3.817808026008589, -4.690621242433019, -3.81780496956058, -4.92836275385268, -3.252805501028071, -4.92836275385268, -3.252805501028071, -3.817806931395061, -4.690618585200875, -3.086127712962866, -4.775355749982547, -4.528388971200522, -3.615330117639583, -3.615330880002607, -4.882545449711245, -3.782368138919435, -3.583109428687001, -3.252807592541453, -3.086130535409465, -3.615330880002607, -4.663352463124411, -3.615330880002607, -3.490073140086079, -3.086128500966883, -4.52839112459354, -4.01908929771631, -11.05385594797414, -4.775356388727415, -4.019088568548674, -3.086128500966883, -3.762410238985094, -4.340700918174582, -3.611097917361342, -3.084933822395483, -3.624155782141214, -4.288169257765629, -4.544072217402954, -4.344808147022146, -3.817808026008589, -3.490073140086079, -4.212257730242107, -3.624153742286239, -3.615327305098721, -4.017965350197295, -4.288695923907547, -4.340670333612297, -3.774130241625181, -3.615327305098721, -4.014077196280072, -3.624153742286239, -4.361023168241426, -3.249230872538731, -3.806673001483442, -4.009094500684993, -3.078158132009671, -3.246131378021148, -4.869555924210379, -3.615330880002607, -3.490075146505491, -3.987126845350622, -4.808639272259714, -4.01908929771631, -4.401182784315494, -3.808365103469945, -10.10136062209139, -3.817808026008589, -4.302845874258517, -3.490075146505491, -3.086130535409465, -4.302845874258517, -4.330223537180756, -3.624157691583864, -3.615330880002607, -4.212261710815018, -4.597162309881132, -3.766944279488778, -3.817808026008589, -4.808638247956845, -3.490075146505491, -4.404899948587337, -4.528392422805438, -3.252807592541453, -4.119151971470518, -12.45479107023129, -3.615330880002607, -3.086130535409465, -3.490075146505491, -4.34567990877478, -4.456198511327525, -4.482632358069349, -11.349423884481, -3.086130535409465, -3.490075146505491, -4.01908929771631, -3.987125988102331, -17.2980812096188, -4.520704385749562, -3.817808026008589, -3.615330880002607, -3.615330880002607, -4.01908929771631, -4.344809980363768, -4.690621242433019, -4.597162309881132, -4.302845874258517, -3.987126845350622, -4.690621242433019, -4.528392422805438, -4.119151971470518, -4.882546245596346, -4.017968131913194, -4.528392422805438, -4.597162309881132, -4.92836275385268, -4.597162309881132, -4.898618083148948, -4.302845874258517, -5.125486225149309, -3.624157691583864, 0] 
    ],
   "unconstrained":    [
[-4.455714687384603, -5.000748113074188, -4.781129016571433, -4.330129065532387, -3.76232889360896, -4.018958990325656, -3.583231992635093, -3.614425539584252, -3.61534950964966, -3.61534950964966, -3.086363725098962, -3.987475277242129, -3.767164711328282, -4.330124487678928, -4.344157892307041, -11.1151603920143, -3.252887714548001, -4.302669179660414, -4.165151084148451, -3.615345882392531, -12.87531526868506, -4.106403860768576, -4.658173144708114, -4.656764433242947, -5.004663052032356, -3.583230316476394, -4.656513152616967, -9.873115626335769, -3.757790348085666, -4.276509622712215, -4.257084129259168, -4.869349780838576, -3.816842547911125, -8.533944245302937, -3.945579467781534, -3.086359949740518, -3.615345882392531, -3.816842547911125, -4.774345524877434, -3.252887714548001, -4.302669179660414, -4.781124553590542, -4.52783208056972, -3.490617768602845, -4.527834502774273, -3.992034048154955, -3.816848649998792, -3.61534950964966, -3.490619817945419, -3.252890784524695, -3.816848649998792, -4.555382897674922, -4.520919613743502, -4.527835807375848, -3.816848649998792, -11.76978702942548, -4.808959223238067, -4.527835807375848, -4.527835807375848, -4.288196707068155, -4.212332390352749, -3.583234509268057, -3.767169437958963, -10.99914477894536, -4.371661269324115, -11.09308493628881, -4.344162186431521, -3.987478620805265, -4.869354450686985, -3.086363725098962, -3.61534950964966, -4.869354450686985, -9.064947303657275, -3.61534950964966, -4.482266830959516, -4.869354450686985, -3.624048000707615, -4.40502455849331, -4.158433084658582, -3.816848649998792, -4.928327355963208, -4.916616501706645, -4.20195293891921, -4.585585038056748, -4.470897762387447, -4.585583190666645, -4.246522796584392, -4.544394185185066, -4.916616501706645, -3.572327506614062, -3.605956522770117, -3.574225330373521, -4.871296322333753, -4.871295585307394, -5.112742892034161, -4.150178281024066, -3.61534950964966, -4.928327355963208, -9.779252278445567, -10.73140365064898, -5.125236657468693, -4.664345466767208, -4.59301665275156, -4.116914934042694, -9.297716660337942, -4.583720878584423, -3.48693252383101, -4.325594779127365, -10.90903323276132, -4.651340578342356, -4.252523438697147, -5.121534723936368, -3.48693252383101, -4.240308557264941, -4.325594779127365, -4.477362072727773, -4.43599791343964, -4.240308557264941, -4.653501045719525, -10.91536760985381, -14.5848988868046, -3.083036798964931, -4.55063591758169, -3.489354281303722, -4.58650288666052, -5.000990270363173, -4.257084129259168, -5.125236657468693, -4.4028276224489, -4.808958504797213, -4.28819320065876, -4.11526647575279, -4.018186675143934, -5.002965795081169, -4.681118574653583, -4.587388020819983, -3.615345882392531, -3.252887714548001, -3.252887714548001, -4.555379406286298, -4.242864528282118, -4.774168761251866, -4.658173144708114, -4.165151084148451, -4.691075459409979, -4.257084129259168, -4.057642336711884, -4.302669179660414, -4.663068672671497, -4.437935835895146, -5.125236657468693, -4.405020809520813, -4.900315878750828, -3.816842547911125, -3.615345882392531, -4.882777423193169, -3.624044786021425, -3.086359949740518, -4.882781303196166, -4.30267406199901, -3.490619817945419, -4.928327355963208, -3.583231992635093, -3.615348744340097, -3.61534950964966, -4.59686646871622, -3.61534950964966, -4.880389195319252, -4.59686646871622, -4.019410420385156, -3.61534950964966, -4.780479852780805, -3.252890829111721, -4.212332390352749, -9.900006988294582, -4.158433084658582, -4.869354450686985, -3.61534950964966, -4.40502455849331, -4.456073969982946, -4.255515098508575, -3.251378105496254, -3.812163364045334, -4.585900159995742, -4.592000433569488, -4.240308557264941, -4.477362072727773, -4.895224953869168, -3.082950038002998, -4.114507383894035, -4.639984078735561, -9.212432828923738, -4.777741563847187, -4.302669179660414, -3.763037890004931, -3.487901820789709, -4.55257849420031, -19.62014471034502, -10.03460439145118, -4.29500679389171, -1.954186809204166, -1.110223024625157e-16, -1.110223024625157e-16, -1.110223024625157e-16, -1.110223024625157e-16, -1.110223024625157e-16, -1.110223024625157e-16, -3.183495801824895, -4.24752366308249, -4.871863504083952, -4.653501045719525, -4.252523438697147, -3.763037890004931, -4.301333935958381, -3.985648903092443, -3.08540541404797, -3.252887714548001, -3.086359949740518, -3.816842547911125, -4.371656962277199, -4.746064562796201, -4.344157892307041, -4.781124553590542, -3.252887714548001, -4.658173144708114, -14.75868874615117, -3.762325204617647, -4.302669179660414, -3.252887714548001, -4.257084129259168, -3.816842547911125, -3.086359949740518, -3.490616121747465, -3.086359949740518, -3.61534675794939, -3.816844558059469, -8.646079410881425, -3.808207902161208, -3.816846639871684, -4.869349780838576, -3.987475385414643, -4.019406869879545, -3.816842547911125, -3.808207902161208, -3.7822501570147, -3.808206259065318, -4.28819320065876, -3.581376442775364, -4.25606823067203, -4.45481735010318, -3.624044786021425, -4.882777423193169, -4.302669179660414, -10.742472864002, -3.615345882392531, -4.64482130586242, -3.252887714548001, -4.527831015686052, -4.257084129259168, -3.816842547911125, -4.64482130586242, -4.212329210861513, -3.992029406373729, -11.34849623526386, -11.07379412908562, -5.000746375785946, -4.928323154449064, -4.527834502774273, -4.588668224927307, -4.288195880601376, -5.125241270302863, -4.900318192657391, -4.775661563309013, -4.30267406199901, -4.658177095782844, -4.019410420385156, -4.588668831630392, -4.658177095782844, -4.018961028232236, -4.900320579813811, -4.242866105196874, -5.125241270302863, -3.992034048154955, -4.10640522875489, -3.252890784524695, -4.117857543416104, -3.816842547911125, -3.083916452416597, -11.06776214192636, -4.252523438697147, -4.247860893523113, -4.764692266784526, -3.770456904704098, -4.273568712427515, -4.77089949994236, -4.803998149355537, -4.803998149355537, -11.10384762970832, -4.895224953869168, -3.807787764100212, -3.620032600413937, -11.67537269559296, -3.620032600413937, -4.777850406427804, -4.926178640171111, -4.257084129259168, -3.815504911640119, -4.439496541365796, -4.302669179660414, -4.684034108696076, -4.257084129259168, -4.658173144708114, -4.746064562796201, -3.808206259065318, -3.581376442775364, -4.25606823067203, -5.000743977020679, -4.257084129259168, -5.004663052032356, -4.405020809520813, -4.869349780838576, -10.61040687320627, -3.086359949740518, -3.252887714548001, -4.302669179660414, -4.746064562796201, -4.59686223970972, -3.816842547911125, -4.242864528282118, -4.371656962277199, -3.250350054188911, -3.083267861931226, -3.762326830553882, -4.746064562796201, -3.252887714548001, -3.985648903092443, -4.25606823067203, -4.165151084148451, -3.080686174836348, -4.509074893944145, -4.146900191041313, -3.246256143435427, -4.882781303196166, -4.527835807375848, -3.583231992635093, -4.644826062996517, -4.882781303196166, -3.624048785568057, -3.581378130876868, -3.086362933953824, -3.490619817945419, -3.624047656674734, -3.986353905696711, -4.30267406199901, -4.158433084658582, -3.086363725098962, -3.816848649998792, -4.775662290908443, -4.242866105196874, -4.371656962277199, -4.527831015686052, -3.086362820601109, -4.212328363312406, -3.086359949740518, -4.527831015686052, -4.018958226643997, -4.018958226643997, -4.344157892307041, -4.478375406447364, -4.478375406447364, -4.370637399483545, -4.9992849244603, -3.251889085454183, -3.252887714548001, -3.870096460725905, -4.371656962277199, -3.81367687270279, -4.371656962277199, -4.77947823475407, -4.102162280631355, -4.43599791343964, -3.251889085454183, -3.082950038002998, -3.812163364045334, -4.653501045719525, -4.639984078735561, -4.437935835895146, -3.766231575725704, -4.302669179660414, -3.816842547911125, -4.165151084148451, -4.900315878750828, -3.08540541404797, -3.621601019771123, -3.086359949740518, -4.165151084148451, -3.615345882392531, -3.94246820207767, -3.083916452416597, -3.812163364045334, -4.639984078735561, -4.240308557264941, -3.082950038002998, -3.251558580560143, -4.774168761251866, -4.781124553590542, -3.943994816779294, -3.252887714548001, -4.691075459409979, -4.595377802712916, -3.622660674026181, -3.815504911640119, -3.083932783181554, -3.488209797223322, -3.579351280056013, -3.813515088086742, -3.083916452416597, -15.06537241279961, -3.812163364045334, -3.249309403655398, -11.15959457140294, -3.082950038002998, -3.079466743261794, -4.356546173917751, -4.646924476425337, -4.298057996759041, -3.94246820207767, -3.611298954638443, -3.48130739824192, -3.804652081177266, -4.759751309447886, -3.804652081177266, -4.369109560930387, -3.251889085454183, -3.489169922433986, -3.615345882392531, -3.987474520626798, -4.882777423193169, -4.456073969982946, -4.684034108696076, -3.252887714548001, -3.490616121747465, -3.086359949740518, -4.746064562796201, -4.344157892307041, -3.6153478687881, -4.344157892307041, -3.624044786021425, -3.615347523263718, -3.49061700980888, -4.527831015686052, -4.928323154449064, -3.615345882392531, -4.928323154449064, -3.086359949740518, -3.490616121747465, -4.344624376784068, -4.11888974827697, -4.158433084658582, -4.019410420385156, -3.816848649998792, -3.252890829111721, -4.212332390352749, -3.583231992635093, -3.816842547911125, -3.583231110894165, -4.86935211240407, -3.624045914962974, -4.158433084658582, -3.490619817945419, -3.583231110894165, -3.490619059157231, -3.816848649998792, -3.086363725098962, -4.5886701386769, -3.252890784524695, -4.658177095782844, -4.545076620194367, -3.615347523263718, -4.302672729209951, -3.816845548374521, -4.371656962277199, -3.252887714548001, -3.086363725098962, -3.086363725098962, -3.945367346513731, -4.869349780838576, -4.405021863522777, -3.086362029422683, -4.118886146072332, -4.344621436340856, -3.490616121747465, -3.086359949740518, -10.43133347732377, -3.086361645428383, -4.302669179660414, -3.489170816013996, -4.781124553590542, -3.943994816779294, -3.579351280056013, -3.812163364045334, -3.250041777736503, -3.579351280056013, -4.43599791343964, -3.983329897724099, -3.579351280056013, -3.084427002927781, -3.813998079995933, -3.816842547911125, -4.59686223970972, -4.4028276224489, -10.11016407511419, -3.615345882392531, -4.257084129259168, -3.816842547911125, -3.943994816779294, -4.405020809520813, -3.252887714548001, -3.816842547911125, -4.555379406286298, -11.21680788301414, -4.881255126402768, -4.242864528282118, -3.992029406373729, -4.254690994798149, -3.943560982796998, -4.555379406286298, -3.992029406373729, -4.405020809520813, -3.252887714548001, -4.5842395245155, -3.086359949740518, -3.615345882392531, -3.252887714548001, -3.816842547911125, -4.302669179660414, -4.780475129447501, -4.284825657254483, -3.76051594062764, -4.254446030786368, -4.519583657895692, -4.928323154449064, -4.64482130586242, -4.746064562796201, -4.482266830959516, -3.808206259065318, -4.900315878750828, -4.746064562796201, -4.588665877139167, -4.152295539601909, -4.212328363312406, -4.684034108696076, -3.615345882392531, -4.277956408763771, -3.086359949740518, -4.520915351907511, -4.018958226643997, -4.018958226643997, -3.086359949740518, -3.252887714548001, -3.624044786021425, -3.490616121747465, -3.086359949740518, -3.76051594062764, -4.101411363949842, -3.781747491416029, -4.371656962277199, -4.302669179660414, -3.252887714548001, -4.520915351907511, -3.252887714548001, -3.816842547911125, -3.086359949740518, -4.77565912506099, -3.490616121747465, -4.15229934707606, -4.212332390352749, -4.900320579813811, -4.330129065532387, -3.61534950964966, -9.932120377847344, -3.61534950964966, -4.018961028232236, -10.52671749114471, -3.876878378670257, -4.01895989995923, -4.691078880511365, -4.165151839265482, -3.583231110894165, -11.10620999039305, -4.405021863522777, -3.490617768602845, -3.086363725098962, -4.165153807623364, -8.948510312068255, -3.084892066177214, -4.158427167794692, -3.7822501570147, -3.252887714548001, -4.595377802712916, -4.64482130586242, -4.162067387012994, -1.110223024625157e-16, -1.110223024625157e-16, -1.110223024625157e-16, -1.110223024625157e-16, -1.110223024625157e-16, -1.110223024625157e-16, -1.110223024625157e-16, -1.110223024625157e-16, -1.110223024625157e-16, -1.110223024625157e-16, -1.110223024625157e-16, -1.110223024625157e-16, -3.809817825289284, -3.082341503552505, -3.618147334450184, -3.81367687270279, -4.527831015686052, -10.62629558595747, -3.490616121747465, -5.125236657468693, -3.252887714548001, -3.084892066177214, -4.643081063302938, -4.520915351907511, -4.454463366473293, -4.257084129259168, -3.816842547911125, -3.252887714548001, -3.581376442775364, -3.252887714548001, -4.527831015686052, -3.252887714548001, -3.248421278126882, -1.098633805385, -1.110223024625157e-16, -1.110223024625157e-16, -1.110223024625157e-16, -1.110223024625157e-16, -1.110223024625157e-16, -1.110223024625157e-16, -1.110223024625157e-16, -1.110223024625157e-16, -1.110223024625157e-16, -1.110223024625157e-16, -1.110223024625157e-16, -1.110223024625157e-16, -1.110223024625157e-16, -1.466356089050055, -4.769931595931675, -3.615449434858463, -3.758190752181881, -10.16870433387701, -3.815769988772877, -5.125236657468693, -4.257084129259168, -3.816842547911125, -4.344157892307041, -3.762325204617647, -3.943994816779294, -3.81367687270279, -4.368178096867834, -14.9076044956341, -3.084892066177214, -3.250041777736503, -4.252523438697147, -4.585217534505055, -4.05630456591257, -3.084892066177214, -3.251889085454183, -3.084892066177214, -4.05630456591257, -11.64931802124307, -3.252425851623688, -4.165154643300395, -3.767168570670427, -17.03087737163207, -4.212332390352749, -3.086363725098962, -10.53575794880041, -3.252890829111721, -9.0123697996892, -11.86950961092238, -4.163764177436923, -4.015106331995645, -3.082950038002998, -4.368677251517409, -9.354731527504681, -4.59301665275156, -3.621097616103451, -3.812163364045334, -3.984711841043561, -4.102162280631355, -3.083932783181554, -4.301364953507504, -4.158427167794692, -3.252887714548001, -4.277956408763771, -3.615345882392531, -4.371656962277199, -3.252887714548001, -3.252887714548001, -4.595377802712916, -4.366796536111926, -15.44056217334742, -4.325072974288103, -8.687193959060529, -3.576976454075926, -4.151266433728084, -1.099701038699017, -1.110223024625157e-16, -1.110223024625157e-16, -1.110223024625157e-16, -1.110223024625157e-16, -1.110223024625157e-16, -1.110223024625157e-16, -1.110223024625157e-16, -1.110223024625157e-16, -1.110223024625157e-16, -1.110223024625157e-16, -1.110223024625157e-16, -1.110223024625157e-16, -1.110223024625157e-16, -1.466356089050055, -3.813015491412919, -3.815769988772877, -3.7822501570147, -4.118886146072332, -8.731568218832642, -3.614422662974985, -3.624044786021425, -4.808958504797213, -3.615345882392531, -3.252887714548001, -10.47706583723962, -3.808206259065318, -3.816842547911125, -3.086359949740518, -3.488189358886021, -3.076613077151949, -3.937017325702748, -4.674355642769067, -3.074353609121554, -4.24144151371099, -4.14943889059794, -3.747631080994548, -3.477528390269269, -3.076894947761481, -4.768143016182197, -8.745198154733409, -3.80580178858453, -9.053930198727898, -4.31962778740891, -4.277380875178713, -4.871293150196853, -3.245242263642249, -4.00945221181822, -3.807567693191096, -3.487783795569575, -3.816842547911125, -3.252887714548001, -8.948500532612796, -13.6416908484721, -3.620925955341972, -4.257084129259168, -3.490616121747465, -3.615345882392531, -3.251558580560143, -3.622660674026181, -3.943994816779294, -4.524206869056827, -4.777741563847187, -3.490616121747465, -4.900315878750828, -11.73379579596746, -4.77089949994236, -4.342861917605757, -3.086359949740518, -3.490616121747465, -3.612234933003157, -3.48693252383101, -10.63933850438032, -3.082950038002998, -10.62869365417412, -4.367141502979442, -4.999461984730563, -4.160752518061023, -3.48693252383101, -3.778727096073136, -4.015124527366623, -11.01392469921739, -4.653501045719525, -4.522877986899801, -4.147704876727416, -4.240308557264941, -3.611298954638443, -4.803998149355537, -3.579351280056013, -4.015124527366623, -4.522877986899801, -3.251558580560143, -4.369109560930387, -12.42499312955987, -3.812163364045334, -4.160752518061023, -3.579351280056013, -3.250041777736503, -4.583720878584423, -3.873778859812826, -3.620032600413937, -4.400297364251979, -4.477362072727773, -4.999461984730563, -3.082950038002998, -3.250041777736503, -3.082950038002998, -4.474784322200382, -4.803998149355537, -3.620032600413937, -11.00157289947574, -4.55063591758169, -4.008934868714331, -1.276234685130715, -1.110223024625157e-16, -4.556118534300341, -2.717862189572803, -1.110223024625157e-16, -3.927034694314485, -4.14943889059794, -3.075918783749808, -3.249855169840472, -4.339626198475985, -4.588665877139167, -4.371657726329826, -4.242866045629668, -3.816842547911125, -10.12375860052892, -4.780475129447501, -4.482266830959516, -3.808206259065318, -3.762325204617647, -3.781280804567563, -4.25606823067203, -4.43599791343964, -3.761287077499798, -3.7822501570147, -9.358421664955143, -3.762325204617647, -4.774950304227591, -4.159692423758803, -3.803669359233779, -4.283376670647687, -4.58337580900279, -3.578850495825373, -3.249809131062952, -12.7096682795507, -3.249809131062952, -4.252143359024825, -3.977291830156866, -2.826376817614074, -4.261015556491457, -3.127668436407011, -3.853757013230441, -3.237313153386785, -4.646620904522901, -4.58337580900279, -4.366796536111926, -4.340651357011594, -4.770373679238799, -4.776086593353631, -4.371656962277199, -3.816842547911125, -4.371656962277199, -3.767164711328282, -4.691075459409979, -3.762325204617647, -4.555379406286298, -4.158427167794692, -3.086359949740518, -11.49641781701042, -4.527831015686052, -4.257084129259168, -4.302669179660414, -4.691075459409979, -3.086359949740518, -3.808206259065318, -10.96543352067764, -3.992029406373729, -4.482266830959516, -3.624044786021425, -10.92705323693504, -4.212328363312406, -4.59686223970972, -3.086359949740518, -3.086359949740518, -3.624044786021425, -20.49013338315865, -5.125238922183944, -4.59686223970972, -4.555379406286298, -4.588665877139167, -9.950468759462108, -4.159692423758803, -4.238768041322873, -11.99068289669227, -3.08326405848948, -4.151280688841136, -9.170447922964415, -4.588665877139167, -5.00316276252831, -3.086363725098962, -3.816845649583931, -3.583231198250445, -4.165151084148451, -4.691075459409979, -4.149931689487451, -4.117857543416104, -3.815504911640119, -3.086359949740518, -3.086359949740518, -4.311701685775765, -3.597568034343964, -4.031416241476537, -4.225069136889271, -1.09347935918733, -1.110223024625157e-16, -4.225069136889271, -4.317211300198853, -4.580572108399456, -4.465842419414575, -14.03758443570785, -4.646924476425337, -3.250041777736503, -4.997984007085519, -3.615345882392531, -10.80515561604857, -4.240904079340795, -3.083932783181554, -3.813998079995933, -4.298057996759041, -3.94246820207767, -3.759673460702137, -4.808958504797213, -3.086359949740518, -4.28819320065876, -9.899720655950111, -4.368178096867834, -4.924994334998665, -4.583720878584423, -4.592000433569488, -3.250041777736503, -4.895224953869168, -4.057642336711884, -4.803998149355537, -4.398123873387961, -4.252523438697147, -4.686211612041008, -4.283520347669997, -3.082950038002998, -4.77089949994236, -9.614204288008327, -4.160752518061023, -4.239682073464431, -11.23745662743828, -4.367141502979442, -4.741188251823087, -4.864204510190628, -11.98575623099544, -4.686211612041008, -4.592000433569488, -3.758122074253274, -3.488389814245338, -3.815023142108705, -13.75999634767282, -10.95083610075602, -3.761716835004382, -10.89807214673029, -10.98077124353991, -17.60587485119235, -11.05930979088723, -3.757460542522648, -4.65244455479142, -3.781747491416029, -3.762325204617647, -3.084166408320775, -4.368249152126031, -3.779313615009525, -5.004663052032356, -3.760001571076682, -3.086359949740518, -4.688311067131315, -4.118886146072332, -3.816842547911125, -3.086359949740518, -3.252887714548001, -3.762325204617647, -15.02684632009237, -3.247049878116417, -3.573348879152037, -3.758344463474095, -4.152832362207215, -4.245649620045073, -3.476636015362798, -10.97303737242805, -4.251609256518857, -3.597568034343964, -4.231255314940224, -4.754243190680429, -4.137736611689727, -4.505786228664211, -4.88331026959577, -3.772742861773021, -4.767932703059327, -3.76091975261098, -4.298057996759041, -4.995649962822074, -4.252523438697147, -4.55063591758169, -3.250041777736503, -4.400297364251979, -4.367141502979442, -3.758122074253274, -3.251558580560143, -3.579351280056013, -3.250375106353613, -10.86808987664014, -3.082371493102879, -4.367141502979442, -3.812163364045334, -3.250041777736503, -3.082950038002998, -3.611298954638443, -3.082950038002998, -4.368178096867834, -3.578074531162935, -4.399911312679682, -4.257084129259168, -3.816842547911125, -3.252890829111721, -4.691078880511365, -3.086363725098962, -3.490619817945419, -3.583231992635093, -3.767168570670427, -9.518064993436484, -4.019410420385156, -4.774193187536412, -4.019408463286459, -4.527834502774273, -3.816848649998792, -3.252888689935342, -3.816847558507478, -2.064416312635556, -1.621463198078448, -3.572331470320039, -4.343150708535069, -4.242864528282118, -4.999830569423741, -4.527831015686052, -3.086360740924948, -4.019410420385156, -3.61534950964966, -4.405021564031565, -3.086359949740518, -4.928323154449064, -4.691075459409979, -3.086359949740518, -3.987474520626798, -3.987474520626798, -4.164093882037336, -4.01614818753162, -4.240931877654602, -3.487820984104697, -4.593175000981764, -4.368229720961287, -3.813278155119736, -4.284650649523162, -3.800420379761852, -4.335819993417843, -4.009885998103954, -1.09881163360747, -1.110223024625157e-16, -1.110223024625157e-16, -1.110223024625157e-16, -1.110223024625157e-16, -1.110223024625157e-16, -1.110223024625157e-16, -1.110223024625157e-16, -1.110223024625157e-16, -2.651307929721251, -4.284650649523162, -4.878999847575182, -5.121138140055648, -3.620998416811117, -10.50483153364381, -4.520916089757223, -3.085407499026215, -4.158430121231262, -3.808210377618429, -4.691078880511365, -4.527834502774273, -5.125241270302863, -8.283739817883351, -3.61534950964966, -3.987476141998384, -4.928327355963208, -4.242866105196874, -3.816848649998792, -4.019410420385156, -4.212332390352749, -3.086363725098962, -3.816848649998792, -10.8876451129226, -3.490619817945419, -4.743977759818966, -3.252890829111721, -3.782253150740414, -3.086363725098962, -4.527835807375848, -3.61534950964966, -4.59686646871622, -4.40502455849331, -3.61534950964966, -4.165154643300395, -4.808960253047649, -3.490619817945419, -3.808207037720498, -4.405020809520813, -3.252887714548001, -4.882777423193169, -9.736203184944507, -4.527831015686052, -11.07031935982851, -10.79565006249335, -4.330124487678928, -4.781124553590542, -4.663068672671497, -4.28819320065876, -3.490616121747465, -3.252887714548001, -4.28819320065876, -4.330162624962683, -3.487071145191015, -2.660935569496739, -4.187084518527446, -4.560956525270103, -9.199880790973861, -4.990999805205329, -4.338436344172652, -4.58337580900279, -3.611207752689366, -4.207352538299437, -3.762367628037302, -4.014829339702417, -3.082341503552505, -4.882781303196166, -3.252890829111721, -4.019410420385156, -4.781129016571433, -3.490619817945419, -3.808210377618429, -3.61534950964966, -4.152297390320926, -4.900320579813811, -3.252890829111721, -4.30267406199901, -4.882781303196166, -3.767169437958963, -9.932120377847344, -4.118890519260879, -9.659691053131544, -3.251307104133256, -4.684039821991162, -4.288196707068155, -3.086363725098962, -3.086363725098962, -9.365497020611905, -5.125241270302863, -4.520919613743502, -3.767168570670427, -3.252890829111721, -4.371661269324115, -3.252887759152893, -3.808210377618429, -3.086363725098962, -3.490619817945419, -3.987476141998384, -4.663068672671497, -4.118888642381993, -4.775662290908443, -4.746068753803034, -3.252888689935342, -3.816843639441437, -4.158432046899755, -4.806798614202798, -3.767164711328282, -4.68884652676268, -3.816844558059469, -3.086363725098962, -3.086359949740518, -9.358421664955143, -3.761287077499798, -3.252887714548001, -3.252887714548001, -3.086359949740518, -3.083916452416597, -4.339412034760864, -3.251558580560143, -11.80908194525139, -3.086363725098962, -3.782253150740414, -4.520919613743502, -9.519089545702476, -4.019410420385156, -4.527835807375848, -3.086361645428383, -3.816848649998792, -3.615347523263718, -4.527833385181196, -3.615348744340097, -3.767168570670427, -4.018961028232236, -4.212332390352749, -3.252890829111721, -3.61534950964966, -10.15766580988415, -3.252890829111721, -4.658177095782844, -3.816848649998792, -4.691078880511365, -3.816845548374521, -4.928327355963208, -3.252888689935342, -4.928327355963208, -3.252888689935342, -3.816847558507478, -4.691076177308446, -3.086360854277242, -4.775660899654009, -4.527832320367303, -3.615348744340097, -3.61534950964966, -4.882780499382385, -3.782253150740414, -3.583233627533379, -3.252890829111721, -3.086363725098962, -3.61534950964966, -4.663071086377391, -3.61534950964966, -3.490617768602845, -3.086361645428383, -4.527834502774273, -4.019410420385156, -11.04962606437906, -4.775661563309013, -4.019409686528471, -3.086361645428383, -3.762369021592152, -4.340657263384449, -3.611211417733635, -3.084839413765038, -3.624046871772033, -4.288196707068155, -4.545075523779471, -4.344160348652844, -3.816848649998792, -3.490617768602845, -4.212328363312406, -3.624044786021425, -3.615345882392531, -4.018958226643997, -4.289038015459392, -4.33962325658615, -3.774049563272673, -3.615345882392531, -4.014420953091038, -3.624044786021425, -4.361184617564174, -3.249334404846551, -3.80580178858453, -4.00945221181822, -3.078448166302158, -3.246258315304265, -4.869354450686985, -3.61534950964966, -3.490619817945419, -3.987478620805265, -4.808962164079088, -4.019410420385156, -4.401253275234612, -3.808210377618429, -10.10228059144499, -3.816848649998792, -4.30267406199901, -3.490619817945419, -3.086363725098962, -4.30267406199901, -4.330129065532387, -3.624048785568057, -3.61534950964966, -4.212332390352749, -4.59686646871622, -3.767169437958963, -3.816848649998792, -4.808961134288431, -3.490619817945419, -4.40502455849331, -4.527835807375848, -3.252890829111721, -4.118890519260879, -12.50550495834264, -3.61534950964966, -3.086363725098962, -3.490619817945419, -4.344627278484274, -4.45607596724583, -4.482267575327648, -11.32894021596889, -3.086363725098962, -3.490619817945419, -4.019410420385156, -3.987477756055986, -17.26696375102663, -4.520919613743502, -3.816848649998792, -3.61534950964966, -3.61534950964966, -4.019410420385156, -4.344162186431521, -4.691078880511365, -4.59686646871622, -4.30267406199901, -3.987478620805265, -4.691078880511365, -4.527835807375848, -4.118890519260879, -4.882781303196166, -4.018961028232236, -4.527835807375848, -4.59686646871622, -4.928327355963208, -4.59686646871622, -4.899576479267208, -4.30267406199901, -5.125241270302863, -3.624048785568057, -1.110223024625157e-16] 
    ]
  },
 "Synonymous site-posteriors":  [
[0.0203568759053042, 0.02099981379602224, 0.02092610562952402, 0.02072381343968444, 0.02057513286113779, 0.02041684692340002, 0.02042497206183961, 0.02047827690008764, 0.02049720695899158, 0.02049720695899158, 0.02021999817316567, 0.02054777384012823, 0.02053645612632728, 0.02072371856932054, 0.02081675065168461, 0, 0.01997950055136276, 0.0207604155560099, 0.02066944335221017, 0.02049713261048635, 0, 0.02059042958752794, 0.02079882273417585, 0.02076954382173999, 0.02105763801679381, 0.02042493782637371, 0.02076432549342701, 0, 0.02048196327114111, 0.0205801154673111, 0.02073983654706031, 0.02102781562004047, 0.02078026132474401, 0, 0.02067332952742106, 0.02021992183556893, 0.02049713261048635, 0.02078026132474401, 0.02080886557230559, 0.01997950055136276, 0.0207604155560099, 0.02092601223692286, 0.02092496269235173, 0.02034178643373494, 0.02092501337695301, 0.02069315250125319, 0.02078038812810724, 0.02049720695899158, 0.02034182812106663, 0.01997956188805796, 0.02078038812810724, 0.02082545657748903, 0.02072910798059879, 0.02092504067577622, 0.02078038812810724, 0, 0.0209346496612645, 0.02092504067577622, 0.02092504067577622, 0.0207922795135754, 0.02070430348590838, 0.02042502346406225, 0.02053655319480029, 0, 0.02071677629701307, 0, 0.02081684004159511, 0.02054784254302223, 0.02102791381698106, 0.02021999817316567, 0.02049720695899158, 0.02102791381698106, 0, 0.02049720695899158, 0.02090463449829674, 0.02102791381698106, 0.02048511144661387, 0.02081595898431393, 0.02088392405472209, 0.02078038812810724, 0.02098733147354011, 0.0207429854363792, 0.02049051559326654, 0.02064760737743616, 0.02066831419157146, 0.02064756923328587, 0.02052194885118139, 0.02059786438544668, 0.0207429854363792, 0.02020345818198777, 0.02030557835436156, 0.02024183719172779, 0.02071279076320775, 0.02071277549734064, 0.02089800176037595, 0.02071224094261944, 0.02049720695899158, 0.02098733147354011, 0, 0, 0.02116073433442011, 0.02097980229261642, 0.02080162402718697, 0.02061013957017443, 0, 0.02082026797730631, 0.02026695993330005, 0.02063005845076205, 0, 0.02065719777943356, 0.02064546393597895, 0.02108254352031316, 0.02026695993330005, 0.01982530419238025, 0.02063005845076205, 0.02080235335733878, 0.02074864137621066, 0.01982530419238025, 0.02070187522604459, 0, 0, 0.02015283951071304, 0.02072683281739362, 0.02031610107491377, 0.02087827077568273, 0.0209804397628348, 0.02073983654706031, 0.02116073433442011, 0.02077027785135952, 0.02093463462096232, 0.02079220660745898, 0.02057619260251136, 0.02059146861414472, 0.02102192810731268, 0.02103727558691678, 0.0208967590274213, 0.02049713261048635, 0.01997950055136276, 0.01997950055136276, 0.02082538386785378, 0.01987604190974782, 0.02080518764685436, 0.02079882273417585, 0.02066944335221017, 0.02088876681533147, 0.02073983654706031, 0.02059848787995424, 0.0207604155560099, 0.02095303249831436, 0.02078888962064702, 0.02116073433442011, 0.0208158809460025, 0.02099941697554971, 0.02078026132474401, 0.02049713261048635, 0.02095196677775664, 0.02048504559351486, 0.02021992183556893, 0.02095204807160825, 0.02076051691563548, 0.02034182812106663, 0.02098733147354011, 0.02042497206183961, 0.02049719127228907, 0.02049720695899158, 0.02088186080076398, 0.02049720695899158, 0.02090198841030459, 0.02088186080076398, 0.02061668275056415, 0.02049720695899158, 0.02098913503821247, 0.01997956277888723, 0.02070430348590838, 0, 0.02088392405472209, 0.02102791381698106, 0.02049720695899158, 0.02081595898431393, 0.02057279694096405, 0.0207073206216699, 0.01994936207086612, 0.02068325379625376, 0.02086569067673313, 0.02078049575512822, 0.01982530419238025, 0.02080235335733878, 0.02089278218632836, 0.02015109110681912, 0.02056057930893437, 0.02077496290566895, 0, 0.02085533936236292, 0.0207604155560099, 0.02045188047561002, 0.02028661415977764, 0.02076713541096685, 0, 0, 0.02060194913405405, 0.019664878826903, 0.01889725944786904, 0.01889725944786904, 0.01889725944786904, 0.01889725944786904, 0.01889725944786904, 0.01889725944786904, 0.02025212671340673, 0.02054249886445668, 0.02072454201235634, 0.02070187522604459, 0.02064546393597895, 0.02045188047561002, 0.02073271384027362, 0.02051028016631348, 0.02020063040711963, 0.01997950055136276, 0.02021992183556893, 0.02078026132474401, 0.02071668706907777, 0.02089303190089387, 0.02081675065168461, 0.02092601223692286, 0.01997950055136276, 0.02079882273417585, 0, 0.0205750569597914, 0.0207604155560099, 0.01997950055136276, 0.02073983654706031, 0.02078026132474401, 0.02021992183556893, 0.0203417529337821, 0.02021992183556893, 0.02049715055689926, 0.02078030309619388, 0, 0.02058301126609145, 0.02078034635692773, 0.02102781562004047, 0.0205477760628327, 0.02061660955104633, 0.02078026132474401, 0.02058301126609145, 0.02026104224758077, 0.02058297744625802, 0.02079220660745898, 0.02038710764831304, 0.02071877767506498, 0.02054696099172914, 0.02048504559351486, 0.02095196677775664, 0.0207604155560099, 0, 0.02049713261048635, 0.02087569956642372, 0.01997950055136276, 0.02092494040971254, 0.02073983654706031, 0.02078026132474401, 0.02087569956642372, 0.02070423765686153, 0.02069305644838934, 0, 0, 0.02099977731332433, 0.02098724329515533, 0.02092501337695301, 0.02092352827555262, 0.02079226232945422, 0.02116083194560364, 0.02099946556629468, 0.02083626886705572, 0.02076051691563548, 0.02079890491204113, 0.02061668275056415, 0.02092354096992563, 0.02079890491204113, 0.02041688853106912, 0.02099951569536357, 0.01987607325259632, 0.02116083194560364, 0.02069315250125319, 0.02059045775497309, 0.01997956188805796, 0.02062957603998074, 0.02078026132474401, 0.02017057482487106, 0, 0.02064546393597895, 0.0205494275886229, 0.02058495981198563, 0.0200235021028096, 0.02051968010512065, 0.02073728111442553, 0.02083104851654478, 0.02083104851654478, 0, 0.02089278218632836, 0.02059294986309933, 0.02040302044850316, 0, 0.02040302044850316, 0.02085760943485679, 0.02094228407732666, 0.02073983654706031, 0.02075248347594592, 0.02082136028638854, 0.0207604155560099, 0.02109869997899412, 0.02073983654706031, 0.02079882273417585, 0.02089303190089387, 0.02058297744625802, 0.02038710764831304, 0.02071877767506498, 0.02099972693984831, 0.02073983654706031, 0.02105763801679381, 0.0208158809460025, 0.02102781562004047, 0, 0.02021992183556893, 0.01997950055136276, 0.0207604155560099, 0.02089303190089387, 0.02088177249142566, 0.02078026132474401, 0.01987604190974782, 0.02071668706907777, 0.01992886364163237, 0.02015749662361208, 0.02057509041354926, 0.02089303190089387, 0.01997950055136276, 0.02051028016631348, 0.02071877767506498, 0.02066944335221017, 0.02010552339289064, 0.02048502590046807, 0.02064445551712835, 0.01984744342972329, 0.02095204807160825, 0.02092504067577622, 0.02042497206183961, 0.02087579887516215, 0.02095204807160825, 0.02048512752457379, 0.02038714206384915, 0.02021998217621875, 0.02034182812106663, 0.02048510439906318, 0.02052474506554168, 0.02076051691563548, 0.02088392405472209, 0.02021999817316567, 0.02078038812810724, 0.02083628402751858, 0.01987607325259632, 0.02071668706907777, 0.02092494040971254, 0.02021997988422901, 0.02070422010901084, 0.02021992183556893, 0.02092494040971254, 0.02041683133143447, 0.02041683133143447, 0.02081675065168461, 0.02082344376744973, 0.02082344376744973, 0.02069557586965986, 0.02096910957609256, 0.01995955839989582, 0.01997950055136276, 0.02041277908462592, 0.02071668706907777, 0.02071458178154694, 0.02071668706907777, 0.02089158969182198, 0.02050327859000377, 0.02074864137621066, 0.01995955839989582, 0.02015109110681912, 0.02068325379625376, 0.02070187522604459, 0.02077496290566895, 0.02078888962064702, 0.0205173017661626, 0.0207604155560099, 0.02078026132474401, 0.02066944335221017, 0.02099941697554971, 0.02020063040711963, 0.02043504604894039, 0.02021992183556893, 0.02066944335221017, 0.02049713261048635, 0.02060910926123775, 0.02017057482487106, 0.02068325379625376, 0.02077496290566895, 0.01982530419238025, 0.02015109110681912, 0.01995296275816776, 0.02080518764685436, 0.02092601223692286, 0.02064059545795372, 0.01997950055136276, 0.02088876681533147, 0.02085079781144885, 0.02045671160941282, 0.02075248347594592, 0.02017090422847725, 0.02029286292104286, 0.02034586221640039, 0.02071123075196665, 0.02017057482487106, 0, 0.02068325379625376, 0.0199081354463258, 0, 0.02015109110681912, 0.02008102102535901, 0.02040599490883319, 0.02056617462042048, 0.02066490585835024, 0.02060910926123775, 0.02041434981662088, 0.02015327578194697, 0.02052847803631031, 0.02050738181583872, 0.02052847803631031, 0.02066398051341415, 0.01995955839989582, 0.02031235596671472, 0.02049713261048635, 0.02054775829337341, 0.02095196677775664, 0.02057279694096405, 0.02109869997899412, 0.01997950055136276, 0.0203417529337821, 0.02021992183556893, 0.02089303190089387, 0.02081675065168461, 0.0204971733259402, 0.02081675065168461, 0.02048504559351486, 0.02049716624366827, 0.02034177099851603, 0.02092494040971254, 0.02098724329515533, 0.02049713261048635, 0.02098724329515533, 0.02021992183556893, 0.0203417529337821, 0.02103980486629216, 0.02065088098228771, 0.02088392405472209, 0.02061668275056415, 0.02078038812810724, 0.01997956277888723, 0.02070430348590838, 0.02042497206183961, 0.02078026132474401, 0.02042495405231373, 0.02102786464782694, 0.020485068719947, 0.02088392405472209, 0.02034182812106663, 0.02042495405231373, 0.02034181268593358, 0.02078038812810724, 0.02021999817316567, 0.02092356831798464, 0.01997956188805796, 0.02079890491204113, 0.02063747798816795, 0.02049716624366827, 0.02076048924626412, 0.020780323675251, 0.02071668706907777, 0.01997950055136276, 0.02021999817316567, 0.02021999817316567, 0.02066894473962181, 0.02102781562004047, 0.02081590288599345, 0.02021996388662348, 0.02065080659372245, 0.02103974300003172, 0.0203417529337821, 0.02021992183556893, 0, 0.02021995612227409, 0.0207604155560099, 0.02031237411743808, 0.02092601223692286, 0.02064059545795372, 0.02034586221640039, 0.02068325379625376, 0.01992272098911461, 0.02034586221640039, 0.02074864137621066, 0.02046277182384298, 0.02034586221640039, 0.02018087555145563, 0.02072123652500843, 0.02078026132474401, 0.02088177249142566, 0.02077027785135952, 0, 0.02049713261048635, 0.02073983654706031, 0.02078026132474401, 0.02064059545795372, 0.0208158809460025, 0.01997950055136276, 0.02078026132474401, 0.02082538386785378, 0, 0.02092009593057722, 0.01987604190974782, 0.02069305644838934, 0.02069026267163797, 0.02063164280835145, 0.02082538386785378, 0.02069305644838934, 0.0208158809460025, 0.01997950055136276, 0.02083106912532028, 0.02021992183556893, 0.02049713261048635, 0.01997950055136276, 0.02078026132474401, 0.0207604155560099, 0.02098903589976606, 0.02072230571244501, 0.02040036685305746, 0.02068519492262253, 0.02070143329776551, 0.02098724329515533, 0.02087569956642372, 0.02089303190089387, 0.02090463449829674, 0.02058297744625802, 0.02099941697554971, 0.02089303190089387, 0.02092347915159875, 0.02075063011997548, 0.02070422010901084, 0.02109869997899412, 0.02049713261048635, 0.02060991204074454, 0.02021992183556893, 0.02072901963672857, 0.02041683133143447, 0.02041683133143447, 0.02021992183556893, 0.01997950055136276, 0.02048504559351486, 0.0203417529337821, 0.02021992183556893, 0.02040036685305746, 0.02048788811529012, 0.02025086027792702, 0.02071668706907777, 0.0207604155560099, 0.01997950055136276, 0.02072901963672857, 0.01997950055136276, 0.02078026132474401, 0.02021992183556893, 0.02083621806312627, 0.0203417529337821, 0.02075070912761369, 0.02070430348590838, 0.02099951569536357, 0.02072381343968444, 0.02049720695899158, 0, 0.02049720695899158, 0.02041688853106912, 0, 0.02055168737729871, 0.02041686549525792, 0.02088883827804281, 0.02066945896006476, 0.02042495405231373, 0, 0.02081590288599345, 0.02034178643373494, 0.02021999817316567, 0.02066949964499725, 0, 0.02019026311775283, 0.02088380048775153, 0.02026104224758077, 0.01997950055136276, 0.02085079781144885, 0.02087569956642372, 0.02060580322282629, 0.01889725944786904, 0.01889725944786904, 0.01889725944786904, 0.01889725944786904, 0.01889725944786904, 0.01889725944786904, 0.01889725944786904, 0.01889725944786904, 0.01889725944786904, 0.01889725944786904, 0.01889725944786904, 0.01889725944786904, 0.02063479727341509, 0.02013883220402621, 0.02036459156420969, 0.02071458178154694, 0.02092494040971254, 0, 0.0203417529337821, 0.02116073433442011, 0.01997950055136276, 0.02019026311775283, 0.0208394023776959, 0.02072901963672857, 0.02053968899105468, 0.02073983654706031, 0.02078026132474401, 0.01997950055136276, 0.02038710764831304, 0.01997950055136276, 0.02092494040971254, 0.01997950055136276, 0.01989046237212659, 0.01927190721789802, 0.01889725944786904, 0.01889725944786904, 0.01889725944786904, 0.01889725944786904, 0.01889725944786904, 0.01889725944786904, 0.01889725944786904, 0.01889725944786904, 0.01889725944786904, 0.01889725944786904, 0.01889725944786904, 0.01889725944786904, 0.01889725944786904, 0.01963102847656806, 0.02069309422043799, 0.02030972398782923, 0.02035298726034875, 0, 0.02075798521392359, 0.02116073433442011, 0.02073983654706031, 0.02078026132474401, 0.02081675065168461, 0.0205750569597914, 0.02064059545795372, 0.02071458178154694, 0.02064474171969009, 0, 0.02019026311775283, 0.01992272098911461, 0.02064546393597895, 0.02085145208476225, 0.02057095024798523, 0.02019026311775283, 0.01995955839989582, 0.02019026311775283, 0.02057095024798523, 0, 0.01997027489147092, 0.02066951691803058, 0.02053653538369085, 0, 0.02070430348590838, 0.02021999817316567, 0, 0.01997956277888723, 0, 0, 0.02064079663225737, 0.02052813741587383, 0.02015109110681912, 0.02065504921081079, 0, 0.02080162402718697, 0.02042476156065205, 0.02068325379625376, 0.02049106976323322, 0.02050327859000377, 0.02017090422847725, 0.02073335692821707, 0.02088380048775153, 0.01997950055136276, 0.02060991204074454, 0.02049713261048635, 0.02071668706907777, 0.01997950055136276, 0.01997950055136276, 0.02085079781144885, 0.02061623944805782, 0, 0.0206192963945189, 0, 0.02029760166211234, 0.02073479129049333, 0.0192924858184364, 0.01889725944786904, 0.01889725944786904, 0.01889725944786904, 0.01889725944786904, 0.01889725944786904, 0.01889725944786904, 0.01889725944786904, 0.01889725944786904, 0.01889725944786904, 0.01889725944786904, 0.01889725944786904, 0.01889725944786904, 0.01889725944786904, 0.01963102847656806, 0.02070088607427064, 0.02075798521392359, 0.02026104224758077, 0.02065080659372245, 0, 0.02047821799217125, 0.02048504559351486, 0.02093463462096232, 0.02049713261048635, 0.01997950055136276, 0, 0.02058297744625802, 0.02078026132474401, 0.02021992183556893, 0.02029244817290407, 0.02002379818248398, 0.02049707716839337, 0.02054241401062333, 0.01997860612487448, 0.02041793550836085, 0.02034721911150938, 0.02027493494437791, 0.02007726011446302, 0.02002944309821337, 0.02068019784649836, 0, 0.02055209335231909, 0, 0.0205073255999456, 0.02056860550448439, 0.02071272505950408, 0.01982733070554888, 0.02041239637512707, 0.02058841845253569, 0.02028421996896589, 0.02078026132474401, 0.01997950055136276, 0, 0, 0.02042125573144478, 0.02073983654706031, 0.0203417529337821, 0.02049713261048635, 0.01995296275816776, 0.02045671160941282, 0.02064059545795372, 0.02084924261027628, 0.02085533936236292, 0.0203417529337821, 0.02099941697554971, 0, 0.02073728111442553, 0.02100275572748343, 0.02021992183556893, 0.0203417529337821, 0.02043346615122116, 0.02026695993330005, 0, 0.02015109110681912, 0, 0.02062335259442954, 0.02094840014725764, 0.02057872709661798, 0.02026695993330005, 0.02018978695307688, 0.02033870918400463, 0, 0.02070187522604459, 0.02082155482476062, 0.02065558928977571, 0.01982530419238025, 0.02041434981662088, 0.02083104851654478, 0.02034586221640039, 0.02033870918400463, 0.02082155482476062, 0.01995296275816776, 0.02066398051341415, 0, 0.02068325379625376, 0.02057872709661798, 0.02034586221640039, 0.01992272098911461, 0.02082026797730631, 0.02048808565301119, 0.02040302044850316, 0.02071779011733654, 0.02080235335733878, 0.02094840014725764, 0.02015109110681912, 0.01992272098911461, 0.02015109110681912, 0.02074879913436891, 0.02083104851654478, 0.02040302044850316, 0, 0.02072683281739362, 0.02021320832115906, 0.01925479255193906, 0.01889725944786904, 0.02025343866934445, 0.01959467088488618, 0.01889725944786904, 0.02029348030943107, 0.02034721911150938, 0.02000990061657252, 0.01991900359892559, 0.02093490653865492, 0.02092347915159875, 0.02071670289772299, 0.01987607206863422, 0.02078026132474401, 0, 0.02098903589976606, 0.02090463449829674, 0.02058297744625802, 0.0205750569597914, 0.02024141167270658, 0.02071877767506498, 0.02074864137621066, 0.02055370851832546, 0.02026104224758077, 0, 0.0205750569597914, 0.02079720786354294, 0.020556923264377, 0.02048980605380263, 0.02069230111238727, 0.02081308477556938, 0.02033567588023479, 0.01991808657346, 0, 0.01991808657346, 0.02063761850584993, 0.02039032717894498, 0.01982016922337478, 0.02023473313585109, 0.01977086336297007, 0.0200819556487859, 0.01967073925018852, 0.0205599322552164, 0.02081308477556938, 0.02061623944805782, 0.0209563791413156, 0.02072637988897618, 0.02089712657933809, 0.02071668706907777, 0.02078026132474401, 0.02071668706907777, 0.02053645612632728, 0.02088876681533147, 0.0205750569597914, 0.02082538386785378, 0.02088380048775153, 0.02021992183556893, 0, 0.02092494040971254, 0.02073983654706031, 0.0207604155560099, 0.02088876681533147, 0.02021992183556893, 0.02058297744625802, 0, 0.02069305644838934, 0.02090463449829674, 0.02048504559351486, 0, 0.02070422010901084, 0.02088177249142566, 0.02021992183556893, 0.02021992183556893, 0.02048504559351486, 0, 0.02116078225751213, 0.02088177249142566, 0.02082538386785378, 0.02092347915159875, 0, 0.020556923264377, 0.01979478650774074, 0, 0.02015741995589374, 0.02072958200936374, 0, 0.02092347915159875, 0.02102606915063794, 0.02021999817316567, 0.02078032577841542, 0.0204249558365618, 0.02066944335221017, 0.02088876681533147, 0.02070163666999123, 0.02062957603998074, 0.02075248347594592, 0.02021992183556893, 0.02021992183556893, 0.02035839632062251, 0.01994978537277988, 0.02006529235442472, 0.01952546851150504, 0.01917282678077468, 0.01889725944786904, 0.01952546851150504, 0.02047087280111466, 0.02054436137275076, 0.02056409243498616, 0, 0.02056617462042048, 0.01992272098911461, 0.0209418482333333, 0.02049713261048635, 0, 0.0198371141148731, 0.02017090422847725, 0.02072123652500843, 0.02066490585835024, 0.02060910926123775, 0.02052056945307273, 0.02093463462096232, 0.02021992183556893, 0.02079220660745898, 0, 0.02064474171969009, 0.02091749670277619, 0.02082026797730631, 0.02078049575512822, 0.01992272098911461, 0.02089278218632836, 0.02059848787995424, 0.02083104851654478, 0.02067829887408147, 0.02064546393597895, 0.02078741372460669, 0.02069527433418256, 0.02015109110681912, 0.02073728111442553, 0, 0.02057872709661798, 0.01981288785018827, 0, 0.02062335259442954, 0.02079139897843045, 0.02091989968396812, 0, 0.02078741372460669, 0.02078049575512822, 0.02048875880138741, 0.02029651631062038, 0.02074248796966457, 0, 0, 0.02056254352712791, 0, 0, 0, 0, 0.02047520931951937, 0.0206800154320438, 0.02025086027792702, 0.0205750569597914, 0.02017561720929982, 0.02064620868926072, 0.02020163211881395, 0.02105763801679381, 0.02052730356950818, 0.02021992183556893, 0.02083110181070547, 0.02065080659372245, 0.02078026132474401, 0.02021992183556893, 0.01997950055136276, 0.0205750569597914, 0, 0.01986320328764794, 0.02022410398107826, 0.02035611598477494, 0.02041638411024846, 0.0205040373879762, 0.02005935166306094, 0, 0.02007399055441665, 0.01994978537277988, 0.0202110100399491, 0.02039473524134509, 0.02045614253902258, 0.02041776816174354, 0.02064532837735393, 0.02006932732627752, 0.02067584898683487, 0.02040860642916508, 0.02066490585835024, 0.02089302603135289, 0.02064546393597895, 0.02072683281739362, 0.01992272098911461, 0.02071779011733654, 0.02062335259442954, 0.02048875880138741, 0.01995296275816776, 0.02034586221640039, 0.0199293629090605, 0, 0.02013943616760533, 0.02062335259442954, 0.02068325379625376, 0.01992272098911461, 0.02015109110681912, 0.02041434981662088, 0.02015109110681912, 0.02064474171969009, 0.02031990223505204, 0.02071529313061927, 0.02073983654706031, 0.02078026132474401, 0.01997956277888723, 0.02088883827804281, 0.02021999817316567, 0.02034182812106663, 0.02042497206183961, 0.02053653538369085, 0, 0.02061668275056415, 0.02080569584649454, 0.02061664240172071, 0.02092501337695301, 0.02078038812810724, 0.01997952003912418, 0.02078036544650646, 0.01969502068141554, 0.01974817785207656, 0.02020353826271441, 0.02079579491315445, 0.01987604190974782, 0.02098055438723843, 0.02092494040971254, 0.02021993783326258, 0.02061668275056415, 0.02049720695899158, 0.02081589665181439, 0.02021992183556893, 0.02098724329515533, 0.02088876681533147, 0.02021992183556893, 0.02054775829337341, 0.02054775829337341, 0.0206476031198667, 0.02054953591462041, 0.01983766556086089, 0.02028497432341921, 0.02080491818834245, 0.02064580751327599, 0.0207063241599039, 0.02071867946605438, 0.02042334312136612, 0.0206439042787034, 0.02023244284346158, 0.01927533461163682, 0.01889725944786904, 0.01889725944786904, 0.01889725944786904, 0.01889725944786904, 0.01889725944786904, 0.01889725944786904, 0.01889725944786904, 0.01889725944786904, 0.02010020444259627, 0.02071867946605438, 0.02087296844394063, 0.02107418418108758, 0.02042273553925075, 0, 0.02072903493163538, 0.02020067252503847, 0.02088386216682269, 0.02058306221851839, 0.02088883827804281, 0.02092501337695301, 0.02116083194560364, 0, 0.02049720695899158, 0.02054779160895188, 0.02098733147354011, 0.01987607325259632, 0.02078038812810724, 0.02061668275056415, 0.02070430348590838, 0.02021999817316567, 0.02078038812810724, 0, 0.02034182812106663, 0.0208494777200224, 0.01997956277888723, 0.02026110290367474, 0.02021999817316567, 0.02092504067577622, 0.02049720695899158, 0.02088186080076398, 0.02081595898431393, 0.02049720695899158, 0.02066951691803058, 0.02093467121997844, 0.02034182812106663, 0.02058299347330627, 0.0208158809460025, 0.01997950055136276, 0.02095196677775664, 0, 0.02092494040971254, 0, 0, 0.02072371856932054, 0.02092601223692286, 0.02095303249831436, 0.02079220660745898, 0.0203417529337821, 0.01997950055136276, 0.02079220660745898, 0.02052744384625159, 0.01968821969147113, 0.01979385237900258, 0.02018810772810285, 0.02035166203302075, 0, 0.02077187895482195, 0.02069798669167536, 0.02081308477556938, 0.02041248807302708, 0.02060145541431533, 0.02043817695094946, 0.02052245206745053, 0.02013883220402621, 0.02095204807160825, 0.01997956277888723, 0.02061668275056415, 0.02092610562952402, 0.02034182812106663, 0.02058306221851839, 0.02049720695899158, 0.0207506685235968, 0.02099951569536357, 0.01997956277888723, 0.02076051691563548, 0.02095204807160825, 0.02053655319480029, 0, 0.02065089690379079, 0, 0.01994794568925126, 0.0210988205224374, 0.0207922795135754, 0.02021999817316567, 0.02021999817316567, 0, 0.02116083194560364, 0.02072910798059879, 0.02053653538369085, 0.01997956277888723, 0.02071677629701307, 0.01997950144254625, 0.02058306221851839, 0.02021999817316567, 0.02034182812106663, 0.02054779160895188, 0.02095303249831436, 0.0206508581445948, 0.02083628402751858, 0.02089311946391681, 0.01997952003912418, 0.0207802840070415, 0.02088390238225679, 0.02088946689677773, 0.02053645612632728, 0.02084225901165072, 0.02078030309619388, 0.02021999817316567, 0.02021992183556893, 0, 0.02055370851832546, 0.01997950055136276, 0.01997950055136276, 0.02021992183556893, 0.02017057482487106, 0.02093042352136185, 0.01995296275816776, 0, 0.02021999817316567, 0.02026110290367474, 0.02072910798059879, 0, 0.02061668275056415, 0.02092504067577622, 0.02021995612227409, 0.02078038812810724, 0.02049716624366827, 0.02092498999131598, 0.02049719127228907, 0.02053653538369085, 0.02041688853106912, 0.02070430348590838, 0.01997956277888723, 0.02049720695899158, 0, 0.01997956277888723, 0.02079890491204113, 0.02078038812810724, 0.02088883827804281, 0.020780323675251, 0.02098733147354011, 0.01997952003912418, 0.02098733147354011, 0.01997952003912418, 0.02078036544650646, 0.02088878181135053, 0.02021994012523905, 0.02083625503896621, 0.02092496771010779, 0.02049719127228907, 0.02049720695899158, 0.02095203123007002, 0.02026110290367474, 0.02042500545461873, 0.01997956277888723, 0.02021999817316567, 0.02049720695899158, 0.02095308307283343, 0.02049720695899158, 0.02034178643373494, 0.02021995612227409, 0.02092501337695301, 0.02061668275056415, 0, 0.02083626886705572, 0.02061666762087926, 0.02021995612227409, 0.0204382054326899, 0.02095650291787003, 0.0204125628858366, 0.02018920007968322, 0.02048508832025571, 0.0207922795135754, 0.02063745536094207, 0.02081680178488552, 0.02078038812810724, 0.02034178643373494, 0.02070422010901084, 0.02048504559351486, 0.02049713261048635, 0.02041683133143447, 0.02047934692110972, 0.02093484495055677, 0.02009556908773239, 0.02049713261048635, 0.02051407268392398, 0.02048504559351486, 0.02050086682518719, 0.01990863317964752, 0.02055209335231909, 0.02041239637512707, 0.0200605773735005, 0.01984748653581402, 0.02102791381698106, 0.02049720695899158, 0.02034182812106663, 0.02054784254302223, 0.02093471122683152, 0.02061668275056415, 0.02074311093936914, 0.02058306221851839, 0, 0.02078038812810724, 0.02076051691563548, 0.02034182812106663, 0.02021999817316567, 0.02076051691563548, 0.02072381343968444, 0.02048512752457379, 0.02049720695899158, 0.02070430348590838, 0.02088186080076398, 0.02053655319480029, 0.02078038812810724, 0.02093468966847259, 0.02034182812106663, 0.02081595898431393, 0.02092504067577622, 0.01997956277888723, 0.02065089690379079, 0, 0.02049720695899158, 0.02021999817316567, 0.02034182812106663, 0.02103986591758687, 0.02057283803028885, 0.02090465005904628, 0, 0.02021999817316567, 0.02034182812106663, 0.02061668275056415, 0.02054782477429789, 0, 0.02072910798059879, 0.02078038812810724, 0.02049720695899158, 0.02049720695899158, 0.02061668275056415, 0.02081684004159511, 0.02088883827804281, 0.02088186080076398, 0.02076051691563548, 0.02054784254302223, 0.02088883827804281, 0.02092504067577622, 0.02065089690379079, 0.02095204807160825, 0.02041688853106912, 0.02092504067577622, 0.02088186080076398, 0.02098733147354011, 0.02088186080076398, 0.02098389575637953, 0.02076051691563548, 0.02116083194560364, 0.02048512752457379, 0.01889725944786904],
  [0.690866603574081, 0.7126864701850337, 0.7101849807187138, 0.7033196385722001, 0.6982737539877595, 0.6929018851063492, 0.6931776340387216, 0.6949866804133124, 0.6956291240555126, 0.6956291240555126, 0.6862212810625443, 0.6973452503209927, 0.6969611525581406, 0.7033164188853291, 0.7064737186136998, 0, 0.678059332445501, 0.7045618321144227, 0.7014744400336765, 0.6956266008343893, 0, 0.6987928904926003, 0.7058652853975201, 0.7048716249318869, 0.7146488942423699, 0.6931764721639743, 0.7046945266003602, 0, 0.6951117875594715, 0.6984428524397966, 0.7038634268147067, 0.7136367891408177, 0.7052353528896356, 0, 0.701606328083755, 0.6862186903361269, 0.6956266008343893, 0.7052353528896356, 0.706206116746162, 0.678059332445501, 0.7045618321144227, 0.7101818111837883, 0.7101461920005435, 0.6903545008319278, 0.7101479121219663, 0.7022790752512407, 0.7052396563107147, 0.6956291240555126, 0.6903559156062473, 0.6780614140750439, 0.7052396563107147, 0.7067691781635564, 0.7034993233880826, 0.7101488385826549, 0.7052396563107147, 0, 0.7104749459479974, 0.7101488385826549, 0.7101488385826549, 0.7056432232002706, 0.7026575146017121, 0.6931793785145999, 0.6969644468438931, 0, 0.7030808137702586, 0, 0.706476752306303, 0.697347581942763, 0.7136401217242233, 0.6862212810625443, 0.6956291240555126, 0.7136401217242233, 0, 0.6956291240555126, 0.709456298794489, 0.7136401217242233, 0.6952186295575481, 0.7064468512029003, 0.7087534328990791, 0.7052396563107147, 0.7122628482217199, 0.7039702930391162, 0.6954020341457821, 0.7007333761396871, 0.7014361188600847, 0.7007320816129786, 0.6964688082537505, 0.699045210819662, 0.7039702930391162, 0.6856599509458123, 0.6891256800180173, 0.6869624482558596, 0.7029455537128549, 0.7029450356236449, 0.7092311985806325, 0.702926894038149, 0.6956291240555126, 0.7122628482217199, 0, 0, 0.7181477514899554, 0.712007324747654, 0.7059603549846815, 0.6994618029932627, 0, 0.7065930887379384, 0.6878150576259434, 0.7001378050204194, 0, 0.7010588528231269, 0.7006606325553378, 0.7154941310413144, 0.6878150576259434, 0.6728262546731902, 0.7001378050204194, 0.7059851068104138, 0.7041622429217779, 0.6728262546731902, 0.7025751049209491, 0, 0, 0.6839420670394762, 0.7034221094637334, 0.6894827974972457, 0.7085615733177195, 0.712028959053758, 0.7038634268147067, 0.7181477514899554, 0.7048965362469888, 0.7104744355139537, 0.7056407489305808, 0.698309719227555, 0.6988281527201197, 0.713436980194658, 0.7139578391494814, 0.7091890230179618, 0.6956266008343893, 0.678059332445501, 0.678059332445501, 0.7067667105619959, 0.6745481787362877, 0.7060812962247562, 0.7058652853975201, 0.7014744400336765, 0.7089177853070657, 0.7038634268147067, 0.6990663708215595, 0.7045618321144227, 0.7110988181106893, 0.7055281778551595, 0.7181477514899554, 0.7064442027580494, 0.7126730029902952, 0.7052353528896356, 0.6956266008343893, 0.7110626499508255, 0.6952163946514132, 0.6862186903361269, 0.7110654088813912, 0.7045652720322465, 0.6903559156062473, 0.7122628482217199, 0.6931776340387216, 0.6956285916840952, 0.6956291240555126, 0.7086834106981785, 0.6956291240555126, 0.7093664965167528, 0.7086834106981785, 0.6996838638258503, 0.6956291240555126, 0.7123240571520741, 0.6780614443077866, 0.7026575146017121, 0, 0.7087534328990791, 0.7136401217242233, 0.6956291240555126, 0.7064468512029003, 0.698194478108486, 0.7027599094065818, 0.6770365001722949, 0.701943135457013, 0.7081346330409127, 0.7052433089298488, 0.6728262546731902, 0.7059851068104138, 0.709054057971674, 0.6838827301419341, 0.6977798391440726, 0.7050555364576975, 0, 0.7077833327021602, 0.7045618321144227, 0.6940908451088095, 0.6884820778875796, 0.7047898888846373, 0, 0, 0.6991838380044009, 0.6673817784239875, 0.6413305023982463, 0.6413305023982463, 0.6413305023982463, 0.6413305023982463, 0.6413305023982463, 0.6413305023982463, 0.6873116514895876, 0.6971662295054661, 0.7033443646907677, 0.7025751049209491, 0.7006606325553378, 0.6940908451088095, 0.7036216981590493, 0.6960727993219099, 0.6855639826239583, 0.678059332445501, 0.6862186903361269, 0.7052353528896356, 0.7030777855747294, 0.7090625327226394, 0.7064737186136998, 0.7101818111837883, 0.678059332445501, 0.7058652853975201, 0, 0.6982711780666981, 0.7045618321144227, 0.678059332445501, 0.7038634268147067, 0.7052353528896356, 0.6862186903361269, 0.6903533639188399, 0.6862186903361269, 0.6956272098952977, 0.7052367705187369, 0, 0.6985411293403051, 0.7052382386907886, 0.7136367891408177, 0.6973453257545857, 0.6996813795987766, 0.7052353528896356, 0.6985411293403051, 0.6876142246762847, 0.6985399815711895, 0.7056407489305808, 0.6918926009672861, 0.703148736042007, 0.6973176640737064, 0.6952163946514132, 0.7110626499508255, 0.7045618321144227, 0, 0.6956266008343893, 0.7084743122558499, 0.678059332445501, 0.7101454357778637, 0.7038634268147067, 0.7052353528896356, 0.7084743122558499, 0.7026552805118536, 0.7022758154329795, 0, 0, 0.7126852320442839, 0.7122598556455756, 0.7101479121219663, 0.7100975111191197, 0.7056426400098298, 0.7181510641940829, 0.7126746520509418, 0.707136122964151, 0.7045652720322465, 0.7058680743295223, 0.6996838638258503, 0.710097941937601, 0.7058680743295223, 0.6929032971770993, 0.7126763533188438, 0.6745492424421035, 0.7181510641940829, 0.7022790752512407, 0.6987938464323649, 0.6780614140750439, 0.7001214330830179, 0.7052353528896356, 0.6845439637309266, 0, 0.7006606325553378, 0.6974013748270805, 0.6986072586073934, 0.6795526461809424, 0.6963918121128568, 0.7037767011759957, 0.7069589560037718, 0.7069589560037718, 0, 0.709054057971674, 0.6988784229796174, 0.6924326456318918, 0, 0.6924326456318918, 0.7078603738592122, 0.7107340408660817, 0.7038634268147067, 0.7042926351493005, 0.70663015925255, 0.7045618321144227, 0.7160424449273266, 0.7038634268147067, 0.7058652853975201, 0.7090625327226394, 0.6985399815711895, 0.6918926009672861, 0.703148736042007, 0.7126835224817534, 0.7038634268147067, 0.7146488942423699, 0.7064442027580494, 0.7136367891408177, 0, 0.6862186903361269, 0.678059332445501, 0.7045618321144227, 0.7090625327226394, 0.7086804136777657, 0.7052353528896356, 0.6745481787362877, 0.7030777855747294, 0.6763408295669818, 0.6841001189815321, 0.6982723134120319, 0.7090625327226394, 0.678059332445501, 0.6960727993219099, 0.703148736042007, 0.7014744400336765, 0.6823362643727833, 0.695215726313677, 0.7006264090865928, 0.6735776106170028, 0.7110654088813912, 0.7101488385826549, 0.6931776340387216, 0.7084776825711744, 0.7110654088813912, 0.6952191752073626, 0.6918937689532116, 0.6862207381621288, 0.6903559156062473, 0.6952183903795213, 0.6965637054829198, 0.7045652720322465, 0.7087534328990791, 0.6862212810625443, 0.7052396563107147, 0.7071366374761778, 0.6745492424421035, 0.7030777855747294, 0.7101454357778637, 0.6862206603771496, 0.7026546849772507, 0.6862186903361269, 0.7101454357778637, 0.6929013559500911, 0.6929013559500911, 0.7064737186136998, 0.7067008679158564, 0.7067008679158564, 0.7023613189269455, 0.711644437987319, 0.6773825406570158, 0.678059332445501, 0.6927638318033364, 0.7030777855747294, 0.7030063368488672, 0.7030777855747294, 0.7090135873889953, 0.6958351815623256, 0.7041622429217779, 0.6773825406570158, 0.6838827301419341, 0.701943135457013, 0.7025751049209491, 0.7050555364576975, 0.7055281778551595, 0.6963110966354065, 0.7045618321144227, 0.7052353528896356, 0.7014744400336765, 0.7126730029902952, 0.6855639826239583, 0.6935195225134141, 0.6862186903361269, 0.7014744400336765, 0.6956266008343893, 0.6994268366242073, 0.6845439637309266, 0.701943135457013, 0.7050555364576975, 0.6728262546731902, 0.6838827301419341, 0.6771586994045439, 0.7060812962247562, 0.7101818111837883, 0.7004954073560731, 0.678059332445501, 0.7089177853070657, 0.7076292026740776, 0.6942548029291197, 0.7042926351493005, 0.6845551429487828, 0.6886941467969707, 0.6904928237327541, 0.702892610438421, 0.6845439637309266, 0, 0.701943135457013, 0.6756373612176984, 0, 0.6838827301419341, 0.6815047091029648, 0.6925335921285564, 0.6979697314369928, 0.7013204476928907, 0.6994268366242073, 0.6928171389160549, 0.6839568731043667, 0.6966903941186495, 0.6959744358226293, 0.6966903941186495, 0.7012890435660438, 0.6773825406570158, 0.6893556969444137, 0.6956266008343893, 0.6973447226990851, 0.7110626499508255, 0.698194478108486, 0.7160424449273266, 0.678059332445501, 0.6903533639188399, 0.6862186903361269, 0.7090625327226394, 0.7064737186136998, 0.6956279826253596, 0.7064737186136998, 0.6952163946514132, 0.6956277422689724, 0.6903539769952979, 0.7101454357778637, 0.7122598556455756, 0.6956266008343893, 0.7122598556455756, 0.6862186903361269, 0.6903533639188399, 0.7140436772053643, 0.7008444749288999, 0.7087534328990791, 0.6996838638258503, 0.7052396563107147, 0.6780614443077866, 0.7026575146017121, 0.6931776340387216, 0.7052353528896356, 0.6931770228359009, 0.7136384530336702, 0.6952171795105289, 0.7087534328990791, 0.6903559156062473, 0.6931770228359009, 0.6903553917725315, 0.7052396563107147, 0.6862212810625443, 0.7100988700692422, 0.6780614140750439, 0.7058680743295223, 0.7003896074399826, 0.6956277422689724, 0.7045643329959868, 0.7052374689256717, 0.7030777855747294, 0.678059332445501, 0.6862212810625443, 0.6862212810625443, 0.7014575182433676, 0.7136367891408177, 0.7064449473520188, 0.6862201174543825, 0.700841950348229, 0.7140415776035677, 0.6903533639188399, 0.6862186903361269, 0, 0.6862198539498194, 0.7045618321144227, 0.6893563129391597, 0.7101818111837883, 0.7004954073560731, 0.6904928237327541, 0.701943135457013, 0.6761323617499346, 0.6904928237327541, 0.7041622429217779, 0.6944604729828044, 0.6904928237327541, 0.6848935472339618, 0.7032321838813039, 0.7052353528896356, 0.7086804136777657, 0.7048965362469888, 0, 0.6956266008343893, 0.7038634268147067, 0.7052353528896356, 0.7004954073560731, 0.7064442027580494, 0.678059332445501, 0.7052353528896356, 0.7067667105619959, 0, 0.7099810250469699, 0.6745481787362877, 0.7022758154329795, 0.7021810009307768, 0.7001915745551816, 0.7067667105619959, 0.7022758154329795, 0.7064442027580494, 0.678059332445501, 0.7069596554192812, 0.6862186903361269, 0.6956266008343893, 0.678059332445501, 0.7052353528896356, 0.7045618321144227, 0.7123206926160779, 0.7032684696992423, 0.6923425885680599, 0.7020090129220888, 0.7025601068686638, 0.7122598556455756, 0.7084743122558499, 0.7090625327226394, 0.709456298794489, 0.6985399815711895, 0.7126730029902952, 0.7090625327226394, 0.7100958439625615, 0.704229736414226, 0.7026546849772507, 0.7160424449273266, 0.6956266008343893, 0.6994540811559249, 0.6862186903361269, 0.7034963251957346, 0.6929013559500911, 0.6929013559500911, 0.6862186903361269, 0.678059332445501, 0.6952163946514132, 0.6903533639188399, 0.6862186903361269, 0.6923425885680599, 0.695312863450142, 0.6872686715165022, 0.7030777855747294, 0.7045618321144227, 0.678059332445501, 0.7034963251957346, 0.678059332445501, 0.7052353528896356, 0.6862186903361269, 0.7071343987929986, 0.6903533639188399, 0.7042324177558481, 0.7026575146017121, 0.7126763533188438, 0.7033196385722001, 0.6956291240555126, 0, 0.6956291240555126, 0.6929032971770993, 0, 0.6974780669744667, 0.6929025153934546, 0.7089202105908322, 0.7014749697291733, 0.6931770228359009, 0, 0.7064449473520188, 0.6903545008319278, 0.6862212810625443, 0.7014763504843176, 0, 0.6852121401297353, 0.7087492393138916, 0.6876142246762847, 0.678059332445501, 0.7076292026740776, 0.7084743122558499, 0.6993146371128857, 0.6413305023982463, 0.6413305023982463, 0.6413305023982463, 0.6413305023982463, 0.6413305023982463, 0.6413305023982463, 0.6413305023982463, 0.6413305023982463, 0.6413305023982463, 0.6413305023982463, 0.6413305023982463, 0.6413305023982463, 0.7002986300078327, 0.6834666905405987, 0.6911284556916245, 0.7030063368488672, 0.7101454357778637, 0, 0.6903533639188399, 0.7181477514899554, 0.678059332445501, 0.6852121401297353, 0.7072424672707779, 0.7034963251957346, 0.6970708687191284, 0.7038634268147067, 0.7052353528896356, 0.678059332445501, 0.6918926009672861, 0.678059332445501, 0.7101454357778637, 0.678059332445501, 0.6750375768105271, 0.6540452054607669, 0.6413305023982463, 0.6413305023982463, 0.6413305023982463, 0.6413305023982463, 0.6413305023982463, 0.6413305023982463, 0.6413305023982463, 0.6413305023982463, 0.6413305023982463, 0.6413305023982463, 0.6413305023982463, 0.6413305023982463, 0.6413305023982463, 0.6662329736331897, 0.7022770973313947, 0.6892663734980382, 0.6907346317064245, 0, 0.7044793517677083, 0.7181477514899554, 0.7038634268147067, 0.7052353528896356, 0.7064737186136998, 0.6982711780666981, 0.7004954073560731, 0.7030063368488672, 0.700636122158121, 0, 0.6852121401297353, 0.6761323617499346, 0.7006606325553378, 0.7076514072394509, 0.6981318055003678, 0.6852121401297353, 0.6773825406570158, 0.6852121401297353, 0.6981318055003678, 0, 0.6777462342891408, 0.7014769366922367, 0.6969638423748804, 0, 0.7026575146017121, 0.6862212810625443, 0, 0.6780614443077866, 0, 0, 0.7005022347596753, 0.6966788342267903, 0.6838827301419341, 0.7009859352343049, 0, 0.7059603549846815, 0.6931704901016474, 0.701943135457013, 0.6954208414286122, 0.6958351815623256, 0.6845551429487828, 0.7036435231181127, 0.7087492393138916, 0.678059332445501, 0.6994540811559249, 0.6956266008343893, 0.7030777855747294, 0.678059332445501, 0.678059332445501, 0.7076292026740776, 0.6996688191353816, 0, 0.6997725650258955, 0, 0.6888549690156214, 0.703692202149154, 0.6547435968999247, 0.6413305023982463, 0.6413305023982463, 0.6413305023982463, 0.6413305023982463, 0.6413305023982463, 0.6413305023982463, 0.6413305023982463, 0.6413305023982463, 0.6413305023982463, 0.6413305023982463, 0.6413305023982463, 0.6413305023982463, 0.6413305023982463, 0.6662329736331897, 0.7025415353334706, 0.7044793517677083, 0.6876142246762847, 0.700841950348229, 0, 0.694984681211062, 0.6952163946514132, 0.7104744355139537, 0.6956266008343893, 0.678059332445501, 0, 0.6985399815711895, 0.7052353528896356, 0.6862186903361269, 0.6886800711775428, 0.679562694459469, 0.695624719254394, 0.6971633497571239, 0.6780289776212648, 0.6929388292326525, 0.6905388737022935, 0.688085711573163, 0.6813770722421248, 0.6797542702088897, 0.7018394233924495, 0, 0.6974918448539791, 0, 0.6959725279815967, 0.6980522301772084, 0.7029433238768622, 0.6728950299742934, 0.6927508435033213, 0.6987246370922316, 0.6884008244338512, 0.7052353528896356, 0.678059332445501, 0, 0, 0.6930515101398691, 0.7038634268147067, 0.6903533639188399, 0.6956266008343893, 0.6771586994045439, 0.6942548029291197, 0.7004954073560731, 0.7075764226425557, 0.7077833327021602, 0.6903533639188399, 0.7126730029902952, 0, 0.7037767011759957, 0.7127863127250186, 0.6862186903361269, 0.6903533639188399, 0.6934659043366195, 0.6878150576259434, 0, 0.6838827301419341, 0, 0.6999102233320479, 0.7109416065298941, 0.6983957342596926, 0.6878150576259434, 0.6851959801711076, 0.6902500658941004, 0, 0.7025751049209491, 0.7066367614475533, 0.701004264300213, 0.6728262546731902, 0.6928171389160549, 0.7069589560037718, 0.6904928237327541, 0.6902500658941004, 0.7066367614475533, 0.6771586994045439, 0.7012890435660438, 0, 0.701943135457013, 0.6983957342596926, 0.6904928237327541, 0.6761323617499346, 0.7065930887379384, 0.6953195674363072, 0.6924326456318918, 0.7031152205528497, 0.7059851068104138, 0.7109416065298941, 0.6838827301419341, 0.6761323617499346, 0.6838827301419341, 0.7041675968790101, 0.7069589560037718, 0.6924326456318918, 0, 0.7034221094637334, 0.685990848749826, 0.6534643721739024, 0.6413305023982463, 0.6873561763246827, 0.6649990787076497, 0.6413305023982463, 0.6887150995709048, 0.6905388737022935, 0.6790910423157973, 0.6760062018840497, 0.7104836637891376, 0.7100958439625615, 0.7030783227633637, 0.6745492022610915, 0.7052353528896356, 0, 0.7123206926160779, 0.709456298794489, 0.6985399815711895, 0.6982711780666981, 0.6869480070968966, 0.703148736042007, 0.7041622429217779, 0.6975466599571518, 0.6876142246762847, 0, 0.6982711780666981, 0.7058104803186582, 0.6976557612110138, 0.6953779539715053, 0.7022501810271534, 0.7063493070196697, 0.6901471223833758, 0.6759750801013288, 0, 0.6759750801013288, 0.700394376294209, 0.6920018645990504, 0.672651985369159, 0.6867213525701577, 0.6709786553123981, 0.6815364281209298, 0.667580668015377, 0.6977578795955377, 0.7063493070196697, 0.6996688191353816, 0.7112123956505041, 0.7034067380914819, 0.7092014969037178, 0.7030777855747294, 0.7052353528896356, 0.7030777855747294, 0.6969611525581406, 0.7089177853070657, 0.6982711780666981, 0.7067667105619959, 0.7087492393138916, 0.6862186903361269, 0, 0.7101454357778637, 0.7038634268147067, 0.7045618321144227, 0.7089177853070657, 0.6862186903361269, 0.6985399815711895, 0, 0.7022758154329795, 0.709456298794489, 0.6952163946514132, 0, 0.7026546849772507, 0.7086804136777657, 0.6862186903361269, 0.6862186903361269, 0.6952163946514132, 0, 0.718149377891962, 0.7086804136777657, 0.7067667105619959, 0.7100958439625615, 0, 0.6976557612110138, 0.6717905530638706, 0, 0.6840975170515295, 0.7035154108586924, 0, 0.7100958439625615, 0.7135775178955647, 0.6862212810625443, 0.7052375403023438, 0.6931770833892691, 0.7014744400336765, 0.7089177853070657, 0.7025670088647998, 0.7001214330830179, 0.7042926351493005, 0.6862186903361269, 0.6862186903361269, 0.690918203051912, 0.6770508660876153, 0.6809709133713575, 0.6626505057301705, 0.65068263816928, 0.6413305023982463, 0.6626505057301705, 0.694735401939455, 0.6972294388498297, 0.6978990667443498, 0, 0.6979697314369928, 0.6761323617499346, 0.7107192493007756, 0.6956266008343893, 0, 0.6732270568925022, 0.6845551429487828, 0.7032321838813039, 0.7013204476928907, 0.6994268366242073, 0.6964219945829918, 0.7104744355139537, 0.6862186903361269, 0.7056407489305808, 0, 0.700636122158121, 0.7098928130987728, 0.7065930887379384, 0.7052433089298488, 0.6761323617499346, 0.709054057971674, 0.6990663708215595, 0.7069589560037718, 0.7017749765377335, 0.7006606325553378, 0.7054780892615387, 0.7023510854907331, 0.6838827301419341, 0.7037767011759957, 0, 0.6983957342596926, 0.6724048719325922, 0, 0.6999102233320479, 0.7056133398169974, 0.7099743648782424, 0, 0.7054780892615387, 0.7052433089298488, 0.6953424125788793, 0.688818134625982, 0.7039534101371855, 0, 0, 0.697846500293768, 0, 0, 0, 0, 0.6948825736251075, 0.7018332326559509, 0.6872686715165022, 0.6982711780666981, 0.6847150909225653, 0.700685907807428, 0.6855979784668975, 0.7146488942423699, 0.6966505353557247, 0.6862186903361269, 0.7069607646877739, 0.700841950348229, 0.7052353528896356, 0.6862186903361269, 0.678059332445501, 0.6982711780666981, 0, 0.6741124647649508, 0.6863606229527583, 0.6908408135797087, 0.6928861782684435, 0.6958609334596426, 0.6807692996618437, 0, 0.6812661107245067, 0.6770508660876153, 0.6859162440275547, 0.6921514643270674, 0.6942354899594121, 0.6929331498646759, 0.7006560320003563, 0.6811078512449502, 0.7016918328722186, 0.6926222212576161, 0.7013204476928907, 0.7090623335236143, 0.7006606325553378, 0.7034221094637334, 0.6761323617499346, 0.7031152205528497, 0.6999102233320479, 0.6953424125788793, 0.6771586994045439, 0.6904928237327541, 0.6763577735810805, 0, 0.6834871877066926, 0.6999102233320479, 0.701943135457013, 0.6761323617499346, 0.6838827301419341, 0.6928171389160549, 0.6838827301419341, 0.700636122158121, 0.6896118003268833, 0.7030304784371856, 0.7038634268147067, 0.7052353528896356, 0.6780614443077866, 0.7089202105908322, 0.6862212810625443, 0.6903559156062473, 0.6931776340387216, 0.6969638423748804, 0, 0.6996838638258503, 0.7060985433780513, 0.6996824944768129, 0.7101479121219663, 0.7052396563107147, 0.6780599938163129, 0.7052388865481752, 0.668404725203708, 0.6702087600723695, 0.6856626687056437, 0.7057625279589518, 0.6745481787362877, 0.7120328491483281, 0.7101454357778637, 0.6862192332618848, 0.6996838638258503, 0.6956291240555126, 0.7064447357779966, 0.6862186903361269, 0.7122598556455756, 0.7089177853070657, 0.6862186903361269, 0.6973447226990851, 0.6973447226990851, 0.700733231647351, 0.6974050511679067, 0.6732457717296124, 0.6884264255281196, 0.7060721514086366, 0.7006722927963973, 0.7027260917344075, 0.7031454030489727, 0.6931223514611012, 0.7006077012936986, 0.6866436251953046, 0.6541615234990775, 0.6413305023982463, 0.6413305023982463, 0.6413305023982463, 0.6413305023982463, 0.6413305023982463, 0.6413305023982463, 0.6413305023982463, 0.6413305023982463, 0.6821557511574186, 0.7031454030489727, 0.7083816240986583, 0.7152104338607763, 0.6931017314900217, 0, 0.7034968442704871, 0.6855654120114376, 0.7087513325629049, 0.6985428585511285, 0.7089202105908322, 0.7101479121219663, 0.7181510641940829, 0, 0.6956291240555126, 0.6973458533549212, 0.7122628482217199, 0.6745492424421035, 0.7052396563107147, 0.6996838638258503, 0.7026575146017121, 0.6862212810625443, 0.7052396563107147, 0, 0.6903559156062473, 0.7075844017387843, 0.6780614443077866, 0.687616283207752, 0.6862212810625443, 0.7101488385826549, 0.6956291240555126, 0.7086834106981785, 0.7064468512029003, 0.6956291240555126, 0.7014769366922367, 0.7104756776022819, 0.6903559156062473, 0.6985405254931764, 0.7064442027580494, 0.678059332445501, 0.7110626499508255, 0, 0.7101454357778637, 0, 0, 0.7033164188853291, 0.7101818111837883, 0.7110988181106893, 0.7056407489305808, 0.6903533639188399, 0.678059332445501, 0.7056407489305808, 0.6966552960330374, 0.6681739148944202, 0.6717588508345288, 0.6851389910505846, 0.690689656470179, 0, 0.7049508740990346, 0.7024431368063401, 0.7063493070196697, 0.6927539555239001, 0.6991670822664086, 0.6936257782889658, 0.6964858862826356, 0.6834666905405987, 0.7110654088813912, 0.6780614443077866, 0.6996838638258503, 0.7101849807187138, 0.6903559156062473, 0.6985428585511285, 0.6956291240555126, 0.7042310397467977, 0.7126763533188438, 0.6780614443077866, 0.7045652720322465, 0.7110654088813912, 0.6969644468438931, 0, 0.700845015268921, 0, 0.6769884313644789, 0.7160465359007956, 0.7056432232002706, 0.6862212810625443, 0.6862212810625443, 0, 0.7181510641940829, 0.7034993233880826, 0.6969638423748804, 0.6780614443077866, 0.7030808137702586, 0.6780593626902651, 0.6985428585511285, 0.6862212810625443, 0.6903559156062473, 0.6973458533549212, 0.7110988181106893, 0.7008436998689443, 0.7071366374761778, 0.7090655044147862, 0.6780599938163129, 0.7052361226758198, 0.7087526973843293, 0.7089415444974866, 0.6969611525581406, 0.7073394150051554, 0.7052367705187369, 0.6862212810625443, 0.6862186903361269, 0, 0.6975466599571518, 0.678059332445501, 0.678059332445501, 0.6862186903361269, 0.6845439637309266, 0.7103315202605611, 0.6771586994045439, 0, 0.6862212810625443, 0.687616283207752, 0.7034993233880826, 0, 0.6996838638258503, 0.7101488385826549, 0.6862198539498194, 0.7052396563107147, 0.6956277422689724, 0.7101471184660191, 0.6956285916840952, 0.6969638423748804, 0.6929032971770993, 0.7026575146017121, 0.6780614443077866, 0.6956291240555126, 0, 0.6780614443077866, 0.7058680743295223, 0.7052396563107147, 0.7089202105908322, 0.7052374689256717, 0.7122628482217199, 0.6780599938163129, 0.7122628482217199, 0.6780599938163129, 0.7052388865481752, 0.7089182942382399, 0.6862193110464136, 0.70713565366988, 0.7101463622919038, 0.6956285916840952, 0.6956291240555126, 0.7110648373174453, 0.687616283207752, 0.693178767314574, 0.6780614443077866, 0.6862212810625443, 0.6956291240555126, 0.7111005344961691, 0.6956291240555126, 0.6903545008319278, 0.6862198539498194, 0.7101479121219663, 0.6996838638258503, 0, 0.707136122964151, 0.6996833503583584, 0.6862198539498194, 0.6936267448952061, 0.7112165963484974, 0.6927564945024671, 0.6851760630074875, 0.6952178447009428, 0.7056432232002706, 0.7003888395228051, 0.7064754539595851, 0.7052396563107147, 0.6903545008319278, 0.7026546849772507, 0.6952163946514132, 0.6956266008343893, 0.6929013559500911, 0.6950229945212684, 0.7104815736275437, 0.6819984376341612, 0.6956266008343893, 0.6962015088435844, 0.6952163946514132, 0.6957533316863816, 0.6756542531676748, 0.6974918448539791, 0.6927508435033213, 0.6808108975186216, 0.6735790735408146, 0.7136401217242233, 0.6956291240555126, 0.6903559156062473, 0.697347581942763, 0.7104770353449353, 0.6996838638258503, 0.7039745523284492, 0.6985428585511285, 0, 0.7052396563107147, 0.7045652720322465, 0.6903559156062473, 0.6862212810625443, 0.7045652720322465, 0.7033196385722001, 0.6952191752073626, 0.6956291240555126, 0.7026575146017121, 0.7086834106981785, 0.6969644468438931, 0.7052396563107147, 0.7104763037026992, 0.6903559156062473, 0.7064468512029003, 0.7101488385826549, 0.6780614443077866, 0.700845015268921, 0, 0.6956291240555126, 0.6862212810625443, 0.6903559156062473, 0.7140457491490562, 0.6981958725877958, 0.709456826891346, 0, 0.6862212810625443, 0.6903559156062473, 0.6996838638258503, 0.6973469789122052, 0, 0.7034993233880826, 0.7052396563107147, 0.6956291240555126, 0.6956291240555126, 0.6996838638258503, 0.706476752306303, 0.7089202105908322, 0.7086834106981785, 0.7045652720322465, 0.697347581942763, 0.7089202105908322, 0.7101488385826549, 0.700845015268921, 0.7110654088813912, 0.6929032971770993, 0.7101488385826549, 0.7086834106981785, 0.7122628482217199, 0.7086834106981785, 0.7121462477051859, 0.7045652720322465, 0.7181510641940829, 0.6952191752073626, 0.6413305023982463],
  [0.2887765205206148, 0.2663137160189439, 0.268888913651762, 0.2759565479881154, 0.2811511131511027, 0.2866812679702508, 0.2863973938994389, 0.2845350426866001, 0.2838736689854958, 0.2838736689854958, 0.2935587207642901, 0.2821069758388791, 0.2825023913155322, 0.2759598625453503, 0.2727095307346157, 0.9999999999999999, 0.3019611670031361, 0.2746777523295674, 0.2778561166141134, 0.2838762665551245, 1, 0.2806166799198717, 0.2733358918683038, 0.274358831246373, 0.2642934677408365, 0.2863985900096521, 0.2745411479062125, 1, 0.2844062491693874, 0.2809770320928922, 0.2753967366382331, 0.2653353952391417, 0.2739843857856205, 1, 0.277720342388824, 0.2935613878283042, 0.2838762665551245, 0.2739843857856205, 0.2729850176815324, 0.3019611670031361, 0.2746777523295674, 0.2688921765792888, 0.2689288453071048, 0.2893037127343372, 0.2689270745010807, 0.2770277722475062, 0.273979955561178, 0.2838736689854958, 0.2893022562726861, 0.3019590240368981, 0.273979955561178, 0.2724053652589545, 0.2757715686313186, 0.2689261207415688, 0.273979955561178, 1, 0.2685904043907379, 0.2689261207415688, 0.2689261207415688, 0.2735644972861541, 0.2766381819123795, 0.2863955980213378, 0.2824989999613066, 1, 0.2762024099327284, 0.9999999999999999, 0.2727064076521019, 0.2821045755142148, 0.2653319644587956, 0.2935587207642901, 0.2838736689854958, 0.2653319644587956, 1, 0.2838736689854958, 0.2696390667072142, 0.2653319644587956, 0.284296258995838, 0.2727371898127858, 0.2703626430461988, 0.273979955561178, 0.2667498203047399, 0.2752867215245046, 0.2841074502609512, 0.2786190164828768, 0.2778955669483437, 0.2786203491537355, 0.2830092428950682, 0.2803569247948913, 0.2752867215245046, 0.2941365908722, 0.2905687416276211, 0.2927957145524126, 0.2763416555239373, 0.2763421888790145, 0.2698707996589916, 0.2763608650192314, 0.2838736689854958, 0.2667498203047399, 0.9999999999999999, 1, 0.2606915141756246, 0.2670128729597295, 0.2732380209881315, 0.2799280574365629, 1, 0.2725866432847555, 0.2919179824407566, 0.2792321365288185, 1, 0.2782839493974394, 0.2786939035086833, 0.2634233254383724, 0.2919179824407566, 0.3073484411344297, 0.2792321365288185, 0.2732125398322473, 0.2750891157020114, 0.3073484411344297, 0.2767230198530064, 1, 0.9999999999999999, 0.2959050934498108, 0.2758510577188729, 0.2902011014278404, 0.2705601559065976, 0.2669906011834074, 0.2753967366382331, 0.2606915141756246, 0.2743331859016518, 0.2685909298650839, 0.2735670444619602, 0.2811140881699336, 0.2805803786657357, 0.2655410916980294, 0.2650048852636019, 0.2699142179546168, 0.2838762665551245, 0.3019611670031361, 0.3019611670031361, 0.2724079055701502, 0.3055757793539645, 0.2731135161283894, 0.2733358918683038, 0.2778561166141134, 0.270193447877603, 0.2753967366382331, 0.2803351412984862, 0.2746777523295674, 0.2679481493909963, 0.2736829325241935, 0.2606915141756246, 0.2727399162959482, 0.2663275800341551, 0.2739843857856205, 0.2838762665551245, 0.2679853832714178, 0.2842985597550721, 0.2935613878283042, 0.2679825430470004, 0.2746742110521181, 0.2893022562726861, 0.2667498203047399, 0.2863973938994389, 0.2838742170436158, 0.2838736689854958, 0.2704347285010575, 0.2838736689854958, 0.2697315150729429, 0.2704347285010575, 0.2796994534235857, 0.2838736689854958, 0.2666868078097134, 0.3019589929133262, 0.2766381819123795, 1, 0.2703626430461988, 0.2653319644587956, 0.2838736689854958, 0.2727371898127858, 0.2812327249505499, 0.2765327699717482, 0.303014137756839, 0.2773736107467332, 0.2709996762823543, 0.2739761953150229, 0.3073484411344297, 0.2732125398322473, 0.2700531598419976, 0.2959661787512468, 0.281659581546993, 0.2741695006366334, 1, 0.2713613279354767, 0.2746777523295674, 0.2854572744155806, 0.2912313079526427, 0.2744429757043958, 1, 0.9999999999999999, 0.2802142128615451, 0.3129533427491095, 0.3397722381538847, 0.3397722381538847, 0.3397722381538847, 0.3397722381538847, 0.3397722381538847, 0.3397722381538847, 0.2924362217970057, 0.2822912716300773, 0.2759310932968759, 0.2767230198530064, 0.2786939035086833, 0.2854572744155806, 0.2756455880006771, 0.2834169205117766, 0.294235386968922, 0.3019611670031361, 0.2935613878283042, 0.2739843857856205, 0.2762055273561929, 0.2700444353764667, 0.2727095307346157, 0.2688921765792888, 0.3019611670031361, 0.2733358918683038, 1, 0.2811537649735106, 0.2746777523295674, 0.3019611670031361, 0.2753967366382331, 0.2739843857856205, 0.2935613878283042, 0.2893048831473778, 0.2935613878283042, 0.2838756395478031, 0.2739829263850694, 0.9999999999999999, 0.2808758593936034, 0.2739814149522836, 0.2653353952391417, 0.2821068981825816, 0.2797020108501769, 0.2739843857856205, 0.2808758593936034, 0.2921247330761343, 0.2808770409825525, 0.2735670444619602, 0.2877202913844008, 0.276132486282928, 0.2821353749345645, 0.2842985597550721, 0.2679853832714178, 0.2746777523295674, 1, 0.2838762665551245, 0.2706499881777263, 0.3019611670031361, 0.2689296238124236, 0.2753967366382331, 0.2739843857856205, 0.2706499881777263, 0.2766404818312849, 0.2770311281186312, 1, 1, 0.2663149906423918, 0.266752901059269, 0.2689270745010807, 0.2689789606053278, 0.2735650976607161, 0.2606881038603135, 0.2663258823827635, 0.2720276081687934, 0.2746742110521181, 0.2733330207584366, 0.2796994534235857, 0.2689785170924734, 0.2733330207584366, 0.2866798142918316, 0.2663241309857927, 0.3055746843053003, 0.2606881038603135, 0.2770277722475062, 0.280615695812662, 0.3019590240368981, 0.2792489908770014, 0.2739843857856205, 0.2952854614442024, 1, 0.2786939035086833, 0.2820491975842966, 0.280807781580621, 0.3004238517162479, 0.2830885077820227, 0.2754860177095788, 0.2722099954796835, 0.2722099954796835, 1, 0.2700531598419976, 0.2805286271572832, 0.2871643339196051, 0.9999999999999999, 0.2871643339196051, 0.2712820167059309, 0.2683236750565915, 0.2753967366382331, 0.2749548813747535, 0.2725484804610616, 0.2746777523295674, 0.2628588550936792, 0.2753967366382331, 0.2733358918683038, 0.2700444353764667, 0.2808770409825525, 0.2877202913844008, 0.276132486282928, 0.2663167505783984, 0.2753967366382331, 0.2642934677408365, 0.2727399162959482, 0.2653353952391417, 1, 0.2935613878283042, 0.3019611670031361, 0.2746777523295674, 0.2700444353764667, 0.2704378138308086, 0.2739843857856205, 0.3055757793539645, 0.2762055273561929, 0.3037303067913858, 0.2957423843948559, 0.281152596174419, 0.2700444353764667, 0.3019611670031361, 0.2834169205117766, 0.276132486282928, 0.2778561166141134, 0.2975582122343262, 0.2842992477858549, 0.2787291353962789, 0.3065749459532738, 0.2679825430470004, 0.2689261207415688, 0.2863973938994389, 0.2706465185536635, 0.2679825430470004, 0.2842956972680636, 0.2877190889829392, 0.2935592796616524, 0.2893022562726861, 0.2842965052214155, 0.2829115494515385, 0.2746742110521181, 0.2703626430461988, 0.2935587207642901, 0.273979955561178, 0.2720270784963037, 0.3055746843053003, 0.2762055273561929, 0.2689296238124236, 0.2935593597386215, 0.2766410949137384, 0.2935613878283042, 0.2689296238124236, 0.2866818127184746, 0.2866818127184746, 0.2727095307346157, 0.2724756883166938, 0.2724756883166938, 0.2769431052033945, 0.2673864524365883, 0.3026579009430884, 0.3019611670031361, 0.2868233891120378, 0.2762055273561929, 0.276279081369586, 0.2762055273561929, 0.2700948229191826, 0.2836615398476706, 0.2750891157020114, 0.3026579009430884, 0.2959661787512468, 0.2773736107467332, 0.2767230198530064, 0.2741695006366334, 0.2736829325241935, 0.2831716015984311, 0.2746777523295674, 0.2739843857856205, 0.2778561166141134, 0.2663275800341551, 0.294235386968922, 0.2860454314376458, 0.2935613878283042, 0.2778561166141134, 0.2838762665551245, 0.2799640541145549, 0.2952854614442024, 0.2773736107467332, 0.2741695006366334, 0.3073484411344297, 0.2959661787512468, 0.3028883378372884, 0.2731135161283894, 0.2688921765792888, 0.2788639971859733, 0.3019611670031361, 0.270193447877603, 0.2715199995144736, 0.2852884854614675, 0.2749548813747535, 0.29527395282274, 0.2910129902819862, 0.2891613140508455, 0.2763961588096124, 0.2952854614442024, 1, 0.2773736107467332, 0.3044545033359757, 1, 0.2959661787512468, 0.2984142698716764, 0.2870604129626104, 0.2814640939425867, 0.2780146464487591, 0.2799640541145549, 0.2867685112673243, 0.2958898511136865, 0.2827811278450402, 0.283518182361532, 0.2827811278450402, 0.2780469759205419, 0.3026579009430884, 0.2903319470888716, 0.2838762665551245, 0.2821075190075416, 0.2679853832714178, 0.2812327249505499, 0.2628588550936792, 0.3019611670031361, 0.2893048831473778, 0.2935613878283042, 0.2700444353764667, 0.2727095307346157, 0.2838748440487003, 0.2727095307346157, 0.2842985597550721, 0.2838750914873594, 0.289304252006186, 0.2689296238124236, 0.266752901059269, 0.2838762665551245, 0.266752901059269, 0.2935613878283042, 0.2893048831473778, 0.2649165179283435, 0.2785046440888125, 0.2703626430461988, 0.2796994534235857, 0.273979955561178, 0.3019589929133262, 0.2766381819123795, 0.2863973938994389, 0.2739843857856205, 0.2863980231117852, 0.2653336823185027, 0.2842977517695242, 0.2703626430461988, 0.2893022562726861, 0.2863980231117852, 0.2893027955415349, 0.273979955561178, 0.2935587207642901, 0.2689775616127732, 0.3019590240368981, 0.2733330207584366, 0.2789729145718495, 0.2838750914873594, 0.2746751777577491, 0.2739822073990772, 0.2762055273561929, 0.3019611670031361, 0.2935587207642901, 0.2935587207642901, 0.2778735370170107, 0.2653353952391417, 0.2727391497619879, 0.2935599186589943, 0.2785072430580486, 0.2649186793964007, 0.2893048831473778, 0.2935613878283042, 1, 0.2935601899279066, 0.2746777523295674, 0.2903313129434021, 0.2688921765792888, 0.2788639971859733, 0.2891613140508455, 0.2773736107467332, 0.3039449172609508, 0.2891613140508455, 0.2750891157020114, 0.2850767551933527, 0.2891613140508455, 0.2949255772145825, 0.2760465795936877, 0.2739843857856205, 0.2704378138308086, 0.2743331859016518, 1, 0.2838762665551245, 0.2753967366382331, 0.2739843857856205, 0.2788639971859733, 0.2727399162959482, 0.3019611670031361, 0.2739843857856205, 0.2724079055701502, 1, 0.2690988790224529, 0.3055757793539645, 0.2770311281186312, 0.2771287363975852, 0.2791767826364671, 0.2724079055701502, 0.2770311281186312, 0.2727399162959482, 0.3019611670031361, 0.2722092754553986, 0.2935613878283042, 0.2838762665551245, 0.3019611670031361, 0.2739843857856205, 0.2746777523295674, 0.266690271484156, 0.2760092245883126, 0.2872570445788827, 0.2773057921552886, 0.2767384598335707, 0.266752901059269, 0.2706499881777263, 0.2700444353764667, 0.2696390667072142, 0.2808770409825525, 0.2663275800341551, 0.2700444353764667, 0.2689806768858397, 0.2750196334657985, 0.2766410949137384, 0.2628588550936792, 0.2838762665551245, 0.2799360068033305, 0.2935613878283042, 0.2757746551675369, 0.2866818127184746, 0.2866818127184746, 0.2935613878283042, 0.3019611670031361, 0.2842985597550721, 0.2893048831473778, 0.2935613878283042, 0.2872570445788827, 0.2841992484345678, 0.2924804682055708, 0.2762055273561929, 0.2746777523295674, 0.3019611670031361, 0.2757746551675369, 0.3019611670031361, 0.2739843857856205, 0.2935613878283042, 0.2720293831438753, 0.2893048831473778, 0.2750168731165381, 0.2766381819123795, 0.2663241309857927, 0.2759565479881154, 0.2838736689854958, 1, 0.2838736689854958, 0.2866798142918316, 1, 0.2819702456482348, 0.2866806191112876, 0.270190951131125, 0.277855571310762, 0.2863980231117852, 1, 0.2727391497619879, 0.2893037127343372, 0.2935587207642901, 0.2778541498706854, 1, 0.2945975967525119, 0.2703669601983569, 0.2921247330761343, 0.3019611670031361, 0.2715199995144736, 0.2706499881777263, 0.2800795596642882, 0.3397722381538847, 0.3397722381538847, 0.3397722381538847, 0.3397722381538847, 0.3397722381538847, 0.3397722381538847, 0.3397722381538847, 0.3397722381538847, 0.3397722381538847, 0.3397722381538847, 0.3397722381538847, 0.3397722381538847, 0.2790665727187523, 0.2963944772553751, 0.2885069527441658, 0.276279081369586, 0.2689296238124236, 1, 0.2893048831473778, 0.2606915141756246, 0.3019611670031361, 0.2945975967525119, 0.2719181303515262, 0.2757746551675369, 0.282389442289817, 0.2753967366382331, 0.2739843857856205, 0.3019611670031361, 0.2877202913844008, 0.3019611670031361, 0.2689296238124236, 0.3019611670031361, 0.3050719608173462, 0.326682887321335, 0.3397722381538847, 0.3397722381538847, 0.3397722381538847, 0.3397722381538847, 0.3397722381538847, 0.3397722381538847, 0.3397722381538847, 0.3397722381538847, 0.3397722381538847, 0.3397722381538847, 0.3397722381538847, 0.3397722381538847, 0.3397722381538847, 0.3141359978902423, 0.2770298084481672, 0.2904239025141325, 0.2889123810332268, 0.9999999999999999, 0.2747626630183682, 0.2606915141756246, 0.2753967366382331, 0.2739843857856205, 0.2727095307346157, 0.2811537649735106, 0.2788639971859733, 0.276279081369586, 0.2787191361221889, 1, 0.2945975967525119, 0.3039449172609508, 0.2786939035086833, 0.2714971406757869, 0.281297244251647, 0.2945975967525119, 0.3026579009430884, 0.2945975967525119, 0.281297244251647, 1, 0.3022834908193882, 0.2778535463897328, 0.2824996222414289, 1, 0.2766381819123795, 0.2935587207642901, 1, 0.3019589929133262, 1, 0.9999999999999999, 0.2788569686080675, 0.2827930283573358, 0.2959661787512468, 0.2783590155548843, 1, 0.2732380209881315, 0.2864047483377005, 0.2773736107467332, 0.2840880888081547, 0.2836615398476706, 0.29527395282274, 0.2756231199536702, 0.2703669601983569, 0.3019611670031361, 0.2799360068033305, 0.2838762665551245, 0.2762055273561929, 0.3019611670031361, 0.3019611670031361, 0.2715199995144736, 0.2797149414165606, 1, 0.2796081385795857, 1, 0.2908474293222663, 0.2755730065603528, 0.325963917281639, 0.3397722381538847, 0.3397722381538847, 0.3397722381538847, 0.3397722381538847, 0.3397722381538847, 0.3397722381538847, 0.3397722381538847, 0.3397722381538847, 0.3397722381538847, 0.3397722381538847, 0.3397722381538847, 0.3397722381538847, 0.3397722381538847, 0.3141359978902423, 0.2767575785922588, 0.2747626630183682, 0.2921247330761343, 0.2785072430580486, 1, 0.2845371007967667, 0.2842985597550721, 0.2685909298650839, 0.2838762665551245, 0.3019611670031361, 0.9999999999999999, 0.2808770409825525, 0.2739843857856205, 0.2935613878283042, 0.2910274806495531, 0.3004135073580469, 0.2838782035772127, 0.2822942362322528, 0.3019924162538608, 0.2866432352589867, 0.2891139071861971, 0.2916393534824591, 0.2985456676434119, 0.300216286692897, 0.2774803787610522, 1, 0.2819560617937019, 1, 0.2835201464184577, 0.2813791643183073, 0.2763439510636337, 0.3072776393201578, 0.2868367601215517, 0.2806869444552326, 0.2913149555971829, 0.2739843857856205, 0.3019611670031361, 1, 1, 0.2865272341286862, 0.2753967366382331, 0.2893048831473778, 0.2838762665551245, 0.3028883378372884, 0.2852884854614675, 0.2788639971859733, 0.2715743347471679, 0.2713613279354767, 0.2893048831473778, 0.2663275800341551, 1, 0.2754860177095788, 0.2662109315474981, 0.2935613878283042, 0.2893048831473778, 0.2861006295121594, 0.2919179824407566, 1, 0.2959661787512468, 1, 0.2794664240735225, 0.2681099933228483, 0.2810255386436895, 0.2919179824407566, 0.2946142328758156, 0.2894112249218951, 1, 0.2767230198530064, 0.2725416837276859, 0.2783401464100112, 0.3073484411344297, 0.2867685112673243, 0.2722099954796835, 0.2891613140508455, 0.2894112249218951, 0.2725416837276859, 0.3028883378372884, 0.2780469759205419, 1, 0.2773736107467332, 0.2810255386436895, 0.2891613140508455, 0.3039449172609508, 0.2725866432847555, 0.2841923469106816, 0.2871643339196051, 0.2761669893298138, 0.2732125398322473, 0.2681099933228483, 0.2959661787512468, 0.3039449172609508, 0.2959661787512468, 0.275083603986621, 0.2722099954796835, 0.2871643339196051, 1, 0.2758510577188729, 0.293795942929015, 0.3272808352741585, 0.3397722381538847, 0.2923903850059729, 0.315406250407464, 0.3397722381538847, 0.2909914201196641, 0.2891139071861971, 0.3008990570676304, 0.3040747945170248, 0.2685814296722076, 0.2689806768858397, 0.2762049743389134, 0.3055747256702744, 0.2739843857856205, 1, 0.266690271484156, 0.2696390667072142, 0.2808770409825525, 0.2811537649735106, 0.2928105812303968, 0.276132486282928, 0.2750891157020114, 0.2818996315245226, 0.2921247330761343, 0.9999999999999999, 0.2811537649735106, 0.2733923118177988, 0.2817873155246092, 0.2841322399746921, 0.2770575178604592, 0.2728376082047611, 0.2895172017363893, 0.3041068333252112, 1, 0.3041068333252112, 0.2789680051999411, 0.2876078082220045, 0.3075278454074662, 0.2930439142939913, 0.3092504813246317, 0.2983816162302844, 0.3127485927344345, 0.2816821881492458, 0.2728376082047611, 0.2797149414165606, 0.2678312252081804, 0.2758668820195419, 0.2699013765169441, 0.2762055273561929, 0.2739843857856205, 0.2762055273561929, 0.2825023913155322, 0.270193447877603, 0.2811537649735106, 0.2724079055701502, 0.2703669601983569, 0.2935613878283042, 1, 0.2689296238124236, 0.2753967366382331, 0.2746777523295674, 0.270193447877603, 0.2935613878283042, 0.2808770409825525, 1, 0.2770311281186312, 0.2696390667072142, 0.2842985597550721, 1, 0.2766410949137384, 0.2704378138308086, 0.2935613878283042, 0.2935613878283042, 0.2842985597550721, 1, 0.2606898398505259, 0.2704378138308086, 0.2724079055701502, 0.2689806768858397, 1, 0.2817873155246092, 0.3084146604283887, 0.9999999999999999, 0.2957450629925767, 0.2757550071319439, 1, 0.2689806768858397, 0.2653964129537973, 0.2935587207642901, 0.2739821339192409, 0.286397960774169, 0.2778561166141134, 0.270193447877603, 0.2767313544652088, 0.2792489908770014, 0.2749548813747535, 0.2935613878283042, 0.2935613878283042, 0.2887234006274656, 0.302999348539605, 0.2989637942742178, 0.3178240257583245, 0.3301445350499453, 0.3397722381538847, 0.3178240257583245, 0.2847937252594303, 0.2822261997774196, 0.281536840820664, 1, 0.2814640939425867, 0.3039449172609508, 0.2683389024658913, 0.2838762665551245, 0.9999999999999999, 0.3069358289926246, 0.29527395282274, 0.2760465795936877, 0.2780146464487591, 0.2799640541145549, 0.2830574359639353, 0.2685909298650839, 0.2935613878283042, 0.2735670444619602, 1, 0.2787191361221889, 0.269189690198451, 0.2725866432847555, 0.2739761953150229, 0.3039449172609508, 0.2700531598419976, 0.2803351412984862, 0.2722099954796835, 0.277546724588185, 0.2786939035086833, 0.2737344970138546, 0.2769536401750844, 0.2959661787512468, 0.2754860177095788, 1, 0.2810255386436895, 0.3077822402172195, 0.9999999999999999, 0.2794664240735225, 0.2735952612045722, 0.2691057354377895, 1, 0.2737344970138546, 0.2739761953150229, 0.2841688286197331, 0.2908853490633976, 0.2753041018931499, 1, 1, 0.2815909561791039, 1, 1, 1, 1, 0.2846422170553731, 0.2774867519120051, 0.2924804682055708, 0.2811537649735106, 0.2951092918681349, 0.2786678835033112, 0.2942003894142885, 0.2642934677408365, 0.282822161074767, 0.2935613878283042, 0.2722081335015207, 0.2785072430580486, 0.2739843857856205, 0.2935613878283042, 0.3019611670031361, 0.2811537649735106, 1, 0.3060243319474013, 0.2934152730661633, 0.2888030704355164, 0.2866974376213081, 0.2836350291523813, 0.2991713486750952, 1, 0.2986598987210765, 0.302999348539605, 0.2938727459324962, 0.2874538004315875, 0.2853083675015654, 0.2866490819735804, 0.2786986396222899, 0.2988228214287721, 0.2776323181409466, 0.2869691723132191, 0.2780146464487591, 0.270044640445033, 0.2786939035086833, 0.2758510577188729, 0.3039449172609508, 0.2761669893298138, 0.2794664240735225, 0.2841688286197331, 0.3028883378372884, 0.2891613140508455, 0.303712863509859, 1, 0.2963733761257022, 0.2794664240735225, 0.2773736107467332, 0.3039449172609508, 0.2959661787512468, 0.2867685112673243, 0.2959661787512468, 0.2787191361221889, 0.2900682974380646, 0.276254228432195, 0.2753967366382331, 0.2739843857856205, 0.3019589929133262, 0.270190951131125, 0.2935587207642901, 0.2893022562726861, 0.2863973938994389, 0.2824996222414289, 1, 0.2796994534235857, 0.2730957607754542, 0.2797008631214665, 0.2689270745010807, 0.273979955561178, 0.3019604861445629, 0.2739807480053185, 0.3119002541148764, 0.3100430620755539, 0.2941337930316419, 0.2734416771278938, 0.3055757793539645, 0.2669865964644335, 0.2689296238124236, 0.2935608289048526, 0.2796994534235857, 0.2838736689854958, 0.2727393675701892, 0.2935613878283042, 0.266752901059269, 0.270193447877603, 0.2935613878283042, 0.2821075190075416, 0.2821075190075416, 0.2786191652327824, 0.2820454129174731, 0.3069165627095268, 0.2912886001484613, 0.2731229304030209, 0.2786818996903267, 0.2765675841056885, 0.276135917484973, 0.2864543054175328, 0.2787483944275978, 0.2931239319612338, 0.3265631418892855, 0.3397722381538847, 0.3397722381538847, 0.3397722381538847, 0.3397722381538847, 0.3397722381538847, 0.3397722381538847, 0.3397722381538847, 0.3397722381538847, 0.2977440443999853, 0.276135917484973, 0.2707454074574009, 0.2637153819581361, 0.2864755329707275, 1, 0.2757741207978775, 0.294233915463524, 0.2703648052702722, 0.280874079230353, 0.270190951131125, 0.2689270745010807, 0.2606881038603135, 1, 0.2838736689854958, 0.2821063550361269, 0.2667498203047399, 0.3055746843053003, 0.273979955561178, 0.2796994534235857, 0.2766381819123795, 0.2935587207642901, 0.273979955561178, 1, 0.2893022562726861, 0.2715661205411933, 0.3019589929133262, 0.2921226138885731, 0.2935587207642901, 0.2689261207415688, 0.2838736689854958, 0.2704347285010575, 0.2727371898127858, 0.2838736689854958, 0.2778535463897328, 0.2685896511777395, 0.2893022562726861, 0.2808764810335174, 0.2727399162959482, 0.3019611670031361, 0.2679853832714178, 1, 0.2689296238124236, 1, 1, 0.2759598625453503, 0.2688921765792888, 0.2679481493909963, 0.2735670444619602, 0.2893048831473778, 0.3019611670031361, 0.2735670444619602, 0.2828172601207111, 0.3121378654141086, 0.3084472967864687, 0.2946729012213125, 0.2889586814968004, 1, 0.2742772469461436, 0.2768588765019847, 0.2728376082047611, 0.286833556403073, 0.2802314623192761, 0.2859360447600848, 0.282991661649914, 0.2963944772553751, 0.2679825430470004, 0.3019589929133262, 0.2796994534235857, 0.268888913651762, 0.2893022562726861, 0.280874079230353, 0.2838736689854958, 0.2750182917296055, 0.2663241309857927, 0.3019589929133262, 0.2746742110521181, 0.2679825430470004, 0.2824989999613066, 1, 0.2785040878272881, 1, 0.3030636229462699, 0.2628546435767672, 0.2735644972861541, 0.2935587207642901, 0.2935587207642901, 1, 0.2606881038603135, 0.2757715686313186, 0.2824996222414289, 0.3019589929133262, 0.2762024099327284, 0.3019611358671885, 0.280874079230353, 0.2935587207642901, 0.2893022562726861, 0.2821063550361269, 0.2679481493909963, 0.2785054419864609, 0.2720270784963037, 0.2700413761212969, 0.3019604861445629, 0.2739835933171387, 0.2703634002334138, 0.2701689886057356, 0.2825023913155322, 0.2718183259831938, 0.2739829263850694, 0.2935587207642901, 0.2935613878283042, 0.9999999999999999, 0.2818996315245226, 0.3019611670031361, 0.3019611670031361, 0.2935613878283042, 0.2952854614442024, 0.2687380562180771, 0.3028883378372884, 0.9999999999999999, 0.2935587207642901, 0.2921226138885731, 0.2757715686313186, 1, 0.2796994534235857, 0.2689261207415688, 0.2935601899279066, 0.273979955561178, 0.2838750914873594, 0.2689278915426649, 0.2838742170436158, 0.2824996222414289, 0.2866798142918316, 0.2766381819123795, 0.3019589929133262, 0.2838736689854958, 1, 0.3019589929133262, 0.2733330207584366, 0.273979955561178, 0.270190951131125, 0.2739822073990772, 0.2667498203047399, 0.3019604861445629, 0.2667498203047399, 0.3019604861445629, 0.2739807480053185, 0.2701929239504096, 0.2935607488283474, 0.2720280912911539, 0.2689286699979883, 0.2838742170436158, 0.2838736689854958, 0.2679831314524847, 0.2921226138885731, 0.2863962272308072, 0.3019589929133262, 0.2935587207642901, 0.2838736689854958, 0.2679463824309973, 0.2838736689854958, 0.2893037127343372, 0.2935601899279066, 0.2689270745010807, 0.2796994534235857, 1, 0.2720276081687934, 0.2796999820207624, 0.2935601899279066, 0.285935049672104, 0.2678269007336326, 0.2868309426116964, 0.2946347369128294, 0.2842970669788015, 0.2735644972861541, 0.2789737051162529, 0.2727077442555293, 0.273979955561178, 0.2893037127343372, 0.2766410949137384, 0.2842985597550721, 0.2838762665551245, 0.2866818127184746, 0.2844976585576219, 0.2685835814218996, 0.2979059932781064, 0.2838762665551245, 0.2832844184724915, 0.2842985597550721, 0.2837458014884312, 0.3044371136526777, 0.2819560617937019, 0.2868367601215517, 0.299128525107878, 0.3065734399233715, 0.2653319644587956, 0.2838736689854958, 0.2893022562726861, 0.2821045755142148, 0.2685882534282332, 0.2796994534235857, 0.2752823367321817, 0.280874079230353, 1, 0.273979955561178, 0.2746742110521181, 0.2893022562726861, 0.2935587207642901, 0.2746742110521181, 0.2759565479881154, 0.2842956972680636, 0.2838736689854958, 0.2766381819123795, 0.2704347285010575, 0.2824989999613066, 0.273979955561178, 0.2685890066288281, 0.2893022562726861, 0.2727371898127858, 0.2689261207415688, 0.3019589929133262, 0.2785040878272881, 1, 0.2838736689854958, 0.2935587207642901, 0.2893022562726861, 0.2649143849333571, 0.2812312893819153, 0.2696385230496077, 1, 0.2935587207642901, 0.2893022562726861, 0.2796994534235857, 0.282105196313497, 1, 0.2757715686313186, 0.273979955561178, 0.2838736689854958, 0.2838736689854958, 0.2796994534235857, 0.2727064076521019, 0.270190951131125, 0.2704347285010575, 0.2746742110521181, 0.2821045755142148, 0.270190951131125, 0.2689261207415688, 0.2785040878272881, 0.2679825430470004, 0.2866798142918316, 0.2689261207415688, 0.2704347285010575, 0.2667498203047399, 0.2704347285010575, 0.2668698565384346, 0.2746742110521181, 0.2606881038603135, 0.2842956972680636, 0.3397722381538847] 
  ],
 "analysis":{
   "authors":"Sergei L Kosakovsky Pond",
   "citation":"*Gene-wide identification of episodic selection*, Mol Biol Evol. 32(5):1365-71, *Synonymous Site-to-Site Substitution Rate Variation Dramatically Inflates False Positive Rates of Selection Analyses: Ignore at Your Own Peril*, Mol Biol Evol. 37(8):2430-2439",
   "contact":"spond@temple.edu",
   "info":"BUSTED (branch-site unrestricted statistical test of episodic diversification) uses a random effects branch-site model fitted  jointly to all or a subset of tree branches in order to test for alignment-wide evidence of episodic diversifying selection. Assuming there is evidence of positive selection (i.e. there is an omega > 1),  BUSTED will also perform a quick evidence-ratio style analysis to explore which individual sites may have been subject to selection. v2.0 adds support for synonymous rate variation, and relaxes the test statistic to 0.5 (chi^2_0 + chi^2_2).\n                               \nVersion 2.1 adds a grid search for the initial starting point.\n\nVersion 2.2 changes the grid search to LHC, and adds an initial search phase to use adaptive Nedler-Mead. \n\nVersion 3.0 implements the option for branch-site variation in synonymous substitution rates. \n\nVersion 3.1 adds HMM auto-correlation option for SRV, and binds SRV distributions for multiple branch sets.\n\nVersion 4.0 adds support for multiple hits (MH), ancestral state reconstruction saved to JSON, and profiling of branch-site level support for selection / multiple hits.\n\nVersion 4.2 adds calculation of MH-attributable fractions of substitutions.\n\nVersion 4.5 adds an 'error absorption' component [experimental]\n",
   "requirements":"in-frame codon alignment and a phylogenetic tree (optionally annotated with {})",
   "settings":{
     "error-sink":0,
     "multiple-hit":"None",
     "srv":"Yes"
    },
   "version":"4.5"
  },
 "background":1,
 "branch attributes":{
   "0":{
     "DireGB":{
       "MG94xREV with separate rates for branch sets":0.001901439237151704,
       "Nucleotide GTR":0.00181420769676041,
       "Posterior prob omega class":        [
[0.008327634745062573],
        [0.08603133298002692],
        [0.9056410322749104] 
        ],
       "Posterior prob omega class by site":        [
[0.462771229614457, 0.4646817487729925, 0.4651933109213634, 0.4646408314394683, 0.4646076005346375, 0.4654214422372517, 0.464402828418091, 0.4642296955305114, 0.4642263054700417, 0.4642263054700417, 0.464302035155486, 0.4646017498052877, 0.4645862912694975, 0.4646408538955479, 0.464394320242489, 0.4706269346603514, 0.4638905830332395, 0.4646059256831691, 0.4649043804944841, 0.4642263187846292, 0.4687230004333707, 0.4646724009589739, 0.4649971063755181, 0.4650054365548225, 0.4651552958815369, 0.464402835232301, 0.4650069212278142, 0.4699452495517467, 0.4646288618309485, 0.4647869644650067, 0.4645700237406706, 0.4651115009115914, 0.4639043219529754, 0.4684682046485654, 0.4647213456581298, 0.4643020490632875, 0.4642263187846292, 0.4639043219529754, 0.4647296081196096, 0.4638905830332395, 0.4646059256831691, 0.4651933403129647, 0.4645675282830536, 0.4645031127478342, 0.4645675164550309, 0.4645925440939078, 0.4639043036312986, 0.4642263054700417, 0.4645031040288955, 0.4638905750893816, 0.4639043036312986, 0.4647081052514676, 0.4647909283021421, 0.4645675100844354, 0.4639043036312986, 0.4663890031384144, 0.4646981091666355, 0.4645675100844354, 0.4645675100844354, 0.4644734678463628, 0.4646076321844838, 0.4644028181870183, 0.4645862694802411, 0.03223979224987544, 0.4645342574511471, 0.4704445853375017, 0.4643943016547781, 0.4646017342301934, 0.4651114706519393, 0.464302035155486, 0.4642263054700417, 0.4651114706519393, 0.4686688649558859, 0.4642263054700417, 0.4645324190923622, 0.4651114706519393, 0.4644632959544835, 0.4645121382568683, 0.4639243579730956, 0.4639043036312986, 0.464782391972875, 0.4648467559501651, 0.4646572152587629, 0.464549682870282, 0.4645863476772492, 0.4645496913768544, 0.4646197459099524, 0.4647646428970952, 0.4648467559501651, 0.4644469183721101, 0.4642606229261292, 0.464439279433453, 0.4650627880212111, 0.4650627924440486, 0.4650059679472928, 0.4639499410543075, 0.4642263054700417, 0.464782391972875, 0.4699451709603371, 0.4699449190667045, 0.4649299564374538, 0.4647093796839893, 0.4645153354772836, 0.4644372826867302, 0.4698813676285725, 0.4647093526674419, 0.4645187627703206, 0.4646630235068683, 0.4687230004840994, 0.465037400265175, 0.4645915596690614, 0.4649525779419039, 0.4645187627703206, 0.464551734395814, 0.4646630235068683, 0.4645557597875511, 0.4647680010225035, 0.464551734395814, 0.465024689030018, 0.4697930976215975, 0.4698814993962649, 0.4643142706641799, 0.4647326050544352, 0.4645084848612012, 0.4646949441041507, 0.4651796254456111, 0.4645700237406706, 0.4649299564374538, 0.4645223256588366, 0.4646981129364117, 0.4644734836960073, 0.4637248843579056, 0.4644259904033018, 0.4651665501066803, 0.4637917769342903, 0.4646903514094309, 0.4642263187846292, 0.4638905830332395, 0.4638905830332395, 0.4647081233137655, 0.4645414651627456, 0.4647305299599298, 0.4649971063755181, 0.4649043804944841, 0.4647326887321872, 0.4645700237406706, 0.464764451159296, 0.4646059256831691, 0.4647161685180201, 0.4647577940524575, 0.4649299564374538, 0.4645121556602819, 0.4649766257767819, 0.4639043219529754, 0.4642263187846292, 0.4649934937957165, 0.4644633096480764, 0.4643020490632875, 0.4649934702432045, 0.4646059020293866, 0.4645031040288955, 0.464782391972875, 0.464402828418091, 0.4642263082792706, 0.4642263054700417, 0.4644974417784345, 0.4642263054700417, 0.4650079735570694, 0.4644974417784345, 0.4644207950273619, 0.4642263054700417, 0.4646674447845695, 0.4638905749740083, 0.4646076321844838, 0.4679858780324618, 0.4639243579730956, 0.4651114706519393, 0.4642263054700417, 0.4645121382568683, 0.4640310698522565, 0.4645774439087975, 0.4638944863378423, 0.4639183384628036, 0.4646980691456429, 0.4645200473185067, 0.464551734395814, 0.4645557597875511, 0.4650074764284826, 0.4643145892026468, 0.464447588231266, 0.4651485779272984, 0.4679850693411986, 0.4652155817853337, 0.4646059256831691, 0.4646052762238627, 0.4645146520731161, 0.4647225932114374, 0.04725781843053496, 0.470914603878713, 0.4646429061877185, 0.4639720209245614, 0.462771229614457, 0.462771229614457, 0.462771229614457, 0.462771229614457, 0.462771229614457, 0.462771229614457, 0.462771229614457, 0.462771229614457, 0.462771229614457, 0.465024689030018, 0.4645915596690614, 0.4646052762238627, 0.4646123902922797, 0.4646102497020571, 0.4643055637318895, 0.4638905830332395, 0.4643020490632875, 0.4639043219529754, 0.4645342773499755, 0.4647524465472591, 0.464394320242489, 0.4651933403129647, 0.4638905830332395, 0.4649971063755181, 0.4700950400314336, 0.4646076178553215, 0.4646059256831691, 0.4638905830332395, 0.4645700237406706, 0.4639043219529754, 0.4643020490632875, 0.4645031197543762, 0.4643020490632875, 0.4642263155707235, 0.4639043159174651, 0.4678970161274752, 0.4644134293888848, 0.4639043096667698, 0.4651115009115914, 0.4646017493013957, 0.4644208101101316, 0.4639043219529754, 0.4644134293888848, 0.463828070754928, 0.464413436297293, 0.4644734836960073, 0.4644103649320389, 0.4645748293972485, 0.4640351134598082, 0.4644633096480764, 0.4649934937957165, 0.4646059256831691, 0.4675542274774179, 0.4642263187846292, 0.4651180599193304, 0.4638905830332395, 0.4645675334830467, 0.4645700237406706, 0.4639043219529754, 0.4651180599193304, 0.4646076474519967, 0.4645925661570265, 0.469302844941702, 0.4698814904436759, 0.4646817579170671, 0.464782415200248, 0.4645675164550309, 0.4646837016198246, 0.4644734715821565, 0.4649299281974126, 0.4649766117189293, 0.4647227397199215, 0.4646059020293866, 0.464997082994993, 0.4644207950273619, 0.4646836984663958, 0.464997082994993, 0.4654214287987841, 0.4649765972160221, 0.4645414588190031, 0.4649299281974126, 0.4645925440939078, 0.4646723942916712, 0.4638905750893816, 0.4644332410735436, 0.4639043219529754, 0.4643110395011684, 0.4679858779736775, 0.4645915596690614, 0.4646134752638081, 0.4653006729370179, 0.4638580950490687, 0.4648021122242247, 0.4647475501471159, 0.464724076274701, 0.464724076274701, 0.4706269346603415, 0.4650074764284826, 0.4639313863774933, 0.4644803660807493, 0.4710519948014436, 0.4644803660807493, 0.4652148673704329, 0.4647942580630975, 0.4645700237406706, 0.463908335543431, 0.4647495594793169, 0.4646059256831691, 0.4637835124627309, 0.4645700237406706, 0.4649971063755181, 0.4647524465472591, 0.464413436297293, 0.4644103649320389, 0.4645748293972485, 0.464681770542746, 0.4645700237406706, 0.4651552958815369, 0.4645121556602819, 0.4651115009115914, 0.4698814993962924, 0.4643020490632875, 0.4638905830332395, 0.4646059256831691, 0.4647524465472591, 0.4644974614724059, 0.4639043219529754, 0.4645414651627456, 0.4645342773499755, 0.4630052513183713, 0.4629644104684973, 0.4646076102211754, 0.4647524465472591, 0.4638905830332395, 0.4646102497020571, 0.4645748293972485, 0.4649043804944841, 0.464322891061294, 0.464853383359369, 0.4639600420045109, 0.463907686020771, 0.4649934702432045, 0.4645675100844354, 0.464402828418091, 0.4651180298339092, 0.4649934702432045, 0.4644632926112081, 0.4644103580819879, 0.4643020380699394, 0.4645031040288955, 0.4644632974199618, 0.4643737441639667, 0.4646059020293866, 0.4639243579730956, 0.464302035155486, 0.4639043036312986, 0.4647227359200821, 0.4645414588190031, 0.4645342773499755, 0.4645675334830467, 0.4643020384875126, 0.4646076515218116, 0.4643020490632875, 0.4645675334830467, 0.4654214472731531, 0.4654214472731531, 0.464394320242489, 0.4645509469273396, 0.4645509469273396, 0.4645389853837553, 0.4646894445218571, 0.4638931657875864, 0.4638905830332395, 0.4646020520305501, 0.4645342773499755, 0.4639138119170736, 0.4645342773499755, 0.465204173437987, 0.4646930298126941, 0.4647680010225035, 0.4638931657875864, 0.4643145892026468, 0.4639183384628036, 0.465024689030018, 0.4651485779272984, 0.4647577940524575, 0.4645905909071648, 0.4646059256831691, 0.4639043219529754, 0.4649043804944841, 0.4649766257767819, 0.4643055637318895, 0.4644737066289711, 0.4643020490632875, 0.4649043804944841, 0.4642263187846292, 0.4647371007094021, 0.4643110395011684, 0.4639183384628036, 0.4651485779272984, 0.464551734395814, 0.4643145892026468, 0.4638940200044643, 0.4647305299599298, 0.4651933403129647, 0.4647293762530409, 0.4638905830332395, 0.4647326887321872, 0.4645043691728367, 0.4644692014595691, 0.463908335543431, 0.4643109794877547, 0.4645133451396904, 0.4644185744021927, 0.4639142961036113, 0.4643110395011684, 0.4700298498765905, 0.4639183384628036, 0.4638998256936968, 0.4653493293682874, 0.4643145892026468, 0.4643273551371869, 0.4646035651338431, 0.465063297357094, 0.464628214297619, 0.4647371007094021, 0.4642411438138859, 0.4645425398660811, 0.463940701800208, 0.4648051723919707, 0.463940701800208, 0.4645460315018632, 0.4638931657875864, 0.4645092681535805, 0.4642263187846292, 0.4646017533297705, 0.4649934937957165, 0.4640310698522565, 0.4637835124627309, 0.4638905830332395, 0.4645031197543762, 0.4643020490632875, 0.4647524465472591, 0.464394320242489, 0.4642263114931648, 0.464394320242489, 0.4644633096480764, 0.4642263127614826, 0.4645031159761226, 0.4645675334830467, 0.464782415200248, 0.4642263187846292, 0.464782415200248, 0.4643020490632875, 0.4645031197543762, 0.4638668201454311, 0.4644288109307981, 0.4639243579730956, 0.4644207950273619, 0.4639043036312986, 0.4638905749740083, 0.4646076321844838, 0.464402828418091, 0.4639043219529754, 0.4644028320026981, 0.4651114858035468, 0.4644633048391312, 0.4639243579730956, 0.4645031040288955, 0.4644028320026981, 0.4645031072571659, 0.4639043036312986, 0.464302035155486, 0.4646836916728231, 0.4638905750893816, 0.464997082994993, 0.4655206195260322, 0.4642263127614826, 0.4646059084864476, 0.46390431294402, 0.4645342773499755, 0.4638905830332395, 0.464302035155486, 0.464302035155486, 0.4647224213708471, 0.4651115009115914, 0.4645121507674191, 0.4643020414020859, 0.4644288263991319, 0.4638668290844131, 0.4645031197543762, 0.4643020490632875, 0.4695462047515325, 0.464302042816658, 0.4646059256831691, 0.4645092643573422, 0.4651933403129647, 0.4647293762530409, 0.4644185744021927, 0.4639183384628036, 0.4638979366862079, 0.4644185744021927, 0.4647680010225035, 0.4646210199458206, 0.4644185744021927, 0.4643091628314111, 0.4639128503805969, 0.4639043219529754, 0.4644974614724059, 0.4645223256588366, 0.4669068387852762, 0.4642263187846292, 0.4645700237406706, 0.4639043219529754, 0.4647293762530409, 0.4645121556602819, 0.4638905830332395, 0.4639043219529754, 0.4647081233137655, 0.4703107283418114, 0.4650027274400789, 0.4645414651627456, 0.4645925661570265, 0.4638717728667052, 0.4638732353801256, 0.4647081233137655, 0.4645925661570265, 0.4645121556602819, 0.4638905830332395, 0.4627714225028229, 0.4643020490632875, 0.4642263187846292, 0.4638905830332395, 0.4639043219529754, 0.4646059256831691, 0.4646674694122293, 0.4633969489977777, 0.4627712296144572, 0.4638737394522249, 0.4647980096300035, 0.464782415200248, 0.4651180599193304, 0.4647524465472591, 0.4645324190923622, 0.464413436297293, 0.4649766257767819, 0.4647524465472591, 0.4646837138227806, 0.4644080881056024, 0.4646076515218116, 0.4637835124627309, 0.4642263187846292, 0.4647794961287489, 0.4643020490632875, 0.4647909509073483, 0.4654214472731531, 0.4654214472731531, 0.4643020490632875, 0.4638905830332395, 0.4644633096480764, 0.4645031197543762, 0.4643020490632875, 0.4627712296144572, 0.4627712296144571, 0.4636107887533766, 0.4645342773499755, 0.4646059256831691, 0.4638905830332395, 0.4647909509073483, 0.4638905830332395, 0.4639043219529754, 0.4643020490632875, 0.4647227524534885, 0.4645031197543762, 0.4644080716765894, 0.4646076321844838, 0.4649765972160221, 0.4646408314394683, 0.4642263054700417, 0.4687575919012858, 0.4642263054700417, 0.4654214287987841, 0.4679858189097444, 0.4645710739298128, 0.465421436238903, 0.4647326706071504, 0.4649043763080932, 0.4644028320026981, 0.4714423192403074, 0.4645121507674191, 0.4645031127478342, 0.464302035155486, 0.4649043653954446, 0.4679858780913519, 0.4643074525285931, 0.4639243763862554, 0.463828070754928, 0.4638905830332395, 0.4645043691728367, 0.4651180599193304, 0.4649214502626678, 0.462771229614457, 0.462771229614457, 0.462771229614457, 0.462771229614457, 0.462771229614457, 0.462771229614457, 0.462771229614457, 0.462771229614457, 0.462771229614457, 0.462771229614457, 0.462771229614457, 0.462771229614457, 0.4627712296144572, 0.462771229614457, 0.4637524787568648, 0.4639138119170736, 0.4645675334830467, 0.4693028449425908, 0.4645031197543762, 0.4649299564374538, 0.4638905830332395, 0.4643074525285931, 0.4651290560937768, 0.4647909509073483, 0.4640362516071463, 0.4645700237406706, 0.4639043219529754, 0.4638905830332395, 0.4644103649320389, 0.4638905830332395, 0.4645675334830467, 0.4638905830332395, 0.462771229614457, 0.462771229614457, 0.462771229614457, 0.462771229614457, 0.462771229614457, 0.462771229614457, 0.462771229614457, 0.462771229614457, 0.462771229614457, 0.462771229614457, 0.462771229614457, 0.462771229614457, 0.462771229614457, 0.462771229614457, 0.462771229614457, 0.462771229614457, 0.462771229614457, 0.462771229614457, 0.4627712296144572, 0.462771229614457, 0.4637027957591641, 0.4649299564374538, 0.4645700237406706, 0.4639043219529754, 0.464394320242489, 0.4646076178553215, 0.4647293762530409, 0.4639138119170736, 0.4645503219682169, 0.4698800974127055, 0.4643074525285931, 0.4638979366862079, 0.4645915596690614, 0.4647016061759155, 0.4647712918440699, 0.4643074525285931, 0.4638931657875864, 0.4643074525285931, 0.4647712918440699, 0.4700132938101612, 0.4638917778698777, 0.4649043607624139, 0.4645862734783552, 0.4381383543052231, 0.4646076321844838, 0.464302035155486, 0.4669068387852837, 0.4638905749740083, 0.4663886686481875, 0.03160849436681891, 0.464912064213445, 0.4644390398045666, 0.4643145892026468, 0.4645480232823186, 0.4686688640010743, 0.4645153354772836, 0.4644758452010173, 0.4639183384628036, 0.4646146047418909, 0.4646930298126941, 0.4643109794877547, 0.4646122402180994, 0.4639243763862554, 0.4638905830332395, 0.4647794961287489, 0.4642263187846292, 0.4645342773499755, 0.4638905830332395, 0.4638905830332395, 0.4645043691728367, 0.462771229614457, 0.4627712296144574, 0.462771229614457, 0.462771229614457, 0.462771229614457, 0.462771229614457, 0.462771229614457, 0.462771229614457, 0.462771229614457, 0.462771229614457, 0.462771229614457, 0.462771229614457, 0.462771229614457, 0.462771229614457, 0.462771229614457, 0.462771229614457, 0.462771229614457, 0.462771229614457, 0.462771229614457, 0.462771229614457, 0.462771229614457, 0.462771229614457, 0.4637027957591641, 0.463828070754928, 0.4644288263991319, 0.4691961722347301, 0.4642297060799448, 0.4644633096480764, 0.4646981129364117, 0.4642263187846292, 0.4638905830332395, 0.4693456911565381, 0.464413436297293, 0.4639043219529754, 0.4643020490632875, 0.4636568575974784, 0.462771229614457, 0.462771229614457, 0.462771229614457, 0.4627712296144572, 0.462771229614457, 0.462771229614457, 0.462771229614457, 0.462771229614457, 0.4636597710903758, 0.464761857566887, 0.4694506783583382, 0.4639372896496037, 0.470029770135317, 0.464692074647342, 0.464522094100107, 0.4650628070569343, 0.4639102908662963, 0.4644628882157527, 0.4639320410764783, 0.4645151528099417, 0.4639043219529754, 0.4638905830332395, 0.4679858780913519, 0.469881344755005, 0.4644765741688145, 0.4645700237406706, 0.4645031197543762, 0.4642263187846292, 0.4638940200044643, 0.4644692014595691, 0.4647293762530409, 0.4645851987161077, 0.4652155817853337, 0.4645031197543762, 0.4649766257767819, 0.4710519948361487, 0.4647475501471159, 0.463872173331089, 0.4643020490632875, 0.4645031197543762, 0.4642377203945198, 0.4645187627703206, 0.4697930983168214, 0.4643145892026468, 0.4694506787257975, 0.4645550919825704, 0.4651897229522279, 0.4649287127117258, 0.4645187627703206, 0.4638370772015196, 0.4654466792065959, 0.4689936679282002, 0.465024689030018, 0.4645916600820611, 0.464427851093932, 0.464551734395814, 0.4642411438138859, 0.464724076274701, 0.4644185744021927, 0.4654466792065959, 0.4645916600820611, 0.4638940200044643, 0.4645460315018632, 0.4717789691604771, 0.4639183384628036, 0.4649287127117258, 0.4644185744021927, 0.4638979366862079, 0.4647093526674419, 0.4645852578246981, 0.4644803660807493, 0.464534031008731, 0.4645557597875511, 0.4651897229522279, 0.4643145892026468, 0.4638979366862079, 0.4643145892026468, 0.4645679809339205, 0.464724076274701, 0.4644803660807493, 0.469302844898398, 0.4647326050544352, 0.462771229614457, 0.462771229614457, 0.462771229614457, 0.462771229614457, 0.462771229614457, 0.462771229614457, 0.462771229614457, 0.462771229614457, 0.4636617918661409, 0.4638984180975413, 0.4638819767790561, 0.4646837138227806, 0.4645342738200106, 0.4645414590586351, 0.4639043219529754, 0.4689936647767365, 0.4646674694122293, 0.4645324190923622, 0.464413436297293, 0.4646076178553215, 0.4638305519982548, 0.4645748293972485, 0.4647680010225035, 0.4646124895687175, 0.463828070754928, 0.4691543304611135, 0.4646076178553215, 0.462771229614457, 0.462771229614457, 0.462771229614457, 0.462771229614457, 0.462771229614457, 0.462771229614457, 0.462771229614457, 0.4627712296144574, 0.462771229614457, 0.462771229614457, 0.462771229614457, 0.462771229614457, 0.462771229614457, 0.462771229614457, 0.462771229614457, 0.462771229614457, 0.462771229614457, 0.462771229614457, 0.462771229614457, 0.462771229614457, 0.462771229614457, 0.4627715588069229, 0.4645342773499755, 0.4639043219529754, 0.4645342773499755, 0.4645862912694975, 0.4647326887321872, 0.4646076178553215, 0.4647081233137655, 0.4639243763862554, 0.4643020490632875, 0.4709146049530729, 0.4645675334830467, 0.4645700237406706, 0.4646059256831691, 0.4647326887321872, 0.4643020490632875, 0.464413436297293, 0.469302885058088, 0.4645925661570265, 0.4645324190923622, 0.4644633096480764, 0.4694506787258316, 0.4646076515218116, 0.4644974614724059, 0.4643020490632875, 0.4643020490632875, 0.4644633096480764, 0.2425455134472265, 0.4649299425727505, 0.4644974614724059, 0.4647081233137655, 0.4646837138227806, 0.4653475591245627, 0.462771229614457, 0.462771229614457, 0.462771229614457, 0.4629644122181748, 0.4644124648935943, 0.4691961643779115, 0.4646837138227806, 0.4651652450282149, 0.464302035155486, 0.4639043126401361, 0.4644028316475622, 0.4649043804944841, 0.4647326887321872, 0.4644182759057096, 0.4644332410735436, 0.463908335543431, 0.4643020490632875, 0.4643020490632875, 0.462771229614457, 0.462771229614457, 0.462771229614457, 0.462771229614457, 0.462771229614457, 0.462771229614457, 0.462771229614457, 0.4627722643647637, 0.4645727078847048, 0.464610131223165, 0.4697930011162507, 0.465063297357094, 0.4638979366862079, 0.4646962773431463, 0.4642263187846292, 0.4699451670517537, 0.4645493440863381, 0.4643109794877547, 0.4639128503805969, 0.464628214297619, 0.4647371007094021, 0.4646200519019407, 0.4646981129364117, 0.4643020490632875, 0.4644734836960073, 0.4694092606651265, 0.4645503219682169, 0.464800787391038, 0.4647093526674419, 0.4645200473185067, 0.4638979366862079, 0.4650074764284826, 0.464764451159296, 0.464724076274701, 0.4649515548193661, 0.4645915596690614, 0.4647583948444894, 0.4644945565792057, 0.4643145892026468, 0.4647475501471159, 0.4679858781073508, 0.4649287127117258, 0.4645542474435926, 0.4698813468534462, 0.4645550919825704, 0.464778497653424, 0.4651447554984444, 0.03123764711354934, 0.4647583948444894, 0.4645200473185067, 0.4646273110912469, 0.4645125810303343, 0.4639097797830126, 0.4710637124138184, 0.4685643333889473, 0.4646103925273072, 0.4627712296144574, 0.462771229614457, 0.4627712296144562, 0.462771229614457, 0.462771229614457, 0.462771229614457, 0.4636107887533766, 0.4646076178553215, 0.4643101208028687, 0.4645499947939683, 0.4638355799724538, 0.4651552958815369, 0.4646185151559836, 0.4643020490632875, 0.4647473142570873, 0.4644288263991319, 0.4639043219529754, 0.4643020490632875, 0.4638905830332395, 0.4646076178553215, 0.03126024458520696, 0.4639056449253904, 0.462771229614457, 0.462771229614457, 0.462771229614457, 0.462771229614457, 0.462771229614457, 0.4627712296144574, 0.4627712296144568, 0.462771229614457, 0.462771229614457, 0.462771229614457, 0.462771229614457, 0.4648705930990712, 0.4650790675605214, 0.4638523029219231, 0.4647629475710798, 0.4646149900466164, 0.464628214297619, 0.4647085142085143, 0.4645915596690614, 0.4647326050544352, 0.4638979366862079, 0.464534031008731, 0.4645550919825704, 0.4646273110912469, 0.4638940200044643, 0.4644185744021927, 0.4638970764757306, 0.4700298653515343, 0.4643167125667253, 0.4645550919825704, 0.4639183384628036, 0.4638979366862079, 0.4643145892026468, 0.4642411438138859, 0.4643145892026468, 0.4645503219682169, 0.4644237414636295, 0.464941401350793, 0.4645700237406706, 0.4639043219529754, 0.4638905749740083, 0.4647326706071504, 0.464302035155486, 0.4645031040288955, 0.464402828418091, 0.4645862734783552, 0.4720156816603754, 0.4644207950273619, 0.4647304025840699, 0.4644208033412461, 0.4645675164550309, 0.4639043036312986, 0.4638905805093342, 0.4639043069085377, 0.4642336595745434, 0.462771229614457, 0.4627712296144571, 0.4643986777724431, 0.4645414651627456, 0.4646865691699665, 0.4645675334830467, 0.4643020461486982, 0.4644207950273619, 0.4642263054700417, 0.4645121521577106, 0.4643020490632875, 0.464782415200248, 0.4647326887321872, 0.4643020490632875, 0.4646017533297705, 0.4646017533297705, 0.4649102385543826, 0.4644346305724042, 0.4645492324181398, 0.4645149949753539, 0.4645146007747653, 0.4645500842152402, 0.4639150049909005, 0.464489468303621, 0.462771229614457, 0.462771229614457, 0.462771229614457, 0.462771229614457, 0.462771229614457, 0.462771229614457, 0.462771229614457, 0.462771229614457, 0.462771229614457, 0.462771229614457, 0.462771229614457, 0.462771229614457, 0.4636916982468429, 0.464489468303621, 0.4650163812208505, 0.4649549963126787, 0.4644762664000965, 0.4700294644724858, 0.4647909469937261, 0.4643055560585061, 0.4639243671952347, 0.4644134189807861, 0.4647326706071504, 0.4645675164550309, 0.4649299281974126, 0.4679858781038214, 0.4642263054700417, 0.464601745777057, 0.464782391972875, 0.4645414588190031, 0.4639043036312986, 0.4644207950273619, 0.4646076321844838, 0.464302035155486, 0.4639043036312986, 0.4672509367253089, 0.4645031040288955, 0.463848574773635, 0.4638905749740083, 0.4638280630881872, 0.464302035155486, 0.4645675100844354, 0.4642263054700417, 0.4644974417784345, 0.4645121382568683, 0.4642263054700417, 0.4649043607624139, 0.4646981037630518, 0.4645031040288955, 0.4644134330234332, 0.4645121556602819, 0.4638905830332395, 0.4649934937957165, 0.4679858781080934, 0.4645675334830467, 0.4672509367252561, 0.4704484076660892, 0.4646408538955479, 0.4651933403129647, 0.4647161685180201, 0.4644734836960073, 0.4645031197543762, 0.4638905830332395, 0.4644734836960073, 0.4644544732117286, 0.462771229614457, 0.462771229614457, 0.462771229614457, 0.462771229614457, 0.462771229614457, 0.462771229614457, 0.462771229614457, 0.462771229614457, 0.462771229614457, 0.462771229614457, 0.462771229614457, 0.462771229614457, 0.462771229614457, 0.4649934702432045, 0.4638905749740083, 0.4644207950273619, 0.4651933109213634, 0.4645031040288955, 0.4644134189807861, 0.4642263054700417, 0.4644080801198735, 0.4649765972160221, 0.4638905749740083, 0.4646059020293866, 0.4649934702432045, 0.4645862694802411, 0.4687575919012858, 0.4644288076200861, 0.4694506787255684, 0.4638946697493347, 0.4637834962439645, 0.4644734678463628, 0.464302035155486, 0.464302035155486, 0.469154330461113, 0.4649299281974126, 0.4647909283021421, 0.4645862734783552, 0.4638905749740083, 0.4645342574511471, 0.4638905829178201, 0.4644134189807861, 0.464302035155486, 0.4645031040288955, 0.464601745777057, 0.4647161685180201, 0.4644288156796605, 0.4647227359200821, 0.4647524241026263, 0.4638905805093342, 0.4639043186756354, 0.4639243612025879, 0.4647094340002689, 0.4645862912694975, 0.4647444844733511, 0.4639043159174651, 0.464302035155486, 0.4643020490632875, 0.4691543304611135, 0.4646124895687175, 0.4638905830332395, 0.4638905830332395, 0.4643020490632875, 0.4643110395011684, 0.4638826245248485, 0.4638940200044643, 0.4710637124084918, 0.464302035155486, 0.4638280630881872, 0.4647909283021421, 0.4663890031882658, 0.4644207950273619, 0.4645675100844354, 0.464302042816658, 0.4639043036312986, 0.4642263127614826, 0.4645675219124252, 0.4642263082792706, 0.4645862734783552, 0.4654214287987841, 0.4646076321844838, 0.4638905749740083, 0.4642263054700417, 0.4678479461789148, 0.4638905749740083, 0.464997082994993, 0.4639043036312986, 0.4647326706071504, 0.46390431294402, 0.464782391972875, 0.4638905805093342, 0.464782391972875, 0.4638905805093342, 0.4639043069085377, 0.4647326849287575, 0.4643020457311272, 0.464722743185813, 0.464567527112084, 0.4642263082792706, 0.4642263054700417, 0.4649934751225469, 0.4638280630881872, 0.464402821771609, 0.4638905749740083, 0.464302035155486, 0.4642263054700417, 0.4647161556922951, 0.4642263054700417, 0.4645031127478342, 0.464302042816658, 0.4645675164550309, 0.4644207950273619, 0.4684681458775364, 0.4647227397199215, 0.4644207981448352, 0.464302042816658, 0.462771229614457, 0.462771229614457, 0.462771229614457, 0.4636432515748247, 0.4644633007634133, 0.4644734678463628, 0.4655206273171643, 0.4643943096098667, 0.4639043036312986, 0.4645031127478342, 0.4646076515218116, 0.4644633096480764, 0.4642263187846292, 0.4654214472731531, 0.4637353436656061, 0.4638819856778467, 0.4638489860076673, 0.4642263187846292, 0.4644419378443069, 0.4644633096480764, 0.4645824076350686, 0.4638997612310005, 0.4639372896496037, 0.4644628882157527, 0.4643310796680966, 0.4639076804380013, 0.4651114706519393, 0.4642263054700417, 0.4645031040288955, 0.4646017342301934, 0.4646980937355342, 0.4644207950273619, 0.4649337664562618, 0.4644134189807861, 0.4670363467898481, 0.4639043036312986, 0.4646059020293866, 0.4645031040288955, 0.464302035155486, 0.4646059020293866, 0.4646408314394683, 0.4644632926112081, 0.4642263054700417, 0.4646076321844838, 0.4644974417784345, 0.4645862694802411, 0.4639043036312986, 0.4646980991390289, 0.4645031040288955, 0.4645121382568683, 0.4645675100844354, 0.4638905749740083, 0.4644288076200861, 0.4699451716077406, 0.4642263054700417, 0.464302035155486, 0.4645031040288955, 0.4638668113242029, 0.4640310634213296, 0.4645324155413783, 0.469154329757222, 0.464302035155486, 0.4645031040288955, 0.4644207950273619, 0.4646017382584014, 0.4700126708005394, 0.4647909283021421, 0.4639043036312986, 0.4642263054700417, 0.4642263054700417, 0.4644207950273619, 0.4643943016547781, 0.4647326706071504, 0.4644974417784345, 0.4646059020293866, 0.4646017342301934, 0.4647326706071504, 0.4645675100844354, 0.4644288076200861, 0.4649934702432045, 0.4654214287987841, 0.4645675100844354, 0.4644974417784345, 0.464782391972875, 0.4644974417784345, 0.4649810583147322, 0.4646059020293866, 0.4649299281974126, 0.4644632926112081, 0.462771229614457],
        [0.1823971961979384, 0.1830866677274216, 0.1832708647970603, 0.1830718811059672, 0.1830600306609279, 0.1833530043522324, 0.182986198091672, 0.1829237519092148, 0.1829225279822911, 0.1829225279822911, 0.1829498559609071, 0.1830579187421196, 0.1830522304778392, 0.183071889209713, 0.1829830626551217, 0.1852313699126994, 0.1828015180400179, 0.1830592502835076, 0.1831669681527431, 0.1829225327893093, 0.1845455332061885, 0.1830832735354422, 0.1832003493022532, 0.1832033550433997, 0.1832571508882319, 0.1829862005515798, 0.1832038907512803, 0.1849861717590787, 0.1830677048839118, 0.1831246388750327, 0.1830464676702114, 0.1832413391159042, 0.1828064193923054, 0.18445378576886, 0.1831009082652048, 0.1829498609819772, 0.1829225327893093, 0.1828064193923054, 0.183103939286896, 0.1828015180400179, 0.1830592502835076, 0.1832708753989006, 0.1830453945682855, 0.1830223744192074, 0.1830453903001172, 0.1830544700196613, 0.1828064127753203, 0.1829225279822911, 0.1830223712718295, 0.1828015151706157, 0.1828064127753203, 0.183096076116681, 0.1831260354129786, 0.1830453880012734, 0.1828064127753203, 0.1837040044230851, 0.1830925728043749, 0.1830453880012734, 0.1830453880012734, 0.1830116561928523, 0.1830600221495324, 0.1829861943982879, 0.1830522226143543, 0.02729786802481707, 0.1830335318662313, 0.1851662162014209, 0.1829830559457511, 0.183057913120321, 0.1832413282011563, 0.1829498559609071, 0.1829225279822911, 0.1832413282011563, 0.1845261876659228, 0.1829225279822911, 0.1830328944203874, 0.1832413282011563, 0.1830079604308235, 0.1830255482985196, 0.1828136452492413, 0.1828064127753203, 0.1831228272137827, 0.1831460498532016, 0.1830779185242009, 0.1830390994162107, 0.1830523598475946, 0.1830391024865169, 0.1830644147969074, 0.1831164765102399, 0.1831460498532016, 0.1830021144225683, 0.1829349177490522, 0.182999356790407, 0.1832240210067003, 0.1832240226025192, 0.1832033748867944, 0.1828228845068173, 0.1829225279822911, 0.1831228272137827, 0.184986140803615, 0.184986050030485, 0.1831759538422348, 0.1830965604577799, 0.1830267022941245, 0.1829985702575686, 0.1849627322452063, 0.1830965248532073, 0.1830280237918655, 0.1830798895774781, 0.1845455332247422, 0.1832148883652997, 0.1830542410244432, 0.1831841145179294, 0.1830280237918655, 0.1830399891852302, 0.1830798895774781, 0.1830413192029723, 0.1831177134073425, 0.1830399891852302, 0.1832103018274667, 0.1849310829727802, 0.1849627841336808, 0.1829542732909675, 0.1831049163436837, 0.1830243136541445, 0.1830913258431777, 0.1832659267863802, 0.1830464676702114, 0.1831759538422348, 0.1830292252722967, 0.1830925741648201, 0.1830116619141269, 0.182741684654932, 0.1829945494426256, 0.1832612103910367, 0.1827657922814575, 0.1830896686712982, 0.1829225327893093, 0.1828015180400179, 0.1828015180400179, 0.1830960826340728, 0.1830362818146741, 0.1831042719622565, 0.1832003493022532, 0.1831669681527431, 0.1831050820488662, 0.1830464676702114, 0.1831164061082556, 0.1830592502835076, 0.1830990101483183, 0.183114030312951, 0.1831759538422348, 0.183025554579993, 0.1831927896862976, 0.1828064193923054, 0.1829225327893093, 0.1831990187267709, 0.1830079653736302, 0.1829498609819772, 0.1831990102287107, 0.1830592417479884, 0.1830223712718295, 0.1831228272137827, 0.182986198091672, 0.1829225289965182, 0.1829225279822911, 0.1830202438601791, 0.1829225279822911, 0.1832042432176167, 0.1830202438601791, 0.1829926739602622, 0.1829225279822911, 0.1830814046622921, 0.1828015151289416, 0.1830600221495324, 0.1842798170021213, 0.1828136452492413, 0.1832413282011563, 0.1829225279822911, 0.1830255482985196, 0.182852222882051, 0.1830491459664176, 0.1828029279533489, 0.1828114815401382, 0.1830924534449886, 0.1830284029550975, 0.1830399891852302, 0.1830413192029723, 0.1832039190144537, 0.1829543882914625, 0.1830022901193528, 0.1832547398959037, 0.1842795253671369, 0.1832788981171931, 0.1830592502835076, 0.1830590819232857, 0.1830265399051546, 0.1831013037854547, 0.03258072953132497, 0.1853355333222118, 0.183072594779385, 0.1828308308505801, 0.1823971961979384, 0.1823971961979384, 0.1823971961979384, 0.1823971961979384, 0.1823971961979384, 0.1823971961979384, 0.1823971961979384, 0.1823971961979384, 0.1823971961979384, 0.1832103018274667, 0.1830542410244432, 0.1830590819232857, 0.1830615830518315, 0.1830609867625912, 0.1829511298667994, 0.1828015180400179, 0.1829498609819772, 0.1828064193923054, 0.1830335390483835, 0.183112147707447, 0.1829830626551217, 0.1832708753989006, 0.1828015180400179, 0.1832003493022532, 0.1850401053941548, 0.1830600369127945, 0.1830592502835076, 0.1828015180400179, 0.1830464676702114, 0.1828064193923054, 0.1829498609819772, 0.1830223769484412, 0.1829498609819772, 0.1829225316289802, 0.1828064172125441, 0.1842477791481981, 0.1829900091437773, 0.1828064149550675, 0.1832413391159042, 0.1830579185602409, 0.1829926794050017, 0.1828064193923054, 0.1829900091437773, 0.1827789472074707, 0.1829900116376235, 0.1830116619141269, 0.1829889187488444, 0.1830482022632234, 0.1828536833444818, 0.1830079653736302, 0.1831990187267709, 0.1830592502835076, 0.1841123221796511, 0.1829225327893093, 0.1832437316118984, 0.1828015180400179, 0.1830453964447144, 0.1830464676702114, 0.1828064193923054, 0.1832437316118984, 0.1830600276601453, 0.1830544779817735, 0.1847547698723583, 0.1849627809093563, 0.1830866710273515, 0.1831228355942607, 0.1830453903001172, 0.1830872692424197, 0.1830116575413684, 0.1831759436546797, 0.1831927846149476, 0.1831014606067027, 0.1830592417479884, 0.1832003408659633, 0.1829926739602622, 0.1830872681045752, 0.1832003408659633, 0.1833529995056037, 0.1831927793830448, 0.1830362795244734, 0.1831759436546797, 0.1830544700196613, 0.1830832711294068, 0.1828015151706157, 0.1829971114076858, 0.1828064193923054, 0.1829531067588804, 0.1842798169809129, 0.1830542410244432, 0.1830621514185564, 0.1833095913342739, 0.1827897925504169, 0.1831301054305785, 0.1831104142374269, 0.1831019438724654, 0.1831019438724654, 0.1852313699126958, 0.1832039190144537, 0.1828161938739392, 0.1830141220229121, 0.1853844703094792, 0.1830141220229121, 0.1832786404206972, 0.1831271085205932, 0.1830464676702114, 0.1828078689249263, 0.1831110589404464, 0.1830592502835076, 0.182762807361709, 0.1830464676702114, 0.1832003493022532, 0.183112147707447, 0.1829900116376235, 0.1829889187488444, 0.1830482022632234, 0.1830866755837289, 0.1830464676702114, 0.1832571508882319, 0.183025554579993, 0.1832413391159042, 0.1849627841336906, 0.1829498609819772, 0.1828015180400179, 0.1830592502835076, 0.183112147707447, 0.1830202509683915, 0.1828064193923054, 0.1830362818146741, 0.1830335390483835, 0.1824819967657115, 0.1824670112846433, 0.1830600341572646, 0.183112147707447, 0.1828015180400179, 0.1830609867625912, 0.1830482022632234, 0.1831669681527431, 0.1829573854737495, 0.1831485732772684, 0.1828265324364661, 0.1828076958131201, 0.1831990102287107, 0.1830453880012734, 0.182986198091672, 0.1832437207596546, 0.1831990102287107, 0.1830079592240428, 0.1829889162759981, 0.1829498570130988, 0.1830223712718295, 0.183007960959799, 0.1829757066474826, 0.1830592417479884, 0.1828136452492413, 0.1829498559609071, 0.1828064127753203, 0.1831014592354099, 0.1830362795244734, 0.1830335390483835, 0.1830453964447144, 0.1829498571638534, 0.1830600291290928, 0.1829498609819772, 0.1830453964447144, 0.1833530061684475, 0.1833530061684475, 0.1829830626551217, 0.1830395820096039, 0.1830395820096039, 0.1830352383351214, 0.1830894449828689, 0.1828024509571625, 0.1828015180400179, 0.1830580011891091, 0.1830335390483835, 0.1828098467505981, 0.1830335390483835, 0.183274783013866, 0.1830907178876184, 0.1831177134073425, 0.1828024509571625, 0.1829543882914625, 0.1828114815401382, 0.1832103018274667, 0.1832547398959037, 0.183114030312951, 0.1830537821662105, 0.1830592502835076, 0.1828064193923054, 0.1831669681527431, 0.1831927896862976, 0.1829511298667994, 0.1830117182430717, 0.1829498609819772, 0.1831669681527431, 0.1829225327893093, 0.1831065935780027, 0.1829531067588804, 0.1828114815401382, 0.1832547398959037, 0.1830399891852302, 0.1829543882914625, 0.1828027595089887, 0.1831042719622565, 0.1832708753989006, 0.183103806157648, 0.1828015180400179, 0.1831050820488662, 0.1830227441883412, 0.1830100920678628, 0.1828078689249263, 0.1829530850925106, 0.1830260681260266, 0.1829918823410316, 0.1828100216175129, 0.1829531067588804, 0.1850164047893326, 0.1828114815401382, 0.1828048565830009, 0.1833286647098168, 0.1829543882914625, 0.1829589971187537, 0.1830585473252626, 0.1832242326965542, 0.1830672931787368, 0.1831065935780027, 0.1829278851281874, 0.1830366068897542, 0.182819558195568, 0.1831312090547957, 0.182819558195568, 0.1830377815146346, 0.1828024509571625, 0.183024596408406, 0.1829225327893093, 0.1830579200142746, 0.1831990187267709, 0.182852222882051, 0.182762807361709, 0.1828015180400179, 0.1830223769484412, 0.1829498609819772, 0.183112147707447, 0.1829830626551217, 0.1829225301568431, 0.1829830626551217, 0.1830079653736302, 0.1829225306147489, 0.1830223755845606, 0.1830453964447144, 0.1831228355942607, 0.1829225327893093, 0.1831228355942607, 0.1829498609819772, 0.1830223769484412, 0.1827928753697429, 0.1829955123152125, 0.1828136452492413, 0.1829926739602622, 0.1828064127753203, 0.1828015151289416, 0.1830600221495324, 0.182986198091672, 0.1828064193923054, 0.1829861993857036, 0.1832413336663869, 0.1830079636378047, 0.1828136452492413, 0.1830223712718295, 0.1829861993857036, 0.1830223724371763, 0.1828064127753203, 0.1829498559609071, 0.1830872656532652, 0.1828015151706157, 0.1832003408659633, 0.1833886548976887, 0.1829225306147489, 0.1830592440780331, 0.1828064161386663, 0.1830335390483835, 0.1828015180400179, 0.1829498559609071, 0.1829498559609071, 0.1831012964431404, 0.1832413391159042, 0.1830255528139955, 0.1829498582160885, 0.1829955178986211, 0.1827928785981104, 0.1830223769484412, 0.1829498609819772, 0.1848420876312355, 0.182949858726785, 0.1830592502835076, 0.1830245950380332, 0.1832708753989006, 0.183103806157648, 0.1829918823410316, 0.1828114815401382, 0.182804174254279, 0.1829918823410316, 0.1831177134073425, 0.1830648742601978, 0.1829918823410316, 0.1829524292333324, 0.1828094994858474, 0.1828064193923054, 0.1830202509683915, 0.1830292252722967, 0.1838907966204324, 0.1829225327893093, 0.1830464676702114, 0.1828064193923054, 0.183103806157648, 0.183025554579993, 0.1828015180400179, 0.1828064193923054, 0.1830960826340728, 0.185117460974394, 0.1832023503486974, 0.1830362818146741, 0.1830544779817735, 0.1827947282323458, 0.1827950791656057, 0.1830960826340728, 0.1830544779817735, 0.183025554579993, 0.1828015180400179, 0.1823972726177675, 0.1829498609819772, 0.1829225327893093, 0.1828015180400179, 0.1828064193923054, 0.1830592502835076, 0.1830814135486536, 0.1826232713721546, 0.1823971961979384, 0.1827954829557999, 0.1831285908186295, 0.1831228355942607, 0.1832437316118984, 0.183112147707447, 0.1830328944203874, 0.1829900116376235, 0.1831927896862976, 0.183112147707447, 0.1830872736455854, 0.1829880328859929, 0.1830600291290928, 0.182762807361709, 0.1829225327893093, 0.1831219436859709, 0.1829498609819772, 0.1831260435704134, 0.1833530061684475, 0.1833530061684475, 0.1829498609819772, 0.1828015180400179, 0.1830079653736302, 0.1830223769484412, 0.1829498609819772, 0.1823971961979384, 0.1823971961979383, 0.1827004907547465, 0.1830335390483835, 0.1830592502835076, 0.1828015180400179, 0.1831260435704134, 0.1828015180400179, 0.1828064193923054, 0.1829498609819772, 0.1831014652020148, 0.1830223769484412, 0.1829880269558139, 0.1830600221495324, 0.1831927793830448, 0.1830718811059672, 0.1829225279822911, 0.1845581638028435, 0.1829225279822911, 0.1833529995056037, 0.1842797956781557, 0.1830468201573475, 0.1833530021889077, 0.1831050755075843, 0.1831669666420357, 0.1829861993857036, 0.1855249828259753, 0.1830255528139955, 0.1830223744192074, 0.1829498559609071, 0.1831669627040814, 0.1842798170229134, 0.1829518117704838, 0.182813651899102, 0.1827789472074707, 0.1828015180400179, 0.1830227441883412, 0.1832437316118984, 0.1831731279743225, 0.1823971961979384, 0.1823971961979384, 0.1823971961979384, 0.1823971961979384, 0.1823971961979384, 0.1823971961979384, 0.1823971961979384, 0.1823971961979384, 0.1823971961979384, 0.1823971961979384, 0.1823971961979384, 0.1823971961979384, 0.1823971961979383, 0.1823971961979384, 0.1827517413038417, 0.1828098467505981, 0.1830453964447144, 0.1847547698726793, 0.1830223769484412, 0.1831759538422348, 0.1828015180400179, 0.1829518117704838, 0.1832476980900317, 0.1831260435704134, 0.1828540944183576, 0.1830464676702114, 0.1828064193923054, 0.1828015180400179, 0.1829889187488444, 0.1828015180400179, 0.1830453964447144, 0.1828015180400179, 0.1823971961979384, 0.1823971961979384, 0.1823971961979384, 0.1823971961979384, 0.1823971961979384, 0.1823971961979384, 0.1823971961979384, 0.1823971961979384, 0.1823971961979384, 0.1823971961979384, 0.1823971961979384, 0.1823971961979384, 0.1823971961979384, 0.1823971961979384, 0.1823971961979384, 0.1823971961979384, 0.1823971961979384, 0.1823971961979384, 0.1823971961979384, 0.1823971961979384, 0.1827336868480368, 0.1831759538422348, 0.1830464676702114, 0.1828064193923054, 0.1829830626551217, 0.1830600369127945, 0.183103806157648, 0.1828098467505981, 0.1830393300873329, 0.1849622741177144, 0.1829518117704838, 0.182804174254279, 0.1830542410244432, 0.1830937297038002, 0.1831188744180609, 0.1829518117704838, 0.1828024509571625, 0.1829518117704838, 0.1831188744180609, 0.1850104415259879, 0.1828019496271668, 0.1831669610321992, 0.1830522240572265, 0.1735190536073434, 0.1830600221495324, 0.1829498559609071, 0.1838907966204354, 0.1828015151289416, 0.1837038836806111, 0.0267808415748139, 0.1831697409108354, 0.1829992601550375, 0.1829543882914625, 0.1830385004147681, 0.1845261873253002, 0.1830267022941245, 0.18301249017694, 0.1828114815401382, 0.1830625587053719, 0.1830907178876184, 0.1829530850925106, 0.1830615288972356, 0.182813651899102, 0.1828015180400179, 0.1831219436859709, 0.1829225327893093, 0.1830335390483835, 0.1828015180400179, 0.1828015180400179, 0.1830227441883412, 0.1823971961979384, 0.1823971961979382, 0.1823971961979384, 0.1823971961979384, 0.1823971961979384, 0.1823971961979384, 0.1823971961979384, 0.1823971961979384, 0.1823971961979384, 0.1823971961979384, 0.1823971961979384, 0.1823971961979384, 0.1823971961979384, 0.1823971961979384, 0.1823971961979384, 0.1823971961979384, 0.1823971961979384, 0.1823971961979384, 0.1823971961979384, 0.1823971961979384, 0.1823971961979384, 0.1823971961979384, 0.1827336868480368, 0.1827789472074707, 0.1829955178986211, 0.1847158819851719, 0.1829237557179185, 0.1830079653736302, 0.1830925741648201, 0.1829225327893093, 0.1828015180400179, 0.1847697801368084, 0.1829900116376235, 0.1828064193923054, 0.1829498609819772, 0.182717171732194, 0.1823971961979384, 0.1823971961979384, 0.1823971961979385, 0.1823971961979384, 0.1823971961979384, 0.1823971961979384, 0.1823971961979384, 0.1823971961979384, 0.1827181780789788, 0.1831155775243122, 0.1848074898732783, 0.1828183258766098, 0.1850163760476121, 0.1830903732889519, 0.1830292088991021, 0.183224027875043, 0.1828086367098231, 0.1830078692095495, 0.1828164303224813, 0.1830267206620182, 0.1828064193923054, 0.1828015180400179, 0.1842798170229134, 0.1849627233212582, 0.1830127533034339, 0.1830464676702114, 0.1830223769484412, 0.1829225327893093, 0.1828027595089887, 0.1830100920678628, 0.183103806157648, 0.1830517709833599, 0.1832788981171931, 0.1830223769484412, 0.1831927896862976, 0.1853844703219961, 0.1831104142374269, 0.1827948087052435, 0.1829498609819772, 0.1830223769484412, 0.1829266491575696, 0.1830280237918655, 0.1849310832234193, 0.1829543882914625, 0.1848074900056855, 0.1830410517449315, 0.1832695690501439, 0.1831757487123398, 0.1830280237918655, 0.1827822005063318, 0.1833621061506623, 0.1846433209429913, 0.1832103018274667, 0.1830541025816373, 0.1829951664889486, 0.1830399891852302, 0.1829278851281874, 0.1831019438724654, 0.1829918823410316, 0.1833621061506623, 0.1830541025816373, 0.1828027595089887, 0.1830377815146346, 0.1856463766313147, 0.1828114815401382, 0.1831757487123398, 0.1829918823410316, 0.182804174254279, 0.1830965248532073, 0.1830519395989995, 0.1830141220229121, 0.1830334501242014, 0.1830413192029723, 0.1832695690501439, 0.1829543882914625, 0.182804174254279, 0.1829543882914625, 0.183045730404107, 0.1831019438724654, 0.1830141220229121, 0.1847547698566754, 0.1831049163436837, 0.1823971961979384, 0.1823971961979384, 0.1823971961979384, 0.1823971961979384, 0.1823971961979384, 0.1823971961979384, 0.1823971961979384, 0.1823971961979384, 0.1827189080757476, 0.1828043481449678, 0.1827983492799954, 0.1830872736455854, 0.1830335377743011, 0.1830362796109848, 0.1828064193923054, 0.1846433198063719, 0.1830814135486536, 0.1830328944203874, 0.1829900116376235, 0.1830600369127945, 0.1827798434794919, 0.1830482022632234, 0.1831177134073425, 0.1830617953481396, 0.1827789472074707, 0.1847010706226691, 0.1830600369127945, 0.1823971961979384, 0.1823971961979384, 0.1823971961979384, 0.1823971961979384, 0.1823971961979384, 0.1823971961979384, 0.1823971961979384, 0.1823971961979385, 0.1823971961979384, 0.1823971961979384, 0.1823971961979384, 0.1823971961979384, 0.1823971961979384, 0.1823971961979384, 0.1823971961979384, 0.1823971961979384, 0.1823971961979384, 0.1823971961979384, 0.1823971961979384, 0.1823971961979384, 0.1823971961979384, 0.1823973266217069, 0.1830335390483835, 0.1828064193923054, 0.1830335390483835, 0.1830522304778392, 0.1831050820488662, 0.1830600369127945, 0.1830960826340728, 0.182813651899102, 0.1829498609819772, 0.185335533709352, 0.1830453964447144, 0.1830464676702114, 0.1830592502835076, 0.1831050820488662, 0.1829498609819772, 0.1829900116376235, 0.1847547856607735, 0.1830544779817735, 0.1830328944203874, 0.1830079653736302, 0.1848074900056976, 0.1830600291290928, 0.1830202509683915, 0.1829498609819772, 0.1829498609819772, 0.1830079653736302, 0.1027675593441532, 0.1831759488405626, 0.1830202509683915, 0.1830960826340728, 0.1830872736455854, 0.1833279676804057, 0.1823971961979384, 0.1823971961979384, 0.1823971961979384, 0.1824670119169725, 0.1829896127213515, 0.1847158791530283, 0.1830872736455854, 0.1832607396371977, 0.1829498559609071, 0.1828064160289168, 0.1829861992575007, 0.1831669681527431, 0.1831050820488662, 0.1829917102509613, 0.1829971114076858, 0.1828078689249263, 0.1829498609819772, 0.1829498609819772, 0.1823971961979384, 0.1823971961979384, 0.1823971961979384, 0.1823971961979384, 0.1823971961979384, 0.1823971961979384, 0.1823971961979384, 0.1823976001554411, 0.1830474099134421, 0.1830609444763651, 0.1849310481616282, 0.1832242326965542, 0.182804174254279, 0.1830919108234882, 0.1829225327893093, 0.1849861393947559, 0.1830391262422126, 0.1829530850925106, 0.1828094994858474, 0.1830672931787368, 0.1831065935780027, 0.1830645249574064, 0.1830925741648201, 0.1829498609819772, 0.1830116619141269, 0.1847931084538958, 0.1830393300873329, 0.1831294643139216, 0.1830965248532073, 0.1830284029550975, 0.182804174254279, 0.1832039190144537, 0.1831164061082556, 0.1831019438724654, 0.1831838118294167, 0.1830542410244432, 0.1831143593226144, 0.1830192686306606, 0.1829543882914625, 0.1831104142374269, 0.1842798170291119, 0.1831757487123398, 0.1830408964388955, 0.184962724078099, 0.1830410517449315, 0.1831215486354163, 0.1832533341457181, 0.02647658006097206, 0.1831143593226144, 0.1830284029550975, 0.183067145147474, 0.1830257922964866, 0.1828083905208411, 0.1853892344913851, 0.1844886067510326, 0.1830610380919293, 0.1823971961979382, 0.1823971961979384, 0.1823971961979387, 0.1823971961979384, 0.1823971961979385, 0.1823971961979384, 0.1827004907547465, 0.1830600369127945, 0.1829527750854254, 0.1830392119992209, 0.182781659678883, 0.1832571508882319, 0.1830639702719948, 0.1829498609819772, 0.1831103603654286, 0.1829955178986211, 0.1828064193923054, 0.1829498609819772, 0.1828015180400179, 0.1830600369127945, 0.02649506150043994, 0.1828069585487044, 0.1823971961979384, 0.1823971961979384, 0.1823971961979384, 0.1823971961979384, 0.1823971961979384, 0.1823971961979382, 0.1823971961979385, 0.1823971961979384, 0.1823971961979384, 0.1823971961979384, 0.1823971961979384, 0.1831547836755086, 0.1832297454122294, 0.1827877003245277, 0.1831159708869478, 0.1830625875270227, 0.1830672931787368, 0.1830963268850828, 0.1830542410244432, 0.1831049163436837, 0.182804174254279, 0.1830334501242014, 0.1830410517449315, 0.183067145147474, 0.1828027595089887, 0.1829918823410316, 0.1828038635375036, 0.1850164105158622, 0.1829551548799504, 0.1830410517449315, 0.1828114815401382, 0.182804174254279, 0.1829543882914625, 0.1829278851281874, 0.1829543882914625, 0.1830393300873329, 0.1829937476335071, 0.1831801486707854, 0.1830464676702114, 0.1828064193923054, 0.1828015151289416, 0.1831050755075843, 0.1829498559609071, 0.1830223712718295, 0.182986198091672, 0.1830522240572265, 0.1857312391262926, 0.1829926739602622, 0.1831042259946317, 0.1829926769614971, 0.1830453903001172, 0.1828064127753203, 0.1828015171283576, 0.1828064139589151, 0.1829252175853015, 0.1823971961979384, 0.1823971961979383, 0.1829846355374931, 0.1830362818146741, 0.1830884070962586, 0.1830453964447144, 0.1829498599297363, 0.1829926739602622, 0.1829225279822911, 0.1830255533157982, 0.1829498609819772, 0.1831228355942607, 0.1831050820488662, 0.1829498609819772, 0.1830579200142746, 0.1830579200142746, 0.183169082100827, 0.1829976684632921, 0.1830390859280921, 0.1830266636866405, 0.1830264371154591, 0.1830392442743667, 0.1828102776364975, 0.1830174319066962, 0.1823971961979384, 0.1823971961979384, 0.1823971961979384, 0.1823971961979384, 0.1823971961979384, 0.1823971961979384, 0.1823971961979384, 0.1823971961979384, 0.1823971961979384, 0.1823971961979384, 0.1823971961979384, 0.1823971961979384, 0.1827297087094795, 0.1830174319066962, 0.1832072768147523, 0.1831849869418065, 0.1830126422120014, 0.1850166761004987, 0.183126042158123, 0.1829511270965126, 0.1828136485797907, 0.1829900053865878, 0.1831050755075843, 0.1830453903001172, 0.1831759436546797, 0.1842798170277447, 0.1829225279822911, 0.183057917288138, 0.1831228272137827, 0.1830362795244734, 0.1828064127753203, 0.1829926739602622, 0.1830600221495324, 0.1829498559609071, 0.1828064127753203, 0.1840151682322394, 0.1830223712718295, 0.1827863347155215, 0.1828015151289416, 0.1827789444380989, 0.1829498559609071, 0.1830453880012734, 0.1829225279822911, 0.1830202438601791, 0.1830255482985196, 0.1829225279822911, 0.1831669610321992, 0.1830925708543174, 0.1830223712718295, 0.1829900104558024, 0.183025554579993, 0.1828015180400179, 0.1831990187267709, 0.1842798170293994, 0.1830453964447144, 0.1840151682322202, 0.1851675939281322, 0.183071889209713, 0.1832708753989006, 0.1830990101483183, 0.1830116619141269, 0.1830223769484412, 0.1828015180400179, 0.1830116619141269, 0.1830047751320345, 0.1823971961979384, 0.1823971961979384, 0.1823971961979384, 0.1823971961979384, 0.1823971961979384, 0.1823971961979384, 0.1823971961979384, 0.1823971961979384, 0.1823971961979384, 0.1823971961979384, 0.1823971961979384, 0.1823971961979384, 0.1823971961979384, 0.1831990102287107, 0.1828015151289416, 0.1829926739602622, 0.1832708647970603, 0.1830223712718295, 0.1829900053865878, 0.1829225279822911, 0.1829880300034824, 0.1831927793830448, 0.1828015151289416, 0.1830592417479884, 0.1831990102287107, 0.1830522226143543, 0.1845581638028435, 0.1829955111201867, 0.1848074900056025, 0.1828029942034591, 0.1827628015038976, 0.1830116561928523, 0.1829498559609071, 0.1829498559609071, 0.1847010706226692, 0.1831759436546797, 0.1831260354129786, 0.1830522240572265, 0.1828015151289416, 0.1830335318662313, 0.1828015179983273, 0.1829900053865878, 0.1829498559609071, 0.1830223712718295, 0.183057917288138, 0.1830990101483183, 0.1829955140293492, 0.1831014592354099, 0.1831121396079685, 0.1828015171283576, 0.1828064182086741, 0.1828136464155633, 0.1830966597356889, 0.1830522304778392, 0.1831093391033192, 0.1828064172125441, 0.1829498559609071, 0.1829498609819772, 0.1847010706226691, 0.1830617953481396, 0.1828015180400179, 0.1828015180400179, 0.1829498609819772, 0.1829531067588804, 0.1827985832173209, 0.1828027595089887, 0.1853892344894646, 0.1829498559609071, 0.1827789444380989, 0.1831260354129786, 0.183704004440979, 0.1829926739602622, 0.1830453880012734, 0.182949858726785, 0.1828064127753203, 0.1829225306147489, 0.1830453922694299, 0.1829225289965182, 0.1830522240572265, 0.1833529995056037, 0.1830600221495324, 0.1828015151289416, 0.1829225279822911, 0.1842300490480547, 0.1828015151289416, 0.1832003408659633, 0.1828064127753203, 0.1831050755075843, 0.1828064161386663, 0.1831228272137827, 0.1828015171283576, 0.1831228272137827, 0.1828015171283576, 0.1828064139589151, 0.1831050806762177, 0.1829498597789826, 0.1831014618574797, 0.1830453941457384, 0.1829225289965182, 0.1829225279822911, 0.1831990119892423, 0.1827789444380989, 0.1829861956923134, 0.1828015151289416, 0.1829498559609071, 0.1829225279822911, 0.1830990055202693, 0.1829225279822911, 0.1830223744192074, 0.182949858726785, 0.1830453903001172, 0.1829926739602622, 0.1844537645770278, 0.1831014606067027, 0.1829926750856411, 0.182949858726785, 0.1823971961979384, 0.1823971961979384, 0.1823971961979384, 0.1827122104732742, 0.1830079621666433, 0.1830116561928523, 0.1833886577072525, 0.1829830588171987, 0.1828064127753203, 0.1830223744192074, 0.1830600291290928, 0.1830079653736302, 0.1829225327893093, 0.1833530061684475, 0.1827454273122943, 0.1827983524938477, 0.1827865021923699, 0.1829225327893093, 0.1830003063204127, 0.1830079653736302, 0.1830509108768515, 0.1828048332984179, 0.1828183258766098, 0.1830078692095495, 0.1829603417692329, 0.1828076937965669, 0.1832413282011563, 0.1829225279822911, 0.1830223712718295, 0.183057913120321, 0.1830925672355646, 0.1829926739602622, 0.1831773941608759, 0.1829900053865878, 0.1839375312244541, 0.1828064127753203, 0.1830592417479884, 0.1830223712718295, 0.1829498559609071, 0.1830592417479884, 0.1830718811059672, 0.1830079592240428, 0.1829225279822911, 0.1830600221495324, 0.1830202438601791, 0.1830522226143543, 0.1828064127753203, 0.1830925691855898, 0.1830223712718295, 0.1830255482985196, 0.1830453880012734, 0.1828015151289416, 0.1829955111201867, 0.1849861410595778, 0.1829225279822911, 0.1829498559609071, 0.1830223712718295, 0.1827928721839028, 0.1828522205593411, 0.1830328931386659, 0.1847010703456464, 0.1829498559609071, 0.1830223712718295, 0.1829926739602622, 0.1830579145742945, 0.1850102171265073, 0.1831260354129786, 0.1828064127753203, 0.1829225279822911, 0.1829225279822911, 0.1829926739602622, 0.1829830559457511, 0.1831050755075843, 0.1830202438601791, 0.1830592417479884, 0.183057913120321, 0.1831050755075843, 0.1830453880012734, 0.1829955111201867, 0.1831990102287107, 0.1833529995056037, 0.1830453880012734, 0.1830202438601791, 0.1831228272137827, 0.1830202438601791, 0.183194388442721, 0.1830592417479884, 0.1831759436546797, 0.1830079592240428, 0.1823971961979384],
        [0.3548315741876046, 0.352231583499586, 0.3515358242815764, 0.3522872874545646, 0.3523323688044346, 0.351225553410516, 0.352610973490237, 0.3528465525602739, 0.3528511665476672, 0.3528511665476672, 0.3527481088836069, 0.3523403314525927, 0.3523614782526633, 0.3522872568947391, 0.3526226171023895, 0.3441416954269492, 0.3533078989267426, 0.3523348240333233, 0.3519286513527728, 0.3528511484260615, 0.3467314663604409, 0.3522443255055838, 0.3518025443222287, 0.3517912084017778, 0.3515875532302312, 0.3526109642161191, 0.3517891880209056, 0.3450685786891745, 0.3523034332851398, 0.3520883966599606, 0.352383508589118, 0.3516471599725045, 0.3532892586547193, 0.3470780095825746, 0.3521777460766655, 0.3527480899547353, 0.3528511484260615, 0.3532892586547193, 0.3521664525934945, 0.3533078989267426, 0.3523348240333233, 0.3515357842881348, 0.352387077148661, 0.3524745128329584, 0.352387093244852, 0.3523529858864309, 0.3532892835933812, 0.3528511665476672, 0.352474524699275, 0.3533079097400028, 0.3532892835933812, 0.3521958186318515, 0.3520830362848794, 0.3523871019142912, 0.3532892835933812, 0.3499069924385005, 0.3522093180289897, 0.3523871019142912, 0.3523871019142912, 0.352514875960785, 0.3523323456659838, 0.3526109874146938, 0.3523615079054045, 0.9404623397253075, 0.3524322106826215, 0.3443891984610773, 0.3526226423994709, 0.3523403526494856, 0.3516472011469045, 0.3527481088836069, 0.3528511665476672, 0.3516472011469045, 0.3468049473781914, 0.3528511665476672, 0.3524346864872503, 0.3516472011469045, 0.3525287436146931, 0.3524623134446122, 0.353261996777663, 0.3532892835933812, 0.3520947808133423, 0.3520071941966334, 0.3522648662170362, 0.3524112177135073, 0.3523612924751561, 0.3524112061366287, 0.3523158392931402, 0.3521188805926649, 0.3520071941966334, 0.3525509672053216, 0.3528044593248185, 0.35256136377614, 0.3517131909720885, 0.3517131849534323, 0.3517906571659128, 0.3532271744388753, 0.3528511665476672, 0.3520947808133423, 0.345068688236048, 0.3450690309028106, 0.3518940897203114, 0.3521940598582307, 0.3524579622285919, 0.3525641470557012, 0.3451559001262213, 0.3521941224793508, 0.3524532134378138, 0.3522570869156536, 0.3467314662911584, 0.3517477113695254, 0.3523541993064954, 0.3518633075401668, 0.3524532134378138, 0.3524082764189557, 0.3522570869156536, 0.3524029210094766, 0.3521142855701541, 0.3524082764189557, 0.3517650091425153, 0.3452758194056223, 0.3451557164700543, 0.3527314560448525, 0.352162478601881, 0.3524672014846544, 0.3522137300526716, 0.3515544477680088, 0.352383508589118, 0.3518940897203114, 0.3524484490688667, 0.3522093128987682, 0.3525148543898659, 0.3535334309871623, 0.3525794601540726, 0.3515722395022829, 0.3534424307842521, 0.3522199799192708, 0.3528511484260615, 0.3533078989267426, 0.3533078989267426, 0.3521957940521618, 0.3524222530225804, 0.3521651980778138, 0.3518025443222287, 0.3519286513527728, 0.3521622292189466, 0.352383508589118, 0.3521191427324483, 0.3523348240333233, 0.3521848213336616, 0.3521281756345915, 0.3518940897203114, 0.3524622897597251, 0.3518305845369204, 0.3532892586547193, 0.3528511484260615, 0.3518074874775126, 0.3525287249782935, 0.3527480899547353, 0.3518075195280849, 0.3523348562226249, 0.352474524699275, 0.3520947808133423, 0.352610973490237, 0.3528511627242112, 0.3528511665476672, 0.3524823143613863, 0.3528511665476672, 0.3517877832253139, 0.3524823143613863, 0.352586531012376, 0.3528511665476672, 0.3522511505531384, 0.3533079098970501, 0.3523323456659838, 0.3477343049654168, 0.353261996777663, 0.3516472011469045, 0.3528511665476672, 0.3524623134446122, 0.3531167072656925, 0.3523734101247848, 0.3533025857088088, 0.3532701799970583, 0.3522094774093685, 0.3524515497263957, 0.3524082764189557, 0.3524029210094766, 0.3517886045570637, 0.3527310225058907, 0.3525501216493811, 0.3515966821767978, 0.3477354052916645, 0.3515055200974731, 0.3523348240333233, 0.3523356418528515, 0.3524588080217293, 0.3521761030031078, 0.92016145203814, 0.3437498627990753, 0.3522844990328967, 0.3531971482248586, 0.3548315741876046, 0.3548315741876046, 0.3548315741876046, 0.3548315741876046, 0.3548315741876046, 0.3548315741876046, 0.3548315741876046, 0.3548315741876046, 0.3548315741876046, 0.3517650091425153, 0.3523541993064954, 0.3523356418528515, 0.3523260266558888, 0.3523287635353517, 0.3527433064013113, 0.3533078989267426, 0.3527480899547353, 0.3532892586547193, 0.352432183601641, 0.3521354057452939, 0.3526226171023895, 0.3515357842881348, 0.3533078989267426, 0.3518025443222287, 0.3448648545744116, 0.3523323452318841, 0.3523348240333233, 0.3533078989267426, 0.352383508589118, 0.3532892586547193, 0.3527480899547353, 0.3524745032971826, 0.3527480899547353, 0.3528511528002963, 0.3532892668699909, 0.3478552047243266, 0.352596561467338, 0.3532892753781627, 0.3516471599725045, 0.3523403321383634, 0.3525865104848667, 0.3532892586547193, 0.352596561467338, 0.3533929820376012, 0.3525965520650834, 0.3525148543898659, 0.3526007163191166, 0.3523769683395281, 0.3531112031957099, 0.3525287249782935, 0.3518074874775126, 0.3523348240333233, 0.3483334503429311, 0.3528511484260615, 0.3516382084687713, 0.3533078989267426, 0.352387070072239, 0.352383508589118, 0.3532892586547193, 0.3516382084687713, 0.352332324887858, 0.3523529558611999, 0.3459423851859397, 0.3451557286469679, 0.3522315710555814, 0.3520947492054913, 0.352387093244852, 0.3522290291377558, 0.3525148708764751, 0.3518941281479078, 0.3518306036661231, 0.3521757996733759, 0.3523348562226249, 0.3518025761390436, 0.352586531012376, 0.3522290334290288, 0.3518025761390436, 0.3512255716956121, 0.351830623400933, 0.3524222616565235, 0.3518941281479078, 0.3523529858864309, 0.3522443345789221, 0.3533079097400028, 0.3525696475187706, 0.3532892586547193, 0.3527358537399513, 0.3477343050454096, 0.3523541993064954, 0.3523243733176354, 0.3513897357287082, 0.3533521124005144, 0.3520677823451966, 0.3521420356154572, 0.3521739798528337, 0.3521739798528337, 0.3441416954269628, 0.3517886045570637, 0.3532524197485675, 0.3525055118963387, 0.3435635348890771, 0.3525055118963387, 0.3515064922088699, 0.3520786334163094, 0.352383508589118, 0.3532837955316427, 0.3521393815802367, 0.3523348240333233, 0.3534536801755602, 0.352383508589118, 0.3518025443222287, 0.3521354057452939, 0.3525965520650834, 0.3526007163191166, 0.3523769683395281, 0.3522315538735251, 0.352383508589118, 0.3515875532302312, 0.3524622897597251, 0.3516471599725045, 0.3451557164700169, 0.3527480899547353, 0.3533078989267426, 0.3523348240333233, 0.3521354057452939, 0.3524822875592027, 0.3532892586547193, 0.3524222530225804, 0.352432183601641, 0.3545127519159172, 0.3545685782468593, 0.3523323556215601, 0.3521354057452939, 0.3533078989267426, 0.3523287635353517, 0.3523769683395281, 0.3519286513527728, 0.3527197234649566, 0.3519980433633627, 0.353213425559023, 0.3532846181661088, 0.3518075195280849, 0.3523871019142912, 0.352610973490237, 0.3516382494064363, 0.3518075195280849, 0.3525287481647492, 0.352600725642014, 0.3527481049169617, 0.352474524699275, 0.3525287416202392, 0.3526505491885507, 0.3523348562226249, 0.353261996777663, 0.3527481088836069, 0.3532892835933812, 0.352175804844508, 0.3524222616565235, 0.352432183601641, 0.352387070072239, 0.3527481043486339, 0.3523323193490955, 0.3527480899547353, 0.352387070072239, 0.3512255465583995, 0.3512255465583995, 0.3526226171023895, 0.3524094710630565, 0.3524094710630565, 0.3524257762811233, 0.352221110495274, 0.3533043832552512, 0.3533078989267426, 0.3523399467803408, 0.352432183601641, 0.3532763413323283, 0.352432183601641, 0.351521043548147, 0.3522162522996874, 0.3521142855701541, 0.3533043832552512, 0.3527310225058907, 0.3532701799970583, 0.3517650091425153, 0.3515966821767978, 0.3521281756345915, 0.3523556269266248, 0.3523348240333233, 0.3532892586547193, 0.3519286513527728, 0.3518305845369204, 0.3527433064013113, 0.3525145751279572, 0.3527480899547353, 0.3519286513527728, 0.3528511484260615, 0.3521563057125952, 0.3527358537399513, 0.3532701799970583, 0.3515966821767978, 0.3524082764189557, 0.3527310225058907, 0.3533032204865471, 0.3521651980778138, 0.3515357842881348, 0.3521668175893112, 0.3533078989267426, 0.3521622292189466, 0.352472886638822, 0.3525207064725682, 0.3532837955316427, 0.3527359354197348, 0.3524605867342829, 0.3525895432567757, 0.3532756822788758, 0.3527358537399513, 0.3449537453340769, 0.3532701799970583, 0.3532953177233022, 0.3513220059218958, 0.3527310225058907, 0.3527136477440594, 0.3523378875408942, 0.3517124699463519, 0.3523044925236442, 0.3521563057125952, 0.3528309710579266, 0.3524208532441647, 0.353239740004224, 0.3520636185532335, 0.353239740004224, 0.3524161869835021, 0.3533043832552512, 0.3524661354380135, 0.3528511484260615, 0.3523403266559548, 0.3518074874775126, 0.3531167072656925, 0.3534536801755602, 0.3533078989267426, 0.3524745032971826, 0.3527480899547353, 0.3521354057452939, 0.3526226171023895, 0.352851158349992, 0.3526226171023895, 0.3525287249782935, 0.3528511566237684, 0.3524745084393167, 0.352387070072239, 0.3520947492054913, 0.3528511484260615, 0.3520947492054913, 0.3527480899547353, 0.3524745032971826, 0.353340304484826, 0.3525756767539893, 0.353261996777663, 0.352586531012376, 0.3532892835933812, 0.3533079098970501, 0.3523323456659838, 0.352610973490237, 0.3532892586547193, 0.3526109686115983, 0.3516471805300664, 0.3525287315230641, 0.353261996777663, 0.352474524699275, 0.3526109686115983, 0.3524745203056578, 0.3532892835933812, 0.3527481088836069, 0.3522290426739117, 0.3533079097400028, 0.3518025761390436, 0.351090725576279, 0.3528511566237684, 0.3523348474355193, 0.3532892709173137, 0.352432183601641, 0.3533078989267426, 0.3527481088836069, 0.3527481088836069, 0.3521762821860125, 0.3516471599725045, 0.3524622964185854, 0.3527481003818256, 0.3525756557022469, 0.3533402923174764, 0.3524745032971826, 0.3527480899547353, 0.3456117076172321, 0.352748098456557, 0.3523348240333233, 0.3524661406046246, 0.3515357842881348, 0.3521668175893112, 0.3525895432567757, 0.3532701799970583, 0.3532978890595131, 0.3525895432567757, 0.3521142855701541, 0.3523141057939814, 0.3525895432567757, 0.3527384079352565, 0.3532776501335557, 0.3532892586547193, 0.3524822875592027, 0.3524484490688667, 0.3492023645942915, 0.3528511484260615, 0.352383508589118, 0.3532892586547193, 0.3521668175893112, 0.3524622897597251, 0.3533078989267426, 0.3532892586547193, 0.3521957940521618, 0.3445718106837947, 0.3517949222112236, 0.3524222530225804, 0.3523529558611999, 0.3533334989009491, 0.3533316854542687, 0.3521957940521618, 0.3523529558611999, 0.3524622897597251, 0.3533078989267426, 0.3548313048794096, 0.3527480899547353, 0.3528511484260615, 0.3533078989267426, 0.3532892586547193, 0.3523348240333233, 0.352251117039117, 0.3539797796300677, 0.3548315741876045, 0.3533307775919752, 0.352073399551367, 0.3520947492054913, 0.3516382084687713, 0.3521354057452939, 0.3524346864872503, 0.3525965520650834, 0.3518305845369204, 0.3521354057452939, 0.352229012531634, 0.3526038790084047, 0.3523323193490955, 0.3534536801755602, 0.3528511484260615, 0.3520985601852804, 0.3527480899547353, 0.3520830055222383, 0.3512255465583995, 0.3512255465583995, 0.3527480899547353, 0.3533078989267426, 0.3525287249782935, 0.3524745032971826, 0.3527480899547353, 0.3548315741876045, 0.3548315741876046, 0.3536887204918769, 0.352432183601641, 0.3523348240333233, 0.3533078989267426, 0.3520830055222383, 0.3533078989267426, 0.3532892586547193, 0.3527480899547353, 0.3521757823444967, 0.3524745032971826, 0.3526039013675966, 0.3523323456659838, 0.351830623400933, 0.3522872874545646, 0.3528511665476672, 0.3466842442958706, 0.3528511665476672, 0.3512255716956121, 0.3477343854120999, 0.3523821059128397, 0.3512255615721894, 0.3521622538852653, 0.351928657049871, 0.3526109686115983, 0.3430326979337173, 0.3524622964185854, 0.3524745128329584, 0.3527481088836069, 0.351928671900474, 0.3477343048857348, 0.3527407357009231, 0.3532619717146426, 0.3533929820376012, 0.3533078989267426, 0.352472886638822, 0.3516382084687713, 0.3519054217630098, 0.3548315741876046, 0.3548315741876046, 0.3548315741876046, 0.3548315741876046, 0.3548315741876046, 0.3548315741876046, 0.3548315741876046, 0.3548315741876046, 0.3548315741876046, 0.3548315741876046, 0.3548315741876046, 0.3548315741876046, 0.3548315741876045, 0.3548315741876046, 0.3534957799392935, 0.3532763413323283, 0.352387070072239, 0.3459423851847299, 0.3524745032971826, 0.3518940897203114, 0.3533078989267426, 0.3527407357009231, 0.3516232458161914, 0.3520830055222383, 0.3531096539744962, 0.352383508589118, 0.3532892586547193, 0.3533078989267426, 0.3526007163191166, 0.3533078989267426, 0.352387070072239, 0.3533078989267426, 0.3548315741876046, 0.3548315741876046, 0.3548315741876046, 0.3548315741876046, 0.3548315741876046, 0.3548315741876046, 0.3548315741876046, 0.3548315741876046, 0.3548315741876046, 0.3548315741876046, 0.3548315741876046, 0.3548315741876046, 0.3548315741876046, 0.3548315741876046, 0.3548315741876046, 0.3548315741876046, 0.3548315741876046, 0.3548315741876046, 0.3548315741876045, 0.3548315741876046, 0.3535635173927991, 0.3518940897203114, 0.352383508589118, 0.3532892586547193, 0.3526226171023895, 0.3523323452318841, 0.3521668175893112, 0.3532763413323283, 0.3524103479444501, 0.3451576284695801, 0.3527407357009231, 0.3532978890595131, 0.3523541993064954, 0.3522046641202842, 0.3521098337378692, 0.3527407357009231, 0.3533043832552512, 0.3527407357009231, 0.3521098337378692, 0.344976264663851, 0.3533062725029556, 0.3519286782053869, 0.3523615024644184, 0.3883425920874335, 0.3523323456659838, 0.3527481088836069, 0.349202364594281, 0.3533079098970501, 0.3499074476712015, 0.9416106640583671, 0.3519181948757196, 0.3525617000403958, 0.3527310225058907, 0.3524134763029133, 0.3468049486736255, 0.3524579622285919, 0.3525116646220427, 0.3532701799970583, 0.3523228365527372, 0.3522162522996874, 0.3527359354197348, 0.3523262308846651, 0.3532619717146426, 0.3533078989267426, 0.3520985601852804, 0.3528511484260615, 0.352432183601641, 0.3533078989267426, 0.3533078989267426, 0.352472886638822, 0.3548315741876046, 0.3548315741876043, 0.3548315741876046, 0.3548315741876046, 0.3548315741876046, 0.3548315741876046, 0.3548315741876046, 0.3548315741876046, 0.3548315741876046, 0.3548315741876046, 0.3548315741876046, 0.3548315741876046, 0.3548315741876046, 0.3548315741876046, 0.3548315741876046, 0.3548315741876046, 0.3548315741876046, 0.3548315741876046, 0.3548315741876046, 0.3548315741876046, 0.3548315741876046, 0.3548315741876046, 0.3535635173927991, 0.3533929820376012, 0.3525756557022469, 0.346087945780098, 0.3528465382021366, 0.3525287249782935, 0.3522093128987682, 0.3528511484260615, 0.3533078989267426, 0.3458845287066535, 0.3525965520650834, 0.3532892586547193, 0.3527480899547353, 0.3536259706703276, 0.3548315741876046, 0.3548315741876046, 0.3548315741876045, 0.3548315741876045, 0.3548315741876046, 0.3548315741876046, 0.3548315741876046, 0.3548315741876046, 0.3536220508306455, 0.352122564908801, 0.3457418317683836, 0.3532443844737865, 0.3449538538170708, 0.3522175520637061, 0.352448697000791, 0.3517131650680226, 0.3532810724238806, 0.3525292425746978, 0.3532515286010402, 0.3524581265280401, 0.3532892586547193, 0.3533078989267426, 0.3477343048857348, 0.3451559319237368, 0.3525106725277515, 0.352383508589118, 0.3524745032971826, 0.3528511484260615, 0.3533032204865471, 0.3525207064725682, 0.3521668175893112, 0.3523630303005324, 0.3515055200974731, 0.3524745032971826, 0.3518305845369204, 0.3435635348418551, 0.3521420356154572, 0.3533330179636675, 0.3527480899547353, 0.3524745032971826, 0.3528356304479106, 0.3524532134378138, 0.3452758184597591, 0.3527310225058907, 0.3457418312685169, 0.3524038562724982, 0.3515407079976282, 0.3518955385759344, 0.3524532134378138, 0.3533807222921486, 0.3511912146427418, 0.3463630111288085, 0.3517650091425153, 0.3523542373363016, 0.3525769824171194, 0.3524082764189557, 0.3528309710579266, 0.3521739798528337, 0.3525895432567757, 0.3511912146427418, 0.3523542373363016, 0.3533032204865471, 0.3524161869835021, 0.3425746542082082, 0.3532701799970583, 0.3518955385759344, 0.3525895432567757, 0.3532978890595131, 0.3521941224793508, 0.3523628025763024, 0.3525055118963387, 0.3524325188670677, 0.3524029210094766, 0.3515407079976282, 0.3527310225058907, 0.3532978890595131, 0.3527310225058907, 0.3523862886619724, 0.3521739798528337, 0.3525055118963387, 0.3459423852449266, 0.352162478601881, 0.3548315741876046, 0.3548315741876046, 0.3548315741876046, 0.3548315741876046, 0.3548315741876046, 0.3548315741876046, 0.3548315741876046, 0.3548315741876046, 0.3536193000581115, 0.3532972337574909, 0.3533196739409484, 0.352229012531634, 0.3524321884056883, 0.35242226133038, 0.3532892586547193, 0.3463630154168917, 0.352251117039117, 0.3524346864872503, 0.3525965520650834, 0.3523323452318841, 0.3533896045222532, 0.3523769683395281, 0.3521142855701541, 0.3523257150831428, 0.3533929820376012, 0.3461445989162174, 0.3523323452318841, 0.3548315741876046, 0.3548315741876046, 0.3548315741876046, 0.3548315741876046, 0.3548315741876046, 0.3548315741876046, 0.3548315741876046, 0.3548315741876042, 0.3548315741876046, 0.3548315741876046, 0.3548315741876046, 0.3548315741876046, 0.3548315741876046, 0.3548315741876046, 0.3548315741876046, 0.3548315741876046, 0.3548315741876046, 0.3548315741876046, 0.3548315741876046, 0.3548315741876046, 0.3548315741876046, 0.3548311145713702, 0.352432183601641, 0.3532892586547193, 0.352432183601641, 0.3523614782526633, 0.3521622292189466, 0.3523323452318841, 0.3521957940521618, 0.3532619717146426, 0.3527480899547353, 0.3437498613375751, 0.352387070072239, 0.352383508589118, 0.3523348240333233, 0.3521622292189466, 0.3527480899547353, 0.3525965520650834, 0.3459423292811385, 0.3523529558611999, 0.3524346864872503, 0.3525287249782935, 0.3457418312684708, 0.3523323193490955, 0.3524822875592027, 0.3527480899547353, 0.3527480899547353, 0.3525287249782935, 0.6546869272086204, 0.351894108586687, 0.3524822875592027, 0.3521957940521618, 0.352229012531634, 0.3513244731950315, 0.3548315741876046, 0.3548315741876046, 0.3548315741876046, 0.3545685758648527, 0.3525979223850542, 0.3460879564690602, 0.352229012531634, 0.3515740153345874, 0.3527481088836069, 0.3532892713309471, 0.3526109690949371, 0.3519286513527728, 0.3521622292189466, 0.3525900138433292, 0.3525696475187706, 0.3532837955316427, 0.3527480899547353, 0.3527480899547353, 0.3548315741876046, 0.3548315741876046, 0.3548315741876046, 0.3548315741876046, 0.3548315741876046, 0.3548315741876046, 0.3548315741876046, 0.3548301354797951, 0.352379882201853, 0.35232892430047, 0.3452759507221212, 0.3517124699463519, 0.3532978890595131, 0.3522118118333655, 0.3528511484260615, 0.3450686935534905, 0.3524115296714492, 0.3527359354197348, 0.3532776501335557, 0.3523044925236442, 0.3521563057125952, 0.3523154231406528, 0.3522093128987682, 0.3527480899547353, 0.3525148543898659, 0.3457976308809776, 0.3524103479444501, 0.3520697482950404, 0.3521941224793508, 0.3524515497263957, 0.3532978890595131, 0.3517886045570637, 0.3521191427324483, 0.3521739798528337, 0.3518646333512173, 0.3523541993064954, 0.3521272458328961, 0.3524861747901337, 0.3527310225058907, 0.3521420356154572, 0.3477343048635373, 0.3518955385759344, 0.3524048561175118, 0.3451559290684548, 0.3524038562724982, 0.3520999537111597, 0.3516019103558374, 0.9422857728254787, 0.3521272458328961, 0.3524515497263957, 0.352305543761279, 0.3524616266731792, 0.3532818296961464, 0.3435470530947966, 0.34694705986002, 0.3523285693807635, 0.3548315741876043, 0.3548315741876046, 0.3548315741876052, 0.3548315741876046, 0.3548315741876046, 0.3548315741876046, 0.3536887204918769, 0.3523323452318841, 0.3527371041117058, 0.3524107932068108, 0.3533827603486632, 0.3515875532302312, 0.3523175145720215, 0.3527480899547353, 0.352142325377484, 0.3525756557022469, 0.3532892586547193, 0.3527480899547353, 0.3533078989267426, 0.3523323452318841, 0.9422446939143532, 0.3532873965259052, 0.3548315741876046, 0.3548315741876046, 0.3548315741876046, 0.3548315741876046, 0.3548315741876046, 0.3548315741876043, 0.3548315741876047, 0.3548315741876046, 0.3548315741876046, 0.3548315741876046, 0.3548315741876046, 0.3519746232254202, 0.3516911870272493, 0.3533599967535492, 0.3521210815419724, 0.3523224224263609, 0.3523044925236442, 0.3521951589064028, 0.3523541993064954, 0.352162478601881, 0.3532978890595131, 0.3524325188670677, 0.3524038562724982, 0.352305543761279, 0.3533032204865471, 0.3525895432567757, 0.3532990599867659, 0.3449537241326034, 0.3527281325533243, 0.3524038562724982, 0.3532701799970583, 0.3532978890595131, 0.3527310225058907, 0.3528309710579266, 0.3527310225058907, 0.3524103479444501, 0.3525825109028634, 0.3518784499784217, 0.352383508589118, 0.3532892586547193, 0.3533079098970501, 0.3521622538852653, 0.3527481088836069, 0.352474524699275, 0.352610973490237, 0.3523615024644184, 0.342253079213332, 0.352586531012376, 0.3521653714212984, 0.3525865196972569, 0.352387093244852, 0.3532892835933812, 0.3533079023623082, 0.3532892791325471, 0.3528411228401551, 0.3548315741876045, 0.3548315741876046, 0.3526166866900638, 0.3524222530225804, 0.3522250237337751, 0.352387070072239, 0.3527480939215656, 0.352586531012376, 0.3528511665476672, 0.3524622945264913, 0.3527480899547353, 0.3520947492054913, 0.3521622292189466, 0.3527480899547353, 0.3523403266559548, 0.3523403266559548, 0.3519206793447904, 0.3525677009643037, 0.3524116816537681, 0.3524583413380056, 0.3524589621097756, 0.3524106715103931, 0.3532747173726021, 0.3524930997896828, 0.3548315741876046, 0.3548315741876046, 0.3548315741876046, 0.3548315741876046, 0.3548315741876046, 0.3548315741876046, 0.3548315741876046, 0.3548315741876046, 0.3548315741876046, 0.3548315741876046, 0.3548315741876046, 0.3548315741876046, 0.3535785930436774, 0.3524930997896828, 0.3517763419643972, 0.3518600167455149, 0.352511091387902, 0.3449538594270155, 0.3520830108481508, 0.3527433168449813, 0.3532619842249747, 0.3525965756326262, 0.3521622538852653, 0.352387093244852, 0.3518941281479078, 0.3477343048684341, 0.3528511665476672, 0.3523403369348052, 0.3520947808133423, 0.3524222616565235, 0.3532892835933812, 0.352586531012376, 0.3523323456659838, 0.3527481088836069, 0.3532892835933812, 0.3487338950424517, 0.352474524699275, 0.3533650905108435, 0.3533079098970501, 0.3533929924737139, 0.3527481088836069, 0.3523871019142912, 0.3528511665476672, 0.3524823143613863, 0.3524623134446122, 0.3528511665476672, 0.3519286782053869, 0.3522093253826309, 0.352474524699275, 0.3525965565207644, 0.3524622897597251, 0.3533078989267426, 0.3518074874775126, 0.3477343048625072, 0.352387070072239, 0.3487338950425238, 0.3443839984057786, 0.3522872568947391, 0.3515357842881348, 0.3521848213336616, 0.3525148543898659, 0.3524745032971826, 0.3533078989267426, 0.3525148543898659, 0.3525407516562369, 0.3548315741876046, 0.3548315741876046, 0.3548315741876046, 0.3548315741876046, 0.3548315741876046, 0.3548315741876046, 0.3548315741876046, 0.3548315741876046, 0.3548315741876046, 0.3548315741876046, 0.3548315741876046, 0.3548315741876046, 0.3548315741876046, 0.3518075195280849, 0.3533079098970501, 0.352586531012376, 0.3515358242815764, 0.352474524699275, 0.3525965756326262, 0.3528511665476672, 0.3526038898766441, 0.351830623400933, 0.3533079098970501, 0.3523348562226249, 0.3518075195280849, 0.3523615079054045, 0.3466842442958706, 0.3525756812597273, 0.3457418312688291, 0.3533023360472062, 0.3534537022521378, 0.352514875960785, 0.3527481088836069, 0.3527481088836069, 0.3461445989162177, 0.3518941281479078, 0.3520830362848794, 0.3523615024644184, 0.3533079098970501, 0.3524322106826215, 0.3533078990838526, 0.3525965756326262, 0.3527481088836069, 0.352474524699275, 0.3523403369348052, 0.3521848213336616, 0.3525756702909902, 0.352175804844508, 0.3521354362894052, 0.3533079023623082, 0.3532892631156905, 0.3532619923818487, 0.3521939062640421, 0.3523614782526633, 0.3521461764233297, 0.3532892668699909, 0.3527481088836069, 0.3527480899547353, 0.3461445989162174, 0.3523257150831428, 0.3533078989267426, 0.3533078989267426, 0.3527480899547353, 0.3527358537399513, 0.3533187922578306, 0.3533032204865471, 0.3435470531020436, 0.3527481088836069, 0.3533929924737139, 0.3520830362848794, 0.3499069923707552, 0.352586531012376, 0.3523871019142912, 0.352748098456557, 0.3532892835933812, 0.3528511566237684, 0.3523870858181449, 0.3528511627242112, 0.3523615024644184, 0.3512255716956121, 0.3523323456659838, 0.3533079098970501, 0.3528511665476672, 0.3479220047730304, 0.3533079098970501, 0.3518025761390436, 0.3532892835933812, 0.3521622538852653, 0.3532892709173137, 0.3520947808133423, 0.3533079023623082, 0.3520947808133423, 0.3533079023623082, 0.3532892791325471, 0.3521622343950248, 0.3527480944898901, 0.3521757949567074, 0.3523870787421776, 0.3528511627242112, 0.3528511665476672, 0.3518075128882109, 0.3533929924737139, 0.3526109825360776, 0.3533079098970501, 0.3527481088836069, 0.3528511665476672, 0.3521848387874357, 0.3528511665476672, 0.3524745128329584, 0.352748098456557, 0.352387093244852, 0.352586531012376, 0.3470780895454358, 0.3521757996733759, 0.3525865267695237, 0.352748098456557, 0.3548315741876046, 0.3548315741876046, 0.3548315741876046, 0.3536445379519011, 0.3525287370699433, 0.352514875960785, 0.3510907149755834, 0.3526226315729346, 0.3532892835933812, 0.3524745128329584, 0.3523323193490955, 0.3525287249782935, 0.3528511484260615, 0.3512255465583995, 0.3535192290220996, 0.3533196618283057, 0.3533645117999628, 0.3528511484260615, 0.3525577558352804, 0.3525287249782935, 0.35236668148808, 0.3532954054705815, 0.3532443844737865, 0.3525292425746978, 0.3527085785626704, 0.3532846257654317, 0.3516472011469045, 0.3528511665476672, 0.352474524699275, 0.3523403526494856, 0.3522093390289012, 0.352586531012376, 0.3518888393828624, 0.3525965756326262, 0.3490261219856978, 0.3532892835933812, 0.3523348562226249, 0.352474524699275, 0.3527481088836069, 0.3523348562226249, 0.3522872874545646, 0.3525287481647492, 0.3528511665476672, 0.3523323456659838, 0.3524823143613863, 0.3523615079054045, 0.3532892835933812, 0.3522093316753813, 0.352474524699275, 0.3524623134446122, 0.3523871019142912, 0.3533079098970501, 0.3525756812597273, 0.3450686873326816, 0.3528511665476672, 0.3527481088836069, 0.352474524699275, 0.3533403164918943, 0.3531167160193293, 0.3524346913199558, 0.3461445998971315, 0.3527481088836069, 0.352474524699275, 0.352586531012376, 0.3523403471673041, 0.3449771120729532, 0.3520830362848794, 0.3532892835933812, 0.3528511665476672, 0.3528511665476672, 0.352586531012376, 0.3526226423994709, 0.3521622538852653, 0.3524823143613863, 0.3523348562226249, 0.3523403526494856, 0.3521622538852653, 0.3523871019142912, 0.3525756812597273, 0.3518075195280849, 0.3512255716956121, 0.3523871019142912, 0.3524823143613863, 0.3520947808133423, 0.3524823143613863, 0.3518245532425469, 0.3523348562226249, 0.3518941281479078, 0.3525287481647492, 0.3548315741876046] 
        ],
       "constrained":0.001888348179596949,
       "original name":"DireGB",
       "unconstrained":0.001960477661995774
      },
     "Node10":{
       "MG94xREV with separate rates for branch sets":0.0003997657367639558,
       "Nucleotide GTR":0.000438763995056553,
       "Posterior prob omega class":null,
       "constrained":0.0004107362841149429,
       "unconstrained":0.000380576501188985
      },
     "Node16":{
       "MG94xREV with separate rates for branch sets":0.001561412269728708,
       "Nucleotide GTR":0.001625665575155112,
       "Posterior prob omega class":null,
       "constrained":0.0008708511765567119,
       "unconstrained":0.0009453794911577687
      },
     "Node18":{
       "MG94xREV with separate rates for branch sets":0.0001601921277391441,
       "Nucleotide GTR":8.057105246921849e-05,
       "Posterior prob omega class":null,
       "constrained":0.0008971830889171214,
       "unconstrained":0.0008202324993336382
      },
     "Node4":{
       "MG94xREV with separate rates for branch sets":0.005431162560250574,
       "Nucleotide GTR":0.005416382216552732,
       "Posterior prob omega class":null,
       "constrained":0.005640461129763028,
       "unconstrained":0.005706450555857789
      },
     "Node5":{
       "MG94xREV with separate rates for branch sets":0.001278520865498298,
       "Nucleotide GTR":0.001247737856059688,
       "Posterior prob omega class":null,
       "constrained":0.001278690901958913,
       "unconstrained":0.001300596282631165
      },
     "canBai_SAMN02921314":{
       "MG94xREV with separate rates for branch sets":0,
       "Nucleotide GTR":1e-06,
       "Posterior prob omega class":null,
       "constrained":0,
       "original name":"canBai_SAMN02921314",
       "unconstrained":0
      },
     "canLup_SAMN02921310":{
       "MG94xREV with separate rates for branch sets":0,
       "Nucleotide GTR":1e-06,
       "Posterior prob omega class":null,
       "constrained":0,
       "original name":"canLup_SAMN02921310",
       "unconstrained":0
      },
     "canRuf_SAMN02921317":{
       "MG94xREV with separate rates for branch sets":0,
       "Nucleotide GTR":1e-06,
       "Posterior prob omega class":null,
       "constrained":0,
       "original name":"canRuf_SAMN02921317",
       "unconstrained":0
      },
     "chrBra_SAMN27257233":{
       "MG94xREV with separate rates for branch sets":0.002818920478595563,
       "Nucleotide GTR":0.002805872308424087,
       "Posterior prob omega class":null,
       "constrained":0.002880686976059873,
       "original name":"chrBra_SAMN27257233",
       "unconstrained":0.002850500511950169
      },
     "cuoAlp_SAMN10180424":{
       "MG94xREV with separate rates for branch sets":0.001880137098957007,
       "Nucleotide GTR":0.001869367055385966,
       "Posterior prob omega class":null,
       "constrained":0.001936663198856895,
       "original name":"cuoAlp_SAMN10180424",
       "unconstrained":0.001915473569311575
      },
     "lupMes_SAMEA5411047":{
       "MG94xREV with separate rates for branch sets":0.002106010860080843,
       "Nucleotide GTR":0.002093876425948565,
       "Posterior prob omega class":null,
       "constrained":0.002159020339138644,
       "original name":"lupMes_SAMEA5411047",
       "unconstrained":0.002139421202192603
      },
     "lycPic_SAMN09924608":{
       "MG94xREV with separate rates for branch sets":0.001599345738866189,
       "Nucleotide GTR":0.001591613165737035,
       "Posterior prob omega class":null,
       "constrained":0.001626900227128683,
       "original name":"lycPic_SAMN09924608",
       "unconstrained":0.001613903343499757
      },
     "speVen_SAMN27257238":{
       "MG94xREV with separate rates for branch sets":0.001331992802882283,
       "Nucleotide GTR":0.001325092463353408,
       "Posterior prob omega class":null,
       "constrained":0.001342321414725528,
       "original name":"speVen_SAMN27257238",
       "unconstrained":0.001336516139355767
      },
     "uroCin_SAMN04495241":{
       "MG94xREV with separate rates for branch sets":0.003985313135872305,
       "Nucleotide GTR":0.003966381141638359,
       "Posterior prob omega class":null,
       "constrained":0.004112927091492962,
       "original name":"uroCin_SAMN04495241",
       "unconstrained":0.004040096168423371
      },
     "vulVul_marble_Fox4":{
       "MG94xREV with separate rates for branch sets":0.007711564781940601,
       "Nucleotide GTR":0.007657483945135056,
       "Posterior prob omega class":null,
       "constrained":0.008316206296397273,
       "original name":"vulVul_marble_Fox4",
       "unconstrained":0.008134024050451535
      }
    },
   "attributes":{
     "MG94xREV with separate rates for branch sets":{
       "attribute type":"branch length",
       "display order":1
      },
     "Nucleotide GTR":{
       "attribute type":"branch length",
       "display order":0
      },
     "Posterior prob omega class":{
       "attribute type":"branch annotations",
       "display order":4
      },
     "Posterior prob omega class by site":{
       "attribute type":"branch annotations",
       "display order":5
      },
     "constrained":{
       "attribute type":"branch length",
       "display order":1
      },
     "original name":{
       "attribute type":"node label",
       "display order":0
      },
     "unconstrained":{
       "attribute type":"branch length",
       "display order":0
      }
    }
  },
 "data partitions":{
   "0":{
     "coverage":      [
[0, 1, 2, 3, 4, 5, 6, 7, 8, 9, 10, 11, 12, 13, 14, 15, 16, 17, 18, 19, 20, 21, 22, 23, 24, 25, 26, 27, 28, 29, 30, 31, 32, 33, 34, 35, 36, 37, 38, 39, 40, 41, 42, 43, 44, 45, 46, 47, 48, 49, 50, 51, 52, 53, 54, 55, 56, 57, 58, 59, 60, 61, 62, 63, 64, 65, 66, 67, 68, 69, 70, 71, 72, 73, 74, 75, 76, 77, 78, 79, 80, 81, 82, 83, 84, 85, 86, 87, 88, 89, 90, 91, 92, 93, 94, 95, 96, 97, 98, 99, 100, 101, 102, 103, 104, 105, 106, 107, 108, 109, 110, 111, 112, 113, 114, 115, 116, 117, 118, 119, 120, 121, 122, 123, 124, 125, 126, 127, 128, 129, 130, 131, 132, 133, 134, 135, 136, 137, 138, 139, 140, 141, 142, 143, 144, 145, 146, 147, 148, 149, 150, 151, 152, 153, 154, 155, 156, 157, 158, 159, 160, 161, 162, 163, 164, 165, 166, 167, 168, 169, 170, 171, 172, 173, 174, 175, 176, 177, 178, 179, 180, 181, 182, 183, 184, 185, 186, 187, 188, 189, 190, 191, 192, 193, 194, 195, 196, 197, 198, 199, 200, 201, 202, 203, 204, 205, 206, 207, 208, 209, 210, 211, 212, 213, 214, 215, 216, 217, 218, 219, 220, 221, 222, 223, 224, 225, 226, 227, 228, 229, 230, 231, 232, 233, 234, 235, 236, 237, 238, 239, 240, 241, 242, 243, 244, 245, 246, 247, 248, 249, 250, 251, 252, 253, 254, 255, 256, 257, 258, 259, 260, 261, 262, 263, 264, 265, 266, 267, 268, 269, 270, 271, 272, 273, 274, 275, 276, 277, 278, 279, 280, 281, 282, 283, 284, 285, 286, 287, 288, 289, 290, 291, 292, 293, 294, 295, 296, 297, 298, 299, 300, 301, 302, 303, 304, 305, 306, 307, 308, 309, 310, 311, 312, 313, 314, 315, 316, 317, 318, 319, 320, 321, 322, 323, 324, 325, 326, 327, 328, 329, 330, 331, 332, 333, 334, 335, 336, 337, 338, 339, 340, 341, 342, 343, 344, 345, 346, 347, 348, 349, 350, 351, 352, 353, 354, 355, 356, 357, 358, 359, 360, 361, 362, 363, 364, 365, 366, 367, 368, 369, 370, 371, 372, 373, 374, 375, 376, 377, 378, 379, 380, 381, 382, 383, 384, 385, 386, 387, 388, 389, 390, 391, 392, 393, 394, 395, 396, 397, 398, 399, 400, 401, 402, 403, 404, 405, 406, 407, 408, 409, 410, 411, 412, 413, 414, 415, 416, 417, 418, 419, 420, 421, 422, 423, 424, 425, 426, 427, 428, 429, 430, 431, 432, 433, 434, 435, 436, 437, 438, 439, 440, 441, 442, 443, 444, 445, 446, 447, 448, 449, 450, 451, 452, 453, 454, 455, 456, 457, 458, 459, 460, 461, 462, 463, 464, 465, 466, 467, 468, 469, 470, 471, 472, 473, 474, 475, 476, 477, 478, 479, 480, 481, 482, 483, 484, 485, 486, 487, 488, 489, 490, 491, 492, 493, 494, 495, 496, 497, 498, 499, 500, 501, 502, 503, 504, 505, 506, 507, 508, 509, 510, 511, 512, 513, 514, 515, 516, 517, 518, 519, 520, 521, 522, 523, 524, 525, 526, 527, 528, 529, 530, 531, 532, 533, 534, 535, 536, 537, 538, 539, 540, 541, 542, 543, 544, 545, 546, 547, 548, 549, 550, 551, 552, 553, 554, 555, 556, 557, 558, 559, 560, 561, 562, 563, 564, 565, 566, 567, 568, 569, 570, 571, 572, 573, 574, 575, 576, 577, 578, 579, 580, 581, 582, 583, 584, 585, 586, 587, 588, 589, 590, 591, 592, 593, 594, 595, 596, 597, 598, 599, 600, 601, 602, 603, 604, 605, 606, 607, 608, 609, 610, 611, 612, 613, 614, 615, 616, 617, 618, 619, 620, 621, 622, 623, 624, 625, 626, 627, 628, 629, 630, 631, 632, 633, 634, 635, 636, 637, 638, 639, 640, 641, 642, 643, 644, 645, 646, 647, 648, 649, 650, 651, 652, 653, 654, 655, 656, 657, 658, 659, 660, 661, 662, 663, 664, 665, 666, 667, 668, 669, 670, 671, 672, 673, 674, 675, 676, 677, 678, 679, 680, 681, 682, 683, 684, 685, 686, 687, 688, 689, 690, 691, 692, 693, 694, 695, 696, 697, 698, 699, 700, 701, 702, 703, 704, 705, 706, 707, 708, 709, 710, 711, 712, 713, 714, 715, 716, 717, 718, 719, 720, 721, 722, 723, 724, 725, 726, 727, 728, 729, 730, 731, 732, 733, 734, 735, 736, 737, 738, 739, 740, 741, 742, 743, 744, 745, 746, 747, 748, 749, 750, 751, 752, 753, 754, 755, 756, 757, 758, 759, 760, 761, 762, 763, 764, 765, 766, 767, 768, 769, 770, 771, 772, 773, 774, 775, 776, 777, 778, 779, 780, 781, 782, 783, 784, 785, 786, 787, 788, 789, 790, 791, 792, 793, 794, 795, 796, 797, 798, 799, 800, 801, 802, 803, 804, 805, 806, 807, 808, 809, 810, 811, 812, 813, 814, 815, 816, 817, 818, 819, 820, 821, 822, 823, 824, 825, 826, 827, 828, 829, 830, 831, 832, 833, 834, 835, 836, 837, 838, 839, 840, 841, 842, 843, 844, 845, 846, 847, 848, 849, 850, 851, 852, 853, 854, 855, 856, 857, 858, 859, 860, 861, 862, 863, 864, 865, 866, 867, 868, 869, 870, 871, 872, 873, 874, 875, 876, 877, 878, 879, 880, 881, 882, 883, 884, 885, 886, 887, 888, 889, 890, 891, 892, 893, 894, 895, 896, 897, 898, 899, 900, 901, 902, 903, 904, 905, 906, 907, 908, 909, 910, 911, 912, 913, 914, 915, 916, 917, 918, 919, 920, 921, 922, 923, 924, 925, 926, 927, 928, 929, 930, 931, 932, 933, 934, 935, 936, 937, 938, 939, 940, 941, 942, 943, 944, 945, 946, 947, 948, 949, 950, 951, 952, 953, 954, 955, 956, 957, 958, 959, 960, 961, 962, 963, 964, 965, 966, 967, 968, 969, 970, 971, 972, 973, 974, 975, 976, 977, 978, 979, 980, 981, 982, 983, 984, 985, 986, 987, 988, 989, 990, 991, 992, 993, 994, 995, 996, 997, 998, 999, 1000, 1001, 1002, 1003, 1004, 1005, 1006, 1007, 1008, 1009, 1010, 1011, 1012, 1013, 1014, 1015, 1016, 1017, 1018, 1019, 1020, 1021, 1022, 1023, 1024, 1025, 1026, 1027, 1028, 1029, 1030, 1031, 1032, 1033, 1034, 1035, 1036, 1037, 1038, 1039, 1040, 1041, 1042, 1043, 1044, 1045, 1046, 1047, 1048, 1049, 1050, 1051, 1052, 1053, 1054, 1055, 1056, 1057, 1058, 1059, 1060, 1061, 1062, 1063, 1064, 1065, 1066, 1067, 1068, 1069, 1070, 1071, 1072, 1073, 1074, 1075, 1076, 1077, 1078, 1079, 1080, 1081, 1082, 1083, 1084, 1085, 1086, 1087, 1088, 1089, 1090, 1091, 1092, 1093, 1094, 1095, 1096, 1097, 1098, 1099, 1100, 1101, 1102, 1103, 1104, 1105, 1106, 1107, 1108, 1109, 1110, 1111, 1112, 1113, 1114, 1115, 1116, 1117, 1118, 1119, 1120, 1121, 1122, 1123, 1124, 1125, 1126, 1127, 1128, 1129, 1130, 1131, 1132, 1133, 1134, 1135, 1136, 1137, 1138, 1139, 1140, 1141, 1142, 1143, 1144, 1145, 1146, 1147, 1148, 1149, 1150, 1151, 1152, 1153, 1154, 1155, 1156, 1157, 1158, 1159, 1160, 1161, 1162, 1163, 1164, 1165, 1166, 1167, 1168, 1169, 1170, 1171, 1172, 1173, 1174, 1175, 1176, 1177, 1178, 1179, 1180, 1181, 1182, 1183, 1184, 1185, 1186, 1187, 1188, 1189, 1190, 1191, 1192, 1193, 1194, 1195, 1196, 1197, 1198, 1199, 1200, 1201, 1202, 1203, 1204, 1205, 1206, 1207, 1208, 1209, 1210, 1211, 1212, 1213, 1214, 1215, 1216, 1217, 1218, 1219, 1220, 1221, 1222, 1223, 1224, 1225, 1226, 1227, 1228, 1229, 1230, 1231, 1232, 1233, 1234, 1235, 1236, 1237, 1238, 1239, 1240, 1241, 1242, 1243, 1244, 1245, 1246, 1247, 1248, 1249, 1250, 1251, 1252, 1253, 1254, 1255, 1256, 1257, 1258, 1259, 1260, 1261, 1262, 1263, 1264, 1265, 1266, 1267, 1268, 1269, 1270, 1271, 1272, 1273, 1274, 1275, 1276, 1277, 1278, 1279, 1280, 1281, 1282, 1283, 1284, 1285, 1286, 1287, 1288, 1289, 1290, 1291, 1292, 1293, 1294, 1295, 1296, 1297, 1298, 1299, 1300, 1301, 1302, 1303, 1304, 1305, 1306, 1307, 1308, 1309, 1310, 1311, 1312, 1313, 1314, 1315, 1316, 1317, 1318, 1319, 1320, 1321, 1322, 1323, 1324, 1325, 1326, 1327, 1328, 1329, 1330, 1331, 1332, 1333, 1334, 1335, 1336, 1337, 1338, 1339, 1340, 1341, 1342, 1343, 1344, 1345, 1346, 1347, 1348] 
      ],
     "name":"busted.filter.default"
    }
  },
 "fits":{
   "Constrained model":{
     "AIC-c":11945.22368066918,
     "Log Likelihood":-5928.478002292142,
     "Rate Distributions":{
       "Background":{
         "0":{
           "omega":0.6110376134548425,
           "proportion":0.8203058029044002
          },
         "1":{
           "omega":0.5567819044520995,
           "proportion":0.1773058031827127
          },
         "2":{
           "omega":34.77978351156757,
           "proportion":0.002388393912887012
          }
        },
       "Synonymous site-to-site rates":{
         "0":{
           "proportion":0.6308857362561242,
           "rate":0
          },
         "1":{
           "proportion":0.02778941583894362,
           "rate":3.108319999700635e-10
          },
         "2":{
           "proportion":0.3413248479049322,
           "rate":2.929760332801461
          }
        },
       "Test":{
         "0":{
           "omega":0.4757167342306013,
           "proportion":0
          },
         "1":{
           "omega":1,
           "proportion":0.001304457931161595
          },
         "2":{
           "omega":1,
           "proportion":0.9986955420688384
          }
        }
      },
     "display order":3,
     "estimated parameters":44
    },
   "MG94xREV with separate rates for branch sets":{
     "AIC-c":11935.25214092564,
     "Equilibrium frequencies":      [
[0.01959801998802118],
      [0.02016635656026045],
      [0.03281211532813549],
      [0.01622815272283695],
      [0.009035712777969265],
      [0.009297745678798453],
      [0.01512810222276801],
      [0.007482027623719154],
      [0.01014391940232071],
      [0.01043808995555569],
      [0.0169835245352184],
      [0.008399678812942721],
      [0.01159727889579728],
      [0.0119335964288424],
      [0.01941682133470844],
      [0.009603134051570839],
      [0.02441476700314708],
      [0.02512278776233961],
      [0.04087658605851368],
      [0.02021666310483013],
      [0.01125648521209377],
      [0.01158291983277553],
      [0.0188462452428576],
      [0.009320939628384258],
      [0.01263706378796125],
      [0.01300353476415215],
      [0.0211576881069125],
      [0.01046412858261271],
      [0.01444762594815552],
      [0.01486660267199746],
      [0.02418903384721508],
      [0.01196336571308718],
      [0.0291856599632699],
      [0.0300320351558763],
      [0.04886428533228841],
      [0.02416720400786541],
      [0.01345611652732124],
      [0.01384633978188799],
      [0.02252899260400619],
      [0.01114234571630867],
      [0.01510647415156766],
      [0.01554455727135072],
      [0.02529211483434069],
      [0.01250892538047573],
      [0.01727083851117765],
      [0.01777168753394323],
      [0.02891581626045602],
      [0.01430112864371787],
      [0.017942297139863],
      [0.01443842060979888],
      [0.0080392034648567],
      [0.008272337901067267],
      [0.01345968987665365],
      [0.006656867463008812],
      [0.009286918586189113],
      [0.01511048576288322],
      [0.0074733149089616],
      [0.01031826563913386],
      [0.01061749217979378],
      [0.01727542488192873],
      [0.008544046323506797] 
      ],
     "Log Likelihood":-5935.554748025972,
     "Rate Distributions":{
       "non-synonymous/synonymous rate ratio for *background*":        [
[0.6699155228712653, 1] 
        ],
       "non-synonymous/synonymous rate ratio for *test*":        [
[2.665627841130337, 1] 
        ]
      },
     "display order":1,
     "estimated parameters":32
    },
   "Nucleotide GTR":{
     "AIC-c":12310.48266765988,
     "Equilibrium frequencies":      [
[0.2663260947756497],
      [0.237843943889938],
      [0.3014848035248629],
      [0.1943451578095495] 
      ],
     "Log Likelihood":-6128.224340865385,
     "Rate Distributions":{
       "Substitution rate from nucleotide A to nucleotide C":0.1317892205810303,
       "Substitution rate from nucleotide A to nucleotide G":1,
       "Substitution rate from nucleotide A to nucleotide T":0.2027790923541035,
       "Substitution rate from nucleotide C to nucleotide G":0.2021024106143823,
       "Substitution rate from nucleotide C to nucleotide T":1.617050487050028,
       "Substitution rate from nucleotide G to nucleotide T":0.1729888159293922
      },
     "display order":0,
     "estimated parameters":27
    },
   "Unconstrained model":{
     "AIC-c":11946.46950763926,
     "Log Likelihood":-5928.094822771161,
     "Rate Distributions":{
       "Background":{
         "0":{
           "omega":0.4569742037501724,
           "proportion":0.6532500707095618
          },
         "1":{
           "omega":0.5965427923770772,
           "proportion":0.3250247961131638
          },
         "2":{
           "omega":8.173214293739344,
           "proportion":0.0217251331772744
          }
        },
       "Synonymous site-to-site rates":{
         "0":{
           "proportion":0.01889725944786904,
           "rate":0
          },
         "1":{
           "proportion":0.6413305023982462,
           "rate":0
          },
         "2":{
           "proportion":0.3397722381538848,
           "rate":2.943148049509255
          }
        },
       "Test":{
         "0":{
           "omega":0.1822623935873691,
           "proportion":0.462771229614457
          },
         "1":{
           "omega":0.3921013259809299,
           "proportion":0.1823971961979384
          },
         "2":{
           "omega":7.265456810634315,
           "proportion":0.3548315741876046
          }
        }
      },
     "display order":2,
     "estimated parameters":45
    }
  },
 "input":{
   "file name":"/home/morrillk/species-x/dw/analysis/2025-03-10_hyphy-analysis/data/res/FormBio037988/FormBio037988.t1.cds.aln.fa",
   "number of sequences":11,
   "number of sites":1349,
   "partition count":1,
   "trees":{
     "0":"(vulVul_marble_Fox4,((chrBra_SAMN27257233,speVen_SAMN27257238)Node5,DireGB,(lupMes_SAMEA5411047,lycPic_SAMN09924608,cuoAlp_SAMN10180424,(canRuf_SAMN02921317,(canLup_SAMN02921310,canBai_SAMN02921314)Node18)Node16)Node10)Node4,uroCin_SAMN04495241)"
    }
  },
 "runtime":"2.5.64",
 "substitutions":{
   "0":{
     "0":{
       "DireGB":"NNN",
       "Node16":"NNN",
       "chrBra_SAMN27257233":"NGT",
       "cuoAlp_SAMN10180424":"NGT",
       "lupMes_SAMEA5411047":"NGT",
       "lycPic_SAMN09924608":"NGT",
       "root":"GGT",
       "uroCin_SAMN04495241":"NGT",
       "vulVul_marble_Fox4":"NGT"
      },
     "1":{
       "root":"ACT"
      },
     "10":{
       "root":"GAG"
      },
     "100":{
       "canLup_SAMN02921310":"NNN",
       "canRuf_SAMN02921317":"NNN",
       "root":"TCT"
      },
     "1000":{
       "DireGB":"NNN",
       "canBai_SAMN02921314":"CNC",
       "canLup_SAMN02921310":"NNN",
       "canRuf_SAMN02921317":"NNN",
       "root":"CAC",
       "uroCin_SAMN04495241":"NAC"
      },
     "1001":{
       "DireGB":"NNN",
       "canLup_SAMN02921310":"NNN",
       "canRuf_SAMN02921317":"NNN",
       "root":"AGG",
       "uroCin_SAMN04495241":"NNG"
      },
     "1002":{
       "DireGB":"NNN",
       "canLup_SAMN02921310":"NNN",
       "canRuf_SAMN02921317":"NNN",
       "lycPic_SAMN09924608":"GGN",
       "root":"GGC",
       "uroCin_SAMN04495241":"GGN"
      },
     "1003":{
       "DireGB":"NNN",
       "canLup_SAMN02921310":"NNN",
       "canRuf_SAMN02921317":"NNN",
       "lycPic_SAMN09924608":"ANG",
       "root":"AAG",
       "uroCin_SAMN04495241":"NNN"
      },
     "1004":{
       "DireGB":"NNN",
       "canLup_SAMN02921310":"NNN",
       "canRuf_SAMN02921317":"NNN",
       "lycPic_SAMN09924608":"GNN",
       "root":"GCC",
       "uroCin_SAMN04495241":"NNN",
       "vulVul_marble_Fox4":"CCC"
      },
     "1005":{
       "DireGB":"NNN",
       "Node16":"NNN",
       "cuoAlp_SAMN10180424":"NNN",
       "lycPic_SAMN09924608":"NNN",
       "root":"ACG",
       "uroCin_SAMN04495241":"NNN"
      },
     "1006":{
       "DireGB":"NNN",
       "Node16":"NNN",
       "cuoAlp_SAMN10180424":"NNN",
       "lycPic_SAMN09924608":"NNN",
       "root":"GTG",
       "uroCin_SAMN04495241":"NNN"
      },
     "1007":{
       "DireGB":"NNN",
       "Node16":"NNN",
       "cuoAlp_SAMN10180424":"NNC",
       "lycPic_SAMN09924608":"NNC",
       "root":"GGC",
       "uroCin_SAMN04495241":"NNN"
      },
     "1008":{
       "DireGB":"NNN",
       "Node16":"NNN",
       "root":"ACC",
       "uroCin_SAMN04495241":"NNN"
      },
     "1009":{
       "DireGB":"NNN",
       "Node16":"NNN",
       "root":"TTG",
       "uroCin_SAMN04495241":"NNN"
      },
     "101":{
       "canBai_SAMN02921314":"CNT",
       "canLup_SAMN02921310":"NNN",
       "canRuf_SAMN02921317":"NNN",
       "root":"CGT"
      },
     "1010":{
       "Node16":"NNN",
       "root":"ATC",
       "uroCin_SAMN04495241":"NNN"
      },
     "1011":{
       "Node16":"NNN",
       "root":"TCC",
       "uroCin_SAMN04495241":"NNN"
      },
     "1012":{
       "Node16":"NNN",
       "root":"CAA",
       "uroCin_SAMN04495241":"NAN"
      },
     "1013":{
       "Node16":"NNN",
       "root":"ACC",
       "uroCin_SAMN04495241":"NCC"
      },
     "1014":{
       "Node16":"NNN",
       "root":"CAC",
       "uroCin_SAMN04495241":"CNC"
      },
     "1015":{
       "Node16":"NNN",
       "root":"CTC"
      },
     "1016":{
       "Node16":"NNN",
       "root":"ACT"
      },
     "1017":{
       "Node16":"NNN",
       "root":"GGC"
      },
     "1018":{
       "Node16":"NNN",
       "root":"CCC"
      },
     "1019":{
       "Node16":"NNN",
       "root":"CAG"
      },
     "102":{
       "canBai_SAMN02921314":"GNN",
       "canLup_SAMN02921310":"NNN",
       "canRuf_SAMN02921317":"NNN",
       "root":"GCT"
      },
     "1020":{
       "Node16":"NNN",
       "root":"GCA"
      },
     "1021":{
       "Node16":"NNN",
       "root":"GCC"
      },
     "1022":{
       "Node16":"NNN",
       "root":"GGG"
      },
     "1023":{
       "canBai_SAMN02921314":"NNN",
       "canLup_SAMN02921310":"NNG",
       "canRuf_SAMN02921317":"NNN",
       "root":"CAG"
      },
     "1024":{
       "Node16":"NNN",
       "root":"GAC"
      },
     "1025":{
       "canBai_SAMN02921314":"NNN",
       "canLup_SAMN02921310":"CNN",
       "canRuf_SAMN02921317":"NNN",
       "root":"CAG"
      },
     "1026":{
       "Node16":"NNN",
       "chrBra_SAMN27257233":"CAT",
       "root":"CGT"
      },
     "1027":{
       "canBai_SAMN02921314":"NNN",
       "canLup_SAMN02921310":"GNN",
       "canRuf_SAMN02921317":"NNN",
       "chrBra_SAMN27257233":"GNG",
       "root":"GAG"
      },
     "1028":{
       "Node16":"NNN",
       "root":"GCC"
      },
     "1029":{
       "Node16":"NNN",
       "root":"CTG"
      },
     "103":{
       "canBai_SAMN02921314":"GTN",
       "canLup_SAMN02921310":"NNN",
       "canRuf_SAMN02921317":"NNN",
       "root":"GTC"
      },
     "1030":{
       "Node16":"NNN",
       "root":"CAG"
      },
     "1031":{
       "Node16":"NNN",
       "root":"GAG"
      },
     "1032":{
       "Node16":"NNN",
       "root":"GAA"
      },
     "1033":{
       "Node16":"NNN",
       "root":"GAG"
      },
     "1034":{
       "canBai_SAMN02921314":"NNN",
       "canLup_SAMN02921310":"GNN",
       "canRuf_SAMN02921317":"NNN",
       "root":"GCC"
      },
     "1035":{
       "Node16":"NNN",
       "lupMes_SAMEA5411047":"NAC",
       "root":"GAC"
      },
     "1036":{
       "canBai_SAMN02921314":"TNN",
       "canLup_SAMN02921310":"NNN",
       "canRuf_SAMN02921317":"NNN",
       "root":"TCG"
      },
     "1037":{
       "canRuf_SAMN02921317":"NNN",
       "root":"GGC"
      },
     "1038":{
       "canRuf_SAMN02921317":"NNN",
       "root":"CTG"
      },
     "1039":{
       "root":"CAG"
      },
     "104":{
       "canBai_SAMN02921314":"CCN",
       "canLup_SAMN02921310":"NNN",
       "canRuf_SAMN02921317":"NNN",
       "chrBra_SAMN27257233":"CCN",
       "root":"CCG",
       "vulVul_marble_Fox4":"CCA"
      },
     "1040":{
       "root":"AGA"
      },
     "1041":{
       "root":"GAG"
      },
     "1042":{
       "canLup_SAMN02921310":"AAN",
       "root":"AAG"
      },
     "1043":{
       "canLup_SAMN02921310":"GAN",
       "canRuf_SAMN02921317":"GAN",
       "root":"GAC"
      },
     "1044":{
       "canRuf_SAMN02921317":"CNC",
       "root":"CAC"
      },
     "1045":{
       "canLup_SAMN02921310":"NTG",
       "root":"ATG",
       "vulVul_marble_Fox4":"ACG"
      },
     "1046":{
       "root":"AAA"
      },
     "1047":{
       "canLup_SAMN02921310":"ANC",
       "canRuf_SAMN02921317":"ANC",
       "root":"ACC",
       "speVen_SAMN27257238":"ACN"
      },
     "1048":{
       "canRuf_SAMN02921317":"AAN",
       "root":"AAA"
      },
     "1049":{
       "canLup_SAMN02921310":"NTT",
       "canRuf_SAMN02921317":"NTT",
       "root":"CTT"
      },
     "105":{
       "Node16":"NNN",
       "root":"CCA"
      },
     "1050":{
       "root":"CTG"
      },
     "1051":{
       "canRuf_SAMN02921317":"CAN",
       "root":"CAG"
      },
     "1052":{
       "canRuf_SAMN02921317":"CNG",
       "root":"CTG"
      },
     "1053":{
       "DireGB":"GAN",
       "canBai_SAMN02921314":"GAN",
       "canLup_SAMN02921310":"GAN",
       "canRuf_SAMN02921317":"GAN",
       "chrBra_SAMN27257233":"GAN",
       "cuoAlp_SAMN10180424":"GAN",
       "lupMes_SAMEA5411047":"GAN",
       "lycPic_SAMN09924608":"GAN",
       "root":"GAG",
       "speVen_SAMN27257238":"GAN",
       "uroCin_SAMN04495241":"GAN",
       "vulVul_marble_Fox4":"GAN"
      },
     "1054":{
       "DireGB":"NNN",
       "canBai_SAMN02921314":"NNA",
       "canLup_SAMN02921310":"NNA",
       "canRuf_SAMN02921317":"NNN",
       "chrBra_SAMN27257233":"NNA",
       "cuoAlp_SAMN10180424":"NNA",
       "lupMes_SAMEA5411047":"NNA",
       "lycPic_SAMN09924608":"NNA",
       "root":"GAA",
       "speVen_SAMN27257238":"NNA",
       "uroCin_SAMN04495241":"NNA",
       "vulVul_marble_Fox4":"NNA"
      },
     "1055":{
       "DireGB":"NNN",
       "canBai_SAMN02921314":"GAN",
       "canLup_SAMN02921310":"GNN",
       "canRuf_SAMN02921317":"NNN",
       "root":"GAC",
       "uroCin_SAMN04495241":"NNC"
      },
     "1056":{
       "canBai_SAMN02921314":"NTT",
       "canLup_SAMN02921310":"NNT",
       "canRuf_SAMN02921317":"NNN",
       "root":"GTT"
      },
     "1057":{
       "canRuf_SAMN02921317":"NNN",
       "root":"TGG"
      },
     "1058":{
       "DireGB":"ACN",
       "canLup_SAMN02921310":"NNT",
       "canRuf_SAMN02921317":"NNN",
       "root":"ACT"
      },
     "1059":{
       "canLup_SAMN02921310":"CTN",
       "canRuf_SAMN02921317":"NNN",
       "root":"CTT"
      },
     "106":{
       "Node16":"NNN",
       "root":"AAG"
      },
     "1060":{
       "canRuf_SAMN02921317":"GNN",
       "root":"GAG"
      },
     "1061":{
       "root":"AAA"
      },
     "1062":{
       "root":"GAA"
      },
     "1063":{
       "canRuf_SAMN02921317":"GNN",
       "root":"GCA"
      },
     "1064":{
       "canLup_SAMN02921310":"GAN",
       "canRuf_SAMN02921317":"NNN",
       "root":"GAG"
      },
     "1065":{
       "canRuf_SAMN02921317":"NNN",
       "root":"TCA"
      },
     "1066":{
       "canRuf_SAMN02921317":"NNN",
       "root":"AGA"
      },
     "1067":{
       "canRuf_SAMN02921317":"NNN",
       "root":"GAG"
      },
     "1068":{
       "canLup_SAMN02921310":"AAN",
       "canRuf_SAMN02921317":"NNN",
       "root":"AAC"
      },
     "1069":{
       "canLup_SAMN02921310":"NNN",
       "canRuf_SAMN02921317":"NNN",
       "root":"AAC"
      },
     "107":{
       "Node16":"NNN",
       "root":"TAT"
      },
     "1070":{
       "canRuf_SAMN02921317":"NNG",
       "root":"AGG",
       "speVen_SAMN27257238":"AGN"
      },
     "1071":{
       "root":"AAA",
       "speVen_SAMN27257238":"NNN"
      },
     "1072":{
       "canRuf_SAMN02921317":"TNN",
       "root":"TGG",
       "speVen_SAMN27257238":"NNN"
      },
     "1073":{
       "canRuf_SAMN02921317":"AAN",
       "root":"AAG",
       "speVen_SAMN27257238":"NNN"
      },
     "1074":{
       "canRuf_SAMN02921317":"NCN",
       "root":"GCT",
       "speVen_SAMN27257238":"NNN"
      },
     "1075":{
       "canRuf_SAMN02921317":"NNN",
       "root":"GCC",
       "speVen_SAMN27257238":"NNN"
      },
     "1076":{
       "canRuf_SAMN02921317":"NNN",
       "root":"CTG",
       "speVen_SAMN27257238":"NNN"
      },
     "1077":{
       "canRuf_SAMN02921317":"NNN",
       "root":"GGA",
       "speVen_SAMN27257238":"NNN"
      },
     "1078":{
       "DireGB":"NNN",
       "canRuf_SAMN02921317":"NNN",
       "root":"GAT",
       "speVen_SAMN27257238":"NNN"
      },
     "1079":{
       "DireGB":"NNN",
       "canBai_SAMN02921314":"NTT",
       "canRuf_SAMN02921317":"NNN",
       "root":"GTT",
       "speVen_SAMN27257238":"NNN"
      },
     "108":{
       "Node16":"NNN",
       "lycPic_SAMN09924608":"ATG",
       "root":"GTG"
      },
     "1080":{
       "DireGB":"NNN",
       "canRuf_SAMN02921317":"NNN",
       "root":"ATG",
       "speVen_SAMN27257238":"NNN"
      },
     "1081":{
       "DireGB":"NNN",
       "canBai_SAMN02921314":"GNN",
       "canLup_SAMN02921310":"GNN",
       "canRuf_SAMN02921317":"NNN",
       "chrBra_SAMN27257233":"GNN",
       "cuoAlp_SAMN10180424":"GNN",
       "lupMes_SAMEA5411047":"GNN",
       "lycPic_SAMN09924608":"GNN",
       "root":"GAG",
       "speVen_SAMN27257238":"NNN",
       "uroCin_SAMN04495241":"GNN",
       "vulVul_marble_Fox4":"GNN"
      },
     "1082":{
       "root":"NNN"
      },
     "1083":{
       "root":"NNN"
      },
     "1084":{
       "root":"NNN"
      },
     "1085":{
       "root":"NNN"
      },
     "1086":{
       "root":"NNN"
      },
     "1087":{
       "root":"NNN"
      },
     "1088":{
       "root":"NNN"
      },
     "1089":{
       "root":"NNN"
      },
     "109":{
       "Node16":"NNN",
       "lupMes_SAMEA5411047":"AGN",
       "root":"AGC"
      },
     "1090":{
       "DireGB":"NAT",
       "canBai_SAMN02921314":"NAT",
       "canLup_SAMN02921310":"NAT",
       "canRuf_SAMN02921317":"NNN",
       "chrBra_SAMN27257233":"NAT",
       "cuoAlp_SAMN10180424":"NAT",
       "lupMes_SAMEA5411047":"NAT",
       "lycPic_SAMN09924608":"NAT",
       "root":"GAT",
       "speVen_SAMN27257238":"NNN",
       "uroCin_SAMN04495241":"NAT",
       "vulVul_marble_Fox4":"NAT"
      },
     "1091":{
       "canRuf_SAMN02921317":"NNN",
       "root":"GGA",
       "speVen_SAMN27257238":"NNN"
      },
     "1092":{
       "canRuf_SAMN02921317":"NNN",
       "root":"AGT",
       "speVen_SAMN27257238":"NNN"
      },
     "1093":{
       "canRuf_SAMN02921317":"NNN",
       "root":"TCT",
       "speVen_SAMN27257238":"NNN"
      },
     "1094":{
       "canRuf_SAMN02921317":"NNN",
       "root":"GTG",
       "speVen_SAMN27257238":"NNN"
      },
     "1095":{
       "canRuf_SAMN02921317":"NNN",
       "chrBra_SAMN27257233":"AAA",
       "root":"AGA",
       "speVen_SAMN27257238":"NNA"
      },
     "1096":{
       "canBai_SAMN02921314":"ATN",
       "canRuf_SAMN02921317":"ANN",
       "root":"ATC"
      },
     "1097":{
       "canBai_SAMN02921314":"NAG",
       "canLup_SAMN02921310":"NAG",
       "canRuf_SAMN02921317":"NNG",
       "root":"GAG"
      },
     "1098":{
       "canRuf_SAMN02921317":"NTG",
       "root":"TTG"
      },
     "1099":{
       "root":"GAT"
      },
     "11":{
       "canLup_SAMN02921310":"AAN",
       "canRuf_SAMN02921317":"ANN",
       "root":"AAC"
      },
     "110":{
       "Node16":"NNN",
       "root":"GGC"
      },
     "1100":{
       "root":"AGA"
      },
     "1101":{
       "canLup_SAMN02921310":"NTT",
       "canRuf_SAMN02921317":"NTT",
       "root":"CTT"
      },
     "1102":{
       "root":"TCT"
      },
     "1103":{
       "root":"GAG",
       "vulVul_marble_Fox4":"GAA"
      },
     "1104":{
       "root":"GAA"
      },
     "1105":{
       "canRuf_SAMN02921317":"AAN",
       "root":"AAC"
      },
     "1106":{
       "root":"TCA"
      },
     "1107":{
       "root":"TGG"
      },
     "1108":{
       "root":"CTG"
      },
     "1109":{
       "root":"AAA"
      },
     "111":{
       "canBai_SAMN02921314":"TNN",
       "canLup_SAMN02921310":"NNN",
       "canRuf_SAMN02921317":"NNN",
       "root":"TCT"
      },
     "1110":{
       "root":"AAT"
      },
     "1111":{
       "root":"GAG"
      },
     "1112":{
       "root":"CTG"
      },
     "1113":{
       "canBai_SAMN02921314":"NGA",
       "canLup_SAMN02921310":"NNA",
       "canRuf_SAMN02921317":"NNA",
       "lupMes_SAMEA5411047":"CAA",
       "root":"CGA"
      },
     "1114":{
       "root":"AAG"
      },
     "1115":{
       "DireGB":"ANT",
       "root":"ATT"
      },
     "1116":{
       "root":"CAG"
      },
     "1117":{
       "root":"CAA"
      },
     "1118":{
       "root":"GAG"
      },
     "1119":{
       "root":"CTT"
      },
     "112":{
       "Node16":"NNN",
       "root":"AAG"
      },
     "1120":{
       "root":"GAA"
      },
     "1121":{
       "root":"GCT"
      },
     "1122":{
       "root":"GCA"
      },
     "1123":{
       "root":"GAA"
      },
     "1124":{
       "root":"AGG"
      },
     "1125":{
       "canRuf_SAMN02921317":"ACN",
       "root":"ACA"
      },
     "1126":{
       "root":"AAG"
      },
     "1127":{
       "canRuf_SAMN02921317":"GNN",
       "root":"GAT"
      },
     "1128":{
       "canRuf_SAMN02921317":"NNN",
       "root":"GCA"
      },
     "1129":{
       "canRuf_SAMN02921317":"NNN",
       "root":"CAG"
      },
     "113":{
       "Node16":"NNN",
       "root":"TGG"
      },
     "1130":{
       "canRuf_SAMN02921317":"NNN",
       "root":"AGT"
      },
     "1131":{
       "canRuf_SAMN02921317":"NNN",
       "cuoAlp_SAMN10180424":"GAA",
       "root":"GAG"
      },
     "1132":{
       "canRuf_SAMN02921317":"NNN",
       "root":"CTT"
      },
     "1133":{
       "Node16":"CAA",
       "canRuf_SAMN02921317":"NNN",
       "root":"CGA"
      },
     "1134":{
       "Node16":"AAG",
       "canLup_SAMN02921310":"AAN",
       "canRuf_SAMN02921317":"NNN",
       "root":"AGG"
      },
     "1135":{
       "canBai_SAMN02921314":"TNT",
       "canLup_SAMN02921310":"NAT",
       "canRuf_SAMN02921317":"NNN",
       "root":"TAT"
      },
     "1136":{
       "canRuf_SAMN02921317":"NNN",
       "root":"TGC"
      },
     "1137":{
       "canBai_SAMN02921314":"NNT",
       "canLup_SAMN02921310":"NNT",
       "canRuf_SAMN02921317":"NNN",
       "root":"CGT"
      },
     "1138":{
       "canLup_SAMN02921310":"NGA",
       "canRuf_SAMN02921317":"NNN",
       "root":"GGA"
      },
     "1139":{
       "canRuf_SAMN02921317":"NNN",
       "root":"AAG"
      },
     "114":{
       "Node16":"NNN",
       "root":"TAT"
      },
     "1140":{
       "canRuf_SAMN02921317":"NNN",
       "root":"CAG"
      },
     "1141":{
       "canRuf_SAMN02921317":"NNN",
       "root":"GGA"
      },
     "1142":{
       "DireGB":"GTN",
       "Node16":"NNN",
       "cuoAlp_SAMN10180424":"GTN",
       "root":"GTT",
       "uroCin_SAMN04495241":"GTN"
      },
     "1143":{
       "DireGB":"NNN",
       "Node16":"NNN",
       "chrBra_SAMN27257233":"TGN",
       "cuoAlp_SAMN10180424":"NNN",
       "lupMes_SAMEA5411047":"TGN",
       "lycPic_SAMN09924608":"TGN",
       "root":"TGG",
       "speVen_SAMN27257238":"TGN",
       "uroCin_SAMN04495241":"NNN",
       "vulVul_marble_Fox4":"TGN"
      },
     "1144":{
       "DireGB":"NNN",
       "Node16":"NNN",
       "chrBra_SAMN27257233":"NAA",
       "cuoAlp_SAMN10180424":"NNN",
       "lupMes_SAMEA5411047":"NAA",
       "lycPic_SAMN09924608":"NAA",
       "root":"GAA",
       "speVen_SAMN27257238":"NAA",
       "uroCin_SAMN04495241":"NNN",
       "vulVul_marble_Fox4":"NAA"
      },
     "1145":{
       "DireGB":"NNN",
       "Node16":"NNN",
       "cuoAlp_SAMN10180424":"NNN",
       "root":"AAT",
       "uroCin_SAMN04495241":"NNN"
      },
     "1146":{
       "DireGB":"NNN",
       "Node16":"NNN",
       "cuoAlp_SAMN10180424":"NNN",
       "root":"CCA",
       "uroCin_SAMN04495241":"NNN"
      },
     "1147":{
       "DireGB":"NNN",
       "Node16":"NNN",
       "cuoAlp_SAMN10180424":"NNN",
       "root":"CCC",
       "uroCin_SAMN04495241":"NNN",
       "vulVul_marble_Fox4":"CTC"
      },
     "1148":{
       "DireGB":"NNN",
       "canBai_SAMN02921314":"NGT",
       "canLup_SAMN02921310":"NNN",
       "canRuf_SAMN02921317":"NNN",
       "cuoAlp_SAMN10180424":"NGT",
       "root":"TGT",
       "uroCin_SAMN04495241":"NGT"
      },
     "1149":{
       "DireGB":"NNN",
       "canBai_SAMN02921314":"NTT",
       "canLup_SAMN02921310":"NTT",
       "canRuf_SAMN02921317":"NNN",
       "root":"GTT"
      },
     "115":{
       "Node16":"NNN",
       "root":"GGT"
      },
     "1150":{
       "DireGB":"NNN",
       "canRuf_SAMN02921317":"NNN",
       "root":"CCA"
      },
     "1151":{
       "DireGB":"NNN",
       "canRuf_SAMN02921317":"NNN",
       "root":"GAA"
      },
     "1152":{
       "DireGB":"NNN",
       "canRuf_SAMN02921317":"NNN",
       "root":"AAT"
      },
     "1153":{
       "DireGB":"NNN",
       "canLup_SAMN02921310":"CNC",
       "canRuf_SAMN02921317":"NNN",
       "root":"CAC"
      },
     "1154":{
       "DireGB":"NNN",
       "canRuf_SAMN02921317":"NNN",
       "root":"AAA"
      },
     "1155":{
       "DireGB":"NNN",
       "canLup_SAMN02921310":"GAN",
       "canRuf_SAMN02921317":"NNN",
       "root":"GAG"
      },
     "1156":{
       "canLup_SAMN02921310":"ANT",
       "root":"AGT"
      },
     "1157":{
       "root":"CAG"
      },
     "1158":{
       "root":"AAA"
      },
     "1159":{
       "canLup_SAMN02921310":"NGC",
       "root":"TGC"
      },
     "116":{
       "Node16":"NNN",
       "root":"CGC"
      },
     "1160":{
       "root":"AAG"
      },
     "1161":{
       "canLup_SAMN02921310":"GAN",
       "root":"GAT"
      },
     "1162":{
       "root":"GAA"
      },
     "1163":{
       "canBai_SAMN02921314":"GTN",
       "canRuf_SAMN02921317":"GTN",
       "root":"GTA"
      },
     "1164":{
       "root":"TCC"
      },
     "1165":{
       "root":"CAG"
      },
     "1166":{
       "canLup_SAMN02921310":"NTC",
       "root":"CTC"
      },
     "1167":{
       "canLup_SAMN02921310":"ANN",
       "root":"AGT"
      },
     "1168":{
       "canLup_SAMN02921310":"CNN",
       "root":"CAC"
      },
     "1169":{
       "root":"AAG",
       "uroCin_SAMN04495241":"AGG"
      },
     "117":{
       "Node16":"NNN",
       "root":"TGG"
      },
     "1170":{
       "canLup_SAMN02921310":"NTC",
       "root":"GTC"
      },
     "1171":{
       "Node4":"CTC",
       "root":"CTT"
      },
     "1172":{
       "canLup_SAMN02921310":"CAN",
       "canRuf_SAMN02921317":"CAN",
       "chrBra_SAMN27257233":"CNG",
       "root":"CAG"
      },
     "1173":{
       "canLup_SAMN02921310":"NTA",
       "root":"TTA"
      },
     "1174":{
       "root":"GGA"
      },
     "1175":{
       "root":"GAG"
      },
     "1176":{
       "root":"GAG"
      },
     "1177":{
       "root":"GCC",
       "vulVul_marble_Fox4":"GCT"
      },
     "1178":{
       "root":"TCT"
      },
     "1179":{
       "root":"ATC"
      },
     "118":{
       "Node16":"NNN",
       "root":"AGC"
      },
     "1180":{
       "canLup_SAMN02921310":"CAN",
       "canRuf_SAMN02921317":"CNC",
       "root":"CAC"
      },
     "1181":{
       "root":"CAG"
      },
     "1182":{
       "canLup_SAMN02921310":"GNC",
       "root":"GCC"
      },
     "1183":{
       "canRuf_SAMN02921317":"CNN",
       "root":"CAG"
      },
     "1184":{
       "root":"GAT"
      },
     "1185":{
       "root":"GAG"
      },
     "1186":{
       "root":"AAG"
      },
     "1187":{
       "canLup_SAMN02921310":"AAN",
       "canRuf_SAMN02921317":"AAN",
       "root":"AAC"
      },
     "1188":{
       "canBai_SAMN02921314":"NNT",
       "canLup_SAMN02921310":"NNN",
       "canRuf_SAMN02921317":"NNN",
       "root":"CGT"
      },
     "1189":{
       "canBai_SAMN02921314":"NTC",
       "canRuf_SAMN02921317":"NNC",
       "root":"GTC"
      },
     "119":{
       "Node16":"NNN",
       "lycPic_SAMN09924608":"TGG",
       "root":"CGG"
      },
     "1190":{
       "canLup_SAMN02921310":"ANC",
       "canRuf_SAMN02921317":"ANC",
       "root":"ACC"
      },
     "1191":{
       "root":"ATT"
      },
     "1192":{
       "canRuf_SAMN02921317":"CAN",
       "root":"CAG"
      },
     "1193":{
       "canRuf_SAMN02921317":"NTN",
       "root":"CTG"
      },
     "1194":{
       "canRuf_SAMN02921317":"TNG",
       "root":"TTG"
      },
     "1195":{
       "canBai_SAMN02921314":"ACN",
       "canLup_SAMN02921310":"ANN",
       "canRuf_SAMN02921317":"NNN",
       "root":"ACA"
      },
     "1196":{
       "canLup_SAMN02921310":"CAN",
       "canRuf_SAMN02921317":"NNN",
       "root":"CAC"
      },
     "1197":{
       "canBai_SAMN02921314":"AGN",
       "canRuf_SAMN02921317":"NNA",
       "cuoAlp_SAMN10180424":"AGN",
       "root":"AGA"
      },
     "1198":{
       "canBai_SAMN02921314":"CNG",
       "canLup_SAMN02921310":"NTG",
       "canRuf_SAMN02921317":"NNG",
       "root":"CTG"
      },
     "1199":{
       "canBai_SAMN02921314":"GAN",
       "root":"GAG"
      },
     "12":{
       "canLup_SAMN02921310":"CAN",
       "canRuf_SAMN02921317":"NNN",
       "root":"CAC"
      },
     "120":{
       "Node16":"NNN",
       "chrBra_SAMN27257233":"CCN",
       "lupMes_SAMEA5411047":"CCT",
       "root":"CCC",
       "vulVul_marble_Fox4":"CCT"
      },
     "1200":{
       "canBai_SAMN02921314":"GAN",
       "canRuf_SAMN02921317":"NNN",
       "root":"GAG"
      },
     "1201":{
       "canBai_SAMN02921314":"NNN",
       "canLup_SAMN02921310":"GCN",
       "canRuf_SAMN02921317":"NNN",
       "root":"GCC",
       "vulVul_marble_Fox4":"GCT"
      },
     "1202":{
       "canBai_SAMN02921314":"NNN",
       "canLup_SAMN02921310":"NGG",
       "canRuf_SAMN02921317":"NNN",
       "root":"GGG"
      },
     "1203":{
       "canBai_SAMN02921314":"NNN",
       "canRuf_SAMN02921317":"NNN",
       "root":"CAG"
      },
     "1204":{
       "canBai_SAMN02921314":"NNN",
       "canRuf_SAMN02921317":"NNN",
       "root":"CAG"
      },
     "1205":{
       "canBai_SAMN02921314":"NNN",
       "canRuf_SAMN02921317":"NNN",
       "root":"GAG"
      },
     "1206":{
       "canBai_SAMN02921314":"NNN",
       "canLup_SAMN02921310":"GNN",
       "canRuf_SAMN02921317":"NNN",
       "root":"GAG"
      },
     "1207":{
       "Node16":"NNN",
       "root":"CTA"
      },
     "1208":{
       "canBai_SAMN02921314":"NNN",
       "canLup_SAMN02921310":"NNG",
       "canRuf_SAMN02921317":"NNN",
       "root":"CAG"
      },
     "1209":{
       "root":"AGT",
       "vulVul_marble_Fox4":"AGG"
      },
     "121":{
       "canBai_SAMN02921314":"NAG",
       "canLup_SAMN02921310":"NNN",
       "canRuf_SAMN02921317":"NNN",
       "chrBra_SAMN27257233":"GAN",
       "root":"GAG"
      },
     "1210":{
       "root":"GAG"
      },
     "1211":{
       "root":"CAA"
      },
     "1212":{
       "root":"ATC"
      },
     "1213":{
       "canRuf_SAMN02921317":"CNA",
       "chrBra_SAMN27257233":"CAG",
       "root":"CAA"
      },
     "1214":{
       "root":"AAA"
      },
     "1215":{
       "root":"CTT"
      },
     "1216":{
       "canRuf_SAMN02921317":"GAN",
       "root":"GAG"
      },
     "1217":{
       "root":"CTG"
      },
     "1218":{
       "canRuf_SAMN02921317":"GAN",
       "root":"GAA"
      },
     "1219":{
       "canRuf_SAMN02921317":"CTN",
       "root":"CTT"
      },
     "122":{
       "Node16":"NNN",
       "root":"CCC"
      },
     "1220":{
       "canRuf_SAMN02921317":"NAA",
       "root":"GAA"
      },
     "1221":{
       "canLup_SAMN02921310":"CNC",
       "canRuf_SAMN02921317":"CNC",
       "root":"CAC"
      },
     "1222":{
       "root":"ATG"
      },
     "1223":{
       "root":"AAT"
      },
     "1224":{
       "root":"CAG"
      },
     "1225":{
       "root":"GAA"
      },
     "1226":{
       "DireGB":"TNT",
       "canBai_SAMN02921314":"TNT",
       "canLup_SAMN02921310":"TNT",
       "canRuf_SAMN02921317":"TNT",
       "root":"TGT",
       "vulVul_marble_Fox4":"CGT"
      },
     "1227":{
       "root":"CAG"
      },
     "1228":{
       "canLup_SAMN02921310":"ANC",
       "root":"AGC"
      },
     "1229":{
       "root":"CTG"
      },
     "123":{
       "canBai_SAMN02921314":"NAG",
       "canLup_SAMN02921310":"NNN",
       "canRuf_SAMN02921317":"NNN",
       "root":"AAG"
      },
     "1230":{
       "root":"AGA"
      },
     "1231":{
       "canLup_SAMN02921310":"CTN",
       "canRuf_SAMN02921317":"CNN",
       "root":"CTG"
      },
     "1232":{
       "root":"TCA"
      },
     "1233":{
       "canLup_SAMN02921310":"CAN",
       "canRuf_SAMN02921317":"CAN",
       "root":"CAG"
      },
     "1234":{
       "root":"TCA"
      },
     "1235":{
       "canLup_SAMN02921310":"CAN",
       "canRuf_SAMN02921317":"CAN",
       "root":"CAG"
      },
     "1236":{
       "canLup_SAMN02921310":"CNG",
       "canRuf_SAMN02921317":"CNG",
       "root":"CTG"
      },
     "1237":{
       "canRuf_SAMN02921317":"ANN",
       "root":"AGA"
      },
     "1238":{
       "canRuf_SAMN02921317":"NAN",
       "root":"GAG"
      },
     "1239":{
       "canLup_SAMN02921310":"NNN",
       "canRuf_SAMN02921317":"ACN",
       "root":"ACC"
      },
     "124":{
       "canBai_SAMN02921314":"CCN",
       "canLup_SAMN02921310":"NNN",
       "canRuf_SAMN02921317":"NNN",
       "root":"CCA"
      },
     "1240":{
       "canLup_SAMN02921310":"NNN",
       "canRuf_SAMN02921317":"CNN",
       "root":"CTT"
      },
     "1241":{
       "canRuf_SAMN02921317":"NAA",
       "root":"GAA"
      },
     "1242":{
       "root":"GAA"
      },
     "1243":{
       "canLup_SAMN02921310":"ANN",
       "canRuf_SAMN02921317":"ANT",
       "root":"AGT"
      },
     "1244":{
       "root":"CAA"
      },
     "1245":{
       "canLup_SAMN02921310":"GNN",
       "canRuf_SAMN02921317":"GNC",
       "root":"GAC"
      },
     "1246":{
       "root":"CAG"
      },
     "1247":{
       "root":"GAG"
      },
     "1248":{
       "root":"GAA"
      },
     "1249":{
       "canBai_SAMN02921314":"NNT",
       "canLup_SAMN02921310":"NNT",
       "canRuf_SAMN02921317":"NNT",
       "root":"CGT"
      },
     "125":{
       "canBai_SAMN02921314":"NGN",
       "canLup_SAMN02921310":"NNN",
       "canRuf_SAMN02921317":"NNN",
       "root":"TGT"
      },
     "1250":{
       "root":"GAA"
      },
     "1251":{
       "canRuf_SAMN02921317":"AAN",
       "root":"AAG"
      },
     "1252":{
       "canRuf_SAMN02921317":"GAN",
       "root":"GAG"
      },
     "1253":{
       "canRuf_SAMN02921317":"NTT",
       "root":"CTT"
      },
     "1254":{
       "root":"AAA"
      },
     "1255":{
       "canRuf_SAMN02921317":"GAN",
       "root":"GAC",
       "speVen_SAMN27257238":"AAC"
      },
     "1256":{
       "canLup_SAMN02921310":"NCC",
       "canRuf_SAMN02921317":"NNC",
       "root":"ACC"
      },
     "1257":{
       "canRuf_SAMN02921317":"NAA",
       "root":"AAA"
      },
     "1258":{
       "canLup_SAMN02921310":"GAN",
       "canRuf_SAMN02921317":"GAN",
       "root":"GAG"
      },
     "1259":{
       "DireGB":"NNN",
       "canLup_SAMN02921310":"CNC",
       "canRuf_SAMN02921317":"CNN",
       "root":"CAC"
      },
     "126":{
       "canLup_SAMN02921310":"NNN",
       "canRuf_SAMN02921317":"NNN",
       "root":"GGC"
      },
     "1260":{
       "DireGB":"NNN",
       "root":"CTA"
      },
     "1261":{
       "DireGB":"NNN",
       "root":"GAA"
      },
     "1262":{
       "DireGB":"NAG",
       "root":"GAG"
      },
     "1263":{
       "canLup_SAMN02921310":"NNN",
       "canRuf_SAMN02921317":"NNG",
       "root":"GTG"
      },
     "1264":{
       "root":"GGA"
      },
     "1265":{
       "canRuf_SAMN02921317":"ANA",
       "root":"ATA"
      },
     "1266":{
       "canLup_SAMN02921310":"NTT",
       "canRuf_SAMN02921317":"NNT",
       "root":"GTT"
      },
     "1267":{
       "root":"CTG"
      },
     "1268":{
       "canRuf_SAMN02921317":"AAN",
       "root":"AAG"
      },
     "1269":{
       "canLup_SAMN02921310":"AAN",
       "canRuf_SAMN02921317":"NNN",
       "root":"AAT"
      },
     "127":{
       "canLup_SAMN02921310":"NNN",
       "canRuf_SAMN02921317":"NNN",
       "root":"TCT"
      },
     "1270":{
       "canLup_SAMN02921310":"NNN",
       "canRuf_SAMN02921317":"NNN",
       "root":"GTG"
      },
     "1271":{
       "canLup_SAMN02921310":"NNN",
       "canRuf_SAMN02921317":"NNN",
       "root":"GAA"
      },
     "1272":{
       "canLup_SAMN02921310":"NNN",
       "canRuf_SAMN02921317":"NNN",
       "root":"ATG"
      },
     "1273":{
       "DireGB":"NTN",
       "canLup_SAMN02921310":"NNN",
       "canRuf_SAMN02921317":"NNN",
       "root":"CTC",
       "uroCin_SAMN04495241":"NNN"
      },
     "1274":{
       "canLup_SAMN02921310":"NNN",
       "canRuf_SAMN02921317":"NNN",
       "root":"CTA",
       "uroCin_SAMN04495241":"CTN"
      },
     "1275":{
       "canLup_SAMN02921310":"NNN",
       "canRuf_SAMN02921317":"NNN",
       "root":"CAA",
       "uroCin_SAMN04495241":"NNN"
      },
     "1276":{
       "canLup_SAMN02921310":"NNN",
       "canRuf_SAMN02921317":"NNN",
       "root":"GAA"
      },
     "1277":{
       "canLup_SAMN02921310":"NNN",
       "canRuf_SAMN02921317":"NNN",
       "root":"AAA",
       "uroCin_SAMN04495241":"AAN"
      },
     "1278":{
       "canLup_SAMN02921310":"NNN",
       "canRuf_SAMN02921317":"NNN",
       "root":"GTG"
      },
     "1279":{
       "canLup_SAMN02921310":"NNN",
       "canRuf_SAMN02921317":"NNN",
       "root":"GCC",
       "uroCin_SAMN04495241":"NNN"
      },
     "128":{
       "canBai_SAMN02921314":"GCN",
       "canLup_SAMN02921310":"NNN",
       "canRuf_SAMN02921317":"NNN",
       "root":"GCA"
      },
     "1280":{
       "canLup_SAMN02921310":"NNN",
       "canRuf_SAMN02921317":"NNN",
       "root":"CAG",
       "uroCin_SAMN04495241":"CAN"
      },
     "1281":{
       "canLup_SAMN02921310":"NNN",
       "canRuf_SAMN02921317":"NNN",
       "root":"CTG",
       "uroCin_SAMN04495241":"NNN"
      },
     "1282":{
       "canLup_SAMN02921310":"NNN",
       "canRuf_SAMN02921317":"NNN",
       "root":"AAA",
       "uroCin_SAMN04495241":"NNN"
      },
     "1283":{
       "canLup_SAMN02921310":"NNN",
       "canRuf_SAMN02921317":"NNN",
       "root":"GAG",
       "uroCin_SAMN04495241":"NNN"
      },
     "1284":{
       "canLup_SAMN02921310":"NNN",
       "canRuf_SAMN02921317":"NNG",
       "root":"CAG",
       "uroCin_SAMN04495241":"NNN"
      },
     "1285":{
       "root":"TTT"
      },
     "1286":{
       "root":"GAA"
      },
     "1287":{
       "canLup_SAMN02921310":"AAN",
       "root":"AAG"
      },
     "1288":{
       "root":"AAC"
      },
     "1289":{
       "root":"ACA"
      },
     "129":{
       "canLup_SAMN02921310":"NNN",
       "canRuf_SAMN02921317":"NNN",
       "root":"ACA"
      },
     "1290":{
       "root":"AAA"
      },
     "1291":{
       "canBai_SAMN02921314":"TNN",
       "canLup_SAMN02921310":"TCN",
       "canRuf_SAMN02921317":"TCN",
       "root":"TCG"
      },
     "1292":{
       "root":"GAT"
      },
     "1293":{
       "root":"TTG",
       "uroCin_SAMN04495241":"TTA"
      },
     "1294":{
       "root":"CTG"
      },
     "1295":{
       "root":"CTC"
      },
     "1296":{
       "root":"AAG"
      },
     "1297":{
       "root":"GAG"
      },
     "1298":{
       "root":"CTC"
      },
     "1299":{
       "root":"TAT"
      },
     "13":{
       "canRuf_SAMN02921317":"NNN",
       "root":"TAT"
      },
     "130":{
       "canLup_SAMN02921310":"NNN",
       "canRuf_SAMN02921317":"NNN",
       "root":"GGA"
      },
     "1300":{
       "root":"GTG"
      },
     "1301":{
       "root":"GAA"
      },
     "1302":{
       "root":"AAT"
      },
     "1303":{
       "root":"GCT"
      },
     "1304":{
       "root":"CAC"
      },
     "1305":{
       "root":"CTG"
      },
     "1306":{
       "canLup_SAMN02921310":"ANA",
       "canRuf_SAMN02921317":"ANA",
       "root":"ACA"
      },
     "1307":{
       "root":"AAG"
      },
     "1308":{
       "root":"GCA"
      },
     "1309":{
       "root":"CTT"
      },
     "131":{
       "DireGB":"NTC",
       "canBai_SAMN02921314":"GTN",
       "canLup_SAMN02921310":"NNN",
       "canRuf_SAMN02921317":"NNN",
       "root":"GTC"
      },
     "1310":{
       "root":"CAG"
      },
     "1311":{
       "root":"GTC"
      },
     "1312":{
       "root":"ACT",
       "vulVul_marble_Fox4":"TCT"
      },
     "1313":{
       "root":"GAA"
      },
     "1314":{
       "root":"GAG"
      },
     "1315":{
       "root":"AAG"
      },
     "1316":{
       "root":"CTA"
      },
     "1317":{
       "canBai_SAMN02921314":"NGA",
       "canLup_SAMN02921310":"NNA",
       "canRuf_SAMN02921317":"NNA",
       "root":"CGA"
      },
     "1318":{
       "canLup_SAMN02921310":"GNT",
       "canRuf_SAMN02921317":"GNN",
       "root":"GGT"
      },
     "1319":{
       "Node4":"GCG",
       "canBai_SAMN02921314":"GNG",
       "canLup_SAMN02921310":"GNN",
       "canRuf_SAMN02921317":"GNN",
       "root":"GCT"
      },
     "132":{
       "canBai_SAMN02921314":"NAA",
       "canLup_SAMN02921310":"NNN",
       "canRuf_SAMN02921317":"NNN",
       "root":"AAA"
      },
     "1320":{
       "root":"GAG"
      },
     "1321":{
       "root":"AAG"
      },
     "1322":{
       "root":"AAA"
      },
     "1323":{
       "canRuf_SAMN02921317":"ANC",
       "root":"AAC"
      },
     "1324":{
       "Node16":"TGC",
       "Node5":"TGC",
       "canLup_SAMN02921310":"NGC",
       "canRuf_SAMN02921317":"NNC",
       "root":"CGC"
      },
     "1325":{
       "root":"ATC"
      },
     "1326":{
       "root":"CTG"
      },
     "1327":{
       "root":"GAA"
      },
     "1328":{
       "root":"GAA"
      },
     "1329":{
       "root":"AAA"
      },
     "133":{
       "canBai_SAMN02921314":"NGT",
       "canLup_SAMN02921310":"NNN",
       "canRuf_SAMN02921317":"NNN",
       "root":"TGT"
      },
     "1330":{
       "root":"GTT"
      },
     "1331":{
       "root":"AGA"
      },
     "1332":{
       "root":"GCT"
      },
     "1333":{
       "root":"CTC"
      },
     "1334":{
       "root":"AAC"
      },
     "1335":{
       "root":"AGA"
      },
     "1336":{
       "root":"CTT"
      },
     "1337":{
       "root":"GTC"
      },
     "1338":{
       "root":"AGT"
      },
     "1339":{
       "root":"ATG"
      },
     "134":{
       "canBai_SAMN02921314":"TNN",
       "canLup_SAMN02921310":"NNN",
       "canRuf_SAMN02921317":"NNN",
       "root":"TTA"
      },
     "1340":{
       "root":"CTT"
      },
     "1341":{
       "root":"GCT"
      },
     "1342":{
       "root":"TCA"
      },
     "1343":{
       "root":"GCT"
      },
     "1344":{
       "DireGB":"TCN",
       "root":"TCC"
      },
     "1345":{
       "root":"CTC"
      },
     "1346":{
       "root":"TCT"
      },
     "1347":{
       "root":"GTG"
      },
     "1348":{
       "root":"NNN"
      },
     "135":{
       "canBai_SAMN02921314":"NCA",
       "canLup_SAMN02921310":"NNN",
       "canRuf_SAMN02921317":"NNN",
       "root":"CCA"
      },
     "136":{
       "canLup_SAMN02921310":"NNN",
       "canRuf_SAMN02921317":"NNN",
       "root":"GAA"
      },
     "137":{
       "canLup_SAMN02921310":"NNN",
       "canRuf_SAMN02921317":"NNN",
       "root":"CAG"
      },
     "138":{
       "canLup_SAMN02921310":"NNG",
       "canRuf_SAMN02921317":"NNN",
       "root":"CAG"
      },
     "139":{
       "canRuf_SAMN02921317":"NNN",
       "root":"CCC"
      },
     "14":{
       "canLup_SAMN02921310":"NTT",
       "canRuf_SAMN02921317":"NNN",
       "root":"GTT"
      },
     "140":{
       "canLup_SAMN02921310":"TNG",
       "canRuf_SAMN02921317":"NNN",
       "root":"TGG"
      },
     "141":{
       "canBai_SAMN02921314":"ANC",
       "canLup_SAMN02921310":"NNC",
       "canRuf_SAMN02921317":"NNN",
       "root":"ACC"
      },
     "142":{
       "canLup_SAMN02921310":"ANN",
       "canRuf_SAMN02921317":"NNN",
       "root":"AGC"
      },
     "143":{
       "canLup_SAMN02921310":"NGN",
       "canRuf_SAMN02921317":"NNN",
       "root":"AGG"
      },
     "144":{
       "canLup_SAMN02921310":"NNN",
       "canRuf_SAMN02921317":"NNN",
       "root":"AGA"
      },
     "145":{
       "canLup_SAMN02921310":"NNN",
       "canRuf_SAMN02921317":"NNN",
       "root":"GGC"
      },
     "146":{
       "canBai_SAMN02921314":"CNN",
       "canLup_SAMN02921310":"NNN",
       "canRuf_SAMN02921317":"NNN",
       "root":"CCG"
      },
     "147":{
       "canLup_SAMN02921310":"NNN",
       "canRuf_SAMN02921317":"NNN",
       "root":"CTC"
      },
     "148":{
       "canBai_SAMN02921314":"NNT",
       "canLup_SAMN02921310":"NNN",
       "canRuf_SAMN02921317":"NNN",
       "root":"CGT"
      },
     "149":{
       "canBai_SAMN02921314":"NNC",
       "canLup_SAMN02921310":"NNN",
       "canRuf_SAMN02921317":"NNN",
       "root":"CGC"
      },
     "15":{
       "canBai_SAMN02921314":"TCN",
       "canLup_SAMN02921310":"TNN",
       "canRuf_SAMN02921317":"NNN",
       "cuoAlp_SAMN10180424":"TCA",
       "root":"TCG"
      },
     "150":{
       "canLup_SAMN02921310":"NCN",
       "canRuf_SAMN02921317":"NNN",
       "root":"TCT"
      },
     "151":{
       "canLup_SAMN02921310":"NNN",
       "canRuf_SAMN02921317":"NNN",
       "root":"GCA"
      },
     "152":{
       "canRuf_SAMN02921317":"NNN",
       "root":"TCC"
      },
     "153":{
       "canRuf_SAMN02921317":"NNN",
       "root":"CTG"
      },
     "154":{
       "canRuf_SAMN02921317":"NNN",
       "root":"GAA"
      },
     "155":{
       "canLup_SAMN02921310":"ANT",
       "canRuf_SAMN02921317":"NNN",
       "root":"AGT"
      },
     "156":{
       "canLup_SAMN02921310":"NNG",
       "canRuf_SAMN02921317":"NNN",
       "root":"GTG"
      },
     "157":{
       "canRuf_SAMN02921317":"NNN",
       "root":"GAG"
      },
     "158":{
       "root":"AGT"
      },
     "159":{
       "root":"CTC"
      },
     "16":{
       "canLup_SAMN02921310":"CAN",
       "canRuf_SAMN02921317":"NNN",
       "root":"CAG"
      },
     "160":{
       "root":"AAG"
      },
     "161":{
       "root":"TCA"
      },
     "162":{
       "canLup_SAMN02921310":"GAN",
       "canRuf_SAMN02921317":"GAN",
       "root":"GAC"
      },
     "163":{
       "canLup_SAMN02921310":"NAA",
       "canRuf_SAMN02921317":"NAA",
       "root":"GAA"
      },
     "164":{
       "root":"GAA"
      },
     "165":{
       "root":"GCT"
      },
     "166":{
       "root":"GAA"
      },
     "167":{
       "chrBra_SAMN27257233":"ANT",
       "root":"AGT"
      },
     "168":{
       "root":"GCT"
      },
     "169":{
       "root":"AAA"
      },
     "17":{
       "canLup_SAMN02921310":"CTN",
       "canRuf_SAMN02921317":"NNN",
       "root":"CTC"
      },
     "170":{
       "root":"GAA"
      },
     "171":{
       "root":"CCT"
      },
     "172":{
       "root":"CAG"
      },
     "173":{
       "root":"AAT"
      },
     "174":{
       "canRuf_SAMN02921317":"GAN",
       "lycPic_SAMN09924608":"GAA",
       "root":"GAG",
       "uroCin_SAMN04495241":"NAG"
      },
     "175":{
       "canBai_SAMN02921314":"TTN",
       "root":"TTG"
      },
     "176":{
       "root":"TTT"
      },
     "177":{
       "root":"GAA"
      },
     "178":{
       "root":"GCA"
      },
     "179":{
       "canBai_SAMN02921314":"NGA",
       "canLup_SAMN02921310":"NGA",
       "canRuf_SAMN02921317":"NNN",
       "root":"CGA"
      },
     "18":{
       "canLup_SAMN02921310":"NNN",
       "canRuf_SAMN02921317":"NNN",
       "root":"AGG"
      },
     "180":{
       "canBai_SAMN02921314":"GNN",
       "canLup_SAMN02921310":"GNC",
       "canRuf_SAMN02921317":"NNN",
       "root":"GGC"
      },
     "181":{
       "canBai_SAMN02921314":"NNN",
       "canLup_SAMN02921310":"CAN",
       "canRuf_SAMN02921317":"NNN",
       "root":"CAG"
      },
     "182":{
       "Node16":"NNN",
       "root":"CTG"
      },
     "183":{
       "canBai_SAMN02921314":"NNN",
       "canLup_SAMN02921310":"NNA",
       "canRuf_SAMN02921317":"NNN",
       "root":"CCA"
      },
     "184":{
       "Node16":"NNN",
       "root":"GCT"
      },
     "185":{
       "Node16":"NNN",
       "root":"TGG"
      },
     "186":{
       "Node16":"NNN",
       "root":"GGT"
      },
     "187":{
       "Node16":"NNN",
       "root":"TCC"
      },
     "188":{
       "Node16":"NNN",
       "root":"GAG"
      },
     "189":{
       "Node16":"NNN",
       "root":"GTC"
      },
     "19":{
       "canLup_SAMN02921310":"NNN",
       "canRuf_SAMN02921317":"NNN",
       "root":"GAA"
      },
     "190":{
       "Node16":"NNN",
       "root":"TTC"
      },
     "191":{
       "Node4":"GAG",
       "canBai_SAMN02921314":"NAN",
       "canLup_SAMN02921310":"NNN",
       "canRuf_SAMN02921317":"NNN",
       "root":"GGG"
      },
     "192":{
       "canBai_SAMN02921314":"NGN",
       "canLup_SAMN02921310":"NNN",
       "canRuf_SAMN02921317":"NNN",
       "root":"TGC"
      },
     "193":{
       "canLup_SAMN02921310":"NNN",
       "canRuf_SAMN02921317":"NNN",
       "root":"CTC"
      },
     "194":{
       "Node16":"NNN",
       "root":"CAC"
      },
     "195":{
       "canBai_SAMN02921314":"NAN",
       "canLup_SAMN02921310":"NNN",
       "canRuf_SAMN02921317":"NNN",
       "root":"AAG"
      },
     "196":{
       "canBai_SAMN02921314":"NNC",
       "canLup_SAMN02921310":"NNN",
       "canRuf_SAMN02921317":"NNN",
       "root":"CCC"
      },
     "197":{
       "DireGB":"TGC",
       "Node4":"AGC",
       "canBai_SAMN02921314":"NNC",
       "canLup_SAMN02921310":"NNN",
       "canRuf_SAMN02921317":"NNN",
       "cuoAlp_SAMN10180424":"AGN",
       "root":"TGC"
      },
     "198":{
       "Node16":"NNN",
       "cuoAlp_SAMN10180424":"NGC",
       "root":"AGC",
       "vulVul_marble_Fox4":"GGC"
      },
     "199":{
       "canBai_SAMN02921314":"NNC",
       "canLup_SAMN02921310":"NNN",
       "canRuf_SAMN02921317":"NNN",
       "cuoAlp_SAMN10180424":"NNN",
       "root":"CTC"
      },
     "2":{
       "root":"TGC"
      },
     "20":{
       "canLup_SAMN02921310":"NNN",
       "canRuf_SAMN02921317":"NNN",
       "root":"GTG",
       "speVen_SAMN27257238":"TTG"
      },
     "200":{
       "DireGB":"TNN",
       "canBai_SAMN02921314":"TNN",
       "canLup_SAMN02921310":"NNN",
       "canRuf_SAMN02921317":"NNN",
       "chrBra_SAMN27257233":"TNN",
       "cuoAlp_SAMN10180424":"NNN",
       "lupMes_SAMEA5411047":"TNN",
       "lycPic_SAMN09924608":"TNN",
       "root":"TAC",
       "speVen_SAMN27257238":"TNN",
       "uroCin_SAMN04495241":"TNN",
       "vulVul_marble_Fox4":"TNN"
      },
     "201":{
       "root":"NNN"
      },
     "202":{
       "root":"NNN"
      },
     "203":{
       "root":"NNN"
      },
     "204":{
       "root":"NNN"
      },
     "205":{
       "root":"NNN"
      },
     "206":{
       "root":"NNN"
      },
     "207":{
       "DireGB":"NNN",
       "Node16":"NNN",
       "chrBra_SAMN27257233":"NTT",
       "cuoAlp_SAMN10180424":"NTT",
       "lupMes_SAMEA5411047":"NTT",
       "lycPic_SAMN09924608":"NTT",
       "root":"GTT",
       "speVen_SAMN27257238":"NTT",
       "uroCin_SAMN04495241":"NTT",
       "vulVul_marble_Fox4":"NTT"
      },
     "208":{
       "DireGB":"NNN",
       "Node16":"NNN",
       "root":"GGC"
      },
     "209":{
       "DireGB":"NNN",
       "Node16":"NNN",
       "root":"AGT"
      },
     "21":{
       "canLup_SAMN02921310":"NNN",
       "canRuf_SAMN02921317":"NNN",
       "root":"TAC"
      },
     "210":{
       "Node16":"NNN",
       "root":"AGC"
      },
     "211":{
       "Node16":"NNN",
       "root":"GGC"
      },
     "212":{
       "Node16":"NNN",
       "root":"CAC"
      },
     "213":{
       "canBai_SAMN02921314":"CNC",
       "canLup_SAMN02921310":"NNN",
       "canRuf_SAMN02921317":"NNN",
       "root":"CTC"
      },
     "214":{
       "canBai_SAMN02921314":"AAN",
       "canLup_SAMN02921310":"NNN",
       "canRuf_SAMN02921317":"NNN",
       "root":"AAC"
      },
     "215":{
       "canBai_SAMN02921314":"NAG",
       "canLup_SAMN02921310":"NAN",
       "canRuf_SAMN02921317":"NNN",
       "root":"GAG"
      },
     "216":{
       "canLup_SAMN02921310":"CNG",
       "canRuf_SAMN02921317":"NNN",
       "root":"CAG"
      },
     "217":{
       "canLup_SAMN02921310":"NAG",
       "canRuf_SAMN02921317":"NNN",
       "root":"GAG"
      },
     "218":{
       "canRuf_SAMN02921317":"NNN",
       "root":"CTG"
      },
     "219":{
       "canRuf_SAMN02921317":"NNN",
       "root":"GCC"
      },
     "22":{
       "canLup_SAMN02921310":"NNN",
       "canRuf_SAMN02921317":"NNN",
       "root":"AGC"
      },
     "220":{
       "canRuf_SAMN02921317":"NNN",
       "root":"ATT"
      },
     "221":{
       "canRuf_SAMN02921317":"NNN",
       "root":"GTT"
      },
     "222":{
       "canRuf_SAMN02921317":"NNN",
       "root":"TGC"
      },
     "223":{
       "canRuf_SAMN02921317":"NNN",
       "root":"CAG"
      },
     "224":{
       "canRuf_SAMN02921317":"NNN",
       "root":"AGC"
      },
     "225":{
       "Node16":"ATT",
       "canBai_SAMN02921314":"ATN",
       "canRuf_SAMN02921317":"NNN",
       "root":"ATC",
       "vulVul_marble_Fox4":"ATT"
      },
     "226":{
       "canRuf_SAMN02921317":"NNN",
       "root":"GGG"
      },
     "227":{
       "canRuf_SAMN02921317":"NNN",
       "root":"CTC"
      },
     "228":{
       "canRuf_SAMN02921317":"NNN",
       "root":"CAG"
      },
     "229":{
       "canRuf_SAMN02921317":"NNN",
       "root":"GGC"
      },
     "23":{
       "canLup_SAMN02921310":"NNN",
       "canRuf_SAMN02921317":"NNN",
       "cuoAlp_SAMN10180424":"NGC",
       "root":"AGC"
      },
     "230":{
       "canRuf_SAMN02921317":"NNN",
       "root":"CTG"
      },
     "231":{
       "canRuf_SAMN02921317":"NNN",
       "root":"GAG"
      },
     "232":{
       "canRuf_SAMN02921317":"NNN",
       "root":"AAG"
      },
     "233":{
       "canRuf_SAMN02921317":"NNN",
       "root":"GAG"
      },
     "234":{
       "canRuf_SAMN02921317":"NAN",
       "root":"GAA"
      },
     "235":{
       "canRuf_SAMN02921317":"NNG",
       "root":"CTG"
      },
     "236":{
       "Node4":"GAA",
       "canRuf_SAMN02921317":"NAA",
       "root":"GAG"
      },
     "237":{
       "canRuf_SAMN02921317":"GAN",
       "root":"GAT"
      },
     "238":{
       "canRuf_SAMN02921317":"CTN",
       "root":"CTG"
      },
     "239":{
       "canRuf_SAMN02921317":"NNN",
       "root":"TTT"
      },
     "24":{
       "canLup_SAMN02921310":"NNN",
       "canRuf_SAMN02921317":"NNN",
       "root":"TGT"
      },
     "240":{
       "canRuf_SAMN02921317":"NAN",
       "root":"AAC"
      },
     "241":{
       "canRuf_SAMN02921317":"NNN",
       "root":"AAA"
      },
     "242":{
       "canLup_SAMN02921310":"NTG",
       "canRuf_SAMN02921317":"NNN",
       "root":"CTG"
      },
     "243":{
       "canRuf_SAMN02921317":"GAN",
       "root":"GAT"
      },
     "244":{
       "canRuf_SAMN02921317":"NNN",
       "root":"CAA"
      },
     "245":{
       "canRuf_SAMN02921317":"NNN",
       "root":"GAT"
      },
     "246":{
       "canRuf_SAMN02921317":"NNN",
       "root":"GGA"
      },
     "247":{
       "canBai_SAMN02921314":"GAN",
       "canLup_SAMN02921310":"GAN",
       "canRuf_SAMN02921317":"NNN",
       "root":"GAC"
      },
     "248":{
       "canBai_SAMN02921314":"NGC",
       "canLup_SAMN02921310":"NNC",
       "canRuf_SAMN02921317":"NNN",
       "root":"GGC"
      },
     "249":{
       "canBai_SAMN02921314":"CNA",
       "canLup_SAMN02921310":"NNN",
       "canRuf_SAMN02921317":"NNN",
       "root":"CGA"
      },
     "25":{
       "canLup_SAMN02921310":"NNN",
       "canRuf_SAMN02921317":"NNN",
       "root":"GAC"
      },
     "250":{
       "canLup_SAMN02921310":"NNN",
       "canRuf_SAMN02921317":"NNN",
       "root":"GTG"
      },
     "251":{
       "canLup_SAMN02921310":"ANN",
       "canRuf_SAMN02921317":"NNN",
       "root":"AGT"
      },
     "252":{
       "canLup_SAMN02921310":"CTN",
       "canRuf_SAMN02921317":"NNN",
       "root":"CTC"
      },
     "253":{
       "DireGB":"GAA",
       "canBai_SAMN02921314":"NAG",
       "canLup_SAMN02921310":"NAG",
       "canRuf_SAMN02921317":"NNN",
       "root":"GAG"
      },
     "254":{
       "canRuf_SAMN02921317":"NNN",
       "root":"GAA"
      },
     "255":{
       "canRuf_SAMN02921317":"NNN",
       "root":"TTC"
      },
     "256":{
       "canRuf_SAMN02921317":"NNN",
       "root":"CAG"
      },
     "257":{
       "canRuf_SAMN02921317":"NNN",
       "root":"CTT"
      },
     "258":{
       "canRuf_SAMN02921317":"NNN",
       "root":"GGC"
      },
     "259":{
       "canRuf_SAMN02921317":"NNN",
       "root":"CTG"
      },
     "26":{
       "canLup_SAMN02921310":"NNN",
       "canRuf_SAMN02921317":"NNN",
       "cuoAlp_SAMN10180424":"ANC",
       "root":"AGC"
      },
     "260":{
       "canRuf_SAMN02921317":"NNN",
       "root":"TTC"
      },
     "261":{
       "canRuf_SAMN02921317":"NAN",
       "root":"AAT"
      },
     "262":{
       "canRuf_SAMN02921317":"NNN",
       "root":"CAT"
      },
     "263":{
       "canRuf_SAMN02921317":"NNN",
       "root":"GGG",
       "uroCin_SAMN04495241":"GGC"
      },
     "264":{
       "canRuf_SAMN02921317":"NCN",
       "chrBra_SAMN27257233":"CTT",
       "root":"CCT"
      },
     "265":{
       "canRuf_SAMN02921317":"NNT",
       "root":"ACT"
      },
     "266":{
       "canRuf_SAMN02921317":"NNN",
       "root":"TCA"
      },
     "267":{
       "canRuf_SAMN02921317":"NTT",
       "root":"CTT"
      },
     "268":{
       "canRuf_SAMN02921317":"CCN",
       "root":"CCA"
      },
     "269":{
       "canRuf_SAMN02921317":"GNA",
       "root":"GGA"
      },
     "27":{
       "Node4":"ACG",
       "canBai_SAMN02921314":"ANN",
       "canLup_SAMN02921310":"NNN",
       "canRuf_SAMN02921317":"NNN",
       "cuoAlp_SAMN10180424":"NNN",
       "root":"ACA"
      },
     "270":{
       "root":"TCT"
      },
     "271":{
       "canRuf_SAMN02921317":"TCN",
       "root":"TCC"
      },
     "272":{
       "canRuf_SAMN02921317":"NNC",
       "root":"ACC"
      },
     "273":{
       "root":"CTC"
      },
     "274":{
       "root":"AGC"
      },
     "275":{
       "root":"AAA"
      },
     "276":{
       "canRuf_SAMN02921317":"NCA",
       "root":"CCA"
      },
     "277":{
       "root":"AGC"
      },
     "278":{
       "root":"ATG"
      },
     "279":{
       "root":"TCC"
      },
     "28":{
       "canLup_SAMN02921310":"NNN",
       "canRuf_SAMN02921317":"NNN",
       "cuoAlp_SAMN10180424":"NNN",
       "root":"GGG"
      },
     "280":{
       "root":"TGG"
      },
     "281":{
       "root":"TCT"
      },
     "282":{
       "root":"CAT"
      },
     "283":{
       "canRuf_SAMN02921317":"TNN",
       "root":"TAC"
      },
     "284":{
       "canRuf_SAMN02921317":"NAG",
       "root":"CAG"
      },
     "285":{
       "canBai_SAMN02921314":"NTC",
       "canLup_SAMN02921310":"NNC",
       "canRuf_SAMN02921317":"NNN",
       "root":"GTC"
      },
     "286":{
       "canBai_SAMN02921314":"NNN",
       "canRuf_SAMN02921317":"NNN",
       "root":"CTG"
      },
     "287":{
       "canBai_SAMN02921314":"NNN",
       "canLup_SAMN02921310":"GNN",
       "canRuf_SAMN02921317":"NNN",
       "root":"GAG"
      },
     "288":{
       "Node16":"NNN",
       "root":"GAG",
       "uroCin_SAMN04495241":"GAC"
      },
     "289":{
       "Node16":"NNN",
       "root":"GGC"
      },
     "29":{
       "canBai_SAMN02921314":"ANN",
       "canLup_SAMN02921310":"NNN",
       "canRuf_SAMN02921317":"NNN",
       "cuoAlp_SAMN10180424":"NCG",
       "root":"ACG"
      },
     "290":{
       "Node16":"NNN",
       "root":"GGC",
       "uroCin_SAMN04495241":"GGN"
      },
     "291":{
       "Node16":"NNN",
       "root":"TGC",
       "uroCin_SAMN04495241":"NNN"
      },
     "292":{
       "Node16":"NNN",
       "root":"CAA",
       "uroCin_SAMN04495241":"NNN"
      },
     "293":{
       "Node16":"NNN",
       "root":"ACG",
       "uroCin_SAMN04495241":"NCG"
      },
     "294":{
       "Node16":"NNN",
       "root":"ACC"
      },
     "295":{
       "Node16":"NNN",
       "root":"ACA"
      },
     "296":{
       "Node16":"NNN",
       "root":"ACA"
      },
     "297":{
       "Node16":"NNN",
       "cuoAlp_SAMN10180424":"TCA",
       "root":"TCG"
      },
     "298":{
       "Node16":"NNN",
       "root":"TCC"
      },
     "299":{
       "Node16":"NNN",
       "root":"CTG",
       "uroCin_SAMN04495241":"NTG"
      },
     "3":{
       "root":"TAT"
      },
     "30":{
       "canLup_SAMN02921310":"NNN",
       "canRuf_SAMN02921317":"NNN",
       "root":"GGC"
      },
     "300":{
       "Node16":"NNN",
       "root":"GTG"
      },
     "301":{
       "Node4":"TCC",
       "canBai_SAMN02921314":"NCN",
       "canLup_SAMN02921310":"NNN",
       "canRuf_SAMN02921317":"NNN",
       "root":"TCG"
      },
     "302":{
       "Node16":"NNN",
       "root":"GTG"
      },
     "303":{
       "canBai_SAMN02921314":"NNC",
       "canLup_SAMN02921310":"NNN",
       "canRuf_SAMN02921317":"NNN",
       "root":"TGC"
      },
     "304":{
       "canBai_SAMN02921314":"TCN",
       "canLup_SAMN02921310":"NNN",
       "canRuf_SAMN02921317":"NNN",
       "root":"TCA"
      },
     "305":{
       "canLup_SAMN02921310":"NNN",
       "canRuf_SAMN02921317":"NNN",
       "root":"GGC"
      },
     "306":{
       "canBai_SAMN02921314":"CNG",
       "canLup_SAMN02921310":"NNG",
       "canRuf_SAMN02921317":"NNN",
       "root":"CTG"
      },
     "307":{
       "canBai_SAMN02921314":"NGC",
       "canLup_SAMN02921310":"NNC",
       "canRuf_SAMN02921317":"NNN",
       "root":"CGC"
      },
     "308":{
       "canLup_SAMN02921310":"NTC",
       "canRuf_SAMN02921317":"NNN",
       "root":"CTC"
      },
     "309":{
       "canRuf_SAMN02921317":"NNN",
       "root":"TTA"
      },
     "31":{
       "canLup_SAMN02921310":"NNN",
       "canRuf_SAMN02921317":"NNN",
       "root":"TTT"
      },
     "310":{
       "canLup_SAMN02921310":"NGN",
       "canRuf_SAMN02921317":"NNN",
       "root":"GGC"
      },
     "311":{
       "canLup_SAMN02921310":"NNN",
       "canRuf_SAMN02921317":"NNN",
       "root":"AGC"
      },
     "312":{
       "canLup_SAMN02921310":"NNN",
       "canRuf_SAMN02921317":"NNN",
       "root":"ATT"
      },
     "313":{
       "canLup_SAMN02921310":"GAN",
       "canRuf_SAMN02921317":"NNN",
       "root":"GAT"
      },
     "314":{
       "canBai_SAMN02921314":"GAN",
       "canLup_SAMN02921310":"GNN",
       "canRuf_SAMN02921317":"NNN",
       "root":"GAC"
      },
     "315":{
       "canBai_SAMN02921314":"NGC",
       "canLup_SAMN02921310":"NNC",
       "canRuf_SAMN02921317":"NNN",
       "root":"GGC"
      },
     "316":{
       "canLup_SAMN02921310":"NNN",
       "canRuf_SAMN02921317":"NNN",
       "root":"ACT"
      },
     "317":{
       "canLup_SAMN02921310":"NNC",
       "canRuf_SAMN02921317":"NNN",
       "root":"GGC"
      },
     "318":{
       "canLup_SAMN02921310":"NNN",
       "canRuf_SAMN02921317":"NNN",
       "root":"TGT"
      },
     "319":{
       "canLup_SAMN02921310":"GNN",
       "canRuf_SAMN02921317":"NNN",
       "root":"GCA"
      },
     "32":{
       "canLup_SAMN02921310":"NNN",
       "canRuf_SAMN02921317":"NNN",
       "root":"CTG"
      },
     "320":{
       "canLup_SAMN02921310":"NNN",
       "canRuf_SAMN02921317":"NNN",
       "root":"TTT"
      },
     "321":{
       "canBai_SAMN02921314":"CCN",
       "canLup_SAMN02921310":"NNN",
       "canRuf_SAMN02921317":"NNN",
       "chrBra_SAMN27257233":"CCT",
       "root":"CCC"
      },
     "322":{
       "canLup_SAMN02921310":"NNN",
       "canRuf_SAMN02921317":"NNN",
       "root":"GAG"
      },
     "323":{
       "canLup_SAMN02921310":"NNN",
       "canRuf_SAMN02921317":"NNN",
       "root":"CAG"
      },
     "324":{
       "canLup_SAMN02921310":"NNN",
       "canRuf_SAMN02921317":"NNN",
       "root":"CTC"
      },
     "325":{
       "canLup_SAMN02921310":"NNN",
       "canRuf_SAMN02921317":"NNN",
       "root":"ATT"
      },
     "326":{
       "canLup_SAMN02921310":"NNN",
       "canRuf_SAMN02921317":"NNN",
       "root":"GCT"
      },
     "327":{
       "canLup_SAMN02921310":"NNN",
       "canRuf_SAMN02921317":"NNN",
       "root":"CTG"
      },
     "328":{
       "canLup_SAMN02921310":"NNN",
       "canRuf_SAMN02921317":"NNN",
       "root":"TGG"
      },
     "329":{
       "canLup_SAMN02921310":"NNN",
       "canRuf_SAMN02921317":"NNN",
       "root":"GCC"
      },
     "33":{
       "canBai_SAMN02921314":"GAN",
       "canLup_SAMN02921310":"NNN",
       "canRuf_SAMN02921317":"NNN",
       "root":"GAC",
       "vulVul_marble_Fox4":"GAT"
      },
     "330":{
       "DireGB":"CNN",
       "canLup_SAMN02921310":"NNN",
       "canRuf_SAMN02921317":"NNN",
       "root":"CAG"
      },
     "331":{
       "DireGB":"NNG",
       "canLup_SAMN02921310":"NNN",
       "root":"GAG"
      },
     "332":{
       "canLup_SAMN02921310":"NNN",
       "canRuf_SAMN02921317":"GGN",
       "root":"GGG"
      },
     "333":{
       "canLup_SAMN02921310":"NNN",
       "canRuf_SAMN02921317":"NNN",
       "root":"ATT"
      },
     "334":{
       "canLup_SAMN02921310":"NNN",
       "canRuf_SAMN02921317":"NNN",
       "root":"CAG"
      },
     "335":{
       "canBai_SAMN02921314":"AAN",
       "canLup_SAMN02921310":"NNN",
       "canRuf_SAMN02921317":"NNN",
       "root":"AAC"
      },
     "336":{
       "canBai_SAMN02921314":"NGC",
       "canLup_SAMN02921310":"NNN",
       "canRuf_SAMN02921317":"NNN",
       "root":"GGC"
      },
     "337":{
       "canLup_SAMN02921310":"NNN",
       "canRuf_SAMN02921317":"NNN",
       "root":"AGG"
      },
     "338":{
       "canLup_SAMN02921310":"NNN",
       "canRuf_SAMN02921317":"NNN",
       "root":"GAG",
       "uroCin_SAMN04495241":"GNN"
      },
     "339":{
       "canBai_SAMN02921314":"NTC",
       "canLup_SAMN02921310":"NNN",
       "canRuf_SAMN02921317":"NNN",
       "root":"ATC",
       "uroCin_SAMN04495241":"NNN"
      },
     "34":{
       "canBai_SAMN02921314":"NGG",
       "canLup_SAMN02921310":"NNG",
       "canRuf_SAMN02921317":"NNN",
       "root":"CGG"
      },
     "340":{
       "canLup_SAMN02921310":"NNN",
       "canRuf_SAMN02921317":"NNN",
       "root":"TTG",
       "uroCin_SAMN04495241":"NNN"
      },
     "341":{
       "canLup_SAMN02921310":"NNN",
       "canRuf_SAMN02921317":"NNN",
       "root":"CAG",
       "uroCin_SAMN04495241":"NNN"
      },
     "342":{
       "root":"AGT"
      },
     "343":{
       "root":"CTT"
      },
     "344":{
       "canLup_SAMN02921310":"GAN",
       "canRuf_SAMN02921317":"GAN",
       "root":"GAC"
      },
     "345":{
       "root":"TTC"
      },
     "346":{
       "root":"AGT"
      },
     "347":{
       "root":"GTG"
      },
     "348":{
       "canBai_SAMN02921314":"GAN",
       "canLup_SAMN02921310":"GAN",
       "canRuf_SAMN02921317":"GAN",
       "root":"GAC"
      },
     "349":{
       "canLup_SAMN02921310":"NAG",
       "canRuf_SAMN02921317":"NAG",
       "root":"GAG"
      },
     "35":{
       "canLup_SAMN02921310":"GAN",
       "canRuf_SAMN02921317":"NNN",
       "root":"GAG"
      },
     "350":{
       "root":"AAG"
      },
     "351":{
       "canRuf_SAMN02921317":"GNG",
       "root":"GTG"
      },
     "352":{
       "DireGB":"AAN",
       "canLup_SAMN02921310":"AAN",
       "canRuf_SAMN02921317":"AAN",
       "root":"AAC"
      },
     "353":{
       "root":"CTC"
      },
     "354":{
       "root":"TTG"
      },
     "355":{
       "root":"GAG"
      },
     "356":{
       "root":"CTG"
      },
     "357":{
       "canLup_SAMN02921310":"ANC",
       "canRuf_SAMN02921317":"ANC",
       "root":"ACC"
      },
     "358":{
       "root":"TGG"
      },
     "359":{
       "canRuf_SAMN02921317":"NNN",
       "root":"GCC"
      },
     "36":{
       "canLup_SAMN02921310":"GAN",
       "canRuf_SAMN02921317":"NNN",
       "root":"GAA"
      },
     "360":{
       "canRuf_SAMN02921317":"NNN",
       "root":"CTT"
      },
     "361":{
       "canRuf_SAMN02921317":"GNG",
       "root":"GAG"
      },
     "362":{
       "canRuf_SAMN02921317":"NNN",
       "root":"AAT"
      },
     "363":{
       "canRuf_SAMN02921317":"NNN",
       "root":"GAG"
      },
     "364":{
       "canRuf_SAMN02921317":"NNN",
       "root":"CTT"
      },
     "365":{
       "canRuf_SAMN02921317":"NNN",
       "root":"ATG"
      },
     "366":{
       "canRuf_SAMN02921317":"NNN",
       "root":"ATG"
      },
     "367":{
       "canLup_SAMN02921310":"NTT",
       "canRuf_SAMN02921317":"NNN",
       "root":"GTT"
      },
     "368":{
       "canBai_SAMN02921314":"NNN",
       "canLup_SAMN02921310":"GNN",
       "canRuf_SAMN02921317":"NNN",
       "root":"GGT"
      },
     "369":{
       "canBai_SAMN02921314":"GNN",
       "canLup_SAMN02921310":"GNN",
       "canRuf_SAMN02921317":"NNN",
       "root":"GGT"
      },
     "37":{
       "canLup_SAMN02921310":"NNG",
       "canRuf_SAMN02921317":"NNN",
       "root":"CTG"
      },
     "370":{
       "canBai_SAMN02921314":"NNC",
       "canLup_SAMN02921310":"NCN",
       "canRuf_SAMN02921317":"NNN",
       "root":"GCC"
      },
     "371":{
       "canBai_SAMN02921314":"ANT",
       "canLup_SAMN02921310":"NNN",
       "canRuf_SAMN02921317":"NNN",
       "root":"ACT"
      },
     "372":{
       "canBai_SAMN02921314":"CNN",
       "canLup_SAMN02921310":"CNG",
       "canRuf_SAMN02921317":"NNN",
       "root":"CAG"
      },
     "373":{
       "canLup_SAMN02921310":"CAN",
       "canRuf_SAMN02921317":"NNN",
       "root":"CAG"
      },
     "374":{
       "canBai_SAMN02921314":"GNN",
       "canLup_SAMN02921310":"GNN",
       "canRuf_SAMN02921317":"NNN",
       "root":"GCG",
       "uroCin_SAMN04495241":"GCN"
      },
     "375":{
       "canLup_SAMN02921310":"NNN",
       "canRuf_SAMN02921317":"NNN",
       "root":"GCC"
      },
     "376":{
       "canBai_SAMN02921314":"NNG",
       "canLup_SAMN02921310":"NNN",
       "canRuf_SAMN02921317":"NNN",
       "root":"CTG"
      },
     "377":{
       "canLup_SAMN02921310":"NNN",
       "canRuf_SAMN02921317":"NNN",
       "root":"GCC"
      },
     "378":{
       "canBai_SAMN02921314":"TGN",
       "canLup_SAMN02921310":"NNN",
       "canRuf_SAMN02921317":"NNN",
       "root":"TGC"
      },
     "379":{
       "Node16":"NNN",
       "root":"TAC"
      },
     "38":{
       "canBai_SAMN02921314":"NCC",
       "canLup_SAMN02921310":"NCC",
       "canRuf_SAMN02921317":"NNN",
       "root":"ACC"
      },
     "380":{
       "Node16":"NNN",
       "root":"CGC"
      },
     "381":{
       "canBai_SAMN02921314":"CNG",
       "canLup_SAMN02921310":"NNN",
       "canRuf_SAMN02921317":"NNN",
       "root":"CAG"
      },
     "382":{
       "Node16":"NNN",
       "root":"GAG"
      },
     "383":{
       "Node16":"NNN",
       "root":"CTG"
      },
     "384":{
       "Node16":"NNN",
       "root":"AGC"
      },
     "385":{
       "Node16":"NNN",
       "root":"TTC"
      },
     "386":{
       "canBai_SAMN02921314":"NNC",
       "canLup_SAMN02921310":"NNN",
       "canRuf_SAMN02921317":"NNN",
       "root":"CGC"
      },
     "387":{
       "canBai_SAMN02921314":"CNC",
       "canLup_SAMN02921310":"NNC",
       "canRuf_SAMN02921317":"NNN",
       "root":"CAC"
      },
     "388":{
       "canRuf_SAMN02921317":"NNN",
       "root":"CTC"
      },
     "389":{
       "canRuf_SAMN02921317":"NNN",
       "root":"CTG"
      },
     "39":{
       "canLup_SAMN02921310":"CAN",
       "canRuf_SAMN02921317":"NNN",
       "root":"CAG"
      },
     "390":{
       "canLup_SAMN02921310":"AGN",
       "canRuf_SAMN02921317":"NNN",
       "root":"AGG"
      },
     "391":{
       "canLup_SAMN02921310":"TCN",
       "canRuf_SAMN02921317":"NNN",
       "root":"TCC"
      },
     "392":{
       "canBai_SAMN02921314":"NAG",
       "canLup_SAMN02921310":"NAG",
       "canRuf_SAMN02921317":"NNN",
       "root":"GAG"
      },
     "393":{
       "canBai_SAMN02921314":"NNG",
       "canLup_SAMN02921310":"NNG",
       "canRuf_SAMN02921317":"NNN",
       "root":"GTG"
      },
     "394":{
       "canRuf_SAMN02921317":"NNN",
       "root":"GAG"
      },
     "395":{
       "canLup_SAMN02921310":"AGN",
       "canRuf_SAMN02921317":"NNN",
       "root":"AGG"
      },
     "396":{
       "canLup_SAMN02921310":"GNN",
       "canRuf_SAMN02921317":"NNN",
       "root":"GAA"
      },
     "397":{
       "Node16":"NNN",
       "root":"CGG"
      },
     "398":{
       "canBai_SAMN02921314":"GNN",
       "canLup_SAMN02921310":"GNN",
       "canRuf_SAMN02921317":"NNN",
       "root":"GAG"
      },
     "399":{
       "Node16":"NNN",
       "root":"CTG"
      },
     "4":{
       "root":"GGG"
      },
     "40":{
       "canRuf_SAMN02921317":"NNN",
       "root":"CTC"
      },
     "400":{
       "Node16":"NNN",
       "root":"TTC"
      },
     "401":{
       "Node16":"NNN",
       "root":"TGG"
      },
     "402":{
       "Node16":"NNN",
       "root":"GAG"
      },
     "403":{
       "canBai_SAMN02921314":"NNG",
       "canLup_SAMN02921310":"NNN",
       "canRuf_SAMN02921317":"NNN",
       "root":"CAG"
      },
     "404":{
       "canBai_SAMN02921314":"ANC",
       "canLup_SAMN02921310":"NNN",
       "canRuf_SAMN02921317":"NNN",
       "root":"ACC"
      },
     "405":{
       "canLup_SAMN02921310":"NNN",
       "canRuf_SAMN02921317":"NNN",
       "root":"TGC"
      },
     "406":{
       "canBai_SAMN02921314":"NNG",
       "canLup_SAMN02921310":"NNN",
       "canRuf_SAMN02921317":"NNN",
       "root":"CGG"
      },
     "407":{
       "canLup_SAMN02921310":"CNN",
       "canRuf_SAMN02921317":"NNN",
       "root":"CAG"
      },
     "408":{
       "canLup_SAMN02921310":"NNN",
       "canRuf_SAMN02921317":"NNN",
       "root":"AGA"
      },
     "409":{
       "canBai_SAMN02921314":"GNT",
       "canLup_SAMN02921310":"NNN",
       "canRuf_SAMN02921317":"NNN",
       "root":"GCT"
      },
     "41":{
       "canBai_SAMN02921314":"TGN",
       "canRuf_SAMN02921317":"NNN",
       "root":"TGC"
      },
     "410":{
       "canBai_SAMN02921314":"GNG",
       "canLup_SAMN02921310":"NNN",
       "canRuf_SAMN02921317":"NNN",
       "root":"GTG"
      },
     "411":{
       "canBai_SAMN02921314":"CNG",
       "canLup_SAMN02921310":"NNN",
       "canRuf_SAMN02921317":"NNN",
       "root":"CTG"
      },
     "412":{
       "canBai_SAMN02921314":"NAN",
       "canLup_SAMN02921310":"NNN",
       "canRuf_SAMN02921317":"NNN",
       "root":"GAG"
      },
     "413":{
       "canBai_SAMN02921314":"ANN",
       "canLup_SAMN02921310":"NNN",
       "canRuf_SAMN02921317":"NNN",
       "root":"AAG"
      },
     "414":{
       "Node16":"NNN",
       "root":"GAC"
      },
     "415":{
       "canBai_SAMN02921314":"NTN",
       "canLup_SAMN02921310":"NNN",
       "canRuf_SAMN02921317":"NNN",
       "root":"CTG"
      },
     "416":{
       "canBai_SAMN02921314":"GNN",
       "canLup_SAMN02921310":"NNN",
       "canRuf_SAMN02921317":"NNN",
       "root":"GAG"
      },
     "417":{
       "Node16":"NNN",
       "root":"CGC",
       "speVen_SAMN27257238":"CAC",
       "vulVul_marble_Fox4":"CGT"
      },
     "418":{
       "Node16":"NNN",
       "root":"CTG"
      },
     "419":{
       "Node16":"NNN",
       "root":"CAG",
       "uroCin_SAMN04495241":"NAG"
      },
     "42":{
       "canRuf_SAMN02921317":"NTN",
       "root":"CTT"
      },
     "420":{
       "DireGB":"GNC",
       "Node16":"NNN",
       "Node5":"GCT",
       "root":"GCC",
       "uroCin_SAMN04495241":"GCN"
      },
     "421":{
       "Node16":"NNN",
       "root":"GAG"
      },
     "422":{
       "Node16":"NNN",
       "root":"GAG",
       "uroCin_SAMN04495241":"GAN"
      },
     "423":{
       "Node16":"NNN",
       "root":"GCC",
       "uroCin_SAMN04495241":"NNN"
      },
     "424":{
       "Node16":"NNN",
       "root":"AGC",
       "uroCin_SAMN04495241":"NNC"
      },
     "425":{
       "Node16":"NNN",
       "root":"CTC"
      },
     "426":{
       "Node16":"NNN",
       "root":"CGG"
      },
     "427":{
       "Node16":"NNN",
       "root":"GAA"
      },
     "428":{
       "Node16":"NNN",
       "root":"AAG",
       "uroCin_SAMN04495241":"ANN"
      },
     "429":{
       "Node16":"NNN",
       "root":"CTG",
       "uroCin_SAMN04495241":"NNG"
      },
     "43":{
       "canRuf_SAMN02921317":"AAN",
       "root":"AAG"
      },
     "430":{
       "Node16":"NNN",
       "root":"ACC",
       "uroCin_SAMN04495241":"NNN"
      },
     "431":{
       "Node16":"NNN",
       "root":"CTG",
       "uroCin_SAMN04495241":"NNG"
      },
     "432":{
       "canBai_SAMN02921314":"NNC",
       "canLup_SAMN02921310":"NNN",
       "canRuf_SAMN02921317":"NNN",
       "root":"GCC"
      },
     "433":{
       "canBai_SAMN02921314":"CNG",
       "canLup_SAMN02921310":"NNN",
       "canRuf_SAMN02921317":"NNN",
       "root":"CAG"
      },
     "434":{
       "canBai_SAMN02921314":"AAN",
       "canLup_SAMN02921310":"NNN",
       "canRuf_SAMN02921317":"NNN",
       "root":"AAG"
      },
     "435":{
       "canRuf_SAMN02921317":"NNN",
       "root":"GAA"
      },
     "436":{
       "canBai_SAMN02921314":"AAN",
       "canRuf_SAMN02921317":"NNN",
       "root":"AAC"
      },
     "437":{
       "canRuf_SAMN02921317":"NNN",
       "root":"AGT"
      },
     "438":{
       "canBai_SAMN02921314":"NNA",
       "canLup_SAMN02921310":"NGA",
       "canRuf_SAMN02921317":"NNN",
       "root":"CGA"
      },
     "439":{
       "canRuf_SAMN02921317":"NNN",
       "root":"TTA"
      },
     "44":{
       "canRuf_SAMN02921317":"NTT",
       "root":"CTT"
      },
     "440":{
       "canRuf_SAMN02921317":"NNN",
       "root":"CAG"
      },
     "441":{
       "canRuf_SAMN02921317":"NNN",
       "root":"AAG"
      },
     "442":{
       "canRuf_SAMN02921317":"NNN",
       "root":"GAG"
      },
     "443":{
       "canRuf_SAMN02921317":"NNN",
       "root":"ATT"
      },
     "444":{
       "canRuf_SAMN02921317":"NNN",
       "root":"GTT"
      },
     "445":{
       "canRuf_SAMN02921317":"NNA",
       "root":"GAA"
      },
     "446":{
       "canRuf_SAMN02921317":"NNN",
       "root":"GTT"
      },
     "447":{
       "canRuf_SAMN02921317":"NNN",
       "root":"GTG"
      },
     "448":{
       "canRuf_SAMN02921317":"GAN",
       "root":"GAA"
      },
     "449":{
       "canRuf_SAMN02921317":"NAN",
       "root":"AAG"
      },
     "45":{
       "root":"CAT"
      },
     "450":{
       "canRuf_SAMN02921317":"NNN",
       "root":"CTT"
      },
     "451":{
       "canRuf_SAMN02921317":"NNN",
       "root":"TCA"
      },
     "452":{
       "canRuf_SAMN02921317":"NNN",
       "root":"GAA"
      },
     "453":{
       "canRuf_SAMN02921317":"NNN",
       "root":"TCA"
      },
     "454":{
       "canRuf_SAMN02921317":"NNN",
       "root":"GAG"
      },
     "455":{
       "canRuf_SAMN02921317":"NNN",
       "root":"AAG"
      },
     "456":{
       "canRuf_SAMN02921317":"NTA",
       "root":"CTA"
      },
     "457":{
       "canRuf_SAMN02921317":"NTC",
       "root":"GTC"
      },
     "458":{
       "root":"TTG"
      },
     "459":{
       "root":"AAA"
      },
     "46":{
       "root":"CTG"
      },
     "460":{
       "root":"CTG"
      },
     "461":{
       "root":"CAG"
      },
     "462":{
       "root":"AAT"
      },
     "463":{
       "canRuf_SAMN02921317":"GAN",
       "root":"GAC"
      },
     "464":{
       "canRuf_SAMN02921317":"NNN",
       "root":"CTG"
      },
     "465":{
       "canRuf_SAMN02921317":"GNN",
       "root":"GAC"
      },
     "466":{
       "canRuf_SAMN02921317":"TTN",
       "root":"TTT"
      },
     "467":{
       "canRuf_SAMN02921317":"NTN",
       "root":"GTG"
      },
     "468":{
       "root":"TTG"
      },
     "469":{
       "root":"AAG"
      },
     "47":{
       "root":"GAA"
      },
     "470":{
       "canRuf_SAMN02921317":"GNN",
       "root":"GAC"
      },
     "471":{
       "canRuf_SAMN02921317":"NAG",
       "root":"AAG"
      },
     "472":{
       "root":"CTG"
      },
     "473":{
       "root":"GAG"
      },
     "474":{
       "canLup_SAMN02921310":"NCN",
       "root":"CCA"
      },
     "475":{
       "canLup_SAMN02921310":"NNG",
       "canRuf_SAMN02921317":"NAG",
       "root":"CAG"
      },
     "476":{
       "canLup_SAMN02921310":"AGN",
       "root":"AGC"
      },
     "477":{
       "canLup_SAMN02921310":"NNN",
       "root":"ATA"
      },
     "478":{
       "canLup_SAMN02921310":"GAN",
       "canRuf_SAMN02921317":"GAN",
       "root":"GAA"
      },
     "479":{
       "canLup_SAMN02921310":"NTC",
       "canRuf_SAMN02921317":"NTC",
       "root":"CTC"
      },
     "48":{
       "root":"AAG"
      },
     "480":{
       "canLup_SAMN02921310":"NNN",
       "canRuf_SAMN02921317":"CNN",
       "root":"CTG"
      },
     "481":{
       "canLup_SAMN02921310":"NCC",
       "canRuf_SAMN02921317":"NNN",
       "root":"GCC"
      },
     "482":{
       "canLup_SAMN02921310":"CNG",
       "canRuf_SAMN02921317":"NNN",
       "root":"CAG"
      },
     "483":{
       "root":"GAG"
      },
     "484":{
       "canLup_SAMN02921310":"GNN",
       "root":"GAG"
      },
     "485":{
       "canBai_SAMN02921314":"CNG",
       "canLup_SAMN02921310":"NNN",
       "canRuf_SAMN02921317":"NNN",
       "root":"CGG"
      },
     "486":{
       "canLup_SAMN02921310":"TNN",
       "canRuf_SAMN02921317":"NNN",
       "root":"TTT"
      },
     "487":{
       "canLup_SAMN02921310":"NCN",
       "canRuf_SAMN02921317":"NCN",
       "root":"GCA"
      },
     "488":{
       "canLup_SAMN02921310":"NAN",
       "canRuf_SAMN02921317":"NNG",
       "root":"GAG"
      },
     "489":{
       "canLup_SAMN02921310":"NNC",
       "canRuf_SAMN02921317":"NNN",
       "root":"GTC"
      },
     "49":{
       "canRuf_SAMN02921317":"NAG",
       "root":"CAG"
      },
     "490":{
       "canLup_SAMN02921310":"NTA",
       "canRuf_SAMN02921317":"NNN",
       "root":"CTA"
      },
     "491":{
       "canRuf_SAMN02921317":"NNN",
       "root":"AAG"
      },
     "492":{
       "canLup_SAMN02921310":"GAN",
       "canRuf_SAMN02921317":"NNN",
       "root":"GAG"
      },
     "493":{
       "canLup_SAMN02921310":"NNN",
       "canRuf_SAMN02921317":"NNN",
       "chrBra_SAMN27257233":"CAT",
       "root":"TAT"
      },
     "494":{
       "canLup_SAMN02921310":"NAG",
       "canRuf_SAMN02921317":"GAN",
       "root":"GAG"
      },
     "495":{
       "canLup_SAMN02921310":"NNN",
       "canRuf_SAMN02921317":"NNN",
       "root":"CTC"
      },
     "496":{
       "canBai_SAMN02921314":"AAN",
       "canLup_SAMN02921310":"NNN",
       "canRuf_SAMN02921317":"NAN",
       "root":"AAG"
      },
     "497":{
       "canLup_SAMN02921310":"NNN",
       "canRuf_SAMN02921317":"NNN",
       "root":"TGC"
      },
     "498":{
       "canBai_SAMN02921314":"NNG",
       "canLup_SAMN02921310":"NNN",
       "canRuf_SAMN02921317":"NNN",
       "root":"CGG"
      },
     "499":{
       "Node16":"NNN",
       "root":"GAC"
      },
     "5":{
       "canRuf_SAMN02921317":"ANN",
       "root":"ATG"
      },
     "50":{
       "canLup_SAMN02921310":"CTN",
       "root":"CTG"
      },
     "500":{
       "Node16":"NNN",
       "root":"CTG"
      },
     "501":{
       "Node16":"NNN",
       "root":"CAG"
      },
     "502":{
       "Node16":"NNN",
       "root":"GAC"
      },
     "503":{
       "Node16":"NNN",
       "root":"CGC"
      },
     "504":{
       "Node16":"NNN",
       "root":"AAC"
      },
     "505":{
       "Node16":"NNN",
       "root":"GAC"
      },
     "506":{
       "canBai_SAMN02921314":"NNG",
       "canLup_SAMN02921310":"NNN",
       "canRuf_SAMN02921317":"NNN",
       "root":"GAG"
      },
     "507":{
       "canBai_SAMN02921314":"CNN",
       "canLup_SAMN02921310":"NNN",
       "canRuf_SAMN02921317":"NNN",
       "root":"CTG"
      },
     "508":{
       "canLup_SAMN02921310":"NNN",
       "canRuf_SAMN02921317":"NNN",
       "root":"CTG"
      },
     "509":{
       "canLup_SAMN02921310":"NNN",
       "canRuf_SAMN02921317":"NNN",
       "root":"GCT"
      },
     "51":{
       "canRuf_SAMN02921317":"NCC",
       "root":"CCC"
      },
     "510":{
       "canBai_SAMN02921314":"GCN",
       "canLup_SAMN02921310":"NNN",
       "canRuf_SAMN02921317":"NNN",
       "root":"GCA"
      },
     "511":{
       "canLup_SAMN02921310":"NNN",
       "canRuf_SAMN02921317":"NNN",
       "lupMes_SAMEA5411047":"TTG",
       "root":"CTG"
      },
     "512":{
       "canLup_SAMN02921310":"NNN",
       "canRuf_SAMN02921317":"NNN",
       "root":"GAA"
      },
     "513":{
       "canLup_SAMN02921310":"NNN",
       "canRuf_SAMN02921317":"NNN",
       "root":"GGC"
      },
     "514":{
       "canLup_SAMN02921310":"NNN",
       "canRuf_SAMN02921317":"NNN",
       "root":"CTG"
      },
     "515":{
       "canBai_SAMN02921314":"NNG",
       "canLup_SAMN02921310":"NNN",
       "canRuf_SAMN02921317":"NNN",
       "root":"CGG"
      },
     "516":{
       "canLup_SAMN02921310":"NNN",
       "canRuf_SAMN02921317":"NNN",
       "root":"GCA"
      },
     "517":{
       "canLup_SAMN02921310":"NNN",
       "canRuf_SAMN02921317":"NNN",
       "root":"CAG"
      },
     "518":{
       "canLup_SAMN02921310":"NNN",
       "canRuf_SAMN02921317":"NNN",
       "root":"CTG"
      },
     "519":{
       "canLup_SAMN02921310":"NCN",
       "canRuf_SAMN02921317":"NNN",
       "root":"CCC"
      },
     "52":{
       "root":"ATC"
      },
     "520":{
       "canLup_SAMN02921310":"NNN",
       "canRuf_SAMN02921317":"NNN",
       "chrBra_SAMN27257233":"TTA",
       "root":"TCA"
      },
     "521":{
       "canBai_SAMN02921314":"ANT",
       "canLup_SAMN02921310":"NNT",
       "canRuf_SAMN02921317":"NNN",
       "root":"AGT"
      },
     "522":{
       "canLup_SAMN02921310":"NGG",
       "canRuf_SAMN02921317":"NNN",
       "root":"TGG"
      },
     "523":{
       "canLup_SAMN02921310":"NNN",
       "canRuf_SAMN02921317":"NNN",
       "root":"CAT"
      },
     "524":{
       "DireGB":"NGN",
       "canRuf_SAMN02921317":"NNN",
       "root":"GGC"
      },
     "525":{
       "DireGB":"NGG",
       "canBai_SAMN02921314":"NGG",
       "canLup_SAMN02921310":"NNG",
       "canRuf_SAMN02921317":"NNN",
       "root":"CGG"
      },
     "526":{
       "canRuf_SAMN02921317":"NNN",
       "root":"CCC"
      },
     "527":{
       "canRuf_SAMN02921317":"NNN",
       "root":"CAT"
      },
     "528":{
       "canRuf_SAMN02921317":"NNN",
       "root":"GCA"
      },
     "529":{
       "canRuf_SAMN02921317":"NNN",
       "root":"CAG"
      },
     "53":{
       "root":"CTT"
      },
     "530":{
       "DireGB":"NNA",
       "canLup_SAMN02921310":"CCN",
       "canRuf_SAMN02921317":"NNN",
       "root":"CCA"
      },
     "531":{
       "canRuf_SAMN02921317":"NNN",
       "root":"GAG"
      },
     "532":{
       "canLup_SAMN02921310":"GAN",
       "canRuf_SAMN02921317":"NNN",
       "root":"GAA"
      },
     "533":{
       "canRuf_SAMN02921317":"NNN",
       "root":"CAG"
      },
     "534":{
       "canRuf_SAMN02921317":"NNN",
       "root":"CTG"
      },
     "535":{
       "canRuf_SAMN02921317":"NNN",
       "root":"CTC"
      },
     "536":{
       "canLup_SAMN02921310":"CCN",
       "canRuf_SAMN02921317":"NNN",
       "root":"CCT"
      },
     "537":{
       "DireGB":"GNN",
       "canLup_SAMN02921310":"GGN",
       "canRuf_SAMN02921317":"NNN",
       "root":"GGA"
      },
     "538":{
       "DireGB":"NNN",
       "canBai_SAMN02921314":"CAN",
       "canLup_SAMN02921310":"NNN",
       "canRuf_SAMN02921317":"NNN",
       "root":"CAC"
      },
     "539":{
       "DireGB":"NGC",
       "canBai_SAMN02921314":"NGC",
       "canLup_SAMN02921310":"NNN",
       "canRuf_SAMN02921317":"NNN",
       "root":"GGC"
      },
     "54":{
       "root":"CTG"
      },
     "540":{
       "canBai_SAMN02921314":"NTC",
       "canLup_SAMN02921310":"NNN",
       "canRuf_SAMN02921317":"NNN",
       "root":"ATC"
      },
     "541":{
       "canLup_SAMN02921310":"NNN",
       "canRuf_SAMN02921317":"NNN",
       "root":"TCA"
      },
     "542":{
       "canLup_SAMN02921310":"NNN",
       "canRuf_SAMN02921317":"NNN",
       "root":"TTC"
      },
     "543":{
       "canLup_SAMN02921310":"NNN",
       "canRuf_SAMN02921317":"NNN",
       "root":"ATT"
      },
     "544":{
       "canLup_SAMN02921310":"NNN",
       "canRuf_SAMN02921317":"NNN",
       "root":"GGT"
      },
     "545":{
       "canLup_SAMN02921310":"NNN",
       "canRuf_SAMN02921317":"NNN",
       "root":"GAT"
      },
     "546":{
       "canLup_SAMN02921310":"NNN",
       "canRuf_SAMN02921317":"NNN",
       "root":"TCC"
      },
     "547":{
       "canLup_SAMN02921310":"NNN",
       "canRuf_SAMN02921317":"NNN",
       "root":"ATT"
      },
     "548":{
       "canLup_SAMN02921310":"NNN",
       "canRuf_SAMN02921317":"NNN",
       "root":"CCA"
      },
     "549":{
       "canLup_SAMN02921310":"NNN",
       "canRuf_SAMN02921317":"NNN",
       "root":"GTA"
      },
     "55":{
       "chrBra_SAMN27257233":"GAA",
       "root":"CAA"
      },
     "550":{
       "canLup_SAMN02921310":"NNN",
       "canRuf_SAMN02921317":"NNN",
       "root":"AAT"
      },
     "551":{
       "canLup_SAMN02921310":"NNN",
       "canRuf_SAMN02921317":"NNN",
       "root":"TTA"
      },
     "552":{
       "canLup_SAMN02921310":"NNA",
       "canRuf_SAMN02921317":"NNN",
       "root":"GAA"
      },
     "553":{
       "canBai_SAMN02921314":"ANN",
       "canLup_SAMN02921310":"NNN",
       "canRuf_SAMN02921317":"NNN",
       "root":"ACG"
      },
     "554":{
       "canLup_SAMN02921310":"NAG",
       "canRuf_SAMN02921317":"NNN",
       "root":"GAG"
      },
     "555":{
       "canLup_SAMN02921310":"NTC",
       "canRuf_SAMN02921317":"NNN",
       "root":"ATC"
      },
     "556":{
       "canRuf_SAMN02921317":"NNN",
       "root":"ATG"
      },
     "557":{
       "canRuf_SAMN02921317":"NNN",
       "root":"ATG"
      },
     "558":{
       "canRuf_SAMN02921317":"NNN",
       "root":"GAG"
      },
     "559":{
       "canRuf_SAMN02921317":"NNN",
       "root":"CAG"
      },
     "56":{
       "canRuf_SAMN02921317":"ANN",
       "root":"ACA"
      },
     "560":{
       "canLup_SAMN02921310":"NNN",
       "canRuf_SAMN02921317":"NNN",
       "root":"GTG"
      },
     "561":{
       "canLup_SAMN02921310":"AAN",
       "canRuf_SAMN02921317":"NNN",
       "root":"AAG"
      },
     "562":{
       "canLup_SAMN02921310":"NNN",
       "canRuf_SAMN02921317":"NNN",
       "root":"GAG"
      },
     "563":{
       "DireGB":"NNN",
       "canBai_SAMN02921314":"CAN",
       "canLup_SAMN02921310":"NNN",
       "canRuf_SAMN02921317":"NNN",
       "root":"CAC"
      },
     "564":{
       "DireGB":"NNN",
       "canLup_SAMN02921310":"NNN",
       "canRuf_SAMN02921317":"NNN",
       "root":"TAC"
      },
     "565":{
       "DireGB":"NAA",
       "canRuf_SAMN02921317":"NNN",
       "root":"CAA"
      },
     "566":{
       "canLup_SAMN02921310":"NCN",
       "canRuf_SAMN02921317":"NNN",
       "root":"GCC"
      },
     "567":{
       "canRuf_SAMN02921317":"NNN",
       "root":"CTC"
      },
     "568":{
       "canRuf_SAMN02921317":"NNN",
       "root":"CAG"
      },
     "569":{
       "canRuf_SAMN02921317":"NNN",
       "root":"ATC"
      },
     "57":{
       "root":"CTT"
      },
     "570":{
       "canRuf_SAMN02921317":"NNN",
       "root":"CAG"
      },
     "571":{
       "canLup_SAMN02921310":"CNG",
       "canRuf_SAMN02921317":"NNN",
       "root":"CTG"
      },
     "572":{
       "canLup_SAMN02921310":"GNN",
       "canRuf_SAMN02921317":"NNN",
       "root":"GAG"
      },
     "573":{
       "canLup_SAMN02921310":"NNC",
       "canRuf_SAMN02921317":"NNN",
       "root":"ACC"
      },
     "574":{
       "canLup_SAMN02921310":"NNG",
       "canRuf_SAMN02921317":"NNN",
       "root":"AAG"
      },
     "575":{
       "root":"GTA"
      },
     "576":{
       "root":"AAT"
      },
     "577":{
       "root":"TCC"
      },
     "578":{
       "root":"TAT"
      },
     "579":{
       "root":"GAA"
      },
     "58":{
       "root":"CTT"
      },
     "580":{
       "root":"AAG",
       "uroCin_SAMN04495241":"AGG"
      },
     "581":{
       "root":"GAA"
      },
     "582":{
       "root":"ATG"
      },
     "583":{
       "canRuf_SAMN02921317":"GAN",
       "root":"GAG",
       "speVen_SAMN27257238":"AAG"
      },
     "584":{
       "canBai_SAMN02921314":"GNG",
       "canLup_SAMN02921310":"GCN",
       "canRuf_SAMN02921317":"GNN",
       "root":"GCG"
      },
     "585":{
       "canRuf_SAMN02921317":"ANG",
       "root":"ATG"
      },
     "586":{
       "root":"AGA"
      },
     "587":{
       "canRuf_SAMN02921317":"ANN",
       "root":"AGG"
      },
     "588":{
       "canLup_SAMN02921310":"GAN",
       "canRuf_SAMN02921317":"GNN",
       "root":"GAC"
      },
     "589":{
       "canBai_SAMN02921314":"TTN",
       "canLup_SAMN02921310":"TTN",
       "canRuf_SAMN02921317":"TTN",
       "cuoAlp_SAMN10180424":"TTT",
       "root":"TTC"
      },
     "59":{
       "root":"GGA"
      },
     "590":{
       "canLup_SAMN02921310":"NCA",
       "canRuf_SAMN02921317":"NCN",
       "root":"GCA"
      },
     "591":{
       "canRuf_SAMN02921317":"AAN",
       "root":"AAG"
      },
     "592":{
       "root":"GAG"
      },
     "593":{
       "canRuf_SAMN02921317":"ANG",
       "root":"AGG"
      },
     "594":{
       "canBai_SAMN02921314":"NAN",
       "canRuf_SAMN02921317":"GNG",
       "root":"GAG",
       "uroCin_SAMN04495241":"GAA"
      },
     "595":{
       "canBai_SAMN02921314":"GAN",
       "canLup_SAMN02921310":"GNN",
       "canRuf_SAMN02921317":"NNN",
       "root":"GAG"
      },
     "596":{
       "canLup_SAMN02921310":"NNG",
       "canRuf_SAMN02921317":"NNN",
       "root":"TTG"
      },
     "597":{
       "canLup_SAMN02921310":"CNN",
       "canRuf_SAMN02921317":"NNN",
       "root":"CAA"
      },
     "598":{
       "canBai_SAMN02921314":"CAN",
       "canLup_SAMN02921310":"NNG",
       "canRuf_SAMN02921317":"NNN",
       "root":"CAG"
      },
     "599":{
       "canBai_SAMN02921314":"NNT",
       "canLup_SAMN02921310":"GNN",
       "canRuf_SAMN02921317":"NNN",
       "root":"GCT"
      },
     "6":{
       "canLup_SAMN02921310":"GAN",
       "canRuf_SAMN02921317":"GAN",
       "root":"GAC"
      },
     "60":{
       "root":"AAT"
      },
     "600":{
       "canLup_SAMN02921310":"TNN",
       "canRuf_SAMN02921317":"NNN",
       "root":"TTC"
      },
     "601":{
       "canBai_SAMN02921314":"NNN",
       "canLup_SAMN02921310":"NGG",
       "canRuf_SAMN02921317":"NNN",
       "lupMes_SAMEA5411047":"AGN",
       "root":"AGG"
      },
     "602":{
       "root":"NNN"
      },
     "603":{
       "root":"NNN"
      },
     "604":{
       "root":"NNN"
      },
     "605":{
       "root":"NNN"
      },
     "606":{
       "root":"NNN"
      },
     "607":{
       "root":"NNN"
      },
     "608":{
       "root":"NNN"
      },
     "609":{
       "root":"NNN"
      },
     "61":{
       "canLup_SAMN02921310":"GAN",
       "root":"GAC"
      },
     "610":{
       "root":"NNN"
      },
     "611":{
       "root":"NNN"
      },
     "612":{
       "root":"NNN"
      },
     "613":{
       "root":"NNN"
      },
     "614":{
       "DireGB":"NNN",
       "canBai_SAMN02921314":"NNN",
       "canLup_SAMN02921310":"NNG",
       "canRuf_SAMN02921317":"NNN",
       "root":"CTG"
      },
     "615":{
       "DireGB":"NNN",
       "canBai_SAMN02921314":"NNN",
       "canRuf_SAMN02921317":"NNN",
       "root":"GAG"
      },
     "616":{
       "DireGB":"NTG",
       "canBai_SAMN02921314":"NNN",
       "canLup_SAMN02921310":"GNN",
       "canRuf_SAMN02921317":"NNN",
       "lycPic_SAMN09924608":"GNG",
       "root":"GTG"
      },
     "617":{
       "canBai_SAMN02921314":"NNN",
       "canLup_SAMN02921310":"NNG",
       "canRuf_SAMN02921317":"NNN",
       "root":"CTG"
      },
     "618":{
       "canBai_SAMN02921314":"NNN",
       "canRuf_SAMN02921317":"NNN",
       "root":"CTT"
      },
     "619":{
       "canBai_SAMN02921314":"GNN",
       "canRuf_SAMN02921317":"NNN",
       "lycPic_SAMN09924608":"GGA",
       "root":"GGG"
      },
     "62":{
       "canLup_SAMN02921310":"CAN",
       "root":"CAC"
      },
     "620":{
       "canBai_SAMN02921314":"NNN",
       "canRuf_SAMN02921317":"NNN",
       "root":"AAG"
      },
     "621":{
       "canBai_SAMN02921314":"TNT",
       "canLup_SAMN02921310":"NCT",
       "canRuf_SAMN02921317":"NNN",
       "root":"TCT"
      },
     "622":{
       "canBai_SAMN02921314":"CNN",
       "canRuf_SAMN02921317":"NNN",
       "root":"CAG"
      },
     "623":{
       "canBai_SAMN02921314":"NAN",
       "canLup_SAMN02921310":"GAN",
       "canRuf_SAMN02921317":"NNN",
       "root":"GAG"
      },
     "624":{
       "canBai_SAMN02921314":"NNC",
       "canLup_SAMN02921310":"NTC",
       "canRuf_SAMN02921317":"NNN",
       "root":"TTC"
      },
     "625":{
       "canBai_SAMN02921314":"NTC",
       "canRuf_SAMN02921317":"NNN",
       "root":"ATC"
      },
     "626":{
       "canBai_SAMN02921314":"NNA",
       "canLup_SAMN02921310":"NNA",
       "canRuf_SAMN02921317":"NNN",
       "root":"CGA"
      },
     "627":{
       "canRuf_SAMN02921317":"NNN",
       "root":"GGC"
      },
     "628":{
       "canRuf_SAMN02921317":"NNN",
       "root":"CTG"
      },
     "629":{
       "canRuf_SAMN02921317":"NNN",
       "root":"CAG"
      },
     "63":{
       "DireGB":"CTT",
       "root":"TTT"
      },
     "630":{
       "canBai_SAMN02921314":"GAN",
       "canLup_SAMN02921310":"GAN",
       "canRuf_SAMN02921317":"NNN",
       "root":"GAC"
      },
     "631":{
       "canRuf_SAMN02921317":"NNN",
       "root":"CAG"
      },
     "632":{
       "canBai_SAMN02921314":"NTT",
       "canRuf_SAMN02921317":"NNN",
       "root":"CTT"
      },
     "633":{
       "canBai_SAMN02921314":"NNN",
       "canRuf_SAMN02921317":"NNN",
       "root":"CAG"
      },
     "634":{
       "DireGB":"NNN",
       "canBai_SAMN02921314":"NNN",
       "canRuf_SAMN02921317":"NNN",
       "lycPic_SAMN09924608":"CAN",
       "root":"CAG"
      },
     "635":{
       "DireGB":"NNN",
       "canBai_SAMN02921314":"NNN",
       "canLup_SAMN02921310":"GNN",
       "canRuf_SAMN02921317":"NNN",
       "chrBra_SAMN27257233":"GNN",
       "cuoAlp_SAMN10180424":"GNN",
       "lupMes_SAMEA5411047":"GNN",
       "lycPic_SAMN09924608":"NNN",
       "root":"GAG",
       "speVen_SAMN27257238":"GNN",
       "uroCin_SAMN04495241":"GNN",
       "vulVul_marble_Fox4":"GNN"
      },
     "636":{
       "root":"NNN"
      },
     "637":{
       "root":"NNN"
      },
     "638":{
       "root":"NNN"
      },
     "639":{
       "root":"NNN"
      },
     "64":{
       "root":"GCC"
      },
     "640":{
       "root":"NNN"
      },
     "641":{
       "root":"NNN"
      },
     "642":{
       "root":"NNN"
      },
     "643":{
       "root":"NNN"
      },
     "644":{
       "root":"NNN"
      },
     "645":{
       "root":"NNN"
      },
     "646":{
       "root":"NNN"
      },
     "647":{
       "root":"NNN"
      },
     "648":{
       "root":"NNN"
      },
     "649":{
       "DireGB":"NNN",
       "canBai_SAMN02921314":"NNC",
       "canLup_SAMN02921310":"NNN",
       "canRuf_SAMN02921317":"NNN",
       "chrBra_SAMN27257233":"NNC",
       "cuoAlp_SAMN10180424":"NNC",
       "lupMes_SAMEA5411047":"NNC",
       "lycPic_SAMN09924608":"NNC",
       "root":"GAC",
       "speVen_SAMN27257238":"NNC",
       "uroCin_SAMN04495241":"NNC",
       "vulVul_marble_Fox4":"NNC"
      },
     "65":{
       "Node5":"AAG",
       "root":"AGG"
      },
     "650":{
       "DireGB":"NNN",
       "Node16":"NNN",
       "root":"TGC"
      },
     "651":{
       "DireGB":"NNN",
       "Node16":"NNN",
       "root":"GTG"
      },
     "652":{
       "DireGB":"NNN",
       "Node16":"NNN",
       "root":"CAC"
      },
     "653":{
       "DireGB":"NNN",
       "canBai_SAMN02921314":"ANN",
       "canLup_SAMN02921310":"NNN",
       "canRuf_SAMN02921317":"NNN",
       "root":"ACG",
       "uroCin_SAMN04495241":"ACA"
      },
     "654":{
       "DireGB":"NTG",
       "canLup_SAMN02921310":"NNN",
       "canRuf_SAMN02921317":"NNN",
       "root":"CTG"
      },
     "655":{
       "canLup_SAMN02921310":"NNN",
       "canRuf_SAMN02921317":"NNN",
       "root":"TCT"
      },
     "656":{
       "canLup_SAMN02921310":"NNN",
       "canRuf_SAMN02921317":"NNN",
       "root":"GGC"
      },
     "657":{
       "canLup_SAMN02921310":"NNN",
       "canRuf_SAMN02921317":"NNN",
       "root":"CTG"
      },
     "658":{
       "canLup_SAMN02921310":"NNN",
       "canRuf_SAMN02921317":"NNN",
       "root":"GTT"
      },
     "659":{
       "canLup_SAMN02921310":"NNN",
       "canRuf_SAMN02921317":"NNN",
       "root":"GGG"
      },
     "66":{
       "root":"GTT"
      },
     "660":{
       "canBai_SAMN02921314":"NNG",
       "canLup_SAMN02921310":"NNN",
       "canRuf_SAMN02921317":"NNN",
       "root":"CGG"
      },
     "661":{
       "canBai_SAMN02921314":"NNG",
       "canLup_SAMN02921310":"NNN",
       "canRuf_SAMN02921317":"NNN",
       "root":"CTG"
      },
     "662":{
       "canBai_SAMN02921314":"GNN",
       "canLup_SAMN02921310":"NNN",
       "canRuf_SAMN02921317":"NNN",
       "root":"GCC"
      },
     "663":{
       "canBai_SAMN02921314":"CNN",
       "canLup_SAMN02921310":"NNN",
       "canRuf_SAMN02921317":"NNN",
       "chrBra_SAMN27257233":"CTG",
       "root":"CCG",
       "uroCin_SAMN04495241":"CTG"
      },
     "664":{
       "canBai_SAMN02921314":"GAN",
       "canLup_SAMN02921310":"NNN",
       "canRuf_SAMN02921317":"NNN",
       "root":"GAG"
      },
     "665":{
       "Node16":"NNN",
       "root":"CAG"
      },
     "666":{
       "Node16":"NNN",
       "root":"GGC"
      },
     "667":{
       "canBai_SAMN02921314":"NCN",
       "canLup_SAMN02921310":"NNN",
       "canRuf_SAMN02921317":"NNN",
       "root":"CCA"
      },
     "668":{
       "Node16":"NNN",
       "root":"CCG"
      },
     "669":{
       "canBai_SAMN02921314":"GAN",
       "canLup_SAMN02921310":"NNN",
       "canRuf_SAMN02921317":"NNN",
       "root":"GAG"
      },
     "67":{
       "canBai_SAMN02921314":"AAN",
       "root":"AAC"
      },
     "670":{
       "canBai_SAMN02921314":"NNG",
       "canLup_SAMN02921310":"CNN",
       "canRuf_SAMN02921317":"NNN",
       "root":"CAG"
      },
     "671":{
       "canBai_SAMN02921314":"GAN",
       "canLup_SAMN02921310":"NNN",
       "canRuf_SAMN02921317":"NNN",
       "root":"GAG"
      },
     "672":{
       "Node16":"NNN",
       "root":"CCG"
      },
     "673":{
       "Node5":"TGC",
       "canBai_SAMN02921314":"NNC",
       "canLup_SAMN02921310":"NNN",
       "canRuf_SAMN02921317":"NNN",
       "root":"CGC"
      },
     "674":{
       "canBai_SAMN02921314":"CNG",
       "canLup_SAMN02921310":"CNG",
       "root":"CAG"
      },
     "675":{
       "root":"AGG"
      },
     "676":{
       "canLup_SAMN02921310":"CNC",
       "canRuf_SAMN02921317":"CNC",
       "root":"CAC"
      },
     "677":{
       "Node10":"TGG",
       "root":"CGG",
       "uroCin_SAMN04495241":"TGG"
      },
     "678":{
       "canBai_SAMN02921314":"AAN",
       "root":"AAT"
      },
     "679":{
       "root":"GAG"
      },
     "68":{
       "root":"TTT"
      },
     "680":{
       "cuoAlp_SAMN10180424":"CTA",
       "root":"CTG"
      },
     "681":{
       "root":"CAG"
      },
     "682":{
       "root":"CAA",
       "uroCin_SAMN04495241":"CNA",
       "vulVul_marble_Fox4":"CGA"
      },
     "683":{
       "DireGB":"GAC",
       "canLup_SAMN02921310":"NTC",
       "canRuf_SAMN02921317":"NTC",
       "root":"GTC"
      },
     "684":{
       "canBai_SAMN02921314":"AGN",
       "canLup_SAMN02921310":"AGN",
       "canRuf_SAMN02921317":"AGN",
       "root":"AGG"
      },
     "685":{
       "Node16":"NNN",
       "root":"AAA"
      },
     "686":{
       "Node16":"NNN",
       "root":"GAG"
      },
     "687":{
       "canBai_SAMN02921314":"NCN",
       "canLup_SAMN02921310":"NNN",
       "canRuf_SAMN02921317":"NNN",
       "root":"GCC"
      },
     "688":{
       "Node16":"NNN",
       "root":"AAA",
       "vulVul_marble_Fox4":"GAA"
      },
     "689":{
       "canBai_SAMN02921314":"GNN",
       "canLup_SAMN02921310":"NNN",
       "canRuf_SAMN02921317":"NNN",
       "root":"GCT"
      },
     "69":{
       "root":"GAG"
      },
     "690":{
       "canBai_SAMN02921314":"GNN",
       "canLup_SAMN02921310":"NNN",
       "canRuf_SAMN02921317":"NNN",
       "root":"GTG"
      },
     "691":{
       "Node16":"NNN",
       "root":"CTG"
      },
     "692":{
       "canBai_SAMN02921314":"ANN",
       "canLup_SAMN02921310":"NNN",
       "canRuf_SAMN02921317":"NNN",
       "root":"AAC"
      },
     "693":{
       "Node16":"NNN",
       "root":"TAC"
      },
     "694":{
       "canBai_SAMN02921314":"NAN",
       "canLup_SAMN02921310":"NNN",
       "canRuf_SAMN02921317":"NNN",
       "root":"GAG"
      },
     "695":{
       "canBai_SAMN02921314":"NTC",
       "canLup_SAMN02921310":"NNN",
       "canRuf_SAMN02921317":"NNN",
       "root":"CTC"
      },
     "696":{
       "canLup_SAMN02921310":"NNN",
       "canRuf_SAMN02921317":"NNN",
       "root":"TTG"
      },
     "697":{
       "canLup_SAMN02921310":"NNN",
       "canRuf_SAMN02921317":"NNN",
       "root":"CAG"
      },
     "698":{
       "canBai_SAMN02921314":"ANN",
       "canLup_SAMN02921310":"NNN",
       "canRuf_SAMN02921317":"NNN",
       "root":"ACG"
      },
     "699":{
       "canLup_SAMN02921310":"NNN",
       "canRuf_SAMN02921317":"NNN",
       "root":"GAA"
      },
     "7":{
       "canBai_SAMN02921314":"NAA",
       "canLup_SAMN02921310":"NAA",
       "canRuf_SAMN02921317":"NAA",
       "root":"GAA"
      },
     "70":{
       "root":"GAA"
      },
     "700":{
       "canLup_SAMN02921310":"NNN",
       "canRuf_SAMN02921317":"NNN",
       "root":"GCC"
      },
     "701":{
       "canLup_SAMN02921310":"NNN",
       "canRuf_SAMN02921317":"NNN",
       "root":"CAG"
      },
     "702":{
       "canLup_SAMN02921310":"NNN",
       "canRuf_SAMN02921317":"NNN",
       "root":"CAG"
      },
     "703":{
       "canBai_SAMN02921314":"GNT",
       "canLup_SAMN02921310":"NNN",
       "canRuf_SAMN02921317":"NNN",
       "root":"GCT"
      },
     "704":{
       "DireGB":"NNN",
       "canLup_SAMN02921310":"NNN",
       "canRuf_SAMN02921317":"NNN",
       "root":"GCC"
      },
     "705":{
       "DireGB":"NNN",
       "Node4":"AAC",
       "canBai_SAMN02921314":"AAN",
       "canLup_SAMN02921310":"NNN",
       "canRuf_SAMN02921317":"NNN",
       "root":"CGC"
      },
     "706":{
       "DireGB":"NNN",
       "canLup_SAMN02921310":"NNN",
       "canRuf_SAMN02921317":"NNN",
       "root":"TAT"
      },
     "707":{
       "DireGB":"NNN",
       "canLup_SAMN02921310":"NNN",
       "canRuf_SAMN02921317":"NNN",
       "root":"AAG",
       "vulVul_marble_Fox4":"AAA"
      },
     "708":{
       "DireGB":"NNN",
       "canBai_SAMN02921314":"GAN",
       "canLup_SAMN02921310":"NNN",
       "canRuf_SAMN02921317":"NNN",
       "root":"GAC"
      },
     "709":{
       "DireGB":"NNN",
       "canLup_SAMN02921310":"NNN",
       "canRuf_SAMN02921317":"NNN",
       "root":"TTG",
       "uroCin_SAMN04495241":"TTN"
      },
     "71":{
       "root":"TTT"
      },
     "710":{
       "DireGB":"NNN",
       "canBai_SAMN02921314":"GNN",
       "canLup_SAMN02921310":"NNN",
       "canRuf_SAMN02921317":"NNN",
       "chrBra_SAMN27257233":"GNN",
       "cuoAlp_SAMN10180424":"GNN",
       "lupMes_SAMEA5411047":"GNN",
       "lycPic_SAMN09924608":"GNN",
       "root":"GAG",
       "speVen_SAMN27257238":"GNN",
       "uroCin_SAMN04495241":"GNN",
       "vulVul_marble_Fox4":"GNN"
      },
     "711":{
       "root":"NNN"
      },
     "712":{
       "root":"NNN"
      },
     "713":{
       "root":"NNN"
      },
     "714":{
       "root":"NNN"
      },
     "715":{
       "root":"NNN"
      },
     "716":{
       "root":"NNN"
      },
     "717":{
       "root":"NNN"
      },
     "718":{
       "root":"NNN"
      },
     "719":{
       "root":"NNN"
      },
     "72":{
       "Node4":"AAA",
       "root":"AAG"
      },
     "720":{
       "root":"NNN"
      },
     "721":{
       "root":"NNN"
      },
     "722":{
       "root":"NNN"
      },
     "723":{
       "root":"NNN"
      },
     "724":{
       "DireGB":"NNN",
       "canBai_SAMN02921314":"NNC",
       "canLup_SAMN02921310":"NNN",
       "canRuf_SAMN02921317":"NNN",
       "chrBra_SAMN27257233":"NNC",
       "cuoAlp_SAMN10180424":"NNC",
       "lupMes_SAMEA5411047":"NNC",
       "lycPic_SAMN09924608":"NNC",
       "root":"GAC",
       "speVen_SAMN27257238":"NNC",
       "uroCin_SAMN04495241":"NNC",
       "vulVul_marble_Fox4":"NNC"
      },
     "725":{
       "DireGB":"NNN",
       "canLup_SAMN02921310":"NTG",
       "canRuf_SAMN02921317":"NNN",
       "root":"CTG"
      },
     "726":{
       "DireGB":"NTG",
       "canLup_SAMN02921310":"NTG",
       "canRuf_SAMN02921317":"NNN",
       "root":"CTG"
      },
     "727":{
       "canLup_SAMN02921310":"NNA",
       "canRuf_SAMN02921317":"NNN",
       "root":"CAA"
      },
     "728":{
       "canLup_SAMN02921310":"GNC",
       "canRuf_SAMN02921317":"NNN",
       "root":"GTC"
      },
     "729":{
       "canBai_SAMN02921314":"CAN",
       "canLup_SAMN02921310":"CNN",
       "canRuf_SAMN02921317":"NNN",
       "root":"CAC",
       "vulVul_marble_Fox4":"CAT"
      },
     "73":{
       "root":"GAA"
      },
     "730":{
       "canBai_SAMN02921314":"NAA",
       "canLup_SAMN02921310":"NAA",
       "canRuf_SAMN02921317":"NNN",
       "root":"GAA"
      },
     "731":{
       "canRuf_SAMN02921317":"NNN",
       "root":"GTG"
      },
     "732":{
       "canLup_SAMN02921310":"ANA",
       "canRuf_SAMN02921317":"NNN",
       "root":"ACA"
      },
     "733":{
       "canRuf_SAMN02921317":"NNN",
       "root":"GAA"
      },
     "734":{
       "canLup_SAMN02921310":"NAG",
       "canRuf_SAMN02921317":"NNN",
       "root":"CAG"
      },
     "735":{
       "canRuf_SAMN02921317":"NNN",
       "root":"CAT",
       "uroCin_SAMN04495241":"CGT"
      },
     "736":{
       "canRuf_SAMN02921317":"NNN",
       "root":"GAT"
      },
     "737":{
       "canRuf_SAMN02921317":"NNN",
       "root":"CTG"
      },
     "738":{
       "canRuf_SAMN02921317":"NNN",
       "root":"GAG"
      },
     "739":{
       "DireGB":"ANN",
       "canLup_SAMN02921310":"ANN",
       "canRuf_SAMN02921317":"NNN",
       "root":"AAG"
      },
     "74":{
       "canRuf_SAMN02921317":"NNN",
       "root":"GGT"
      },
     "740":{
       "DireGB":"NNN",
       "canLup_SAMN02921310":"NNN",
       "canRuf_SAMN02921317":"NNN",
       "root":"GAG",
       "uroCin_SAMN04495241":"GNN"
      },
     "741":{
       "DireGB":"NNN",
       "canBai_SAMN02921314":"CNG",
       "canLup_SAMN02921310":"NNN",
       "canRuf_SAMN02921317":"NNN",
       "root":"CGG",
       "uroCin_SAMN04495241":"NGG"
      },
     "742":{
       "DireGB":"NNN",
       "canLup_SAMN02921310":"NNN",
       "canRuf_SAMN02921317":"NNN",
       "root":"AGA",
       "uroCin_SAMN04495241":"NNN"
      },
     "743":{
       "DireGB":"NNN",
       "canLup_SAMN02921310":"NNN",
       "canRuf_SAMN02921317":"NNN",
       "root":"GAG",
       "uroCin_SAMN04495241":"NNN"
      },
     "744":{
       "DireGB":"NNN",
       "canLup_SAMN02921310":"NNN",
       "canRuf_SAMN02921317":"NNN",
       "root":"GGC",
       "uroCin_SAMN04495241":"NNN"
      },
     "745":{
       "DireGB":"NNN",
       "canLup_SAMN02921310":"NNG",
       "canRuf_SAMN02921317":"NNN",
       "root":"AGG",
       "uroCin_SAMN04495241":"NNN"
      },
     "746":{
       "DireGB":"NNN",
       "canRuf_SAMN02921317":"NNN",
       "root":"GGG",
       "uroCin_SAMN04495241":"NNN"
      },
     "747":{
       "DireGB":"NNN",
       "canRuf_SAMN02921317":"NNN",
       "root":"AAG",
       "uroCin_SAMN04495241":"NNN"
      },
     "748":{
       "DireGB":"NAG",
       "canRuf_SAMN02921317":"NNN",
       "root":"GAG",
       "uroCin_SAMN04495241":"NNN"
      },
     "749":{
       "canLup_SAMN02921310":"ANN",
       "canRuf_SAMN02921317":"NNN",
       "root":"ACC",
       "uroCin_SAMN04495241":"NCN"
      },
     "75":{
       "root":"TTT"
      },
     "750":{
       "canLup_SAMN02921310":"NTC",
       "canRuf_SAMN02921317":"NNN",
       "root":"CTC",
       "uroCin_SAMN04495241":"NNN",
       "vulVul_marble_Fox4":"CTT"
      },
     "751":{
       "canRuf_SAMN02921317":"NNN",
       "root":"CTG",
       "uroCin_SAMN04495241":"NNN"
      },
     "752":{
       "canBai_SAMN02921314":"CNC",
       "canLup_SAMN02921310":"CNC",
       "canRuf_SAMN02921317":"NNN",
       "root":"CGC",
       "uroCin_SAMN04495241":"NNN",
       "vulVul_marble_Fox4":"CAC"
      },
     "753":{
       "canRuf_SAMN02921317":"NNN",
       "root":"TAT",
       "uroCin_SAMN04495241":"NNN"
      },
     "754":{
       "canRuf_SAMN02921317":"NNN",
       "root":"GGA",
       "uroCin_SAMN04495241":"NNN"
      },
     "755":{
       "canLup_SAMN02921310":"AGN",
       "canRuf_SAMN02921317":"NNN",
       "root":"AGT",
       "uroCin_SAMN04495241":"NNN"
      },
     "756":{
       "canBai_SAMN02921314":"CNG",
       "canLup_SAMN02921310":"CNG",
       "canRuf_SAMN02921317":"NNN",
       "root":"CAG",
       "uroCin_SAMN04495241":"NNN"
      },
     "757":{
       "canRuf_SAMN02921317":"NNN",
       "root":"AAA",
       "uroCin_SAMN04495241":"NNN"
      },
     "758":{
       "canBai_SAMN02921314":"NTG",
       "canLup_SAMN02921310":"NTG",
       "canRuf_SAMN02921317":"NNN",
       "root":"CTG",
       "uroCin_SAMN04495241":"NNG"
      },
     "759":{
       "canRuf_SAMN02921317":"NNN",
       "root":"AAG",
       "uroCin_SAMN04495241":"NAG"
      },
     "76":{
       "canRuf_SAMN02921317":"NTG",
       "root":"GTG"
      },
     "760":{
       "canRuf_SAMN02921317":"NNN",
       "root":"CTG"
      },
     "761":{
       "canLup_SAMN02921310":"CNG",
       "canRuf_SAMN02921317":"NNN",
       "root":"CAG"
      },
     "762":{
       "canRuf_SAMN02921317":"NNN",
       "root":"GAG",
       "uroCin_SAMN04495241":"GAA"
      },
     "763":{
       "Node4":"CCA",
       "canBai_SAMN02921314":"NCA",
       "canLup_SAMN02921310":"CCN",
       "canRuf_SAMN02921317":"NNN",
       "root":"CCG",
       "vulVul_marble_Fox4":"CTG"
      },
     "764":{
       "canLup_SAMN02921310":"GNG",
       "canRuf_SAMN02921317":"NNN",
       "root":"GTG",
       "uroCin_SAMN04495241":"GNG"
      },
     "765":{
       "canBai_SAMN02921314":"GGN",
       "canRuf_SAMN02921317":"NNN",
       "root":"GGC"
      },
     "766":{
       "canBai_SAMN02921314":"NAG",
       "canRuf_SAMN02921317":"NNN",
       "root":"AAG"
      },
     "767":{
       "canRuf_SAMN02921317":"NNN",
       "root":"GAA"
      },
     "768":{
       "canBai_SAMN02921314":"NNG",
       "canLup_SAMN02921310":"NNG",
       "canRuf_SAMN02921317":"NNN",
       "root":"CAG"
      },
     "769":{
       "canBai_SAMN02921314":"GNG",
       "canLup_SAMN02921310":"NNG",
       "canRuf_SAMN02921317":"NNN",
       "root":"GTG"
      },
     "77":{
       "root":"GCA"
      },
     "770":{
       "canBai_SAMN02921314":"NNG",
       "canLup_SAMN02921310":"NNN",
       "canRuf_SAMN02921317":"NNN",
       "root":"CGG"
      },
     "771":{
       "canBai_SAMN02921314":"NTN",
       "canLup_SAMN02921310":"NNN",
       "canRuf_SAMN02921317":"NNN",
       "root":"CTT"
      },
     "772":{
       "canBai_SAMN02921314":"NGN",
       "canLup_SAMN02921310":"NNN",
       "canRuf_SAMN02921317":"NNN",
       "root":"TGC"
      },
     "773":{
       "canLup_SAMN02921310":"NNG",
       "canRuf_SAMN02921317":"NNN",
       "root":"AAG"
      },
     "774":{
       "canLup_SAMN02921310":"NNN",
       "canRuf_SAMN02921317":"NNN",
       "root":"TCC"
      },
     "775":{
       "canLup_SAMN02921310":"NCN",
       "canRuf_SAMN02921317":"NNN",
       "root":"TCC",
       "speVen_SAMN27257238":"TCT"
      },
     "776":{
       "Node16":"NNN",
       "root":"ACC"
      },
     "777":{
       "canBai_SAMN02921314":"NTA",
       "canLup_SAMN02921310":"NNN",
       "canRuf_SAMN02921317":"NNN",
       "root":"CTA"
      },
     "778":{
       "canLup_SAMN02921310":"NNN",
       "canRuf_SAMN02921317":"NNN",
       "root":"GAG"
      },
     "779":{
       "canLup_SAMN02921310":"NNN",
       "canRuf_SAMN02921317":"NNN",
       "root":"AAG"
      },
     "78":{
       "root":"TTG"
      },
     "780":{
       "canBai_SAMN02921314":"GNN",
       "canLup_SAMN02921310":"NNN",
       "canRuf_SAMN02921317":"NNN",
       "root":"GAA"
      },
     "781":{
       "Node16":"NNN",
       "root":"AAG"
      },
     "782":{
       "Node16":"NNN",
       "lupMes_SAMEA5411047":"TGG",
       "root":"CGG"
      },
     "783":{
       "Node16":"NNN",
       "root":"GAG"
      },
     "784":{
       "Node16":"NNN",
       "lupMes_SAMEA5411047":"CTT",
       "root":"CTC"
      },
     "785":{
       "Node16":"NNN",
       "root":"GCC"
      },
     "786":{
       "Node16":"NNN",
       "root":"TGT"
      },
     "787":{
       "Node16":"NNN",
       "root":"AGG"
      },
     "788":{
       "Node16":"NNN",
       "root":"AAG"
      },
     "789":{
       "Node16":"NNN",
       "root":"CAA"
      },
     "79":{
       "root":"CTG"
      },
     "790":{
       "Node16":"NNN",
       "root":"ATG"
      },
     "791":{
       "Node16":"NNN",
       "lycPic_SAMN09924608":"GAA",
       "root":"GGA"
      },
     "792":{
       "Node16":"NNN",
       "root":"AGC"
      },
     "793":{
       "Node16":"NNN",
       "root":"CTT"
      },
     "794":{
       "Node16":"NNN",
       "root":"GTA"
      },
     "795":{
       "Node16":"NNN",
       "root":"TGG"
      },
     "796":{
       "Node16":"NNN",
       "root":"GAA"
      },
     "797":{
       "Node16":"NNN",
       "root":"ACA"
      },
     "798":{
       "Node16":"NNN",
       "root":"GAC"
      },
     "799":{
       "Node16":"NNN",
       "root":"ATG"
      },
     "8":{
       "root":"GAA"
      },
     "80":{
       "root":"TCA"
      },
     "800":{
       "Node16":"NNN",
       "root":"CTT"
      },
     "801":{
       "canBai_SAMN02921314":"NNG",
       "canLup_SAMN02921310":"NNN",
       "canRuf_SAMN02921317":"NNN",
       "root":"CAG"
      },
     "802":{
       "canBai_SAMN02921314":"NNC",
       "canLup_SAMN02921310":"NNN",
       "canRuf_SAMN02921317":"NNN",
       "root":"GCC"
      },
     "803":{
       "canBai_SAMN02921314":"NGN",
       "canLup_SAMN02921310":"NNN",
       "canRuf_SAMN02921317":"NNN",
       "root":"TGC",
       "vulVul_marble_Fox4":"TCC"
      },
     "804":{
       "Node16":"NNN",
       "root":"CTG"
      },
     "805":{
       "Node16":"NNN",
       "root":"AGG"
      },
     "806":{
       "Node16":"NNN",
       "root":"GAC"
      },
     "807":{
       "Node16":"NNN",
       "root":"CAG"
      },
     "808":{
       "Node16":"NNN",
       "root":"CCA"
      },
     "809":{
       "canBai_SAMN02921314":"GNN",
       "canLup_SAMN02921310":"NNN",
       "canRuf_SAMN02921317":"NNN",
       "root":"GCG"
      },
     "81":{
       "root":"TCA",
       "uroCin_SAMN04495241":"NNN"
      },
     "810":{
       "Node16":"NNN",
       "root":"GTG"
      },
     "811":{
       "Node16":"NNN",
       "root":"GCA"
      },
     "812":{
       "Node16":"NNN",
       "root":"GGT"
      },
     "813":{
       "Node16":"NNN",
       "root":"TGT"
      },
     "814":{
       "Node16":"NNN",
       "root":"GAG"
      },
     "815":{
       "Node16":"NNN",
       "root":"CAG"
      },
     "816":{
       "Node16":"NNN",
       "root":"GAG"
      },
     "817":{
       "Node16":"NNN",
       "cuoAlp_SAMN10180424":"GGN",
       "root":"GGT"
      },
     "818":{
       "Node16":"NNN",
       "root":"ACA"
      },
     "819":{
       "Node16":"NNN",
       "root":"GTG"
      },
     "82":{
       "root":"AAT",
       "uroCin_SAMN04495241":"NNN"
      },
     "820":{
       "Node16":"NNN",
       "Node4":"GGG",
       "root":"GGC"
      },
     "821":{
       "Node16":"NNN",
       "root":"CCC"
      },
     "822":{
       "DireGB":"NNN",
       "Node16":"NNN",
       "root":"ATG"
      },
     "823":{
       "DireGB":"NNN",
       "Node16":"NNN",
       "chrBra_SAMN27257233":"CNN",
       "cuoAlp_SAMN10180424":"CNN",
       "lupMes_SAMEA5411047":"CNN",
       "lycPic_SAMN09924608":"CNN",
       "root":"CAG",
       "speVen_SAMN27257238":"CNN",
       "uroCin_SAMN04495241":"NNN",
       "vulVul_marble_Fox4":"CNN"
      },
     "824":{
       "root":"NNN"
      },
     "825":{
       "DireGB":"NNN",
       "Node16":"NNN",
       "cuoAlp_SAMN10180424":"NNN",
       "lycPic_SAMN09924608":"NNN",
       "root":"CCA",
       "uroCin_SAMN04495241":"NNN"
      },
     "826":{
       "DireGB":"NNN",
       "Node16":"NNN",
       "chrBra_SAMN27257233":"GGN",
       "cuoAlp_SAMN10180424":"NNN",
       "lupMes_SAMEA5411047":"GGN",
       "lycPic_SAMN09924608":"NNN",
       "root":"GGG",
       "speVen_SAMN27257238":"GGN",
       "uroCin_SAMN04495241":"NNN",
       "vulVul_marble_Fox4":"GGN"
      },
     "827":{
       "root":"NNN"
      },
     "828":{
       "DireGB":"NNN",
       "canBai_SAMN02921314":"NGG",
       "canLup_SAMN02921310":"NNN",
       "canRuf_SAMN02921317":"NNN",
       "cuoAlp_SAMN10180424":"NGG",
       "lycPic_SAMN09924608":"NGG",
       "root":"CGG",
       "uroCin_SAMN04495241":"NNN"
      },
     "829":{
       "DireGB":"NNN",
       "canLup_SAMN02921310":"NNN",
       "canRuf_SAMN02921317":"NNN",
       "root":"AGG",
       "uroCin_SAMN04495241":"NNN"
      },
     "83":{
       "root":"GCT",
       "uroCin_SAMN04495241":"NNN"
      },
     "830":{
       "DireGB":"NAG",
       "canBai_SAMN02921314":"NAG",
       "canLup_SAMN02921310":"NNN",
       "canRuf_SAMN02921317":"NNN",
       "root":"GAG",
       "uroCin_SAMN04495241":"NNN"
      },
     "831":{
       "canLup_SAMN02921310":"NNN",
       "canRuf_SAMN02921317":"NNN",
       "root":"CAG",
       "uroCin_SAMN04495241":"NNG"
      },
     "832":{
       "canLup_SAMN02921310":"NNN",
       "canRuf_SAMN02921317":"CNN",
       "root":"CTA",
       "uroCin_SAMN04495241":"CTN"
      },
     "833":{
       "canLup_SAMN02921310":"NNN",
       "canRuf_SAMN02921317":"NNN",
       "root":"CCA"
      },
     "834":{
       "canLup_SAMN02921310":"NNN",
       "canRuf_SAMN02921317":"GNN",
       "root":"GCC"
      },
     "835":{
       "canLup_SAMN02921310":"NNN",
       "canRuf_SAMN02921317":"TGN",
       "root":"TGG"
      },
     "836":{
       "canLup_SAMN02921310":"NNN",
       "canRuf_SAMN02921317":"NNN",
       "root":"CTG"
      },
     "837":{
       "canLup_SAMN02921310":"NGN",
       "canRuf_SAMN02921317":"NNN",
       "root":"GGA",
       "uroCin_SAMN04495241":"GAA"
      },
     "838":{
       "canLup_SAMN02921310":"NNN",
       "canRuf_SAMN02921317":"NNN",
       "root":"CCT"
      },
     "839":{
       "canLup_SAMN02921310":"NNN",
       "canRuf_SAMN02921317":"NNN",
       "root":"GGT"
      },
     "84":{
       "canRuf_SAMN02921317":"GNN",
       "root":"GGT",
       "uroCin_SAMN04495241":"NNN"
      },
     "840":{
       "canLup_SAMN02921310":"NNN",
       "canRuf_SAMN02921317":"NNN",
       "root":"GAT"
      },
     "841":{
       "canLup_SAMN02921310":"NNN",
       "canRuf_SAMN02921317":"NNN",
       "root":"GGG"
      },
     "842":{
       "canBai_SAMN02921314":"CNA",
       "canLup_SAMN02921310":"NNN",
       "canRuf_SAMN02921317":"NNN",
       "root":"CAA"
      },
     "843":{
       "canBai_SAMN02921314":"NGC",
       "canLup_SAMN02921310":"NNN",
       "canRuf_SAMN02921317":"NNN",
       "root":"GGC"
      },
     "844":{
       "Node16":"NNN",
       "root":"CGC"
      },
     "845":{
       "canBai_SAMN02921314":"NGG",
       "canLup_SAMN02921310":"NGN",
       "canRuf_SAMN02921317":"NNN",
       "root":"GGG"
      },
     "846":{
       "canLup_SAMN02921310":"CNA",
       "canRuf_SAMN02921317":"NNN",
       "root":"CAA"
      },
     "847":{
       "canBai_SAMN02921314":"GCN",
       "canLup_SAMN02921310":"NNN",
       "canRuf_SAMN02921317":"NNN",
       "root":"GCC",
       "vulVul_marble_Fox4":"GCT"
      },
     "848":{
       "canLup_SAMN02921310":"NNN",
       "canRuf_SAMN02921317":"NNN",
       "root":"GGG"
      },
     "849":{
       "DireGB":"NNN",
       "canLup_SAMN02921310":"NGC",
       "canRuf_SAMN02921317":"NNN",
       "root":"TGC"
      },
     "85":{
       "canRuf_SAMN02921317":"NNT",
       "root":"GCT",
       "uroCin_SAMN04495241":"NNN"
      },
     "850":{
       "DireGB":"NNN",
       "canRuf_SAMN02921317":"NNN",
       "root":"AGG"
      },
     "851":{
       "DireGB":"NNN",
       "canLup_SAMN02921310":"GAN",
       "canRuf_SAMN02921317":"NNN",
       "root":"GAT"
      },
     "852":{
       "DireGB":"NNN",
       "canRuf_SAMN02921317":"NNN",
       "root":"GGA"
      },
     "853":{
       "DireGB":"NNN",
       "canLup_SAMN02921310":"NCN",
       "canRuf_SAMN02921317":"NNN",
       "root":"CCA"
      },
     "854":{
       "DireGB":"NNN",
       "canLup_SAMN02921310":"GNN",
       "canRuf_SAMN02921317":"NNN",
       "root":"GAC"
      },
     "855":{
       "DireGB":"NNN",
       "canRuf_SAMN02921317":"NNN",
       "root":"CAG"
      },
     "856":{
       "DireGB":"NNN",
       "canLup_SAMN02921310":"CNC",
       "canRuf_SAMN02921317":"NNN",
       "chrBra_SAMN27257233":"CCC",
       "root":"CAC"
      },
     "857":{
       "DireGB":"NNN",
       "canLup_SAMN02921310":"CNN",
       "canRuf_SAMN02921317":"NNN",
       "root":"CAG"
      },
     "858":{
       "DireGB":"NNN",
       "canLup_SAMN02921310":"NNC",
       "canRuf_SAMN02921317":"NNN",
       "root":"GGC"
      },
     "859":{
       "DireGB":"NNN",
       "canLup_SAMN02921310":"CNN",
       "canRuf_SAMN02921317":"NNN",
       "cuoAlp_SAMN10180424":"CAN",
       "lycPic_SAMN09924608":"CAN",
       "root":"CAT",
       "uroCin_SAMN04495241":"CAN"
      },
     "86":{
       "root":"GGC",
       "uroCin_SAMN04495241":"NNN"
      },
     "860":{
       "DireGB":"NNN",
       "Node16":"NNN",
       "chrBra_SAMN27257233":"GNT",
       "cuoAlp_SAMN10180424":"NNN",
       "lupMes_SAMEA5411047":"GNT",
       "lycPic_SAMN09924608":"NNN",
       "root":"GAT",
       "speVen_SAMN27257238":"GNT",
       "uroCin_SAMN04495241":"NNN",
       "vulVul_marble_Fox4":"GNT"
      },
     "861":{
       "DireGB":"NNN",
       "canBai_SAMN02921314":"GNA",
       "canLup_SAMN02921310":"NNN",
       "canRuf_SAMN02921317":"NNN",
       "cuoAlp_SAMN10180424":"NNN",
       "lycPic_SAMN09924608":"NNN",
       "root":"GGA",
       "uroCin_SAMN04495241":"NNN"
      },
     "862":{
       "DireGB":"NNN",
       "canBai_SAMN02921314":"NNG",
       "canLup_SAMN02921310":"NNN",
       "canRuf_SAMN02921317":"NNN",
       "chrBra_SAMN27257233":"TNG",
       "cuoAlp_SAMN10180424":"NNN",
       "lupMes_SAMEA5411047":"TNG",
       "lycPic_SAMN09924608":"NNN",
       "root":"TTG",
       "speVen_SAMN27257238":"TNG",
       "uroCin_SAMN04495241":"NNN",
       "vulVul_marble_Fox4":"TNG"
      },
     "863":{
       "DireGB":"NNN",
       "canLup_SAMN02921310":"NNN",
       "canRuf_SAMN02921317":"NNN",
       "cuoAlp_SAMN10180424":"NNN",
       "lycPic_SAMN09924608":"NNN",
       "root":"GCG",
       "uroCin_SAMN04495241":"NNN"
      },
     "864":{
       "DireGB":"NNN",
       "canLup_SAMN02921310":"NNN",
       "canRuf_SAMN02921317":"NNN",
       "cuoAlp_SAMN10180424":"NNN",
       "lycPic_SAMN09924608":"NNN",
       "root":"CAG",
       "uroCin_SAMN04495241":"NNN"
      },
     "865":{
       "DireGB":"NNN",
       "canLup_SAMN02921310":"NNN",
       "canRuf_SAMN02921317":"NNN",
       "cuoAlp_SAMN10180424":"NNC",
       "lycPic_SAMN09924608":"NNC",
       "root":"AGC"
      },
     "866":{
       "DireGB":"NNN",
       "canLup_SAMN02921310":"NCN",
       "canRuf_SAMN02921317":"NNN",
       "root":"CCA"
      },
     "867":{
       "DireGB":"NNN",
       "canLup_SAMN02921310":"NNN",
       "canRuf_SAMN02921317":"NNN",
       "root":"GCC"
      },
     "868":{
       "DireGB":"NNN",
       "canLup_SAMN02921310":"CNN",
       "canRuf_SAMN02921317":"NNN",
       "root":"CTA"
      },
     "869":{
       "DireGB":"NNN",
       "canLup_SAMN02921310":"NCC",
       "canRuf_SAMN02921317":"NNN",
       "root":"ACC"
      },
     "87":{
       "root":"CCC",
       "uroCin_SAMN04495241":"NNN"
      },
     "870":{
       "DireGB":"NNT",
       "canRuf_SAMN02921317":"NNN",
       "root":"CCT"
      },
     "871":{
       "canRuf_SAMN02921317":"NNN",
       "root":"GCC"
      },
     "872":{
       "canRuf_SAMN02921317":"NNN",
       "root":"CTG"
      },
     "873":{
       "canRuf_SAMN02921317":"NNN",
       "root":"GCC"
      },
     "874":{
       "canRuf_SAMN02921317":"NNN",
       "root":"CAC"
      },
     "875":{
       "canRuf_SAMN02921317":"NNN",
       "root":"AGA"
      },
     "876":{
       "canRuf_SAMN02921317":"NNN",
       "root":"GGG"
      },
     "877":{
       "canRuf_SAMN02921317":"NNN",
       "root":"CCC"
      },
     "878":{
       "canRuf_SAMN02921317":"NNN",
       "root":"TTG"
      },
     "879":{
       "canRuf_SAMN02921317":"NNN",
       "root":"GAG"
      },
     "88":{
       "root":"TCA",
       "uroCin_SAMN04495241":"NNN"
      },
     "880":{
       "Node16":"GGC",
       "canBai_SAMN02921314":"NGC",
       "canRuf_SAMN02921317":"NNN",
       "root":"AGC"
      },
     "881":{
       "canRuf_SAMN02921317":"NNN",
       "root":"CTT"
      },
     "882":{
       "canRuf_SAMN02921317":"NNN",
       "root":"GGC"
      },
     "883":{
       "canRuf_SAMN02921317":"NNN",
       "root":"CTC"
      },
     "884":{
       "canRuf_SAMN02921317":"NNN",
       "root":"AGA"
      },
     "885":{
       "canRuf_SAMN02921317":"NNN",
       "root":"GAG"
      },
     "886":{
       "canRuf_SAMN02921317":"NNN",
       "root":"GAT"
      },
     "887":{
       "canLup_SAMN02921310":"GNT",
       "canRuf_SAMN02921317":"NNN",
       "lupMes_SAMEA5411047":"GAT",
       "root":"GGT"
      },
     "888":{
       "canRuf_SAMN02921317":"NNN",
       "root":"CAT"
      },
     "889":{
       "canBai_SAMN02921314":"GNT",
       "canRuf_SAMN02921317":"NNN",
       "root":"GGT"
      },
     "89":{
       "canBai_SAMN02921314":"GAN",
       "canLup_SAMN02921310":"GAN",
       "canRuf_SAMN02921317":"GAN",
       "root":"GAC",
       "uroCin_SAMN04495241":"NNN"
      },
     "890":{
       "canLup_SAMN02921310":"NTG",
       "canRuf_SAMN02921317":"NNN",
       "root":"GTG"
      },
     "891":{
       "canRuf_SAMN02921317":"NNN",
       "lycPic_SAMN09924608":"CTT",
       "root":"CTC"
      },
     "892":{
       "canRuf_SAMN02921317":"NNN",
       "root":"AAT"
      },
     "893":{
       "canRuf_SAMN02921317":"NNN",
       "root":"GCT"
      },
     "894":{
       "canRuf_SAMN02921317":"NNN",
       "root":"GAG"
      },
     "895":{
       "canRuf_SAMN02921317":"NNN",
       "root":"GAG"
      },
     "896":{
       "canLup_SAMN02921310":"NTG",
       "canRuf_SAMN02921317":"NNN",
       "root":"GTG"
      },
     "897":{
       "DireGB":"TNT",
       "Node5":"TCT",
       "canRuf_SAMN02921317":"NNN",
       "root":"GCT"
      },
     "898":{
       "canLup_SAMN02921310":"TCN",
       "canRuf_SAMN02921317":"TCN",
       "root":"TCT"
      },
     "899":{
       "canLup_SAMN02921310":"NCT",
       "canRuf_SAMN02921317":"NNN",
       "root":"GCT"
      },
     "9":{
       "root":"GAA"
      },
     "90":{
       "canBai_SAMN02921314":"NAA",
       "canRuf_SAMN02921317":"NAA",
       "root":"GAA",
       "uroCin_SAMN04495241":"NNN"
      },
     "900":{
       "canRuf_SAMN02921317":"NNN",
       "root":"CCC"
      },
     "901":{
       "canRuf_SAMN02921317":"NNN",
       "root":"CCA"
      },
     "902":{
       "DireGB":"GNN",
       "canRuf_SAMN02921317":"NNN",
       "root":"GAC",
       "uroCin_SAMN04495241":"AAC"
      },
     "903":{
       "DireGB":"NNN",
       "canLup_SAMN02921310":"AGN",
       "canRuf_SAMN02921317":"NNN",
       "root":"AGG"
      },
     "904":{
       "DireGB":"NNN",
       "canRuf_SAMN02921317":"NNN",
       "root":"TGG"
      },
     "905":{
       "DireGB":"NNN",
       "Node4":"GCC",
       "canBai_SAMN02921314":"GCN",
       "canLup_SAMN02921310":"GCN",
       "canRuf_SAMN02921317":"NNN",
       "root":"GCA"
      },
     "906":{
       "DireGB":"NNG",
       "canRuf_SAMN02921317":"NNN",
       "root":"GAG"
      },
     "907":{
       "canBai_SAMN02921314":"NTA",
       "canLup_SAMN02921310":"NTN",
       "canRuf_SAMN02921317":"NNN",
       "root":"GTA"
      },
     "908":{
       "Node16":"NNN",
       "root":"CAC",
       "vulVul_marble_Fox4":"TAC"
      },
     "909":{
       "canRuf_SAMN02921317":"NNN",
       "root":"CCA"
      },
     "91":{
       "root":"GAC",
       "uroCin_SAMN04495241":"NNN"
      },
     "910":{
       "canBai_SAMN02921314":"NNT",
       "canLup_SAMN02921310":"TNN",
       "canRuf_SAMN02921317":"NNN",
       "root":"TGT"
      },
     "911":{
       "canLup_SAMN02921310":"GAN",
       "root":"GAG"
      },
     "912":{
       "canLup_SAMN02921310":"CNG",
       "canRuf_SAMN02921317":"NTG",
       "root":"CTG"
      },
     "913":{
       "canLup_SAMN02921310":"GNN",
       "canRuf_SAMN02921317":"NAN",
       "root":"GAC"
      },
     "914":{
       "canLup_SAMN02921310":"NGG",
       "canRuf_SAMN02921317":"NNN",
       "root":"AGG"
      },
     "915":{
       "canRuf_SAMN02921317":"NNN",
       "root":"AGA"
      },
     "916":{
       "canBai_SAMN02921314":"NNA",
       "canLup_SAMN02921310":"NNN",
       "canRuf_SAMN02921317":"NNN",
       "root":"GTA"
      },
     "917":{
       "canBai_SAMN02921314":"NTC",
       "canLup_SAMN02921310":"NTC",
       "canRuf_SAMN02921317":"NNN",
       "root":"GTC"
      },
     "918":{
       "canBai_SAMN02921314":"CNG",
       "canLup_SAMN02921310":"NNN",
       "canRuf_SAMN02921317":"NNN",
       "root":"CTG"
      },
     "919":{
       "canLup_SAMN02921310":"GNN",
       "canRuf_SAMN02921317":"NNN",
       "root":"GAG"
      },
     "92":{
       "canRuf_SAMN02921317":"ANT",
       "root":"AGT",
       "uroCin_SAMN04495241":"NNN"
      },
     "920":{
       "canLup_SAMN02921310":"NNN",
       "canRuf_SAMN02921317":"NNN",
       "root":"GAG"
      },
     "921":{
       "DireGB":"NNN",
       "Node16":"NNN",
       "cuoAlp_SAMN10180424":"NNN",
       "lycPic_SAMN09924608":"NNN",
       "root":"CTA",
       "uroCin_SAMN04495241":"NNN"
      },
     "922":{
       "DireGB":"NNN",
       "Node16":"NNN",
       "cuoAlp_SAMN10180424":"NNN",
       "lycPic_SAMN09924608":"NNN",
       "root":"GTG",
       "uroCin_SAMN04495241":"NNN"
      },
     "923":{
       "DireGB":"NNN",
       "Node16":"NNN",
       "cuoAlp_SAMN10180424":"NNN",
       "lycPic_SAMN09924608":"NNN",
       "root":"CCG",
       "uroCin_SAMN04495241":"NNN"
      },
     "924":{
       "DireGB":"NNN",
       "Node16":"NNN",
       "cuoAlp_SAMN10180424":"NNN",
       "lycPic_SAMN09924608":"NNN",
       "root":"TGG",
       "uroCin_SAMN04495241":"NNN"
      },
     "925":{
       "DireGB":"NNN",
       "Node16":"NNN",
       "chrBra_SAMN27257233":"GNN",
       "cuoAlp_SAMN10180424":"NNN",
       "lupMes_SAMEA5411047":"GNN",
       "lycPic_SAMN09924608":"NNN",
       "root":"GAG",
       "speVen_SAMN27257238":"GNN",
       "uroCin_SAMN04495241":"NNN",
       "vulVul_marble_Fox4":"GNN"
      },
     "926":{
       "root":"NNN"
      },
     "927":{
       "DireGB":"NNN",
       "Node16":"NNN",
       "cuoAlp_SAMN10180424":"NNN",
       "lycPic_SAMN09924608":"NNN",
       "root":"TGG",
       "uroCin_SAMN04495241":"NNN"
      },
     "928":{
       "DireGB":"NNA",
       "Node16":"NNN",
       "cuoAlp_SAMN10180424":"NNA",
       "lycPic_SAMN09924608":"NNA",
       "root":"CTA",
       "uroCin_SAMN04495241":"NNN"
      },
     "929":{
       "Node16":"NNN",
       "root":"GCT",
       "uroCin_SAMN04495241":"NNN"
      },
     "93":{
       "canRuf_SAMN02921317":"NNT",
       "root":"AGT",
       "uroCin_SAMN04495241":"NNN"
      },
     "930":{
       "Node16":"NNN",
       "root":"GGT",
       "uroCin_SAMN04495241":"NNN"
      },
     "931":{
       "Node16":"NNN",
       "cuoAlp_SAMN10180424":"TGG",
       "root":"CGG",
       "uroCin_SAMN04495241":"NNN",
       "vulVul_marble_Fox4":"CAG"
      },
     "932":{
       "Node16":"NNN",
       "root":"AGC",
       "uroCin_SAMN04495241":"NNC"
      },
     "933":{
       "Node16":"NNN",
       "root":"CAG"
      },
     "934":{
       "canBai_SAMN02921314":"NNN",
       "canLup_SAMN02921310":"NNT",
       "canRuf_SAMN02921317":"NNN",
       "root":"ACT"
      },
     "935":{
       "canBai_SAMN02921314":"NAN",
       "canRuf_SAMN02921317":"NNN",
       "root":"GAA"
      },
     "936":{
       "canBai_SAMN02921314":"NNC",
       "canLup_SAMN02921310":"NNN",
       "canRuf_SAMN02921317":"NNN",
       "root":"ACC",
       "uroCin_SAMN04495241":"GCC"
      },
     "937":{
       "canBai_SAMN02921314":"NGG",
       "canLup_SAMN02921310":"NNG",
       "canRuf_SAMN02921317":"NNN",
       "root":"TGG"
      },
     "938":{
       "canBai_SAMN02921314":"NAN",
       "canLup_SAMN02921310":"NNN",
       "canRuf_SAMN02921317":"NNN",
       "root":"GAG"
      },
     "939":{
       "canBai_SAMN02921314":"CNN",
       "canLup_SAMN02921310":"NNN",
       "canRuf_SAMN02921317":"NNN",
       "root":"CTG"
      },
     "94":{
       "root":"TCT",
       "uroCin_SAMN04495241":"NNN"
      },
     "940":{
       "Node16":"NNN",
       "root":"CTC"
      },
     "941":{
       "Node16":"NNN",
       "root":"CGG"
      },
     "942":{
       "canBai_SAMN02921314":"NNG",
       "canLup_SAMN02921310":"NNN",
       "canRuf_SAMN02921317":"NNN",
       "root":"GGG"
      },
     "943":{
       "canLup_SAMN02921310":"NNN",
       "canRuf_SAMN02921317":"NNN",
       "root":"ACA"
      },
     "944":{
       "canLup_SAMN02921310":"NNN",
       "canRuf_SAMN02921317":"NNN",
       "root":"GAG"
      },
     "945":{
       "canLup_SAMN02921310":"NNN",
       "canRuf_SAMN02921317":"NNN",
       "root":"GGA"
      },
     "946":{
       "Node4":"AAT",
       "canLup_SAMN02921310":"NNN",
       "canRuf_SAMN02921317":"NNN",
       "root":"GAT"
      },
     "947":{
       "canBai_SAMN02921314":"GNN",
       "canLup_SAMN02921310":"NNN",
       "canRuf_SAMN02921317":"NNN",
       "root":"GCC"
      },
     "948":{
       "canBai_SAMN02921314":"TNN",
       "canLup_SAMN02921310":"NNN",
       "canRuf_SAMN02921317":"NNN",
       "root":"TCA"
      },
     "949":{
       "Node16":"NNN",
       "root":"CCA"
      },
     "95":{
       "canRuf_SAMN02921317":"TTN",
       "root":"TTG",
       "uroCin_SAMN04495241":"NNG"
      },
     "950":{
       "Node16":"NNN",
       "root":"GCT"
      },
     "951":{
       "Node16":"NNN",
       "root":"CAG"
      },
     "952":{
       "Node16":"NNN",
       "root":"TCC"
      },
     "953":{
       "canBai_SAMN02921314":"CNN",
       "canLup_SAMN02921310":"NNN",
       "canRuf_SAMN02921317":"NNN",
       "root":"CCG"
      },
     "954":{
       "Node16":"NNN",
       "root":"ACA"
      },
     "955":{
       "Node16":"NNN",
       "root":"TCG"
      },
     "956":{
       "Node16":"NNN",
       "root":"GGC"
      },
     "957":{
       "Node16":"NNN",
       "root":"AGA"
      },
     "958":{
       "Node16":"NNN",
       "root":"GGA"
      },
     "959":{
       "Node16":"NNN",
       "root":"GAG"
      },
     "96":{
       "root":"GAA"
      },
     "960":{
       "Node16":"NNN",
       "root":"ACC"
      },
     "961":{
       "Node16":"NNN",
       "lupMes_SAMEA5411047":"GAA",
       "root":"GAG"
      },
     "962":{
       "Node16":"NNN",
       "root":"AGG"
      },
     "963":{
       "Node16":"NNN",
       "root":"TGG",
       "uroCin_SAMN04495241":"TGN"
      },
     "964":{
       "Node16":"NNN",
       "cuoAlp_SAMN10180424":"CTA",
       "root":"CCA"
      },
     "965":{
       "Node16":"NNN",
       "root":"GCC"
      },
     "966":{
       "Node16":"NNN",
       "root":"ATT"
      },
     "967":{
       "Node16":"NNN",
       "root":"TTT"
      },
     "968":{
       "DireGB":"GCG",
       "Node16":"NNN",
       "root":"GAG"
      },
     "969":{
       "Node16":"NNN",
       "root":"AGA"
      },
     "97":{
       "root":"TCA"
      },
     "970":{
       "Node16":"NNN",
       "root":"GCT"
      },
     "971":{
       "Node16":"NNN",
       "root":"GGG"
      },
     "972":{
       "canBai_SAMN02921314":"NNG",
       "canLup_SAMN02921310":"NNN",
       "canRuf_SAMN02921317":"NNN",
       "root":"AAG"
      },
     "973":{
       "canBai_SAMN02921314":"NTG",
       "canLup_SAMN02921310":"NNN",
       "canRuf_SAMN02921317":"NNN",
       "root":"CTG"
      },
     "974":{
       "canBai_SAMN02921314":"ANN",
       "canLup_SAMN02921310":"NNN",
       "canRuf_SAMN02921317":"NNN",
       "lupMes_SAMEA5411047":"CGT",
       "root":"AGT"
      },
     "975":{
       "canBai_SAMN02921314":"NGN",
       "canLup_SAMN02921310":"NNN",
       "canRuf_SAMN02921317":"NNN",
       "root":"TGG",
       "uroCin_SAMN04495241":"NGG",
       "vulVul_marble_Fox4":"AGG"
      },
     "976":{
       "DireGB":"GGN",
       "canLup_SAMN02921310":"NNN",
       "canRuf_SAMN02921317":"NNN",
       "root":"GGG"
      },
     "977":{
       "DireGB":"NNN",
       "canBai_SAMN02921314":"CNG",
       "canLup_SAMN02921310":"NNN",
       "canRuf_SAMN02921317":"NNN",
       "root":"CTG",
       "vulVul_marble_Fox4":"CTT"
      },
     "978":{
       "DireGB":"NNN",
       "canBai_SAMN02921314":"NCC",
       "canLup_SAMN02921310":"NNN",
       "canRuf_SAMN02921317":"NNN",
       "root":"GCC",
       "uroCin_SAMN04495241":"NNN",
       "vulVul_marble_Fox4":"CCC"
      },
     "979":{
       "DireGB":"NNN",
       "canLup_SAMN02921310":"NNN",
       "canRuf_SAMN02921317":"NNN",
       "chrBra_SAMN27257233":"CTT",
       "root":"CCT",
       "uroCin_SAMN04495241":"NNN",
       "vulVul_marble_Fox4":"TCC"
      },
     "98":{
       "canBai_SAMN02921314":"ANC",
       "canLup_SAMN02921310":"ANN",
       "canRuf_SAMN02921317":"ANN",
       "root":"ACC",
       "vulVul_marble_Fox4":"ACT"
      },
     "980":{
       "DireGB":"NNN",
       "canLup_SAMN02921310":"NNN",
       "canRuf_SAMN02921317":"NNN",
       "root":"GCA",
       "uroCin_SAMN04495241":"NCA",
       "vulVul_marble_Fox4":"CCA"
      },
     "981":{
       "DireGB":"NNN",
       "canLup_SAMN02921310":"NNN",
       "canRuf_SAMN02921317":"NNN",
       "root":"GGG"
      },
     "982":{
       "DireGB":"NNN",
       "canLup_SAMN02921310":"NNN",
       "canRuf_SAMN02921317":"NNN",
       "root":"AGC"
      },
     "983":{
       "DireGB":"NAA",
       "canLup_SAMN02921310":"NNN",
       "canRuf_SAMN02921317":"NNN",
       "root":"CAA"
      },
     "984":{
       "canLup_SAMN02921310":"NNN",
       "canRuf_SAMN02921317":"NNN",
       "root":"GGG"
      },
     "985":{
       "canLup_SAMN02921310":"NNN",
       "canRuf_SAMN02921317":"NNN",
       "root":"GAG",
       "uroCin_SAMN04495241":"GNG"
      },
     "986":{
       "canLup_SAMN02921310":"NNN",
       "canRuf_SAMN02921317":"NNN",
       "root":"GCC",
       "uroCin_SAMN04495241":"GNC"
      },
     "987":{
       "canLup_SAMN02921310":"NNN",
       "canRuf_SAMN02921317":"NNN",
       "root":"CAA",
       "uroCin_SAMN04495241":"NNA"
      },
     "988":{
       "canLup_SAMN02921310":"NNN",
       "canRuf_SAMN02921317":"NNN",
       "root":"TGT"
      },
     "989":{
       "canLup_SAMN02921310":"NNN",
       "canRuf_SAMN02921317":"NNN",
       "root":"GGG",
       "uroCin_SAMN04495241":"NGG"
      },
     "99":{
       "Node4":"ACT",
       "canLup_SAMN02921310":"NNN",
       "canRuf_SAMN02921317":"NNN",
       "root":"GCT"
      },
     "990":{
       "canLup_SAMN02921310":"NNN",
       "canRuf_SAMN02921317":"NNN",
       "root":"GAG"
      },
     "991":{
       "canLup_SAMN02921310":"NNN",
       "canRuf_SAMN02921317":"NNN",
       "root":"AGA",
       "uroCin_SAMN04495241":"NGA"
      },
     "992":{
       "canLup_SAMN02921310":"NNN",
       "canRuf_SAMN02921317":"NNN",
       "root":"GTC"
      },
     "993":{
       "canLup_SAMN02921310":"NNN",
       "canRuf_SAMN02921317":"NNN",
       "root":"CTG"
      },
     "994":{
       "canLup_SAMN02921310":"NNN",
       "canRuf_SAMN02921317":"NNN",
       "root":"GAG"
      },
     "995":{
       "canLup_SAMN02921310":"NNN",
       "canRuf_SAMN02921317":"NNN",
       "root":"CAG"
      },
     "996":{
       "canLup_SAMN02921310":"NNN",
       "canRuf_SAMN02921317":"NNN",
       "root":"GGG"
      },
     "997":{
       "DireGB":"CAA",
       "canLup_SAMN02921310":"NNN",
       "canRuf_SAMN02921317":"NNN",
       "root":"CTA",
       "uroCin_SAMN04495241":"CNN",
       "vulVul_marble_Fox4":"CTG"
      },
     "998":{
       "canLup_SAMN02921310":"NNN",
       "canRuf_SAMN02921317":"NNN",
       "root":"CAG",
       "uroCin_SAMN04495241":"CNN"
      },
     "999":{
       "DireGB":"NNN",
       "canLup_SAMN02921310":"NNN",
       "canRuf_SAMN02921317":"NNN",
       "lycPic_SAMN09924608":"GNC",
       "root":"GAC",
       "uroCin_SAMN04495241":"NNC"
      }
    }
  },
 "test results":{
   "LRT":0.7663590419633692,
   "p-value":0.3408452552672215
  },
 "tested":{
   "0":{
     "DireGB":"test",
     "Node10":"background",
     "Node16":"background",
     "Node18":"background",
     "Node4":"background",
     "Node5":"background",
     "canBai_SAMN02921314":"background",
     "canLup_SAMN02921310":"background",
     "canRuf_SAMN02921317":"background",
     "chrBra_SAMN27257233":"background",
     "cuoAlp_SAMN10180424":"background",
     "lupMes_SAMEA5411047":"background",
     "lycPic_SAMN09924608":"background",
     "speVen_SAMN27257238":"background",
     "uroCin_SAMN04495241":"background",
     "vulVul_marble_Fox4":"background"
    }
  },
 "timers":{
   "Constrained BUSTED model fitting":{
     "order":3,
     "timer":328
    },
   "Overall":{
     "order":0,
     "timer":748
    },
   "Preliminary model fitting":{
     "order":1,
     "timer":22
    },
   "Unconstrained BUSTED model fitting":{
     "order":2,
     "timer":394
    }
  }
}
```
