## Supplementary material for "On the ancestry and evolution of the extinct dire wolf": HyPhy results: FormBio037988.t1.cds.aln.fa.MEME.json

```
{
 "MLE":{
   "content":{
     "0":      [
[0, 0, 1, 0, 0, 0, 1, 0, 0, 0, 0, 1, 0],
      [0, 0, 1, 0, 0, 0, 1, 0, 0, 0, 0, 1, 0],
      [0, 0, 1, 0, 0, 0, 1, 0, 0, 0, 0, 1, 0],
      [0, 0, 1, 0, 0, 0, 1, 0, 0, 0, 0, 1, 0],
      [0, 0, 1, 0, 0, 0, 1, 0, 0, 0, 0, 1, 0],
      [1.250729320059885, 0, 1, 0.3986761438071433, 0, 0, 0.6666666666666666, 0, 0, -3.959406268496202, -3.941615509500106, 0.9823665622196782, 1.301235659993812],
      [0, 0, 0.9991362520746339, 0.1, 0.0008637479253661429, -0.0006569979181119123, 0.6666666666666666, 0, 0, -3.505490628524781, -3.505819127483837, 1, 0],
      [0, 0, 1, 0.6718725502785308, 0, 0, 0.6666666666666666, 0, 0, -3.555556510579329, -3.534077787483892, 0.9787503020232685, 0.9400491821868175],
      [0, 0, 1, 0, 0, 0, 1, 0, 0, 0, 0, 1, 0],
      [0, 0, 1, 0, 0, 0, 1, 0, 0, 0, 0, 1, 0],
      [0, 0, 1, 0, 0, 0, 1, 0, 0, 0, 0, 1, 0],
      [0, 0, 0.9991362520746339, 0.1, 0.0008637479253661429, -0.0007456177418454502, 0.6666666666666666, 0, 0, -3.903739579908849, -3.904112388779772, 1, 0],
      [0, 0, 0.9991362520746339, 0.1, 0.0008637479253661429, -0.0007476961143044747, 0.6666666666666666, 0, 0, -3.683979965739576, -3.684353813796728, 1, 0],
      [0, 0, 0.9991362520746339, 0.1, 0.0008637479253661429, -0.0007756003561247837, 0.6666666666666666, 0, 0, -4.237862527552163, -4.238250327730225, 1, 0],
      [0, 0, 1, 0.3861199764671248, 0, 0, 0.6666666666666666, 0, 0, -4.259335295837577, -4.247416818696663, 0.9881522665757693, 0.4560207428894453],
      [130.843076165879, 0, 0.7718714230946916, 0.3811854970145687, 0.2281285769053084, 0, 0.6666666666666666, 0, 0, -8.325312050895842, -8.327890639918969, 1, 130.0877941647689],
      [0, 0, 1, 0.2223056743341221, 0, 0, 0.6666666666666666, 0, 0, -3.206872038249192, -3.197197847862754, 0.9903724540559543, 0.969568493409144],
      [0, 0, 0.9991362520746339, 0.1, 0.0008637479253661429, -0.0007718227168282965, 0.6666666666666666, 0, 0, -4.208638013207655, -4.209023924566069, 1, 0],
      [0, 0, 0.9991362520746339, 0.1, 0.0008637479253661429, -0.0008749575110282848, 0.6666666666666666, 0, 0, -4.075511549837718, -4.075949028593232, 1, 0],
      [0, 0, 0.9991362520746339, 0.1, 0.0008637479253661429, -0.0005874531705494235, 0.6666666666666666, 0, 0, -3.534077787483892, -3.534371514069166, 1, 0],
      [0, 0, 0.8644784728063437, 2836.486130898533, 0.1355215271936563, 1.845356951151839, 0.1980300961276889, 1, 0, -10.64625961249248, -10.08957804585206, 0.5731077315982904, 0],
      [0, 0, 0.9991362520746339, 0.1, 0.0008637479253661429, -0.0007756003560839275, 0.6666666666666666, 0, 0, -4.020594384848359, -4.020982185026401, 1, 0],
      [0, 0, 0.9991362520746339, 0.1, 0.0008637479253661429, -0.0009345183846836136, 0.6666666666666666, 0, 0, -4.56229366771454, -4.562760926906882, 1, 0],
      [0, 0, 0.9991362520746339, 0.1, 0.0008637479253661429, -0.0009120704182450368, 0.6666666666666666, 0, 0, -4.56229366771454, -4.562749702923663, 1, 0],
      [0, 0, 0.9991362520746339, 0.1, 0.0008637479253661429, -0.001031766589948191, 0.6666666666666666, 0, 0, -4.896416615357853, -4.896932498652827, 1, 0],
      [0, 0, 0.9991362520746339, 0.1, 0.0008637479253661429, -0.0006569979075248256, 0.6666666666666666, 0, 0, -3.505490628524781, -3.505819127478543, 1, 0],
      [0, 0, 0.9991362520746339, 0.1, 0.0008637479253661429, -0.0009081033427591478, 0.6666666666666666, 0, 0, -4.56229366771454, -4.56274771938592, 1, 0],
      [127.3859113548279, 0, 0.7445491041844807, 0.7784585096566757, 0.2554508958155193, 0, 0.6666666666666666, 0, 0, -7.157985846521798, -7.162992864337322, 1, 127.2779508391723],
      [0, 0, 0.9991362520746339, 0.1, 0.0008637479253661429, -0.000702305831071115, 0.6666666666666666, 0, 0, -3.67726259845365, -3.677613751369185, 1, 0],
      [0, 0, 0.9991362520746339, 0.1, 0.0008637479253661429, -0.0007809568029202296, 0.6666666666666666, 0, 0, -4.191201190458964, -4.191591668860424, 1, 0],
      [0, 0, 0.9991362520746339, 0.1, 0.0008637479253661429, -0.0007459823689170975, 0.6666666666666666, 0, 0, -4.164044716330472, -4.16441770751493, 1, 0],
      [0, 0, 0.9991362520746339, 0.1, 0.0008637479253661429, -0.001009120517208473, 0.6666666666666666, 0, 0, -4.762520575020242, -4.763025135278846, 1, 0],
      [0, 0, 0.9991362520746339, 0.1, 0.0008637479253661429, -0.0004766486384744084, 0.6666666666666666, 0, 0, -3.721855895330833, -3.72209421965007, 1, 0],
      [143.5058976061381, 0, 0.75, 0.9907943909624144, 0.25, 0, 0.6666666666666666, 0, 0, -5.722829417247731, -5.728214294097062, 1, 143.5058976061381],
      [0, 0, 0.9991362520746339, 0.1, 0.0008637479253661429, -0.0007885559247231555, 0.6666666666666666, 0, 0, -3.855751935668445, -3.856146213630807, 1, 0],
      [0, 0, 0.9991362520746339, 0.1, 0.0008637479253661429, -0.0005985355306954432, 0.6666666666666666, 0, 0, -3.018708510647959, -3.019007778413306, 1, 0],
      [0, 0, 0.9991362520746339, 0.1, 0.0008637479253661429, -0.0005874531705494235, 0.6666666666666666, 0, 0, -3.534077787483892, -3.534371514069166, 1, 0],
      [0, 0, 0.9991362520746339, 0.1, 0.0008637479253661429, -0.0004766486384744084, 0.6666666666666666, 0, 0, -3.721855895330833, -3.72209421965007, 1, 0],
      [0, 0, 0.9991362520746339, 0.1, 0.0008637479253661429, -0.000806642498021759, 0.6666666666666666, 0, 0, -4.677983308335786, -4.678386629584796, 1, 0],
      [0, 0, 1, 0.2223056743341221, 0, 0, 0.6666666666666666, 0, 0, -3.206872038249192, -3.197197847862754, 0.9903724540559543, 0.969568493409144],
      [0, 0, 0.9991362520746339, 0.1, 0.0008637479253661429, -0.0007718227168282965, 0.6666666666666666, 0, 0, -4.208638013207655, -4.209023924566069, 1, 0],
      [0, 0, 0.9991362520746339, 0.1, 0.0008637479253661429, -0.00103481498746838, 0.6666666666666666, 0, 0, -4.679148472654051, -4.679665880147785, 1, 0],
      [0, 0, 0.9991362520746339, 0.1, 0.0008637479253661429, -0.0007718227242108355, 0.6666666666666666, 0, 0, -4.425906155911458, -4.426292067273564, 1, 0],
      [0, 0, 0.9991362520746339, 0.1, 0.0008637479253661429, -0.0006853903901227199, 0.6666666666666666, 0, 0, -3.416957462032027, -3.417300157227088, 1, 0],
      [0, 0, 0.9991362520746339, 0.1, 0.0008637479253661429, -0.0007718227242108355, 0.6666666666666666, 0, 0, -4.425906155911458, -4.426292067273564, 1, 0],
      [0, 0, 1, 0, 0, 0, 1, 0, 0, 0, 0, 1, 0],
      [0, 0, 1, 0, 0, 0, 1, 0, 0, 0, 0, 1, 0],
      [0, 0, 1, 0, 0, 0, 1, 0, 0, 0, 0, 1, 0],
      [0, 0, 1, 0, 0, 0, 1, 0, 0, 0, 0, 1, 0],
      [0, 0, 1, 0.2223056743341221, 0, 0, 0.6666666666666666, 0, 0, -3.206872050137711, -3.197197847862754, 0.9903724422818917, 0.969568493409144],
      [0, 0, 0.9991362520746339, 0.1, 0.0008637479253661429, -0.0004766486461100783, 0.6666666666666666, 0, 0, -3.721855895330833, -3.722094219653888, 1, 0],
      [0, 0, 0.9991362520746339, 0.1, 0.0008637479253661429, -0.0008292829126244072, 0.6666666666666666, 0, 0, -4.458223694166512, -4.458638335622824, 1, 0],
      [0, 0, 1, 0, 0, 0, 1, 0, 0, 0, 0, 1, 0],
      [0, 0, 1, 0, 0, 0, 1, 0, 0, 0, 0, 1, 0],
      [0, 0, 1, 0, 0, 0, 1, 0, 0, 0, 0, 1, 0],
      [0, 0, 0.00962765202399, 77.1679114107625, 0.99037234797601, 1.266347246502953, 0.2728008022346321, 1, 0, -9.030264545719044, -9.030270892244465, 1, 0],
      [0, 0, 0.9991362520746339, 0.1, 0.0008637479253661429, -0.0008272045954171858, 0.6666666666666666, 0, 0, -4.706570467294896, -4.706984069592605, 1, 0],
      [0, 0, 1, 0, 0, 0, 1, 0, 0, 0, 0, 1, 0],
      [0, 0, 1, 0, 0, 0, 1, 0, 0, 0, 0, 1, 0],
      [0, 0, 1, 0, 0, 0, 1, 0, 0, 0, 0, 1, 0],
      [0, 0, 1, 0, 0, 0, 1, 0, 0, 0, 0, 1, 0],
      [0, 0, 0.9991362520746339, 0.1, 0.0008637479253661429, -0.0006569979183943531, 0.6666666666666666, 0, 0, -3.505490628524781, -3.505819127483978, 1, 0],
      [0, 0, 0.9991362520746339, 0.1, 0.0008637479253661429, -0.0007476961292205431, 0.6666666666666666, 0, 0, -3.683979965739576, -3.684353813804186, 1, 0],
      [0.01427264244388764, 0.007336163788536383, 0.7765758456044939, 273.8948959233842, 0.2234241543955061, 0.8254647969719535, 0.3517506002105502, 1, 0, -9.502324046699323, -9.394108664699345, 0.8974342844168604, 0],
      [0, 0, 1, 0, 0, 0, 1, 0, 0, 0, 0, 1, 0],
      [0, 0, 0.8364529358877164, 653.8062364622349, 0.1635470641122836, 1.060842813068124, 0.3066378039241009, 1, 0, -9.084001047731446, -8.817189873017574, 0.7658176635408936, 0],
      [0, 0, 1, 0, 0, 0, 1, 0, 0, 0, 0, 1, 0],
      [0, 0, 0.9991362520746339, 0.1, 0.0008637479253661429, -0.000745617747688776, 0.6666666666666666, 0, 0, -3.903739579908849, -3.904112388782693, 1, 0],
      [0, 0, 1, 0, 0, 0, 1, 0, 0, 0, 0, 1, 0],
      [0, 0, 1, 0, 0, 0, 1, 0, 0, 0, 0, 1, 0],
      [0, 0, 1, 0, 0, 0, 1, 0, 0, 0, 0, 1, 0],
      [0, 0, 1, 0, 0, 0, 1, 0, 0, 0, 0, 1, 0],
      [133.9957582088759, 0, 0.75, 0.9901474744407232, 0.25, 0, 0.6666666666666666, 0, 0, -6.254059913804739, -6.259652444406348, 1, 133.9957582088759],
      [0, 0, 1, 0, 0, 0, 1, 0, 0, 0, 0, 1, 0],
      [0, 0, 1, 0.6718725502785308, 0, 0, 0.6666666666666666, 0, 0, -4.409080968536501, -4.381312859034274, 0.9726138805684693, 0.9400491821868175],
      [0, 0, 1, 0, 0, 0, 1, 0, 0, 0, 0, 1, 0],
      [0, 0, 0.9991362520746339, 0.1, 0.0008637479253661429, -0.0006811253168983455, 0.6666666666666666, 0, 0, -3.543366558116038, -3.543707120774487, 1, 0],
      [0, 0, 1, 0, 0, 0, 1, 0, 0, 0, 0, 1, 0],
      [0, 0, 1, 0, 0, 0, 1, 0, 0, 0, 0, 1, 0],
      [0, 0, 1, 0, 0, 0, 1, 0, 0, 0, 0, 1, 0],
      [0, 0, 1, 0, 0, 0, 1, 0, 0, 0, 0, 1, 0],
      [0, 0, 0.9991362520746339, 0.1, 0.0008637479253661429, -0.0007590993533330703, 0.6666666666666666, 0, 0, -4.823425272234407, -4.823804821911073, 1, 0],
      [0, 0, 0.9991362520746339, 0.1, 0.0008637479253661429, -0.0006614974103893445, 0.6666666666666666, 0, 0, -4.121007722612652, -4.121338471317847, 1, 0],
      [0, 0, 1, 0.6718725502785308, 0, 0, 0.6666666666666666, 0, 0, -4.521202885842152, -4.49700249965552, 0.9760900951861079, 0.9400491821868175],
      [0, 0, 1, 0.6718725502785308, 0, 0, 0.6666666666666666, 0, 0, -4.405630490940234, -4.381312859034274, 0.9759756595094414, 0.9400491821868175],
      [0, 0, 1, 0.6718725502785308, 0, 0, 0.6666666666666666, 0, 0, -4.521202877942152, -4.49700249965552, 0.9760901028972204, 0.9400491821868175],
      [0, 0, 1, 0.2321657973316925, 0, 0, 0.6666666666666666, 0, 0, -4.17906957109698, -4.164044716330472, 0.9850874551793234, 0.969568493409144],
      [0, 0, 0.9991362520746339, 0.1, 0.0008637479253661429, -0.0007264106352327104, 0.6666666666666666, 0, 0, -4.458223694166512, -4.458586899484128, 1, 0],
      [0, 0, 0.9991362520746339, 0.1, 0.0008637479253661429, -0.0007590993533330703, 0.6666666666666666, 0, 0, -4.823425272234407, -4.823804821911073, 1, 0],
      [0, 0, 0.9991362520746339, 0.1, 0.0008637479253661429, -0.0005701388909962191, 0.6666666666666666, 0, 0, -3.505490628524781, -3.505775697970279, 1, 0],
      [0, 0, 0.9991362520746339, 0.1, 0.0008637479253661429, -0.000514580183031299, 0.6666666666666666, 0, 0, -3.534077787483892, -3.534335077575407, 1, 0],
      [0, 0, 0.9991362520746339, 0.1, 0.0008637479253661429, -0.0005754982257961672, 0.6666666666666666, 0, 0, -3.505490628524781, -3.505778377637679, 1, 0],
      [0, 0, 0.9991362520746339, 0.1, 0.0008637479253661429, -0.0008269654044941177, 0.6666666666666666, 0, 0, -4.779561810418342, -4.779975293120589, 1, 0],
      [0, 0, 0.9991362520746339, 0.1, 0.0008637479253661429, -0.000826965399657098, 0.6666666666666666, 0, 0, -4.779561810418342, -4.779975293118171, 1, 0],
      [0, 0, 0.9991362520746339, 0.1, 0.0008637479253661429, -0.0008383767061950209, 0.6666666666666666, 0, 0, -5.012106255979099, -5.012525444332196, 1, 0],
      [0, 0, 0.9991362520746339, 0.1, 0.0008637479253661429, -0.0004373311495342591, 0.6666666666666666, 0, 0, -4.058470314439616, -4.058688980014383, 1, 0],
      [0, 0, 1, 0, 0, 0, 1, 0, 0, 0, 0, 1, 0],
      [0, 0, 1, 0, 0, 0, 1, 0, 0, 0, 0, 1, 0],
      [89.12846495438605, 0, 0.7436830968814347, 0.8601364318824907, 0.2563169031185653, 0, 0.6666666666666666, 0, 0, -7.317456639329609, -7.323356026757229, 1, 89.20944865325266],
      [0.03240379231986607, 0.001017049496059669, 0.000707756677539249, 41.06828313755943, 0.9992922433224608, 0.9797156997542587, 0.3213423128999149, 0, 0, -8.508446405753702, -8.509357096474254, 1, 0],
      [0, 0, 0.9991362520746339, 0.1, 0.0008637479253661429, -0.0009571045590188731, 0.6666666666666666, 0, 0, -5.012106255979099, -5.012584808258608, 1, 0],
      [0, 0, 1, 0.5578726414754481, 0, 0, 0.6666666666666666, 0, 0, -4.570333146317774, -4.55980219624907, 0.9895243062481514, 0.6296541641433383],
      [0, 0, 0.9991362520746339, 0.1, 0.0008637479253661429, -0.0007147875144575266, 0.6666666666666666, 0, 0, -4.49700249965552, -4.497359893412749, 1, 0],
      [0, 0, 0.9991362520746339, 0.1, 0.0008637479253661429, -0.0006811253089900049, 0.6666666666666666, 0, 0, -4.03014867599286, -4.030489238647355, 1, 0],
      [139.8592987201263, 0, 0.7419054977232824, 0.7002914565809112, 0.2580945022767176, 0, 0.6666666666666666, 0, 0, -6.438616024440094, -6.443832886283334, 1, 143.5058976061381],
      [0, 0, 0.9991362520746339, 0.1, 0.0008637479253661429, -0.0007848080757835163, 0.6666666666666666, 0, 0, -4.486810853125624, -4.487203257163515, 1, 0],
      [0, 0, 0.9991362520746339, 0.1, 0.0008637479253661429, -0.0006486334540323213, 0.6666666666666666, 0, 0, -3.416957462032027, -3.417281778759043, 1, 0],
      [0, 0, 0.9991362520746339, 0.1, 0.0008637479253661429, -0.0007340048637498597, 0.6666666666666666, 0, 0, -4.237862527552163, -4.238229529984038, 1, 0],
      [0.02296247878536153, 0.01199411467598106, 0.752496079025359, 369.2812055592731, 0.247503920974641, 0.8243522661808953, 0.3519826832554321, 1, 0, -8.65825393084519, -8.595696052790792, 0.9393586929833981, 0],
      [0, 0, 0.9991362520746339, 0.1, 0.0008637479253661429, -0.0008778480817941414, 0.6666666666666666, 0, 0, -4.56229366771454, -4.562732591755437, 1, 0],
      [0, 0, 0.9991362520746339, 0.1, 0.0008637479253661429, -0.0007059757809617651, 0.6666666666666666, 0, 0, -4.164044716330472, -4.164397704220953, 1, 0],
      [0, 0, 0.9991362520746339, 0.1, 0.0008637479253661429, -0.0009333053820359538, 0.6666666666666666, 0, 0, -5.012106255979099, -5.012572908670117, 1, 0],
      [0, 0, 0.9991362520746339, 0.1, 0.0008637479253661429, -0.0006486334540323213, 0.6666666666666666, 0, 0, -3.416957462032027, -3.417281778759043, 1, 0],
      [1.289602909728712, 0, 1, 0.6386835485659825, 0, 0, 0.6666666666666666, 0, 0, -4.20295354058453, -4.192366354777229, 0.9894686611825618, 1.301235659993812],
      [0, 0, 0.9991362520746339, 0.1, 0.0008637479253661429, -0.0007340048637498597, 0.6666666666666666, 0, 0, -4.237862527552163, -4.238229529984038, 1, 0],
      [0, 0, 1, 0.6718725502785308, 0, 0, 0.6666666666666666, 0, 0, -4.407591649125362, -4.381312859034274, 0.9740634925000692, 0.9400491821868175],
      [0, 0, 0.9991362520746339, 0.1, 0.0008637479253661429, -0.0007918063649352547, 0.6666666666666666, 0, 0, -4.342534053545267, -4.342929956727735, 1, 0],
      [1.289602909728712, 0, 1, 0.6386835485659825, 0, 0, 0.6666666666666666, 0, 0, -4.20295354058453, -4.192366354777229, 0.9894686611825618, 1.301235659993812],
      [0, 0, 0.9991362520746339, 0.1, 0.0008637479253661429, -0.0008843998959697785, 0.6666666666666666, 0, 0, -4.56229366771454, -4.562735867662525, 1, 0],
      [0, 0, 0.8024183060046212, 509.6382959762656, 0.1975816939953788, 1.05605880123483, 0.3074822814907295, 1, 0, -8.777852497839037, -8.582758915021111, 0.8227576584637938, 0],
      [247.7592648923296, 0, 0.7508185825490812, 0.8960631116393162, 0.2491814174509188, 0, 0.6666666666666666, 0, 0, -9.218952552756582, -9.225138035214727, 1, 238.7217351187202],
      [0, 0, 0.9991362520746339, 0.1, 0.0008637479253661429, -0.0005778896883352758, 0.6666666666666666, 0, 0, -3.018708510647959, -3.018997455492126, 1, 0],
      [0, 0, 0.9991362520746339, 0.1, 0.0008637479253661429, -0.0007848080774550681, 0.6666666666666666, 0, 0, -4.458223694166512, -4.45861609820524, 1, 0],
      [0, 0, 0.9991362520746339, 0.1, 0.0008637479253661429, -0.0006668014022421787, 0.6666666666666666, 0, 0, -3.416957462032027, -3.417290862733148, 1, 0],
      [0, 0, 0.9991362520746339, 0.1, 0.0008637479253661429, -0.0008292829037692684, 0.6666666666666666, 0, 0, -4.486810853125624, -4.487225494577508, 1, 0],
      [0, 0, 0.9991362520746339, 0.1, 0.0008637479253661429, -0.001000628933136127, 0.6666666666666666, 0, 0, -4.896416615357853, -4.896916929824421, 1, 0],
      [0, 0, 0.9991362520746339, 0.1, 0.0008637479253661429, -0.0007459823689170975, 0.6666666666666666, 0, 0, -4.164044716330472, -4.16441770751493, 1, 0],
      [0, 0, 0.9991362520746339, 0.1, 0.0008637479253661429, -0.0009571045590188731, 0.6666666666666666, 0, 0, -5.012106255979099, -5.012584808258608, 1, 0],
      [0, 0, 0.9991362520746339, 0.1, 0.0008637479253661429, -0.000738587402835833, 0.6666666666666666, 0, 0, -4.308321515910828, -4.308690809612246, 1, 0],
      [0, 0, 0.9991362520746339, 0.1, 0.0008637479253661429, -0.0008272045905783898, 0.6666666666666666, 0, 0, -4.706570467294896, -4.706984069590185, 1, 0],
      [0, 0, 0.9991362520746339, 0.1, 0.0008637479253661429, -0.0007109544253065536, 0.6666666666666666, 0, 0, -4.192631875289583, -4.192987352502236, 1, 0],
      [0, 0, 0.9991362520746339, 0.1, 0.0008637479253661429, -0.0006644124277670471, 0.6666666666666666, 0, 0, -4.03014867599286, -4.030480882206743, 1, 0],
      [0, 0, 0.9991362520746339, 0.1, 0.0008637479253661429, -0.0006557193657128479, 0.6666666666666666, 0, 0, -3.93232673886796, -3.932654598550816, 1, 0],
      [0, 0, 0.9991362520746339, 0.1, 0.0008637479253661429, -0.001004237127743224, 0.6666666666666666, 0, 0, -4.896416615357853, -4.896918733921725, 1, 0],
      [0, 0, 0.9991362520746339, 0.1, 0.0008637479253661429, -0.0004224100034964096, 0.6666666666666666, 0, 0, -4.57383959127555, -4.574050796277298, 1, 0],
      [0, 0, 0.9991362520746339, 0.1, 0.0008637479253661429, -0.0008086088065706321, 0.6666666666666666, 0, 0, -4.486810853125624, -4.487215157528909, 1, 0],
      [0, 0, 0.9991362520746339, 0.1, 0.0008637479253661429, -0.0005874531705494235, 0.6666666666666666, 0, 0, -3.534077787483892, -3.534371514069166, 1, 0],
      [0, 0, 1, 0.2223056743341221, 0, 0, 0.6666666666666666, 0, 0, -3.206872038249192, -3.197197847862754, 0.9903724540559543, 0.969568493409144],
      [0, 0, 1, 0.2223056743341221, 0, 0, 0.6666666666666666, 0, 0, -3.206872038249192, -3.197197847862754, 0.9903724540559543, 0.969568493409144],
      [0, 0, 0.9991362520746339, 0.1, 0.0008637479253661429, -0.0008292829054514783, 0.6666666666666666, 0, 0, -4.458223694166512, -4.458638335619238, 1, 0],
      [1.250729320059885, 0, 1, 0.3986761438071433, 0, 0, 0.6666666666666666, 0, 0, -4.203553510811585, -4.192366354777229, 0.9888751874962903, 1.301235659993812],
      [0, 0, 0.9991362520746339, 0.1, 0.0008637479253661429, -0.0008034051382033169, 0.6666666666666666, 0, 0, -4.677983308335786, -4.678385010904887, 1, 0],
      [0, 0, 0.9991362520746339, 0.1, 0.0008637479253661429, -0.0009345183846836136, 0.6666666666666666, 0, 0, -4.56229366771454, -4.562760926906882, 1, 0],
      [0, 0, 0.9991362520746339, 0.1, 0.0008637479253661429, -0.0008749575110282848, 0.6666666666666666, 0, 0, -4.075511549837718, -4.075949028593232, 1, 0],
      [0, 0, 0.9991362520746339, 0.1, 0.0008637479253661429, -0.0008270830545136221, 0.6666666666666666, 0, 0, -4.590880826673651, -4.591294368200908, 1, 0],
      [0, 0, 0.9991362520746339, 0.1, 0.0008637479253661429, -0.0007459823689170975, 0.6666666666666666, 0, 0, -4.164044716330472, -4.16441770751493, 1, 0],
      [0, 0, 0.9991362520746339, 0.1, 0.0008637479253661429, -0.0008054827809651499, 0.6666666666666666, 0, 0, -3.971441576289691, -3.971844317680173, 1, 0],
      [0, 0, 0.9991362520746339, 0.1, 0.0008637479253661429, -0.0007718227168282965, 0.6666666666666666, 0, 0, -4.208638013207655, -4.209023924566069, 1, 0],
      [0, 0, 0.9991362520746339, 0.1, 0.0008637479253661429, -0.0007918066461716222, 0.6666666666666666, 0, 0, -4.55980219624907, -4.560198099572156, 1, 0],
      [0, 0, 0.9991362520746339, 0.1, 0.0008637479253661429, -0.0007918066331615847, 0.6666666666666666, 0, 0, -4.342534053545267, -4.342929956861848, 1, 0],
      [0, 0, 0.9991362520746339, 0.1, 0.0008637479253661429, -0.0009571045590188731, 0.6666666666666666, 0, 0, -5.012106255979099, -5.012584808258608, 1, 0],
      [0, 0, 0.9991362520746339, 0.1, 0.0008637479253661429, -0.000738587402835833, 0.6666666666666666, 0, 0, -4.308321515910828, -4.308690809612246, 1, 0],
      [0, 0, 0.9991362520746339, 0.1, 0.0008637479253661429, -0.0009571045589797933, 0.6666666666666666, 0, 0, -4.794838113275296, -4.795316665554786, 1, 0],
      [0, 0, 0.9991362520746339, 0.1, 0.0008637479253661429, -0.0004766486384744084, 0.6666666666666666, 0, 0, -3.721855895330833, -3.72209421965007, 1, 0],
      [0, 0, 0.9991362520746339, 0.1, 0.0008637479253661429, -0.0005874531705494235, 0.6666666666666666, 0, 0, -3.534077787483892, -3.534371514069166, 1, 0],
      [0, 0, 0.9991362520746339, 0.1, 0.0008637479253661429, -0.000944075381644538, 0.6666666666666666, 0, 0, -4.779561810418342, -4.780033848109165, 1, 0],
      [0, 0, 0.9991362520746339, 0.1, 0.0008637479253661429, -0.00068112530956288, 0.6666666666666666, 0, 0, -3.543366558116038, -3.543707120770819, 1, 0],
      [0, 0, 0.9991362520746339, 0.1, 0.0008637479253661429, -0.0005985355306954432, 0.6666666666666666, 0, 0, -3.018708510647959, -3.019007778413306, 1, 0],
      [0, 0, 1, 0, 0, 0, 1, 0, 0, 0, 0, 1, 0],
      [0, 0, 1, 0, 0, 0, 1, 0, 0, 0, 0, 1, 0],
      [0, 0, 1, 0, 0, 0, 1, 0, 0, 0, 0, 1, 0],
      [0, 0, 1, 0, 0, 0, 1, 0, 0, 0, 0, 1, 0],
      [0, 0, 0.9991362520746339, 0.1, 0.0008637479253661429, -0.0006569979181119123, 0.6666666666666666, 0, 0, -3.505490628524781, -3.505819127483837, 1, 0],
      [0, 0, 0.9991362520746339, 0.1, 0.0008637479253661429, -0.000587453176281727, 0.6666666666666666, 0, 0, -3.534077787483892, -3.534371514072033, 1, 0],
      [0, 0, 1, 0, 0, 0, 1, 0, 0, 0, 0, 1, 0],
      [0, 0, 1, 0, 0, 0, 1, 0, 0, 0, 0, 1, 0],
      [0, 0, 1, 0, 0, 0, 1, 0, 0, 0, 0, 1, 0],
      [0, 0, 0.9991362520746339, 0.1, 0.0008637479253661429, -0.000904473480273893, 0.6666666666666666, 0, 0, -4.779561810418342, -4.780014047158479, 1, 0],
      [0, 0, 1, 0, 0, 0, 1, 0, 0, 0, 0, 1, 0],
      [0, 0, 1, 0, 0, 0, 1, 0, 0, 0, 0, 1, 0],
      [0, 0, 1, 0, 0, 0, 1, 0, 0, 0, 0, 1, 0],
      [0, 0, 1, 0, 0, 0, 1, 0, 0, 0, 0, 1, 0],
      [0, 0, 1, 0, 0, 0, 1, 0, 0, 0, 0, 1, 0],
      [0, 0, 1, 0, 0, 0, 1, 0, 0, 0, 0, 1, 0],
      [215.5696901526262, 0, 0.7449785181485796, 0.9058400365148771, 0.2550214818514204, 0, 0.6666666666666666, 0, 0, -6.881567242484355, -6.885740802948851, 1, 217.1431288369428],
      [0, 0, 0.9991362520746339, 0.1, 0.0008637479253661429, -0.0004884295410256811, 0.6666666666666666, 0, 0, -4.058470314439616, -4.058714529210129, 1, 0],
      [0, 0, 1, 0, 0, 0, 1, 0, 0, 0, 0, 1, 0],
      [0, 0, 1, 0, 0, 0, 1, 0, 0, 0, 0, 1, 0],
      [0, 0, 1, 0, 0, 0, 1, 0, 0, 0, 0, 1, 0],
      [0, 0, 0.9991362520746339, 0.1, 0.0008637479253661429, -0.0005092174044989406, 0.6666666666666666, 0, 0, -4.371121212504378, -4.371375821206628, 1, 0],
      [0, 0, 0.9991362520746339, 0.1, 0.0008637479253661429, -0.0007217862065811431, 0.6666666666666666, 0, 0, -4.164044716330472, -4.164405609433762, 1, 0],
      [0, 0, 0.9991362520746339, 0.1, 0.0008637479253661429, -0.0004249820867050502, 0.6666666666666666, 0, 0, -3.197197847862754, -3.197410338906107, 1, 0],
      [0, 0, 0.9991362520746339, 0.1, 0.0008637479253661429, -0.000451086950273627, 0.6666666666666666, 0, 0, -3.721855895330833, -3.72208143880597, 1, 0],
      [0, 0, 0.9991362520746339, 0.1, 0.0008637479253661429, -0.0007848080907617572, 0.6666666666666666, 0, 0, -4.486810853125624, -4.487203257171005, 1, 0],
      [0, 0, 1, 0.6718725502785308, 0, 0, 0.6666666666666666, 0, 0, -4.523154927889126, -4.49700249965552, 0.9741865847492119, 0.9400491821868175],
      [1.289602909728712, 0, 1, 0.6386835485659825, 0, 0, 0.6666666666666666, 0, 0, -4.20295354058453, -4.192366354777229, 0.9894686611825618, 1.301235659993812],
      [0, 0, 1, 0.6718725502785308, 0, 0, 0.6666666666666666, 0, 0, -4.407591649125362, -4.381312859034274, 0.9740634925000692, 0.9400491821868175],
      [0, 0, 0.9991362520746339, 0.1, 0.0008637479253661429, -0.0009057740992375329, 0.6666666666666666, 0, 0, -4.794838113275296, -4.795291000324915, 1, 0],
      [0, 0, 0.9991362520746339, 0.1, 0.0008637479253661429, -0.0005664367288797933, 0.6666666666666666, 0, 0, -3.018708510647959, -3.018991729012399, 1, 0],
      [0, 0, 1, 0.5578726414754481, 0, 0, 0.6666666666666666, 0, 0, -4.038432174033045, -4.03014867599286, 0.9917507155945744, 0.6296541641433383],
      [0, 0, 0.9991362520746339, 0.1, 0.0008637479253661429, -0.0009459559265696527, 0.6666666666666666, 0, 0, -4.545252432316438, -4.545725410279723, 1, 0],
      [0.02593861773099327, 0.0006558013102992615, 0.0007209651332175419, 53.52166584203176, 0.9992790348667825, 0.6602279580824444, 0.3885191682721429, 0, 0, -6.909791963336241, -6.910437659218982, 1, 0],
      [0, 0, 0.9991362520746339, 0.1, 0.0008637479253661429, -0.001003513815735602, 0.6666666666666666, 0, 0, -4.679148472654051, -4.679650229561918, 1, 0],
      [0, 0, 0.9991362520746339, 0.1, 0.0008637479253661429, -0.0007718227168282965, 0.6666666666666666, 0, 0, -4.208638013207655, -4.209023924566069, 1, 0],
      [0, 0, 0.9991362520746339, 0.1, 0.0008637479253661429, -0.0007075971712309226, 0.6666666666666666, 0, 0, -3.683979965739576, -3.684333764325192, 1, 0],
      [0, 0, 0.9991362520746339, 0.1, 0.0008637479253661429, -0.0006626986511362176, 0.6666666666666666, 0, 0, -3.416957462032027, -3.417288811357595, 1, 0],
      [0, 0, 0.9991362520746339, 0.1, 0.0008637479253661429, -0.0007848081003398732, 0.6666666666666666, 0, 0, -4.458223694166512, -4.458616098216682, 1, 0],
      [0, 0, 0.009610687874330896, 77.1679114107625, 0.9903893121256691, 1.109379102731015, 0.2982236071985878, 0, 0, -15.97318194306167, -15.97310381282553, 0.9999218728159466, 0],
      [0, 0, 0.0007222391024317683, 37.53041232499712, 0.9992777608975683, 0.5856298825025288, 0.4068262802410296, 0, 0, -7.946689160475455, -7.9466574592748, 0.9999682993018213, 0],
      [0, 0, 0.9991362520746339, 0.1, 0.0008637479253661429, -0.0006852397056196224, 0.6666666666666666, 0, 0, -4.208638013207655, -4.208980633060465, 1, 0],
      [0, 0, 1, 0.381915811733517, 0, 0, 0.6666666666666666, 0, 0, -1.916977923006451, -1.914369473998913, 0.9973949500393832, 1.081112239763937],
      [1.131749355382826, 0.8062148760840538, 0.7208015901838372, 1.625349274313056, 0.2791984098161628, 0, 0.6666666666666666, 0, 0, 0, 0, 1, 1],
      [1.131749355382826, 0.8062148760840538, 0.7208015901838372, 1.625349274313056, 0.2791984098161628, 0, 0.6666666666666666, 0, 0, 0, 0, 1, 1],
      [1.131749355382826, 0.8062148760840538, 0.7208015901838372, 1.625349274313056, 0.2791984098161628, 0, 0.6666666666666666, 0, 0, 0, 0, 1, 1],
      [1.131749355382826, 0.8062148760840538, 0.7208015901838372, 1.625349274313056, 0.2791984098161628, 0, 0.6666666666666666, 0, 0, 0, 0, 1, 1],
      [1.131749355382826, 0.8062148760840538, 0.7208015901838372, 1.625349274313056, 0.2791984098161628, 0, 0.6666666666666666, 0, 0, 0, 0, 1, 1],
      [1.131749355382826, 0.8062148760840538, 0.7208015901838372, 1.625349274313056, 0.2791984098161628, 0, 0.6666666666666666, 0, 0, 0, 0, 1, 1],
      [0, 0, 0.9991362520746339, 0.1, 0.0008637479253661429, -0.0003754091331247267, 0.6666666666666666, 0, 0, -3.114252899696009, -3.114440604262571, 1, 0],
      [0, 0, 1, 0.2321657973316925, 0, 0, 0.6666666666666666, 0, 0, -4.179309300532698, -4.164044716330472, 0.9848513290238732, 0.969568493409144],
      [0, 0, 0.9991362520746339, 0.1, 0.0008637479253661429, -0.0008399193878432243, 0.6666666666666666, 0, 0, -4.779561810418342, -4.779981770112264, 1, 0],
      [0, 0, 0.9991362520746339, 0.1, 0.0008637479253661429, -0.0008843998959697785, 0.6666666666666666, 0, 0, -4.56229366771454, -4.562735867662525, 1, 0],
      [0, 0, 0.9991362520746339, 0.1, 0.0008637479253661429, -0.0007059757809617651, 0.6666666666666666, 0, 0, -4.164044716330472, -4.164397704220953, 1, 0],
      [0, 0, 0.9991362520746339, 0.1, 0.0008637479253661429, -0.0007075971712309226, 0.6666666666666666, 0, 0, -3.683979965739576, -3.684333764325192, 1, 0],
      [0, 0, 1, 0.2321657973316925, 0, 0, 0.6666666666666666, 0, 0, -4.225829135704872, -4.208638013207655, 0.9829558017127915, 0.969568493409144],
      [0, 0, 0.9991362520746339, 0.1, 0.0008637479253661429, -0.0007402584666786893, 0.6666666666666666, 0, 0, -3.903739579908849, -3.904109709142188, 1, 0],
      [0, 0, 0.9991362520746339, 0.1, 0.0008637479253661429, -0.0005846046770878743, 0.6666666666666666, 0, 0, -3.018708510647959, -3.019000812986503, 1, 0],
      [0, 0, 1, 0.2223056743341221, 0, 0, 0.6666666666666666, 0, 0, -3.206872038249192, -3.197197847862754, 0.9903724540559543, 0.969568493409144],
      [0, 0, 0.9991362520746339, 0.1, 0.0008637479253661429, -0.0005985355306954432, 0.6666666666666666, 0, 0, -3.018708510647959, -3.019007778413306, 1, 0],
      [0, 0, 0.9991362520746339, 0.1, 0.0008637479253661429, -0.0004766486384744084, 0.6666666666666666, 0, 0, -3.721855895330833, -3.72209421965007, 1, 0],
      [0, 0, 0.9991362520746339, 0.1, 0.0008637479253661429, -0.0007385874028482675, 0.6666666666666666, 0, 0, -4.279734356951717, -4.280103650653141, 1, 0],
      [0, 0, 0.9991362520746339, 0.1, 0.0008637479253661429, -0.0008370168023450475, 0.6666666666666666, 0, 0, -4.645665770080731, -4.646084278481903, 1, 0],
      [0, 0, 1, 0.3861199764671248, 0, 0, 0.6666666666666666, 0, 0, -4.259335295837577, -4.247416818696663, 0.9881522665757693, 0.4560207428894453],
      [0, 0, 0.9991362520746339, 0.1, 0.0008637479253661429, -0.00103481498746838, 0.6666666666666666, 0, 0, -4.679148472654051, -4.679665880147785, 1, 0],
      [0, 0, 1, 0.2223056743341221, 0, 0, 0.6666666666666666, 0, 0, -3.206872038249192, -3.197197847862754, 0.9903724540559543, 0.969568493409144],
      [0, 0, 0.9991362520746339, 0.1, 0.0008637479253661429, -0.0009345183846836136, 0.6666666666666666, 0, 0, -4.56229366771454, -4.562760926906882, 1, 0],
      [265.7006615399494, 0, 0.9516267160002335, 0, 0.04837328399976648, 0, 0.6666666666666666, 0, 0, -9.256277457237342, -9.256283499287264, 1, 264.6606285246282],
      [0, 0, 0.9991362520746339, 0.1, 0.0008637479253661429, -0.0007459823685858069, 0.6666666666666666, 0, 0, -3.67726259845365, -3.677635589637942, 1, 0],
      [0, 0, 0.9991362520746339, 0.1, 0.0008637479253661429, -0.0007718227168282965, 0.6666666666666666, 0, 0, -4.208638013207655, -4.209023924566069, 1, 0],
      [0, 0, 1, 0.2223056743341221, 0, 0, 0.6666666666666666, 0, 0, -3.206872038249192, -3.197197847862754, 0.9903724540559543, 0.969568493409144],
      [0, 0, 0.9991362520746339, 0.1, 0.0008637479253661429, -0.0007459823689170975, 0.6666666666666666, 0, 0, -4.164044716330472, -4.16441770751493, 1, 0],
      [0, 0, 0.9991362520746339, 0.1, 0.0008637479253661429, -0.0004766486384744084, 0.6666666666666666, 0, 0, -3.721855895330833, -3.72209421965007, 1, 0],
      [0, 0, 0.9991362520746339, 0.1, 0.0008637479253661429, -0.0005985355306954432, 0.6666666666666666, 0, 0, -3.018708510647959, -3.019007778413306, 1, 0],
      [0, 0, 0.9991362520746339, 0.1, 0.0008637479253661429, -0.000685390379834061, 0.6666666666666666, 0, 0, -3.416957462032027, -3.417300157221944, 1, 0],
      [0, 0, 0.9991362520746339, 0.1, 0.0008637479253661429, -0.0005985355306954432, 0.6666666666666666, 0, 0, -3.018708510647959, -3.019007778413306, 1, 0],
      [0, 0, 0.9991362520746339, 0.1, 0.0008637479253661429, -0.0005874531761103086, 0.6666666666666666, 0, 0, -3.534077787483892, -3.534371514071947, 1, 0],
      [0, 0, 0.9991362520746339, 0.1, 0.0008637479253661429, -0.0004766486384744084, 0.6666666666666666, 0, 0, -3.721855895330833, -3.72209421965007, 1, 0],
      [135.4611852327467, 0, 0.7345531283373714, 0.4296022811980126, 0.2654468716626286, 0, 0.6666666666666666, 0, 0, -5.855810962420671, -5.858066059339856, 1, 133.9957582088759],
      [0, 0, 0.9991362520746339, 0.1, 0.0008637479253661429, -0.0006665558846341568, 0.6666666666666666, 0, 0, -3.722758771228583, -3.723092049170901, 1, 0],
      [0, 0, 0.9991362520746339, 0.1, 0.0008637479253661429, -0.0004766486461100783, 0.6666666666666666, 0, 0, -3.721855895330833, -3.722094219653888, 1, 0],
      [0, 0, 0.9991362520746339, 0.1, 0.0008637479253661429, -0.001009120517208473, 0.6666666666666666, 0, 0, -4.762520575020242, -4.763025135278846, 1, 0],
      [0, 0, 0.9991362520746339, 0.1, 0.0008637479253661429, -0.0007456177425684274, 0.6666666666666666, 0, 0, -3.903739579908849, -3.904112388780133, 1, 0],
      [0, 0, 0.9991362520746339, 0.1, 0.0008637479253661429, -0.0006743083714839671, 0.6666666666666666, 0, 0, -3.93232673886796, -3.932663893053702, 1, 0],
      [0, 0, 0.9991362520746339, 0.1, 0.0008637479253661429, -0.0004766486384744084, 0.6666666666666666, 0, 0, -3.721855895330833, -3.72209421965007, 1, 0],
      [0, 0, 0.9991362520746339, 0.1, 0.0008637479253661429, -0.0006665558846341568, 0.6666666666666666, 0, 0, -3.722758771228583, -3.723092049170901, 1, 0],
      [0, 0, 1, 0.970937574814953, 0, 0, 0.6666666666666666, 0, 0, -3.731000902472053, -3.712567124698687, 0.9817350851215497, 0.7685003037841395],
      [0, 0, 0.9991362520746339, 0.1, 0.0008637479253661429, -0.0006665558740470701, 0.6666666666666666, 0, 0, -3.722758771228583, -3.723092049165607, 1, 0],
      [0, 0, 0.9991362520746339, 0.1, 0.0008637479253661429, -0.0007109544253065536, 0.6666666666666666, 0, 0, -4.192631875289583, -4.192987352502236, 1, 0],
      [0, 0, 0.9991362520746339, 0.1, 0.0008637479253661429, -0.0006516385730073182, 0.6666666666666666, 0, 0, -3.505490628524781, -3.505816447811284, 1, 0],
      [0, 0, 0.9991362520746339, 0.1, 0.0008637479253661429, -0.0007301731855289262, 0.6666666666666666, 0, 0, -4.164044716330472, -4.164409802923236, 1, 0],
      [0, 0, 0.9991362520746339, 0.1, 0.0008637479253661429, -0.0004883076375072903, 0.6666666666666666, 0, 0, -4.371121212504378, -4.371365366323132, 1, 0],
      [0, 0, 0.9991362520746339, 0.1, 0.0008637479253661429, -0.00068112530956288, 0.6666666666666666, 0, 0, -3.543366558116038, -3.543707120770819, 1, 0],
      [0, 0, 0.9991362520746339, 0.1, 0.0008637479253661429, -0.000944075381644538, 0.6666666666666666, 0, 0, -4.779561810418342, -4.780033848109165, 1, 0],
      [0, 0, 0.9991362520746339, 0.1, 0.0008637479253661429, -0.0007718227168282965, 0.6666666666666666, 0, 0, -4.208638013207655, -4.209023924566069, 1, 0],
      [213.684456612707, 0.01194312618570475, 0.7508643518354858, 0.9314357411900227, 0.2491356481645142, 0, 0.6666666666666666, 0, 0, -6.743398748540453, -6.748036031782555, 1, 217.1431288369428],
      [0, 0, 0.9991362520746339, 0.1, 0.0008637479253661429, -0.0005874531705494235, 0.6666666666666666, 0, 0, -3.534077787483892, -3.534371514069166, 1, 0],
      [0, 0, 0.9991362520746339, 0.1, 0.0008637479253661429, -0.0009995637475306296, 0.6666666666666666, 0, 0, -4.545252432316438, -4.545752214190204, 1, 0],
      [0, 0, 1, 0.2223056743341221, 0, 0, 0.6666666666666666, 0, 0, -3.206872038249192, -3.197197847862754, 0.9903724540559543, 0.969568493409144],
      [0, 0, 0.9991362520746339, 0.1, 0.0008637479253661429, -0.0007718227168762581, 0.6666666666666666, 0, 0, -4.425906155911458, -4.426292067269896, 1, 0],
      [0, 0, 0.9991362520746339, 0.1, 0.0008637479253661429, -0.0007459823689170975, 0.6666666666666666, 0, 0, -4.164044716330472, -4.16441770751493, 1, 0],
      [0, 0, 0.9991362520746339, 0.1, 0.0008637479253661429, -0.0004766486384744084, 0.6666666666666666, 0, 0, -3.721855895330833, -3.72209421965007, 1, 0],
      [0, 0, 0.9991362520746339, 0.1, 0.0008637479253661429, -0.0009995637475306296, 0.6666666666666666, 0, 0, -4.545252432316438, -4.545752214190204, 1, 0],
      [0, 0, 0.9991362520746339, 0.1, 0.0008637479253661429, -0.0007551753995080901, 0.6666666666666666, 0, 0, -4.121007722612652, -4.121385310312406, 1, 0],
      [0, 0, 0.9991362520746339, 0.1, 0.0008637479253661429, -0.0007572537639255472, 0.6666666666666666, 0, 0, -3.901248108443379, -3.901626735325342, 1, 0],
      [180.4349845925401, 0, 0.75, 0.9926646549379575, 0.25, 0, 0.6666666666666666, 0, 0, -8.33007678720984, -8.336231837420268, 1, 180.4349845925401],
      [0, 0, 0.009610687897727808, 38.47978429329505, 0.9903893121022722, 0.9055779939189748, 0.3355329690717568, 1, 0, -8.929039376428767, -8.929026087700608, 0.9999867113601353, 0],
      [0, 0, 0.9991362520746339, 0.1, 0.0008637479253661429, -0.0008272045894326396, 0.6666666666666666, 0, 0, -4.895251451039588, -4.895665053334304, 1, 0],
      [0, 0, 0.9991362520746339, 0.1, 0.0008637479253661429, -0.0008666006169697482, 0.6666666666666666, 0, 0, -4.823425272234407, -4.823858572542892, 1, 0],
      [0, 0, 0.9991362520746339, 0.1, 0.0008637479253661429, -0.0007718227242108355, 0.6666666666666666, 0, 0, -4.425906155911458, -4.426292067273564, 1, 0],
      [0, 0, 0.9991362520746339, 0.1, 0.0008637479253661429, -0.0008292829200140517, 0.6666666666666666, 0, 0, -4.486810853125624, -4.487225494585631, 1, 0],
      [0, 0, 0.9991362520746339, 0.1, 0.0008637479253661429, -0.0007109544301862059, 0.6666666666666666, 0, 0, -4.192631875289583, -4.192987352504676, 1, 0],
      [0, 0, 1, 0, 0, 0, 1, 0, 0, 0, 0, 1, 0],
      [0, 0, 0.9991362520746339, 0.1, 0.0008637479253661429, -0.0009571045751801677, 0.6666666666666666, 0, 0, -4.794838113275296, -4.795316665562886, 1, 0],
      [0, 0, 0.9991362520746339, 0.1, 0.0008637479253661429, -0.0008272045894432978, 0.6666666666666666, 0, 0, -4.677983308335786, -4.678396910630507, 1, 0],
      [0, 0, 1, 0, 0, 0, 1, 0, 0, 0, 0, 1, 0],
      [0, 0, 1, 0, 0, 0, 1, 0, 0, 0, 0, 1, 0],
      [0, 0, 1, 0, 0, 0, 1, 0, 0, 0, 0, 1, 0],
      [0, 0, 0.9991362520746339, 0.1, 0.0008637479253661429, -0.0008292829109421973, 0.6666666666666666, 0, 0, -4.486810853125624, -4.487225494581095, 1, 0],
      [0, 0, 1, 0, 0, 0, 1, 0, 0, 0, 0, 1, 0],
      [0, 0, 1, 0, 0, 0, 1, 0, 0, 0, 0, 1, 0],
      [0, 0, 1, 0, 0, 0, 1, 0, 0, 0, 0, 1, 0],
      [0, 0, 1, 0, 0, 0, 1, 0, 0, 0, 0, 1, 0],
      [0, 0, 1, 0, 0, 0, 1, 0, 0, 0, 0, 1, 0],
      [0, 0, 1, 0, 0, 0, 1, 0, 0, 0, 0, 1, 0],
      [0, 0, 0.9991362520746339, 0.1, 0.0008637479253661429, -0.000775600365111373, 0.6666666666666666, 0, 0, -4.020594384848359, -4.020982185030915, 1, 0],
      [0, 0, 1, 0.2223056743341221, 0, 0, 0.6666666666666666, 0, 0, -3.206872050137711, -3.197197847862754, 0.9903724422818917, 0.969568493409144],
      [0, 0, 0.9991362520746339, 0.1, 0.0008637479253661429, -0.0006653159628360328, 0.6666666666666666, 0, 0, -4.03014867599286, -4.030481333974278, 1, 0],
      [0, 0, 0.9991362520746339, 0.1, 0.0008637479253661429, -0.0004766486384744084, 0.6666666666666666, 0, 0, -3.721855895330833, -3.72209421965007, 1, 0],
      [0, 0, 0.9991362520746339, 0.1, 0.0008637479253661429, -0.0005803682799996324, 0.6666666666666666, 0, 0, -3.018708510647959, -3.018998694787959, 1, 0],
      [0.02424282431417275, 0.0005738039035044019, 0.000722239122640936, 59.7543015228504, 0.9992777608773591, 0.5613496075621178, 0.4130488589152035, 0, 0, -8.61205663019701, -8.612348449021466, 1, 0],
      [0, 0, 0.9991362520746339, 0.1, 0.0008637479253661429, -0.0007059757809617651, 0.6666666666666666, 0, 0, -4.164044716330472, -4.164397704220953, 1, 0],
      [0, 0, 0.9991362520746339, 0.1, 0.0008637479253661429, -0.0007059757809120271, 0.6666666666666666, 0, 0, -4.164044716330472, -4.164397704220928, 1, 0],
      [0, 0, 0.9991362520746339, 0.1, 0.0008637479253661429, -0.000850949632352993, 0.6666666666666666, 0, 0, -4.679148472654051, -4.679573947470227, 1, 0],
      [0, 0, 1, 0.970937574814953, 0, 0, 0.6666666666666666, 0, 0, -3.727721892459146, -3.712567124698687, 0.9849594878312018, 0.7685003037841395],
      [0, 0, 0.9991362520746339, 0.1, 0.0008637479253661429, -0.0007352829925775239, 0.6666666666666666, 0, 0, -4.191201190458964, -4.191568831955252, 1, 0],
      [0, 0, 0.9991362520746339, 0.1, 0.0008637479253661429, -0.0007828416500181845, 0.6666666666666666, 0, 0, -4.677983308335786, -4.678374729160795, 1, 0],
      [0, 0, 0.9991362520746339, 0.1, 0.0008637479253661429, -0.0007828416511461711, 0.6666666666666666, 0, 0, -4.706570467294896, -4.706961888120469, 1, 0],
      [0, 0, 0.9991362520746339, 0.1, 0.0008637479253661429, -0.0007828416511461711, 0.6666666666666666, 0, 0, -4.706570467294896, -4.706961888120469, 1, 0],
      [134.7252150085265, 0, 0.7685062110410626, 0.8769856366957425, 0.2314937889589374, 0, 0.6666666666666666, 0, 0, -8.325312050895842, -8.331250623642166, 1, 130.0877941647689],
      [0, 0, 0.9991362520746339, 0.1, 0.0008637479253661429, -0.0009057740992375329, 0.6666666666666666, 0, 0, -4.794838113275296, -4.795291000324915, 1, 0],
      [0, 0, 0.9991362520746339, 0.1, 0.0008637479253661429, -0.0004398857752256902, 0.6666666666666666, 0, 0, -3.721855895330833, -3.722075838218446, 1, 0],
      [0, 0, 0.9991362520746339, 0.1, 0.0008637479253661429, -0.0006445969589030653, 0.6666666666666666, 0, 0, -3.543366558116038, -3.543688856595489, 1, 0],
      [141.6393854540581, 0, 0.8297333022659552, 0, 0.1702666977340448, 0, 0.6666666666666666, 0, 0, -8.805933188180154, -8.805957506378297, 1, 140.9600042252391],
      [0, 0, 0.9991362520746339, 0.1, 0.0008637479253661429, -0.0006445969589030653, 0.6666666666666666, 0, 0, -3.543366558116038, -3.543688856595489, 1, 0],
      [0, 0, 0.9991362520746339, 0.1, 0.0008637479253661429, -0.0009830883377208721, 0.6666666666666666, 0, 0, -4.679148472654051, -4.679640016822911, 1, 0],
      [0, 0, 0.9991362520746339, 0.1, 0.0008637479253661429, -0.0008666006169697482, 0.6666666666666666, 0, 0, -4.823425272234407, -4.823858572542892, 1, 0],
      [0, 0, 0.9991362520746339, 0.1, 0.0008637479253661429, -0.0007459823689170975, 0.6666666666666666, 0, 0, -4.164044716330472, -4.16441770751493, 1, 0],
      [0, 0, 0.9991362520746339, 0.1, 0.0008637479253661429, -0.0004559303937412551, 0.6666666666666666, 0, 0, -3.721855895330833, -3.722083860527704, 1, 0],
      [0, 0, 0.9991362520746339, 0.1, 0.0008637479253661429, -0.0008160037710887025, 0.6666666666666666, 0, 0, -4.342534053545267, -4.342942055430812, 1, 0],
      [0, 0, 0.9991362520746339, 0.1, 0.0008637479253661429, -0.0007718227168282965, 0.6666666666666666, 0, 0, -4.208638013207655, -4.209023924566069, 1, 0],
      [0, 0, 0.9991362520746339, 0.1, 0.0008637479253661429, -0.0004406790115663028, 0.6666666666666666, 0, 0, -4.57383959127555, -4.574059930781333, 1, 0],
      [0, 0, 0.9991362520746339, 0.1, 0.0008637479253661429, -0.0007459823689170975, 0.6666666666666666, 0, 0, -4.164044716330472, -4.16441770751493, 1, 0],
      [0, 0, 0.9991362520746339, 0.1, 0.0008637479253661429, -0.0009345183846836136, 0.6666666666666666, 0, 0, -4.56229366771454, -4.562760926906882, 1, 0],
      [0, 0, 0.9991362520746339, 0.1, 0.0008637479253661429, -0.0008370168023450475, 0.6666666666666666, 0, 0, -4.645665770080731, -4.646084278481903, 1, 0],
      [0, 0, 0.9991362520746339, 0.1, 0.0008637479253661429, -0.0006665558740470701, 0.6666666666666666, 0, 0, -3.722758771228583, -3.723092049165607, 1, 0],
      [0, 0, 0.9991362520746339, 0.1, 0.0008637479253661429, -0.0006516385730073182, 0.6666666666666666, 0, 0, -3.505490628524781, -3.505816447811284, 1, 0],
      [0, 0, 0.9991362520746339, 0.1, 0.0008637479253661429, -0.0007301731855289262, 0.6666666666666666, 0, 0, -4.164044716330472, -4.164409802923236, 1, 0],
      [0, 0, 0.9991362520746339, 0.1, 0.0008637479253661429, -0.0008272045894326396, 0.6666666666666666, 0, 0, -4.895251451039588, -4.895665053334304, 1, 0],
      [0, 0, 0.9991362520746339, 0.1, 0.0008637479253661429, -0.0007459823689170975, 0.6666666666666666, 0, 0, -4.164044716330472, -4.16441770751493, 1, 0],
      [0, 0, 0.9991362520746339, 0.1, 0.0008637479253661429, -0.001031766589948191, 0.6666666666666666, 0, 0, -4.896416615357853, -4.896932498652827, 1, 0],
      [0, 0, 0.9991362520746339, 0.1, 0.0008637479253661429, -0.000738587402835833, 0.6666666666666666, 0, 0, -4.308321515910828, -4.308690809612246, 1, 0],
      [0, 0, 0.9991362520746339, 0.1, 0.0008637479253661429, -0.001009120517208473, 0.6666666666666666, 0, 0, -4.762520575020242, -4.763025135278846, 1, 0],
      [98.15513946242544, 0, 0.7606725900742093, 0.9366376577260358, 0.2393274099257907, 0, 0.6666666666666666, 0, 0, -8.073123390482699, -8.079519375586969, 1, 96.932515788863],
      [0, 0, 0.9991362520746339, 0.1, 0.0008637479253661429, -0.0005985355306954432, 0.6666666666666666, 0, 0, -3.018708510647959, -3.019007778413306, 1, 0],
      [0, 0, 1, 0.2223056743341221, 0, 0, 0.6666666666666666, 0, 0, -3.206872038249192, -3.197197847862754, 0.9903724540559543, 0.969568493409144],
      [0, 0, 0.9991362520746339, 0.1, 0.0008637479253661429, -0.0007718227168282965, 0.6666666666666666, 0, 0, -4.208638013207655, -4.209023924566069, 1, 0],
      [0, 0, 0.9991362520746339, 0.1, 0.0008637479253661429, -0.0008370168023450475, 0.6666666666666666, 0, 0, -4.645665770080731, -4.646084278481903, 1, 0],
      [0, 0, 1, 0.6718725502785308, 0, 0, 0.6666666666666666, 0, 0, -4.524637104148445, -4.49700249965552, 0.9727437380617687, 0.9400491821868175],
      [0, 0, 0.9991362520746339, 0.1, 0.0008637479253661429, -0.0004766486384744084, 0.6666666666666666, 0, 0, -3.721855895330833, -3.72209421965007, 1, 0],
      [1.250729320059885, 0, 1, 0.3986761438071433, 0, 0, 0.6666666666666666, 0, 0, -4.203553510811585, -4.192366354777229, 0.9888751874962903, 1.301235659993812],
      [0, 0, 0.9991362520746339, 0.1, 0.0008637479253661429, -0.0007385874028482675, 0.6666666666666666, 0, 0, -4.279734356951717, -4.280103650653141, 1, 0],
      [0, 0, 0.9991362520746339, 0.1, 0.0008637479253661429, -0.0004098789401787428, 0.6666666666666666, 0, 0, -3.197197847862754, -3.197402787332844, 1, 0],
      [0, 0, 0.9991362520746339, 0.1, 0.0008637479253661429, -0.0005689393634060735, 0.6666666666666666, 0, 0, -3.018708510647959, -3.018992980329662, 1, 0],
      [0, 0, 0.9991362520746339, 0.1, 0.0008637479253661429, -0.0007459823790512132, 0.6666666666666666, 0, 0, -3.67726259845365, -3.677635589643175, 1, 0],
      [0, 0, 0.9991362520746339, 0.1, 0.0008637479253661429, -0.0008370168023450475, 0.6666666666666666, 0, 0, -4.645665770080731, -4.646084278481903, 1, 0],
      [0, 0, 1, 0.2223056743341221, 0, 0, 0.6666666666666666, 0, 0, -3.206872038249192, -3.197197847862754, 0.9903724540559543, 0.969568493409144],
      [0, 0, 0.9991362520746339, 0.1, 0.0008637479253661429, -0.0007402584666786893, 0.6666666666666666, 0, 0, -3.903739579908849, -3.904109709142188, 1, 0],
      [0, 0, 0.9991362520746339, 0.1, 0.0008637479253661429, -0.0007301731855289262, 0.6666666666666666, 0, 0, -4.164044716330472, -4.164409802923236, 1, 0],
      [0, 0, 0.9991362520746339, 0.1, 0.0008637479253661429, -0.0008749575110282848, 0.6666666666666666, 0, 0, -4.075511549837718, -4.075949028593232, 1, 0],
      [0, 0, 0.9991362520746339, 0.1, 0.0008637479253661429, -0.0005565142208618923, 0.6666666666666666, 0, 0, -3.018708510647959, -3.01898676775839, 1, 0],
      [0, 0, 0.9991362520746339, 0.1, 0.0008637479253661429, -0.0007152946093320622, 0.6666666666666666, 0, 0, -4.428397627376928, -4.428755274681594, 1, 0],
      [0, 0, 0.9991362520746339, 0.1, 0.0008637479253661429, -0.000427840691626713, 0.6666666666666666, 0, 0, -4.058470314439616, -4.05868423478543, 1, 0],
      [0, 0, 0.9991362520746339, 0.1, 0.0008637479253661429, -0.0003758576592671758, 0.6666666666666666, 0, 0, -3.197197847862754, -3.197385776692388, 1, 0],
      [0, 0, 1, 0, 0, 0, 1, 0, 0, 0, 0, 1, 0],
      [0, 0, 1, 0, 0, 0, 1, 0, 0, 0, 0, 1, 0],
      [0, 0, 0.9991362520746339, 0.1, 0.0008637479253661429, -0.0006569979181119123, 0.6666666666666666, 0, 0, -3.505490628524781, -3.505819127483837, 1, 0],
      [0, 0, 1, 0, 0, 0, 1, 0, 0, 0, 0, 1, 0],
      [0, 0, 1, 0, 0, 0, 1, 0, 0, 0, 0, 1, 0],
      [0, 0, 1, 0, 0, 0, 1, 0, 0, 0, 0, 1, 0],
      [0, 0, 0.9991362520746339, 0.1, 0.0008637479253661429, -0.000651638583594405, 0.6666666666666666, 0, 0, -3.505490628524781, -3.505816447816578, 1, 0],
      [0, 0, 0.9991362520746339, 0.1, 0.0008637479253661429, -0.0005985355366364686, 0.6666666666666666, 0, 0, -3.018708510647959, -3.019007778416277, 1, 0],
      [0, 0, 1, 0, 0, 0, 1, 0, 0, 0, 0, 1, 0],
      [0, 0, 0.9991362520746339, 0.1, 0.0008637479253661429, -0.0006811253145890817, 0.6666666666666666, 0, 0, -3.543366558116038, -3.543707120773332, 1, 0],
      [0, 0, 0.9991362520746339, 0.1, 0.0008637479253661429, -0.0007399521848752144, 0.6666666666666666, 0, 0, -3.903739579908849, -3.904109556001286, 1, 0],
      [0, 0, 1, 0, 0, 0, 1, 0, 0, 0, 0, 1, 0],
      [0, 0, 1, 0, 0, 0, 1, 0, 0, 0, 0, 1, 0],
      [0, 0, 1, 0, 0, 0, 1, 0, 0, 0, 0, 1, 0],
      [0, 0, 1, 0, 0, 0, 1, 0, 0, 0, 0, 1, 0],
      [0, 0, 0.9991362520746339, 0.1, 0.0008637479253661429, -0.0008272045942803175, 0.6666666666666666, 0, 0, -4.677983308335786, -4.678396910632926, 1, 0],
      [0, 0, 1, 0, 0, 0, 1, 0, 0, 0, 0, 1, 0],
      [0, 0, 0.9991362520746339, 0.1, 0.0008637479253661429, -0.0007385874028482675, 0.6666666666666666, 0, 0, -4.279734356951717, -4.280103650653141, 1, 0],
      [0, 0, 0.9991362520746339, 0.1, 0.0008637479253661429, -0.0007718227168762581, 0.6666666666666666, 0, 0, -4.425906155911458, -4.426292067269896, 1, 0],
      [0, 0, 0.9991362520746339, 0.1, 0.0008637479253661429, -0.0005985355359543476, 0.6666666666666666, 0, 0, -3.018708510647959, -3.019007778415936, 1, 0],
      [0, 0, 0.9991362520746339, 0.1, 0.0008637479253661429, -0.0007551753939480932, 0.6666666666666666, 0, 0, -4.121007722612652, -4.121385310309626, 1, 0],
      [0, 0, 0.9991362520746339, 0.1, 0.0008637479253661429, -0.0005985355306954432, 0.6666666666666666, 0, 0, -3.018708510647959, -3.019007778413306, 1, 0],
      [0, 0, 0.9991362520746339, 0.1, 0.0008637479253661429, -0.0007718227168762581, 0.6666666666666666, 0, 0, -4.425906155911458, -4.426292067269896, 1, 0],
      [1.250729320059885, 0, 1, 0.3986761438071433, 0, 0, 0.6666666666666666, 0, 0, -3.959406265765595, -3.941615509500106, 0.9823665649021351, 1.301235659993812],
      [1.250729320059885, 0, 1, 0.3986761438071433, 0, 0, 0.6666666666666666, 0, 0, -3.959406265765595, -3.941615509500106, 0.9823665649021351, 1.301235659993812],
      [0, 0, 1, 0.3861199764671248, 0, 0, 0.6666666666666666, 0, 0, -4.259335295837577, -4.247416818696663, 0.9881522665757693, 0.4560207428894453],
      [0, 0, 0.9991362520746339, 0.1, 0.0008637479253661429, -0.0007217860421970812, 0.6666666666666666, 0, 0, -4.381312859034274, -4.381673752055373, 1, 0],
      [0, 0, 0.9991362520746339, 0.1, 0.0008637479253661429, -0.0007217860421970812, 0.6666666666666666, 0, 0, -4.381312859034274, -4.381673752055373, 1, 0],
      [0, 0, 0.9991362520746339, 0.1, 0.0008637479253661429, -0.0007227781012772994, 0.6666666666666666, 0, 0, -4.279734356951717, -4.280095746002355, 1, 0],
      [0, 0, 0.9991362520746339, 0.1, 0.0008637479253661429, -0.0008034051372618478, 0.6666666666666666, 0, 0, -4.895251451039588, -4.895653153608219, 1, 0],
      [0, 0, 1, 0.2223056743341221, 0, 0, 0.6666666666666666, 0, 0, -3.206780242841295, -3.197197847862754, 0.9904633698721121, 0.969568493409144],
      [0, 0, 1, 0.2223056743341221, 0, 0, 0.6666666666666666, 0, 0, -3.206872038249192, -3.197197847862754, 0.9903724540559543, 0.969568493409144],
      [0, 0, 0.9991362520746339, 0.1, 0.0008637479253661429, -0.0007147875064283937, 0.6666666666666666, 0, 0, -3.792952239074895, -3.793309632828109, 1, 0],
      [0, 0, 0.9991362520746339, 0.1, 0.0008637479253661429, -0.0007385874028482675, 0.6666666666666666, 0, 0, -4.279734356951717, -4.280103650653141, 1, 0],
      [0, 0, 0.9991362520746339, 0.1, 0.0008637479253661429, -0.0004510870120535415, 0.6666666666666666, 0, 0, -3.721855895330833, -3.72208143883686, 1, 0],
      [0, 0, 0.9991362520746339, 0.1, 0.0008637479253661429, -0.0007385874028482675, 0.6666666666666666, 0, 0, -4.279734356951717, -4.280103650653141, 1, 0],
      [0, 0, 0.9991362520746339, 0.1, 0.0008637479253661429, -0.001031043399640552, 0.6666666666666666, 0, 0, -4.679148472654051, -4.679663994353871, 1, 0],
      [0, 0, 0.9991362520746339, 0.1, 0.0008637479253661429, -0.0007340048637090035, 0.6666666666666666, 0, 0, -4.020594384848359, -4.020961387280214, 1, 0],
      [0, 0, 0.9991362520746339, 0.1, 0.0008637479253661429, -0.0007918063649352547, 0.6666666666666666, 0, 0, -4.342534053545267, -4.342929956727735, 1, 0],
      [0, 0, 1, 0.2223056743341221, 0, 0, 0.6666666666666666, 0, 0, -3.206780242841295, -3.197197847862754, 0.9904633698721121, 0.969568493409144],
      [0, 0, 0.9991362520746339, 0.1, 0.0008637479253661429, -0.0005664367288797933, 0.6666666666666666, 0, 0, -3.018708510647959, -3.018991729012399, 1, 0],
      [0, 0, 0.9991362520746339, 0.1, 0.0008637479253661429, -0.000451086950273627, 0.6666666666666666, 0, 0, -3.721855895330833, -3.72208143880597, 1, 0],
      [0, 0, 0.9991362520746339, 0.1, 0.0008637479253661429, -0.0008843998959697785, 0.6666666666666666, 0, 0, -4.56229366771454, -4.562735867662525, 1, 0],
      [0, 0, 0.9991362520746339, 0.1, 0.0008637479253661429, -0.0009459559265696527, 0.6666666666666666, 0, 0, -4.545252432316438, -4.545725410279723, 1, 0],
      [0, 0, 0.9991362520746339, 0.1, 0.0008637479253661429, -0.0007918066331615847, 0.6666666666666666, 0, 0, -4.342534053545267, -4.342929956861848, 1, 0],
      [0, 0, 0.9991362520746339, 0.1, 0.0008637479253661429, -0.0007336317360566724, 0.6666666666666666, 0, 0, -3.683979965739576, -3.684346781607605, 1, 0],
      [0, 0, 0.9991362520746339, 0.1, 0.0008637479253661429, -0.0007718227168282965, 0.6666666666666666, 0, 0, -4.208638013207655, -4.209023924566069, 1, 0],
      [0, 0, 0.9991362520746339, 0.1, 0.0008637479253661429, -0.0004766486384744084, 0.6666666666666666, 0, 0, -3.721855895330833, -3.72209421965007, 1, 0],
      [0, 0, 0.9991362520746339, 0.1, 0.0008637479253661429, -0.0008749575110282848, 0.6666666666666666, 0, 0, -4.075511549837718, -4.075949028593232, 1, 0],
      [0, 0, 0.9991362520746339, 0.1, 0.0008637479253661429, -0.0009571045589797933, 0.6666666666666666, 0, 0, -4.794838113275296, -4.795316665554786, 1, 0],
      [0, 0, 0.9991362520746339, 0.1, 0.0008637479253661429, -0.0005846046770878743, 0.6666666666666666, 0, 0, -3.018708510647959, -3.019000812986503, 1, 0],
      [0, 0, 0.9991362520746339, 0.1, 0.0008637479253661429, -0.0006445972601927252, 0.6666666666666666, 0, 0, -3.543366558116038, -3.543688856746134, 1, 0],
      [0, 0, 0.9991362520746339, 0.1, 0.0008637479253661429, -0.0005985355306954432, 0.6666666666666666, 0, 0, -3.018708510647959, -3.019007778413306, 1, 0],
      [0, 0, 0.9991362520746339, 0.1, 0.0008637479253661429, -0.0008749575110282848, 0.6666666666666666, 0, 0, -4.075511549837718, -4.075949028593232, 1, 0],
      [0, 0, 0.9991362520746339, 0.1, 0.0008637479253661429, -0.0005874531705494235, 0.6666666666666666, 0, 0, -3.534077787483892, -3.534371514069166, 1, 0],
      [0, 0, 0.9991362520746339, 0.1, 0.0008637479253661429, -0.0007643590090440355, 0.6666666666666666, 0, 0, -3.855751935668445, -3.856134115172967, 1, 0],
      [0, 0, 0.9991362520746339, 0.1, 0.0008637479253661429, -0.0005803682799996324, 0.6666666666666666, 0, 0, -3.018708510647959, -3.018998694787959, 1, 0],
      [0, 0, 0.9991362520746339, 0.1, 0.0008637479253661429, -0.000451086950273627, 0.6666666666666666, 0, 0, -3.721855895330833, -3.72208143880597, 1, 0],
      [0, 0, 0.9991362520746339, 0.1, 0.0008637479253661429, -0.0009459559265696527, 0.6666666666666666, 0, 0, -4.545252432316438, -4.545725410279723, 1, 0],
      [1.289602909728712, 0, 1, 0.6386835485659825, 0, 0, 0.6666666666666666, 0, 0, -4.20295354058453, -4.192366354777229, 0.9894686611825618, 1.301235659993812],
      [0, 0, 0.9991362520746339, 0.1, 0.0008637479253661429, -0.0005664367288797933, 0.6666666666666666, 0, 0, -3.018708510647959, -3.018991729012399, 1, 0],
      [0, 0, 1, 0.2223056743341221, 0, 0, 0.6666666666666666, 0, 0, -3.206748620782341, -3.197197847862754, 0.9904946908584017, 0.969568493409144],
      [0, 0, 0.9991362520746339, 0.1, 0.0008637479253661429, -0.0008034051382033169, 0.6666666666666666, 0, 0, -4.677983308335786, -4.678385010904887, 1, 0],
      [0, 0, 0.9991362520746339, 0.1, 0.0008637479253661429, -0.00103481498746838, 0.6666666666666666, 0, 0, -4.679148472654051, -4.679665880147785, 1, 0],
      [0, 0, 0.9991362520746339, 0.1, 0.0008637479253661429, -0.0007643592339894312, 0.6666666666666666, 0, 0, -3.855751935668445, -3.85613411528544, 1, 0],
      [0, 0, 1, 0.2223056743341221, 0, 0, 0.6666666666666666, 0, 0, -3.206872038249192, -3.197197847862754, 0.9903724540559543, 0.969568493409144],
      [0, 0, 0.9991362520746339, 0.1, 0.0008637479253661429, -0.0008270830545136221, 0.6666666666666666, 0, 0, -4.590880826673651, -4.591294368200908, 1, 0],
      [0, 0, 0.9991362520746339, 0.1, 0.0008637479253661429, -0.000714787539523698, 0.6666666666666666, 0, 0, -4.49700249965552, -4.497359893425282, 1, 0],
      [0, 0, 0.9991362520746339, 0.1, 0.0008637479253661429, -0.0006604072336253708, 0.6666666666666666, 0, 0, -3.543366558116038, -3.54369676173285, 1, 0],
      [0, 0, 0.9991362520746339, 0.1, 0.0008637479253661429, -0.0004559303937412551, 0.6666666666666666, 0, 0, -3.721855895330833, -3.722083860527704, 1, 0],
      [0, 0, 0.9991362520746339, 0.1, 0.0008637479253661429, -0.0005805019259845778, 0.6666666666666666, 0, 0, -3.018708510647959, -3.018998761610951, 1, 0],
      [0, 0, 0.9991362520746339, 0.1, 0.0008637479253661429, -0.0006672233168103503, 0.6666666666666666, 0, 0, -3.416957462032027, -3.417291073690432, 1, 0],
      [0, 0, 0.9991362520746339, 0.1, 0.0008637479253661429, -0.0006217636971639351, 0.6666666666666666, 0, 0, -3.505490628524781, -3.505801510373363, 1, 0],
      [0, 0, 0.9991362520746339, 0.1, 0.0008637479253661429, -0.0004718058750983189, 0.6666666666666666, 0, 0, -3.721855895330833, -3.722091798268382, 1, 0],
      [0, 0, 0.9991362520746339, 0.1, 0.0008637479253661429, -0.0005803682799996324, 0.6666666666666666, 0, 0, -3.018708510647959, -3.018998694787959, 1, 0],
      [95.80234764522109, 0, 0.5780593488960515, 734.7928074108362, 0.4219406511039485, 0.4113680233727308, 0.4548825587094797, 1, 0, -11.79684526005535, -11.52048275244013, 0.758537905135212, 96.60196559768937],
      [0, 0, 0.9991362520746339, 0.1, 0.0008637479253661429, -0.000451086950273627, 0.6666666666666666, 0, 0, -3.721855895330833, -3.72208143880597, 1, 0],
      [0, 0, 1, 0.2223056743341221, 0, 0, 0.6666666666666666, 0, 0, -3.206279972525002, -3.197197847862754, 0.9909589932579577, 0.969568493409144],
      [136.5701889553978, 0, 0.748555367322812, 0.8300132005394159, 0.251444632677188, 0, 0.6666666666666666, 0, 0, -8.439869857104702, -8.444899897949496, 1, 139.6468126169941],
      [0, 0, 0.9991362520746339, 0.1, 0.0008637479253661429, -0.0005664367288797933, 0.6666666666666666, 0, 0, -3.018708510647959, -3.018991729012399, 1, 0],
      [0, 0, 0.9991362520746339, 0.1, 0.0008637479253661429, -0.0005569476589704081, 0.6666666666666666, 0, 0, -3.018708510647959, -3.018986984477444, 1, 0],
      [0, 0, 0.9991362520746339, 0.1, 0.0008637479253661429, -0.0006073564494126771, 0.6666666666666666, 0, 0, -4.279734356951717, -4.280038035176423, 1, 0],
      [0, 0, 0.9991362520746339, 0.1, 0.0008637479253661429, -0.0007808725172360198, 0.6666666666666666, 0, 0, -4.56229366771454, -4.562684103973158, 1, 0],
      [0, 0, 0.9991362520746339, 0.1, 0.0008637479253661429, -0.0007304296495114215, 0.6666666666666666, 0, 0, -4.208638013207655, -4.209003228032411, 1, 0],
      [0, 0, 0.9991362520746339, 0.1, 0.0008637479253661429, -0.0007643590090440355, 0.6666666666666666, 0, 0, -3.855751935668445, -3.856134115172967, 1, 0],
      [0, 0, 0.9991362520746339, 0.1, 0.0008637479253661429, -0.0005559487442505784, 0.6666666666666666, 0, 0, -3.534077787483892, -3.534355761856017, 1, 0],
      [0, 0, 0.9991362520746339, 0.1, 0.0008637479253661429, -0.0006066132628079757, 0.6666666666666666, 0, 0, -3.416957462032027, -3.417260768663431, 1, 0],
      [0, 0, 0.9991362520746339, 0.1, 0.0008637479253661429, -0.0003919598483372866, 0.6666666666666666, 0, 0, -3.721855895330833, -3.722051875255002, 1, 0],
      [0, 0, 0.9991362520746339, 0.1, 0.0008637479253661429, -0.000680228429091656, 0.6666666666666666, 0, 0, -4.677983308335786, -4.678323422550331, 1, 0],
      [0, 0, 0.9991362520746339, 0.1, 0.0008637479253661429, -0.0003919598483372866, 0.6666666666666666, 0, 0, -3.721855895330833, -3.722051875255002, 1, 0],
      [0, 0, 0.9991362520746339, 0.1, 0.0008637479253661429, -0.00069897727615853, 0.6666666666666666, 0, 0, -4.279734356951717, -4.280083845589796, 1, 0],
      [0, 0, 1, 0.2223056743341221, 0, 0, 0.6666666666666666, 0, 0, -3.206780242841295, -3.197197847862754, 0.9904633698721121, 0.969568493409144],
      [0, 0, 0.9991362520746339, 0.1, 0.0008637479253661429, -0.0006812878355741958, 0.6666666666666666, 0, 0, -3.416957462032027, -3.417298105949814, 1, 0],
      [0, 0, 0.9991362520746339, 0.1, 0.0008637479253661429, -0.0005874531705494235, 0.6666666666666666, 0, 0, -3.534077787483892, -3.534371514069166, 1, 0],
      [0, 0, 0.9991362520746339, 0.1, 0.0008637479253661429, -0.0007456177370075423, 0.6666666666666666, 0, 0, -3.903739579908849, -3.904112388777353, 1, 0],
      [0, 0, 0.9991362520746339, 0.1, 0.0008637479253661429, -0.000944075381644538, 0.6666666666666666, 0, 0, -4.779561810418342, -4.780033848109165, 1, 0],
      [0, 0, 0.9991362520746339, 0.1, 0.0008637479253661429, -0.0005092174044989406, 0.6666666666666666, 0, 0, -4.371121212504378, -4.371375821206628, 1, 0],
      [0, 0, 0.9991362520746339, 0.1, 0.0008637479253661429, -0.0004406790115663028, 0.6666666666666666, 0, 0, -4.57383959127555, -4.574059930781333, 1, 0],
      [0, 0, 1, 0.2223056743341221, 0, 0, 0.6666666666666666, 0, 0, -3.206872038249192, -3.197197847862754, 0.9903724540559543, 0.969568493409144],
      [0, 0, 0.9991362520746339, 0.1, 0.0008637479253661429, -0.000685390379834061, 0.6666666666666666, 0, 0, -3.416957462032027, -3.417300157221944, 1, 0],
      [0, 0, 0.9991362520746339, 0.1, 0.0008637479253661429, -0.0005985355306954432, 0.6666666666666666, 0, 0, -3.018708510647959, -3.019007778413306, 1, 0],
      [0, 0, 0.9991362520746339, 0.1, 0.0008637479253661429, -0.0008370168023450475, 0.6666666666666666, 0, 0, -4.645665770080731, -4.646084278481903, 1, 0],
      [0, 0, 1, 0.3861199764671248, 0, 0, 0.6666666666666666, 0, 0, -4.259335295837577, -4.247416818696663, 0.9881522665757693, 0.4560207428894453],
      [0, 0, 0.9991362520746339, 0.1, 0.0008637479253661429, -0.0005874531707208419, 0.6666666666666666, 0, 0, -3.534077787483892, -3.534371514069252, 1, 0],
      [0, 0, 1, 0.3861199764671248, 0, 0, 0.6666666666666666, 0, 0, -4.259335295837577, -4.247416818696663, 0.9881522665757693, 0.4560207428894453],
      [0, 0, 0.9991362520746339, 0.1, 0.0008637479253661429, -0.00068112530956288, 0.6666666666666666, 0, 0, -3.543366558116038, -3.543707120770819, 1, 0],
      [0, 0, 0.9991362520746339, 0.1, 0.0008637479253661429, -0.0005874531809890726, 0.6666666666666666, 0, 0, -3.534077787483892, -3.534371514074386, 1, 0],
      [0, 0, 0.9991362520746339, 0.1, 0.0008637479253661429, -0.0006853903853949461, 0.6666666666666666, 0, 0, -3.416957462032027, -3.417300157224724, 1, 0],
      [0, 0, 0.9991362520746339, 0.1, 0.0008637479253661429, -0.0007718227168762581, 0.6666666666666666, 0, 0, -4.425906155911458, -4.426292067269896, 1, 0],
      [0, 0, 0.9991362520746339, 0.1, 0.0008637479253661429, -0.0008666006169697482, 0.6666666666666666, 0, 0, -4.823425272234407, -4.823858572542892, 1, 0],
      [0, 0, 0.9991362520746339, 0.1, 0.0008637479253661429, -0.0005874531705494235, 0.6666666666666666, 0, 0, -3.534077787483892, -3.534371514069166, 1, 0],
      [0, 0, 0.9991362520746339, 0.1, 0.0008637479253661429, -0.0008666006169697482, 0.6666666666666666, 0, 0, -4.823425272234407, -4.823858572542892, 1, 0],
      [0, 0, 0.9991362520746339, 0.1, 0.0008637479253661429, -0.0005985355306954432, 0.6666666666666666, 0, 0, -3.018708510647959, -3.019007778413306, 1, 0],
      [0, 0, 0.9991362520746339, 0.1, 0.0008637479253661429, -0.000685390379834061, 0.6666666666666666, 0, 0, -3.416957462032027, -3.417300157221944, 1, 0],
      [0, 0, 0.9991362520746339, 0.1, 0.0008637479253661429, -0.0004766486457903341, 0.6666666666666666, 0, 0, -4.237225172166767, -4.237463496489662, 1, 0],
      [0, 0, 1, 0.5578726414754481, 0, 0, 0.6666666666666666, 0, 0, -4.038901635243376, -4.03014867599286, 0.9912852363740284, 0.6296541641433383],
      [0, 0, 1, 0, 0, 0, 1, 0, 0, 0, 0, 1, 0],
      [0, 0, 1, 0, 0, 0, 1, 0, 0, 0, 0, 1, 0],
      [0, 0, 1, 0, 0, 0, 1, 0, 0, 0, 0, 1, 0],
      [0, 0, 1, 0, 0, 0, 1, 0, 0, 0, 0, 1, 0],
      [0, 0, 1, 0, 0, 0, 1, 0, 0, 0, 0, 1, 0],
      [0, 0, 0.9991362520746339, 0.1, 0.0008637479253661429, -0.0006569979181119123, 0.6666666666666666, 0, 0, -3.505490628524781, -3.505819127483837, 1, 0],
      [0, 0, 0.9991362520746339, 0.1, 0.0008637479253661429, -0.0004766486384744084, 0.6666666666666666, 0, 0, -3.721855895330833, -3.72209421965007, 1, 0],
      [0, 0, 0.9991362520746339, 0.1, 0.0008637479253661429, -0.0006569979125510272, 0.6666666666666666, 0, 0, -3.505490628524781, -3.505819127481056, 1, 0],
      [0, 0, 0.9991362520746339, 0.1, 0.0008637479253661429, -0.001009120533570496, 0.6666666666666666, 0, 0, -4.762520575020242, -4.763025135287027, 1, 0],
      [0, 0, 0.9991362520746339, 0.1, 0.0008637479253661429, -0.0006811253168983455, 0.6666666666666666, 0, 0, -3.543366558116038, -3.543707120774487, 1, 0],
      [0, 0, 1, 0, 0, 0, 1, 0, 0, 0, 0, 1, 0],
      [0, 0, 1, 0, 0, 0, 1, 0, 0, 0, 0, 1, 0],
      [0, 0, 0.9991362520746339, 0.1, 0.0008637479253661429, -0.0006569979125510272, 0.6666666666666666, 0, 0, -3.505490628524781, -3.505819127481056, 1, 0],
      [0, 0, 0.9991362520746339, 0.1, 0.0008637479253661429, -0.0006853903857741983, 0.6666666666666666, 0, 0, -3.416957462032027, -3.417300157224914, 1, 0],
      [0, 0, 1, 0, 0, 0, 1, 0, 0, 0, 0, 1, 0],
      [0, 0, 1, 0, 0, 0, 1, 0, 0, 0, 0, 1, 0],
      [0, 0, 0.9991362520746339, 0.1, 0.0008637479253661429, -0.0008292829200140517, 0.6666666666666666, 0, 0, -4.486810853125624, -4.487225494585631, 1, 0],
      [0, 0, 1, 0.2223056743341221, 0, 0, 0.6666666666666666, 0, 0, -3.206872050137711, -3.197197847862754, 0.9903724422818917, 0.969568493409144],
      [0, 0, 0.9991362520746339, 0.1, 0.0008637479253661429, -0.000934518395244055, 0.6666666666666666, 0, 0, -4.56229366771454, -4.562760926912162, 1, 0],
      [0.8256842830825509, 0, 1, 0.853430927308074, 0, 0, 0.6666666666666666, 0, 0, -4.459342442731605, -4.458785449230438, 0.9994431615908876, 1.081112239763937],
      [0, 0, 0.9991362520746339, 0.1, 0.0008637479253661429, -0.0005874531809890726, 0.6666666666666666, 0, 0, -3.534077787483892, -3.534371514074386, 1, 0],
      [0, 0, 0.9991362520746339, 0.1, 0.0008637479253661429, -0.0007718227241628739, 0.6666666666666666, 0, 0, -4.208638013207655, -4.209023924569737, 1, 0],
      [0, 0, 0.9991362520746339, 0.1, 0.0008637479253661429, -0.0004766486387755009, 0.6666666666666666, 0, 0, -3.721855895330833, -3.722094219650221, 1, 0],
      [0, 0, 0.9991362520746339, 0.1, 0.0008637479253661429, -0.0007385874028482675, 0.6666666666666666, 0, 0, -4.279734356951717, -4.280103650653141, 1, 0],
      [0, 0, 1, 0.2223056743341221, 0, 0, 0.6666666666666666, 0, 0, -3.206872038249192, -3.197197847862754, 0.9903724540559543, 0.969568493409144],
      [0, 0, 1, 0, 0, 0, 1, 0, 0, 0, 0, 1, 0],
      [0, 0, 0.9991362520746339, 0.1, 0.0008637479253661429, -0.0005985355415152327, 0.6666666666666666, 0, 0, -3.018708510647959, -3.019007778418716, 1, 0],
      [0, 0, 0.9991362520746339, 0.1, 0.0008637479253661429, -0.0007834782568476584, 0.6666666666666666, 0, 0, -3.855751935668445, -3.856143674796869, 1, 0],
      [0, 0, 0.9991362520746339, 0.1, 0.0008637479253661429, -0.001009120517208473, 0.6666666666666666, 0, 0, -4.762520575020242, -4.763025135278846, 1, 0],
      [0, 0, 0.9991362520746339, 0.1, 0.0008637479253661429, -0.0007385874100087619, 0.6666666666666666, 0, 0, -4.308321515910828, -4.308690809615833, 1, 0],
      [0, 0, 0.9991362520746339, 0.1, 0.0008637479253661429, -0.0005985355310755835, 0.6666666666666666, 0, 0, -3.018708510647959, -3.019007778413497, 1, 0],
      [0, 0, 1, 0.5578726414754481, 0, 0, 0.6666666666666666, 0, 0, -4.038901628786683, -4.03014867599286, 0.9912852427744528, 0.6296541641433383],
      [0, 0, 0.9991362520746339, 0.1, 0.0008637479253661429, -0.0004766486384557567, 0.6666666666666666, 0, 0, -4.237225172166767, -4.237463496485995, 1, 0],
      [0, 0, 0.9991362520746339, 0.1, 0.0008637479253661429, -0.000685390379834061, 0.6666666666666666, 0, 0, -3.416957462032027, -3.417300157221944, 1, 0],
      [0, 0, 0.9991362520746339, 0.1, 0.0008637479253661429, -0.0005985355306954432, 0.6666666666666666, 0, 0, -3.018708510647959, -3.019007778413306, 1, 0],
      [0, 0, 0.009607016913019109, 41.12237832645907, 0.9903929830869809, 0.761898393435402, 0.3653318092589323, 1, 0, -8.268171452331812, -8.268178914930362, 1, 0],
      [0, 0, 0.9991362520746339, 0.1, 0.0008637479253661429, -0.0005985355411359805, 0.6666666666666666, 0, 0, -3.018708510647959, -3.019007778418527, 1, 0],
      [0, 0, 0.9991362520746339, 0.1, 0.0008637479253661429, -0.0007718227168282965, 0.6666666666666666, 0, 0, -4.208638013207655, -4.209023924566069, 1, 0],
      [0, 0, 0.9991362520746339, 0.1, 0.0008637479253661429, -0.0006812878411350809, 0.6666666666666666, 0, 0, -3.416957462032027, -3.417298105952594, 1, 0],
      [0, 0, 0.9991362520746339, 0.1, 0.0008637479253661429, -0.00103481498746838, 0.6666666666666666, 0, 0, -4.679148472654051, -4.679665880147785, 1, 0],
      [0, 0, 0.9991362520746339, 0.1, 0.0008637479253661429, -0.0007643592339894312, 0.6666666666666666, 0, 0, -3.855751935668445, -3.85613411528544, 1, 0],
      [0, 0, 0.9991362520746339, 0.1, 0.0008637479253661429, -0.0006217636971639351, 0.6666666666666666, 0, 0, -3.505490628524781, -3.505801510373363, 1, 0],
      [0, 0, 0.9991362520746339, 0.1, 0.0008637479253661429, -0.000451086950273627, 0.6666666666666666, 0, 0, -3.721855895330833, -3.72208143880597, 1, 0],
      [0, 0, 1, 0.2223056743341221, 0, 0, 0.6666666666666666, 0, 0, -3.206353106608249, -3.197197847862754, 0.990886523030501, 0.969568493409144],
      [0, 0, 0.9991362520746339, 0.1, 0.0008637479253661429, -0.0006217636971639351, 0.6666666666666666, 0, 0, -3.505490628524781, -3.505801510373363, 1, 0],
      [0, 0, 0.9991362520746339, 0.1, 0.0008637479253661429, -0.0007918063649352547, 0.6666666666666666, 0, 0, -4.342534053545267, -4.342929956727735, 1, 0],
      [0, 0, 0.9991362520746339, 0.1, 0.0008637479253661429, -0.0007056306837514015, 0.6666666666666666, 0, 0, -3.903739579908849, -3.904092395250724, 1, 0],
      [0, 0, 0.9991362520746339, 0.1, 0.0008637479253661429, -0.0006217636971639351, 0.6666666666666666, 0, 0, -3.505490628524781, -3.505801510373363, 1, 0],
      [0, 0, 0.9991362520746339, 0.1, 0.0008637479253661429, -0.0005705395391419898, 0.6666666666666666, 0, 0, -3.018708510647959, -3.01899378041753, 1, 0],
      [0, 0, 0.9991362520746339, 0.1, 0.0008637479253661429, -0.0004559303687701188, 0.6666666666666666, 0, 0, -3.721855895330833, -3.722083860515218, 1, 0],
      [0, 0, 0.9991362520746339, 0.1, 0.0008637479253661429, -0.0004766486384744084, 0.6666666666666666, 0, 0, -3.721855895330833, -3.72209421965007, 1, 0],
      [0, 0, 1, 0.6718725502785308, 0, 0, 0.6666666666666666, 0, 0, -4.524637104148445, -4.49700249965552, 0.9727437380617687, 0.9400491821868175],
      [0, 0, 0.9991362520746339, 0.1, 0.0008637479253661429, -0.000738587402835833, 0.6666666666666666, 0, 0, -4.308321515910828, -4.308690809612246, 1, 0],
      [55.51986919604666, 0, 0.8019683601176392, 0, 0.1980316398823608, 0, 0.6666666666666666, 0, 0, -8.088884562948392, -8.088925938424158, 1, 56.54531754713923],
      [0, 0, 0.9991362520746339, 0.1, 0.0008637479253661429, -0.0005874531705494235, 0.6666666666666666, 0, 0, -3.534077787483892, -3.534371514069166, 1, 0],
      [0, 0, 0.9991362520746339, 0.1, 0.0008637479253661429, -0.0007459823689170975, 0.6666666666666666, 0, 0, -4.164044716330472, -4.16441770751493, 1, 0],
      [0, 0, 0.9991362520746339, 0.1, 0.0008637479253661429, -0.0004766486384744084, 0.6666666666666666, 0, 0, -3.721855895330833, -3.72209421965007, 1, 0],
      [0, 0, 0.9991362520746339, 0.1, 0.0008637479253661429, -0.0007643592339894312, 0.6666666666666666, 0, 0, -3.855751935668445, -3.85613411528544, 1, 0],
      [0, 0, 0.9991362520746339, 0.1, 0.0008637479253661429, -0.000738587402835833, 0.6666666666666666, 0, 0, -4.308321515910828, -4.308690809612246, 1, 0],
      [0, 0, 1, 0.2223056743341221, 0, 0, 0.6666666666666666, 0, 0, -3.206872038249192, -3.197197847862754, 0.9903724540559543, 0.969568493409144],
      [0, 0, 0.9991362520746339, 0.1, 0.0008637479253661429, -0.0004766486384744084, 0.6666666666666666, 0, 0, -3.721855895330833, -3.72209421965007, 1, 0],
      [0, 0, 0.9991362520746339, 0.1, 0.0008637479253661429, -0.0008292829054514783, 0.6666666666666666, 0, 0, -4.458223694166512, -4.458638335619238, 1, 0],
      [0, 0, 0.7314785155523098, 191.4412453554808, 0.2685214844476902, 0.9198782841470425, 0.3327368371528276, 1, 0, -9.104394071399483, -9.071429326081933, 0.9675726704533038, 0],
      [0, 0, 0.9991362520746339, 0.1, 0.0008637479253661429, -0.0009198796863554293, 0.6666666666666666, 0, 0, -4.779561810418342, -4.78002175026152, 1, 0],
      [1.250729320059885, 0, 1, 0.3986761438071433, 0, 0, 0.6666666666666666, 0, 0, -4.203553510811585, -4.192366354777229, 0.9888751874962903, 1.301235659993812],
      [0, 0, 0.9991362520746339, 0.1, 0.0008637479253661429, -0.0007572537639255472, 0.6666666666666666, 0, 0, -3.901248108443379, -3.901626735325342, 1, 0],
      [0, 0, 0.9991362520746339, 0.1, 0.0008637479253661429, -0.0007292695645197966, 0.6666666666666666, 0, 0, -4.164044716330472, -4.164409351112732, 1, 0],
      [0, 0, 0.9991362520746339, 0.1, 0.0008637479253661429, -0.00076834443192908, 0.6666666666666666, 0, 0, -3.855751935668445, -3.85613610788441, 1, 0],
      [0, 0, 0.9991362520746339, 0.1, 0.0008637479253661429, -0.0008292829054514783, 0.6666666666666666, 0, 0, -4.458223694166512, -4.458638335619238, 1, 0],
      [0, 0, 0.9991362520746339, 0.1, 0.0008637479253661429, -0.0007572537639255472, 0.6666666666666666, 0, 0, -3.901248108443379, -3.901626735325342, 1, 0],
      [0, 0, 0.9991362520746339, 0.1, 0.0008637479253661429, -0.000738587402835833, 0.6666666666666666, 0, 0, -4.308321515910828, -4.308690809612246, 1, 0],
      [0, 0, 1, 0.2223056743341221, 0, 0, 0.6666666666666666, 0, 0, -3.206872038249192, -3.197197847862754, 0.9903724540559543, 0.969568493409144],
      [0, 0, 0.9991362520746339, 0.1, 0.0008637479253661429, -0.00078226612125043, 0.6666666666666666, 0, 0, -4.486810853125624, -4.487201986186249, 1, 0],
      [0, 0, 0.9991362520746339, 0.1, 0.0008637479253661429, -0.0005985355306954432, 0.6666666666666666, 0, 0, -3.018708510647959, -3.019007778413306, 1, 0],
      [0, 0, 0.9991362520746339, 0.1, 0.0008637479253661429, -0.0005874531705494235, 0.6666666666666666, 0, 0, -3.534077787483892, -3.534371514069166, 1, 0],
      [0, 0, 1, 0.2223056743341221, 0, 0, 0.6666666666666666, 0, 0, -3.206872038249192, -3.197197847862754, 0.9903724540559543, 0.969568493409144],
      [0, 0, 0.9991362520746339, 0.1, 0.0008637479253661429, -0.0004766486384744084, 0.6666666666666666, 0, 0, -3.721855895330833, -3.72209421965007, 1, 0],
      [0, 0, 0.9991362520746339, 0.1, 0.0008637479253661429, -0.0007718227168282965, 0.6666666666666666, 0, 0, -4.208638013207655, -4.209023924566069, 1, 0],
      [0, 0, 0.9991362520746339, 0.1, 0.0008637479253661429, -0.0008292829054514783, 0.6666666666666666, 0, 0, -4.675491836870315, -4.675906478323041, 1, 0],
      [0, 0, 0.9991362520746339, 0.1, 0.0008637479253661429, -0.0006853750506845557, 0.6666666666666666, 0, 0, -4.192631875289583, -4.192974562814925, 1, 0],
      [0, 0, 0.9991362520746339, 0.1, 0.0008637479253661429, -0.0006999458828165217, 0.6666666666666666, 0, 0, -3.683979965739576, -3.684329938680984, 1, 0],
      [0, 0, 0.9991362520746339, 0.1, 0.0008637479253661429, -0.0007134605059579968, 0.6666666666666666, 0, 0, -4.164044716330472, -4.164401446583451, 1, 0],
      [0, 0, 0.9991362520746339, 0.1, 0.0008637479253661429, -0.0008195032595104124, 0.6666666666666666, 0, 0, -4.428397627376928, -4.428807379006683, 1, 0],
      [0, 0, 0.9991362520746339, 0.1, 0.0008637479253661429, -0.0008666006169697482, 0.6666666666666666, 0, 0, -4.823425272234407, -4.823858572542892, 1, 0],
      [0, 0, 0.9991362520746339, 0.1, 0.0008637479253661429, -0.0009995637475306296, 0.6666666666666666, 0, 0, -4.545252432316438, -4.545752214190204, 1, 0],
      [0, 0, 0.9991362520746339, 0.1, 0.0008637479253661429, -0.0008370168023450475, 0.6666666666666666, 0, 0, -4.645665770080731, -4.646084278481903, 1, 0],
      [0, 0, 1, 0.6718725502785308, 0, 0, 0.6666666666666666, 0, 0, -4.409080968536501, -4.381312859034274, 0.9726138805684693, 0.9400491821868175],
      [0, 0, 0.9991362520746339, 0.1, 0.0008637479253661429, -0.0006665558740470701, 0.6666666666666666, 0, 0, -3.722758771228583, -3.723092049165607, 1, 0],
      [0, 0, 0.9991362520746339, 0.1, 0.0008637479253661429, -0.0009571045589797933, 0.6666666666666666, 0, 0, -4.794838113275296, -4.795316665554786, 1, 0],
      [0, 0, 0.9991362520746339, 0.1, 0.0008637479253661429, -0.0008370168023450475, 0.6666666666666666, 0, 0, -4.645665770080731, -4.646084278481903, 1, 0],
      [0, 0, 0.9991362520746339, 0.1, 0.0008637479253661429, -0.0008292829037692684, 0.6666666666666666, 0, 0, -4.486810853125624, -4.487225494577508, 1, 0],
      [0, 0, 1, 0.6718725502785308, 0, 0, 0.6666666666666666, 0, 0, -4.084200657271841, -4.058735834951971, 0.9748566715574291, 0.9400491821868175],
      [0, 0, 0.9991362520746339, 0.1, 0.0008637479253661429, -0.0007551753939480932, 0.6666666666666666, 0, 0, -4.121007722612652, -4.121385310309626, 1, 0],
      [0, 0, 0.9991362520746339, 0.1, 0.0008637479253661429, -0.0004406790115663028, 0.6666666666666666, 0, 0, -4.57383959127555, -4.574059930781333, 1, 0],
      [0, 0, 0.9991362520746339, 0.1, 0.0008637479253661429, -0.0005874531705494235, 0.6666666666666666, 0, 0, -3.534077787483892, -3.534371514069166, 1, 0],
      [0, 0, 0.9991362520746339, 0.1, 0.0008637479253661429, -0.0008034049759064743, 0.6666666666666666, 0, 0, -4.191201190458964, -4.191602892946917, 1, 0],
      [0, 0, 0.9991362520746339, 0.1, 0.0008637479253661429, -0.0005985355306954432, 0.6666666666666666, 0, 0, -3.018708510647959, -3.019007778413306, 1, 0],
      [0, 0, 0.9991362520746339, 0.1, 0.0008637479253661429, -0.0008400654169093968, 0.6666666666666666, 0, 0, -4.428397627376928, -4.428817660085382, 1, 0],
      [1.250729320059885, 0, 1, 0.3986761438071433, 0, 0, 0.6666666666666666, 0, 0, -3.959406265765595, -3.941615509500106, 0.9823665649021351, 1.301235659993812],
      [1.250729320059885, 0, 1, 0.3986761438071433, 0, 0, 0.6666666666666666, 0, 0, -3.959406265765595, -3.941615509500106, 0.9823665649021351, 1.301235659993812],
      [0, 0, 0.9991362520746339, 0.1, 0.0008637479253661429, -0.0005985355306954432, 0.6666666666666666, 0, 0, -3.018708510647959, -3.019007778413306, 1, 0],
      [0, 0, 1, 0.2223056743341221, 0, 0, 0.6666666666666666, 0, 0, -3.206872038249192, -3.197197847862754, 0.9903724540559543, 0.969568493409144],
      [0, 0, 0.9991362520746339, 0.1, 0.0008637479253661429, -0.00068112530956288, 0.6666666666666666, 0, 0, -3.543366558116038, -3.543707120770819, 1, 0],
      [0, 0, 0.9991362520746339, 0.1, 0.0008637479253661429, -0.000685390379834061, 0.6666666666666666, 0, 0, -3.416957462032027, -3.417300157221944, 1, 0],
      [0, 0, 0.9991362520746339, 0.1, 0.0008637479253661429, -0.0005985355306954432, 0.6666666666666666, 0, 0, -3.018708510647959, -3.019007778413306, 1, 0],
      [0, 0, 0.9991362520746339, 0.1, 0.0008637479253661429, -0.0006999458828165217, 0.6666666666666666, 0, 0, -3.683979965739576, -3.684329938680984, 1, 0],
      [0, 0, 0.9991362520746339, 0.1, 0.0008637479253661429, -0.0007316274259654421, 0.6666666666666666, 0, 0, -4.020594384848359, -4.020960198561342, 1, 0],
      [0, 0, 1, 0.970937574814953, 0, 0, 0.6666666666666666, 0, 0, -3.730886863397353, -3.712567124698687, 0.981847047666194, 0.7685003037841395],
      [0, 0, 0.9991362520746339, 0.1, 0.0008637479253661429, -0.0007385874028482675, 0.6666666666666666, 0, 0, -4.279734356951717, -4.280103650653141, 1, 0],
      [0, 0, 0.9991362520746339, 0.1, 0.0008637479253661429, -0.0007718227168282965, 0.6666666666666666, 0, 0, -4.208638013207655, -4.209023924566069, 1, 0],
      [0, 0, 1, 0.2223056743341221, 0, 0, 0.6666666666666666, 0, 0, -3.206872038249192, -3.197197847862754, 0.9903724540559543, 0.969568493409144],
      [0, 0, 0.9991362520746339, 0.1, 0.0008637479253661429, -0.0008400654169093968, 0.6666666666666666, 0, 0, -4.428397627376928, -4.428817660085382, 1, 0],
      [0, 0, 1, 0.2223056743341221, 0, 0, 0.6666666666666666, 0, 0, -3.206872038249192, -3.197197847862754, 0.9903724540559543, 0.969568493409144],
      [0, 0, 0.9991362520746339, 0.1, 0.0008637479253661429, -0.0004766486384744084, 0.6666666666666666, 0, 0, -3.721855895330833, -3.72209421965007, 1, 0],
      [0, 0, 0.9991362520746339, 0.1, 0.0008637479253661429, -0.0005985355306954432, 0.6666666666666666, 0, 0, -3.018708510647959, -3.019007778413306, 1, 0],
      [0, 0, 0.9991362520746339, 0.1, 0.0008637479253661429, -0.0008272045894432978, 0.6666666666666666, 0, 0, -4.677983308335786, -4.678396910630507, 1, 0],
      [0, 0, 0.9991362520746339, 0.1, 0.0008637479253661429, -0.000685390379834061, 0.6666666666666666, 0, 0, -3.416957462032027, -3.417300157221944, 1, 0],
      [0, 0, 1, 0, 0, 0, 1, 0, 0, 0, 0, 1, 0],
      [0, 0, 1, 0, 0, 0, 1, 0, 0, 0, 0, 1, 0],
      [0, 0, 1, 0, 0, 0, 1, 0, 0, 0, 0, 1, 0],
      [0, 0, 1, 0, 0, 0, 1, 0, 0, 0, 0, 1, 0],
      [0, 0, 1, 0, 0, 0, 1, 0, 0, 0, 0, 1, 0],
      [0.02593861773099327, 0.0006558013102992615, 0.000722239116128376, 53.52166584203176, 0.9992777608838717, 0.6178256874834371, 0.3987800061749817, 0, 0, -7.593323571013388, -7.593998143189813, 1, 0],
      [0, 0, 1, 0, 0, 0, 1, 0, 0, 0, 0, 1, 0],
      [0, 0, 1, 0, 0, 0, 1, 0, 0, 0, 0, 1, 0],
      [0, 0, 0.8108735397601334, 698.5513298179626, 0.1891264602398666, 1.057951942500525, 0.3071477725385512, 1, 0, -8.184744846769339, -7.97699712557606, 0.8124119651726888, 0],
      [0, 0, 0.9991362520746339, 0.1, 0.0008637479253661429, -0.0007385874078673638, 0.6666666666666666, 0, 0, -3.792952239074895, -3.793321532778829, 1, 0],
      [1.250729320059885, 0, 1, 0.3986761438071433, 0, 0, 0.6666666666666666, 0, 0, -3.959406271786277, -3.941615509500106, 0.9823665589876178, 1.301235659993812],
      [0, 0, 1, 0, 0, 0, 1, 0, 0, 0, 0, 1, 0],
      [0, 0, 0.9991362520746339, 0.1, 0.0008637479253661429, -0.0008749575157906975, 0.6666666666666666, 0, 0, -4.075511549837718, -4.075949028595613, 1, 0],
      [0, 0, 0.9991362520746339, 0.1, 0.0008637479253661429, -0.0006569979125510272, 0.6666666666666666, 0, 0, -3.505490628524781, -3.505819127481056, 1, 0],
      [152.1855881390327, 0, 0.8132516153848074, 0, 0.1867483846151926, 0, 0.6666666666666666, 0, 0, -8.214381691807555, -8.214384277391128, 1, 152.0518438845863],
      [0, 0, 0.9991362520746339, 0.1, 0.0008637479253661429, -0.0007385874100087619, 0.6666666666666666, 0, 0, -4.308321515910828, -4.308690809615833, 1, 0],
      [0, 0, 0.9991362520746339, 0.1, 0.0008637479253661429, -0.0006853903901227199, 0.6666666666666666, 0, 0, -3.416957462032027, -3.417300157227088, 1, 0],
      [0, 0, 1, 0, 0, 0, 1, 0, 0, 0, 0, 1, 0],
      [0, 0, 0.9991362520746339, 0.1, 0.0008637479253661429, -0.0008749575161690615, 0.6666666666666666, 0, 0, -4.075511549837718, -4.075949028595803, 1, 0],
      [220.3073824518078, 0, 0.7449034533466203, 0.6084924242123954, 0.2550965466533797, 0, 0.6666666666666666, 0, 0, -5.589163437952976, -5.592358115554924, 1, 231.9488002381312],
      [0, 0, 0.9991362520746339, 0.1, 0.0008637479253661429, -0.0005944329371070367, 0.6666666666666666, 0, 0, -3.018708510647959, -3.019005727116512, 1, 0],
      [0, 0, 0.9991362520746339, 0.1, 0.0008637479253661429, -0.0004884295332896471, 0.6666666666666666, 0, 0, -4.058470314439616, -4.058714529206261, 1, 0],
      [0, 0, 1, 0.970937574814953, 0, 0, 0.6666666666666666, 0, 0, -3.731000902472053, -3.712567124698687, 0.9817350851215497, 0.7685003037841395],
      [0, 0, 1, 0.2223056743341221, 0, 0, 0.6666666666666666, 0, 0, -3.206872038249192, -3.197197847862754, 0.9903724540559543, 0.969568493409144],
      [0, 0, 0.9991362520746339, 0.1, 0.0008637479253661429, -0.000714787539523698, 0.6666666666666666, 0, 0, -4.49700249965552, -4.497359893425282, 1, 0],
      [0, 0, 0.9991362520746339, 0.1, 0.0008637479253661429, -0.0009995637475306296, 0.6666666666666666, 0, 0, -4.545252432316438, -4.545752214190204, 1, 0],
      [0, 0, 0.9991362520746339, 0.1, 0.0008637479253661429, -0.0008513178889213435, 0.6666666666666666, 0, 0, -4.075511549837718, -4.075937208782179, 1, 0],
      [1.131749355382826, 0.8062148760840538, 0.7208015901838372, 1.625349274313056, 0.2791984098161628, 0, 0.6666666666666666, 0, 0, 0, 0, 1, 1],
      [1.131749355382826, 0.8062148760840538, 0.7208015901838372, 1.625349274313056, 0.2791984098161628, 0, 0.6666666666666666, 0, 0, 0, 0, 1, 1],
      [1.131749355382826, 0.8062148760840538, 0.7208015901838372, 1.625349274313056, 0.2791984098161628, 0, 0.6666666666666666, 0, 0, 0, 0, 1, 1],
      [1.131749355382826, 0.8062148760840538, 0.7208015901838372, 1.625349274313056, 0.2791984098161628, 0, 0.6666666666666666, 0, 0, 0, 0, 1, 1],
      [1.131749355382826, 0.8062148760840538, 0.7208015901838372, 1.625349274313056, 0.2791984098161628, 0, 0.6666666666666666, 0, 0, 0, 0, 1, 1],
      [1.131749355382826, 0.8062148760840538, 0.7208015901838372, 1.625349274313056, 0.2791984098161628, 0, 0.6666666666666666, 0, 0, 0, 0, 1, 1],
      [1.131749355382826, 0.8062148760840538, 0.7208015901838372, 1.625349274313056, 0.2791984098161628, 0, 0.6666666666666666, 0, 0, 0, 0, 1, 1],
      [1.131749355382826, 0.8062148760840538, 0.7208015901838372, 1.625349274313056, 0.2791984098161628, 0, 0.6666666666666666, 0, 0, 0, 0, 1, 1],
      [1.131749355382826, 0.8062148760840538, 0.7208015901838372, 1.625349274313056, 0.2791984098161628, 0, 0.6666666666666666, 0, 0, 0, 0, 1, 1],
      [1.131749355382826, 0.8062148760840538, 0.7208015901838372, 1.625349274313056, 0.2791984098161628, 0, 0.6666666666666666, 0, 0, 0, 0, 1, 1],
      [1.131749355382826, 0.8062148760840538, 0.7208015901838372, 1.625349274313056, 0.2791984098161628, 0, 0.6666666666666666, 0, 0, 0, 0, 1, 1],
      [1.131749355382826, 0.8062148760840538, 0.7208015901838372, 1.625349274313056, 0.2791984098161628, 0, 0.6666666666666666, 0, 0, 0, 0, 1, 1],
      [0, 0, 0.9991362520746339, 0.1, 0.0008637479253661429, -0.0004240642066770661, 0.6666666666666666, 0, 0, -3.721855895330833, -3.722067927434172, 1, 0],
      [0, 0, 0.9991362520746339, 0.1, 0.0008637479253661429, -0.0005646020091631954, 0.6666666666666666, 0, 0, -3.018708510647959, -3.01899081165254, 1, 0],
      [0, 0, 0.9991362520746339, 0.1, 0.0008637479253661429, -0.0006244591306980851, 0.6666666666666666, 0, 0, -3.543366558116038, -3.543678787681387, 1, 0],
      [0, 0, 0.9991362520746339, 0.1, 0.0008637479253661429, -0.0004510870120535415, 0.6666666666666666, 0, 0, -3.721855895330833, -3.72208143883686, 1, 0],
      [0, 0, 0.9991362520746339, 0.1, 0.0008637479253661429, -0.0007718227168762581, 0.6666666666666666, 0, 0, -4.425906155911458, -4.426292067269896, 1, 0],
      [120.8273024450134, 0, 0.75, 0.9890854093477985, 0.25, 0, 0.6666666666666666, 0, 0, -7.918848358348662, -7.924979287250992, 1, 120.8273024450134],
      [0, 0, 0.9991362520746339, 0.1, 0.0008637479253661429, -0.000685390379834061, 0.6666666666666666, 0, 0, -3.416957462032027, -3.417300157221944, 1, 0],
      [0, 0, 0.9991362520746339, 0.1, 0.0008637479253661429, -0.0009571045590188731, 0.6666666666666666, 0, 0, -5.012106255979099, -5.012584808258608, 1, 0],
      [0, 0, 1, 0.2223056743341221, 0, 0, 0.6666666666666666, 0, 0, -3.206872038249192, -3.197197847862754, 0.9903724540559543, 0.969568493409144],
      [0, 0, 0.9991362520746339, 0.1, 0.0008637479253661429, -0.0005944329371070367, 0.6666666666666666, 0, 0, -3.018708510647959, -3.019005727116512, 1, 0],
      [0, 0, 0.9991362520746339, 0.1, 0.0008637479253661429, -0.0009720340834284968, 0.6666666666666666, 0, 0, -4.545252432316438, -4.545738449358153, 1, 0],
      [0, 0, 0.9991362520746339, 0.1, 0.0008637479253661429, -0.0008400654169093968, 0.6666666666666666, 0, 0, -4.428397627376928, -4.428817660085382, 1, 0],
      [0, 0, 0.9991362520746339, 0.1, 0.0008637479253661429, -0.0004850202097745893, 0.6666666666666666, 0, 0, -4.371121212504378, -4.371363722609265, 1, 0],
      [0, 0, 0.9991362520746339, 0.1, 0.0008637479253661429, -0.0007459823689170975, 0.6666666666666666, 0, 0, -4.164044716330472, -4.16441770751493, 1, 0],
      [0, 0, 0.9991362520746339, 0.1, 0.0008637479253661429, -0.0004766486384744084, 0.6666666666666666, 0, 0, -3.721855895330833, -3.72209421965007, 1, 0],
      [0, 0, 1, 0.2223056743341221, 0, 0, 0.6666666666666666, 0, 0, -3.206872038249192, -3.197197847862754, 0.9903724540559543, 0.969568493409144],
      [0, 0, 0.9991362520746339, 0.1, 0.0008637479253661429, -0.0006516385730073182, 0.6666666666666666, 0, 0, -3.505490628524781, -3.505816447811284, 1, 0],
      [0, 0, 1, 0.2223056743341221, 0, 0, 0.6666666666666666, 0, 0, -3.206872038249192, -3.197197847862754, 0.9903724540559543, 0.969568493409144],
      [0, 0, 0.9991362520746339, 0.1, 0.0008637479253661429, -0.0007718227168762581, 0.6666666666666666, 0, 0, -4.425906155911458, -4.426292067269896, 1, 0],
      [0, 0, 1, 0.2223056743341221, 0, 0, 0.6666666666666666, 0, 0, -3.206872038249192, -3.197197847862754, 0.9903724540559543, 0.969568493409144],
      [0, 0, 0.9991362520746339, 0.1, 0.0008637479253661429, -0.0004009496137600266, 0.6666666666666666, 0, 0, -3.197197847862754, -3.197398322669634, 1, 0],
      [1.105033828717912, 0, 0.9354549119065217, 0.7303219197672707, 0.06454508809347825, 0, 0.6666666666666666, 0, 0, -1.083283013141914, -1.07940240463961, 0.9961269113283513, 1.301235659993812],
      [1.131749355382826, 0.8062148760840538, 0.7208015901838372, 1.625349274313056, 0.2791984098161628, 0, 0.6666666666666666, 0, 0, 0, 0, 1, 1],
      [1.131749355382826, 0.8062148760840538, 0.7208015901838372, 1.625349274313056, 0.2791984098161628, 0, 0.6666666666666666, 0, 0, 0, 0, 1, 1],
      [1.131749355382826, 0.8062148760840538, 0.7208015901838372, 1.625349274313056, 0.2791984098161628, 0, 0.6666666666666666, 0, 0, 0, 0, 1, 1],
      [1.131749355382826, 0.8062148760840538, 0.7208015901838372, 1.625349274313056, 0.2791984098161628, 0, 0.6666666666666666, 0, 0, 0, 0, 1, 1],
      [1.131749355382826, 0.8062148760840538, 0.7208015901838372, 1.625349274313056, 0.2791984098161628, 0, 0.6666666666666666, 0, 0, 0, 0, 1, 1],
      [1.131749355382826, 0.8062148760840538, 0.7208015901838372, 1.625349274313056, 0.2791984098161628, 0, 0.6666666666666666, 0, 0, 0, 0, 1, 1],
      [1.131749355382826, 0.8062148760840538, 0.7208015901838372, 1.625349274313056, 0.2791984098161628, 0, 0.6666666666666666, 0, 0, 0, 0, 1, 1],
      [1.131749355382826, 0.8062148760840538, 0.7208015901838372, 1.625349274313056, 0.2791984098161628, 0, 0.6666666666666666, 0, 0, 0, 0, 1, 1],
      [1.131749355382826, 0.8062148760840538, 0.7208015901838372, 1.625349274313056, 0.2791984098161628, 0, 0.6666666666666666, 0, 0, 0, 0, 1, 1],
      [1.131749355382826, 0.8062148760840538, 0.7208015901838372, 1.625349274313056, 0.2791984098161628, 0, 0.6666666666666666, 0, 0, 0, 0, 1, 1],
      [1.131749355382826, 0.8062148760840538, 0.7208015901838372, 1.625349274313056, 0.2791984098161628, 0, 0.6666666666666666, 0, 0, 0, 0, 1, 1],
      [1.131749355382826, 0.8062148760840538, 0.7208015901838372, 1.625349274313056, 0.2791984098161628, 0, 0.6666666666666666, 0, 0, 0, 0, 1, 1],
      [1.131749355382826, 0.8062148760840538, 0.7208015901838372, 1.625349274313056, 0.2791984098161628, 0, 0.6666666666666666, 0, 0, 0, 0, 1, 1],
      [0, 0, 0.9991362520746339, 0.9127296903851106, 0.0008637479253661429, -0.0003994479978537413, 0.6666666666666666, 0, 0, -1.429592509820228, -1.428461321825743, 0.9988694515574217, 0],
      [0, 0, 0.9991362520746339, 0.1, 0.0008637479253661429, -0.0009206463325295289, 0.6666666666666666, 0, 0, -4.679148472654051, -4.679608795820315, 1, 0],
      [0, 0, 0.9991362520746339, 0.1, 0.0008637479253661429, -0.0006059807406835205, 0.6666666666666666, 0, 0, -3.543366558116038, -3.543669548486379, 1, 0],
      [0, 0, 0.9991362520746339, 0.1, 0.0008637479253661429, -0.0006652063218135496, 0.6666666666666666, 0, 0, -3.683979965739576, -3.684312568900483, 1, 0],
      [174.227243902258, 0, 0.74601299584137, 0.9461643472021911, 0.25398700415863, 0, 0.6666666666666666, 0, 0, -7.025144572916072, -7.031212509116587, 1, 175.2328295657745],
      [0, 0, 0.9991362520746339, 0.1, 0.0008637479253661429, -0.0004715291177319614, 0.6666666666666666, 0, 0, -3.721855895330833, -3.722091659889699, 1, 0],
      [0, 0, 0.9991362520746339, 0.1, 0.0008637479253661429, -0.0009571045590188731, 0.6666666666666666, 0, 0, -5.012106255979099, -5.012584808258608, 1, 0],
      [0, 0, 0.9991362520746339, 0.1, 0.0008637479253661429, -0.0007459823689170975, 0.6666666666666666, 0, 0, -4.164044716330472, -4.16441770751493, 1, 0],
      [0, 0, 0.9991362520746339, 0.1, 0.0008637479253661429, -0.0004766486384744084, 0.6666666666666666, 0, 0, -3.721855895330833, -3.72209421965007, 1, 0],
      [0, 0, 1, 0.3861199764671248, 0, 0, 0.6666666666666666, 0, 0, -4.259335295837577, -4.247416818696663, 0.9881522665757693, 0.4560207428894453],
      [0, 0, 0.9991362520746339, 0.1, 0.0008637479253661429, -0.0007459823685858069, 0.6666666666666666, 0, 0, -3.67726259845365, -3.677635589637942, 1, 0],
      [0, 0, 0.9991362520746339, 0.1, 0.0008637479253661429, -0.0007643592339894312, 0.6666666666666666, 0, 0, -3.855751935668445, -3.85613411528544, 1, 0],
      [0, 0, 0.9991362520746339, 0.1, 0.0008637479253661429, -0.0004510870120535415, 0.6666666666666666, 0, 0, -3.721855895330833, -3.72208143883686, 1, 0],
      [0, 0, 1, 0.2321657973316925, 0, 0, 0.6666666666666666, 0, 0, -4.296029303699018, -4.279734356951717, 0.9838370977046375, 0.969568493409144],
      [0.03243743537158477, 0.001019129273539995, 0.0007235131011660696, 110.8569729803277, 0.999276486898834, 1.679035910915754, 0.2168859636438777, 0, 0, -10.22044644769874, -10.22238138461089, 1, 0],
      [0, 0, 0.9991362520746339, 0.1, 0.0008637479253661429, -0.0005944329371070367, 0.6666666666666666, 0, 0, -3.018708510647959, -3.019005727116512, 1, 0],
      [0, 0, 1, 0.2223056743341221, 0, 0, 0.6666666666666666, 0, 0, -3.206353106608249, -3.197197847862754, 0.990886523030501, 0.969568493409144],
      [0, 0, 0.9991362520746339, 0.1, 0.0008637479253661429, -0.0007059757809617651, 0.6666666666666666, 0, 0, -4.164044716330472, -4.164397704220953, 1, 0],
      [0, 0, 0.9991362520746339, 0.1, 0.0008637479253661429, -0.0008086088065706321, 0.6666666666666666, 0, 0, -4.486810853125624, -4.487215157528909, 1, 0],
      [0, 0, 0.9991362520746339, 0.1, 0.0008637479253661429, -0.0007848080759922382, 0.6666666666666666, 0, 0, -3.971441576289691, -3.971833980327687, 1, 0],
      [0, 0, 0.9991362520746339, 0.1, 0.0008637479253661429, -0.0005944329371070367, 0.6666666666666666, 0, 0, -3.018708510647959, -3.019005727116512, 1, 0],
      [0, 0, 1, 0.2223056743341221, 0, 0, 0.6666666666666666, 0, 0, -3.206780242841295, -3.197197847862754, 0.9904633698721121, 0.969568493409144],
      [0, 0, 0.9991362520746339, 0.1, 0.0008637479253661429, -0.0005944329371070367, 0.6666666666666666, 0, 0, -3.018708510647959, -3.019005727116512, 1, 0],
      [0, 0, 0.9991362520746339, 0.1, 0.0008637479253661429, -0.0007848080759922382, 0.6666666666666666, 0, 0, -3.971441576289691, -3.971833980327687, 1, 0],
      [0, 0, 0.809315836414418, 498.4142966222007, 0.190684163585582, 1.151832943198571, 0.2910858477600693, 1, 0, -9.559155359510767, -9.369379110668932, 0.8271441877005787, 0],
      [0, 0, 1, 0.2223056743341221, 0, 0, 0.6666666666666666, 0, 0, -3.206867205884029, -3.197197847862754, 0.9903772399088631, 0.969568493409144],
      [0, 0, 1, 0, 0, 0, 1, 0, 0, 0, 0, 1, 0],
      [0, 0, 0.9991362520746339, 0.1, 0.0008637479253661429, -0.0007476961236605462, 0.6666666666666666, 0, 0, -3.683979965739576, -3.684353813801406, 1, 0],
      [0, 0, 0.0007073048999355227, 123.8996410237677, 0.9992926951000645, 1.045033072427589, 0.3094391137580386, 0, 0, -11.78970711265341, -11.7897116742682, 1, 0],
      [0, 0, 0.9991362520746339, 0.1, 0.0008637479253661429, -0.0007551754046133397, 0.6666666666666666, 0, 0, -4.121007722612652, -4.121385310314959, 1, 0],
      [0, 0, 1, 0, 0, 0, 1, 0, 0, 0, 0, 1, 0],
      [57.05094908709754, 0, 0.7692311293291718, 0.4080546102601982, 0.2307688706708282, 0, 0.6666666666666666, 0, 0, -8.533258259520869, -8.534899629857565, 1, 55.53332357719141],
      [0, 0, 1, 0, 0, 0, 1, 0, 0, 0, 0, 1, 0],
      [0.02590447124415981, 0.0006540975785257089, 0.0007229613566688689, 75.28889056127173, 0.9992770386433312, 1.358980865149785, 0.2589685004143881, 0, 0, -6.295854251114281, -6.297482368418224, 1, 0],
      [0, 0, 0.8473973888299351, 1339.917818472435, 0.1526026111700649, 1.555310928854116, 0.2321826751926722, 1, 0, -10.07080973051943, -9.749999537980187, 0.7255609547893114, 0],
      [0, 0, 0.9991362520746339, 0.1, 0.0008637479253661429, -0.0008708550831286743, 0.6666666666666666, 0, 0, -4.075511549837718, -4.075946977379282, 1, 0],
      [0, 0, 0.9991362520746339, 0.1, 0.0008637479253661429, -0.0006381458141380136, 0.6666666666666666, 0, 0, -3.93232673886796, -3.932645811775029, 1, 0],
      [0, 0, 0.9991362520746339, 0.1, 0.0008637479253661429, -0.0005664367288797933, 0.6666666666666666, 0, 0, -3.018708510647959, -3.018991729012399, 1, 0],
      [0, 0, 1, 0.2321657973316925, 0, 0, 0.6666666666666666, 0, 0, -4.296081463812867, -4.279734356951717, 0.9837857819879375, 0.969568493409144],
      [0.03240379231986607, 0.001017049496059669, 0.0007219632420456661, 49.66784830910407, 0.9992780367579543, 0.8966241365224334, 0.3372985115044962, 0, 0, -7.009054659674312, -7.010248024744858, 1, 0],
      [0, 0, 0.9991362520746339, 0.1, 0.0008637479253661429, -0.0007147875144575266, 0.6666666666666666, 0, 0, -4.49700249965552, -4.497359893412749, 1, 0],
      [0, 0, 0.9991362520746339, 0.1, 0.0008637479253661429, -0.0006604072086489055, 0.6666666666666666, 0, 0, -3.543366558116038, -3.543696761720362, 1, 0],
      [0, 0, 0.9991362520746339, 0.1, 0.0008637479253661429, -0.000451086950273627, 0.6666666666666666, 0, 0, -3.721855895330833, -3.72208143880597, 1, 0],
      [0, 0, 0.9991362520746339, 0.1, 0.0008637479253661429, -0.0007261940071430217, 0.6666666666666666, 0, 0, -3.903739579908849, -3.90410267691242, 1, 0],
      [0, 0, 0.9991362520746339, 0.1, 0.0008637479253661429, -0.0007340048637090035, 0.6666666666666666, 0, 0, -4.020594384848359, -4.020961387280214, 1, 0],
      [0, 0, 0.9991362520746339, 0.1, 0.0008637479253661429, -0.0005805019259845778, 0.6666666666666666, 0, 0, -3.018708510647959, -3.018998761610951, 1, 0],
      [0, 0, 1, 0.2321657973316925, 0, 0, 0.6666666666666666, 0, 0, -4.225829415858537, -4.208638013207655, 0.9829555263341599, 0.969568493409144],
      [0, 0, 0.9991362520746339, 0.1, 0.0008637479253661429, -0.0004884295332896471, 0.6666666666666666, 0, 0, -4.058470314439616, -4.058714529206261, 1, 0],
      [0, 0, 1, 0.2223056743341221, 0, 0, 0.6666666666666666, 0, 0, -3.206872038249192, -3.197197847862754, 0.9903724540559543, 0.969568493409144],
      [0, 0, 0.9991362520746339, 0.1, 0.0008637479253661429, -0.0008034049759064743, 0.6666666666666666, 0, 0, -4.191201190458964, -4.191602892946917, 1, 0],
      [0, 0, 0.9991362520746339, 0.1, 0.0008637479253661429, -0.0005874531705494235, 0.6666666666666666, 0, 0, -3.534077787483892, -3.534371514069166, 1, 0],
      [0, 0, 0.9991362520746339, 0.1, 0.0008637479253661429, -0.0007385874028482675, 0.6666666666666666, 0, 0, -4.279734356951717, -4.280103650653141, 1, 0],
      [0, 0, 1, 0.2223056743341221, 0, 0, 0.6666666666666666, 0, 0, -3.206872038249192, -3.197197847862754, 0.9903724540559543, 0.969568493409144],
      [0, 0, 1, 0.2223056743341221, 0, 0, 0.6666666666666666, 0, 0, -3.206872038249192, -3.197197847862754, 0.9903724540559543, 0.969568493409144],
      [0, 0, 0.9991362520746339, 0.1, 0.0008637479253661429, -0.000714787539523698, 0.6666666666666666, 0, 0, -4.49700249965552, -4.497359893425282, 1, 0],
      [0, 0, 0.9991362520746339, 0.1, 0.0008637479253661429, -0.0006967132545909749, 0.6666666666666666, 0, 0, -4.279734356951717, -4.280082713579012, 1, 0],
      [0, 0, 0.8238738011220472, 879.3780836536254, 0.1761261988779528, 4.685983644242302, 0.04433751489543336, 1, 0, -11.91758813357836, -10.38541656716785, 0.2160659558827678, 0],
      [0, 0, 0.9991362520746339, 0.1, 0.0008637479253661429, -0.0007316274260062983, 0.6666666666666666, 0, 0, -4.237862527552163, -4.238228341265166, 1, 0],
      [187.0437599292876, 0, 0.74601299584137, 0.9466455442980688, 0.25398700415863, 0, 0.6666666666666666, 0, 0, -5.645875805747216, -5.651049479357046, 1, 188.2027691864537],
      [0, 0, 0.9991362520746339, 0.1, 0.0008637479253661429, -0.0006143904435713665, 0.6666666666666666, 0, 0, -3.505490628524781, -3.505797823746566, 1, 0],
      [0, 0, 0.9991362520746339, 0.1, 0.0008637479253661429, -0.000451250255750324, 0.6666666666666666, 0, 0, -4.058470314439616, -4.058695939567492, 1, 0],
      [1.289602909728712, 0, 1, 0.6386835485659825, 0, 0, 0.6666666666666666, 0, 0, -1.083521572727056, -1.079002263224789, 0.9954908872102033, 1.301235659993812],
      [1.131749355382826, 0.8062148760840538, 0.7208015901838372, 1.625349274313056, 0.2791984098161628, 0, 0.6666666666666666, 0, 0, 0, 0, 1, 1],
      [1.131749355382826, 0.8062148760840538, 0.7208015901838372, 1.625349274313056, 0.2791984098161628, 0, 0.6666666666666666, 0, 0, 0, 0, 1, 1],
      [1.131749355382826, 0.8062148760840538, 0.7208015901838372, 1.625349274313056, 0.2791984098161628, 0, 0.6666666666666666, 0, 0, 0, 0, 1, 1],
      [1.131749355382826, 0.8062148760840538, 0.7208015901838372, 1.625349274313056, 0.2791984098161628, 0, 0.6666666666666666, 0, 0, 0, 0, 1, 1],
      [1.131749355382826, 0.8062148760840538, 0.7208015901838372, 1.625349274313056, 0.2791984098161628, 0, 0.6666666666666666, 0, 0, 0, 0, 1, 1],
      [1.131749355382826, 0.8062148760840538, 0.7208015901838372, 1.625349274313056, 0.2791984098161628, 0, 0.6666666666666666, 0, 0, 0, 0, 1, 1],
      [1.131749355382826, 0.8062148760840538, 0.7208015901838372, 1.625349274313056, 0.2791984098161628, 0, 0.6666666666666666, 0, 0, 0, 0, 1, 1],
      [1.131749355382826, 0.8062148760840538, 0.7208015901838372, 1.625349274313056, 0.2791984098161628, 0, 0.6666666666666666, 0, 0, 0, 0, 1, 1],
      [1.131749355382826, 0.8062148760840538, 0.7208015901838372, 1.625349274313056, 0.2791984098161628, 0, 0.6666666666666666, 0, 0, 0, 0, 1, 1],
      [1.131749355382826, 0.8062148760840538, 0.7208015901838372, 1.625349274313056, 0.2791984098161628, 0, 0.6666666666666666, 0, 0, 0, 0, 1, 1],
      [1.131749355382826, 0.8062148760840538, 0.7208015901838372, 1.625349274313056, 0.2791984098161628, 0, 0.6666666666666666, 0, 0, 0, 0, 1, 1],
      [1.131749355382826, 0.8062148760840538, 0.7208015901838372, 1.625349274313056, 0.2791984098161628, 0, 0.6666666666666666, 0, 0, 0, 0, 1, 1],
      [1.131749355382826, 0.8062148760840538, 0.7208015901838372, 1.625349274313056, 0.2791984098161628, 0, 0.6666666666666666, 0, 0, 0, 0, 1, 1],
      [0, 0, 0.9991362520746339, 0.9127296903851106, 0.0008637479253661429, -0.0003994479978537413, 0.6666666666666666, 0, 0, -1.429592509820228, -1.428461321825743, 0.9988694515574217, 0],
      [0, 0, 0.9991362520746339, 0.1, 0.0008637479253661429, -0.0004496258330970448, 0.6666666666666666, 0, 0, -3.721855895330833, -3.722080708247382, 1, 0],
      [0, 0, 0.9991362520746339, 0.1, 0.0008637479253661429, -0.0004715291177319614, 0.6666666666666666, 0, 0, -3.721855895330833, -3.722091659889699, 1, 0],
      [0, 0, 1, 0.970937574814953, 0, 0, 0.6666666666666666, 0, 0, -3.731000902472053, -3.712567124698687, 0.9817350851215497, 0.7685003037841395],
      [0, 0, 1, 0.5578726414754481, 0, 0, 0.6666666666666666, 0, 0, -4.038901628786683, -4.03014867599286, 0.9912852427744528, 0.6296541641433383],
      [139.8592987201263, 0, 0.7419054977232824, 0.7002914565809112, 0.2580945022767176, 0, 0.6666666666666666, 0, 0, -5.901318754462527, -5.906007619670801, 1, 143.5058976061381],
      [0, 0, 1, 0.6718725502785308, 0, 0, 0.6666666666666666, 0, 0, -3.555556496165694, -3.534077787483892, 0.9787503161306176, 0.9400491821868175],
      [0, 0, 0.9991362520746339, 0.1, 0.0008637479253661429, -0.00068112530956288, 0.6666666666666666, 0, 0, -3.543366558116038, -3.543707120770819, 1, 0],
      [0, 0, 0.9991362520746339, 0.1, 0.0008637479253661429, -0.0008272045905783898, 0.6666666666666666, 0, 0, -4.706570467294896, -4.706984069590185, 1, 0],
      [0, 0, 0.9991362520746339, 0.1, 0.0008637479253661429, -0.0005874531705494235, 0.6666666666666666, 0, 0, -3.534077787483892, -3.534371514069166, 1, 0],
      [0, 0, 1, 0.2223056743341221, 0, 0, 0.6666666666666666, 0, 0, -3.206872038249192, -3.197197847862754, 0.9903724540559543, 0.969568493409144],
      [0, 0, 0.009984730111253058, 48.02297882513911, 0.990015269888747, 0.8901121529025708, 0.3385898005721641, 0, 0, -8.166848484878484, -8.167965214172554, 1, 0],
      [0, 0, 0.9991362520746339, 0.1, 0.0008637479253661429, -0.0006665558740470701, 0.6666666666666666, 0, 0, -3.722758771228583, -3.723092049165607, 1, 0],
      [0, 0, 0.9991362520746339, 0.1, 0.0008637479253661429, -0.0004766486384744084, 0.6666666666666666, 0, 0, -3.721855895330833, -3.72209421965007, 1, 0],
      [0, 0, 0.9991362520746339, 0.1, 0.0008637479253661429, -0.0005985355306954432, 0.6666666666666666, 0, 0, -3.018708510647959, -3.019007778413306, 1, 0],
      [0, 0, 0.9991362520746339, 0.1, 0.0008637479253661429, -0.0006661850160218918, 0.6666666666666666, 0, 0, -3.416957462032027, -3.417290554540038, 1, 0],
      [0, 0, 0.9991362520746339, 0.1, 0.0008637479253661429, -0.0005225806993278681, 0.6666666666666666, 0, 0, -3.018708510647959, -3.018969800997623, 1, 0],
      [0, 0, 0.9991362520746339, 0.1, 0.0008637479253661429, -0.0006934646412695145, 0.6666666666666666, 0, 0, -3.855751935668445, -3.85609866798908, 1, 0],
      [0, 0, 0.9991362520746339, 0.1, 0.0008637479253661429, -0.0006775939265679654, 0.6666666666666666, 0, 0, -4.590880826673651, -4.591219623636935, 1, 0],
      [0, 0, 0.9991362520746339, 0.1, 0.0008637479253661429, -0.0004903542517578074, 0.6666666666666666, 0, 0, -3.018708510647959, -3.018953687773838, 1, 0],
      [0, 0, 1, 0.2321657973316925, 0, 0, 0.6666666666666666, 0, 0, -4.178096665939254, -4.164044716330472, 0.9860463182110895, 0.969568493409144],
      [0, 0, 0.9991362520746339, 0.1, 0.0008637479253661429, -0.000716815259266923, 0.6666666666666666, 0, 0, -4.075511549837718, -4.075869957467352, 1, 0],
      [0, 0, 0.9991362520746339, 0.1, 0.0008637479253661429, -0.0006111515164688441, 0.6666666666666666, 0, 0, -3.67726259845365, -3.677568174211884, 1, 0],
      [0, 0, 0.9991362520746339, 0.1, 0.0008637479253661429, -0.0005615109494421233, 0.6666666666666666, 0, 0, -3.416957462032027, -3.417238217506748, 1, 0],
      [0, 0, 0.9991362520746339, 0.1, 0.0008637479253661429, -0.000509560714232471, 0.6666666666666666, 0, 0, -3.018708510647959, -3.018963291005075, 1, 0],
      [0, 0, 0.9991362520746339, 0.1, 0.0008637479253661429, -0.0007796459803692812, 0.6666666666666666, 0, 0, -4.677983308335786, -4.67837313132597, 1, 0],
      [94.91590078689147, 0, 0.7544866258660983, 0.9285704533324644, 0.2455133741339017, 0, 0.6666666666666666, 0, 0, -6.272205664141524, -6.277338812676813, 1, 93.35049937486701],
      [0, 0, 0.9991362520746339, 0.1, 0.0008637479253661429, -0.0004175211752732721, 0.6666666666666666, 0, 0, -3.721855895330833, -3.72206465591847, 1, 0],
      [0.03240379231986607, 0.001017049496059669, 0.0007229613617635769, 45.35480252173068, 0.9992770386382365, 0.7640872143729212, 0.3648530112990768, 0, 0, -6.805177304005379, -6.806014261215292, 1, 0],
      [0, 0, 0.9991362520746339, 0.1, 0.0008637479253661429, -0.0006793875894217649, 0.6666666666666666, 0, 0, -4.237862527552163, -4.238202221346874, 1, 0],
      [0, 0, 0.9991362520746339, 0.1, 0.0008637479253661429, -0.0006227618978869032, 0.6666666666666666, 0, 0, -4.192631875289583, -4.192943256238526, 1, 0],
      [0, 0, 0.9991362520746339, 0.1, 0.0008637479253661429, -0.0008269653993906445, 0.6666666666666666, 0, 0, -4.779561810418342, -4.779975293118038, 1, 0],
      [0, 0, 1, 0.2223056743341221, 0, 0, 0.6666666666666666, 0, 0, -3.20557682264124, -3.197197847862754, 0.9916560309911979, 0.969568493409144],
      [0, 0, 0.9991362520746339, 0.1, 0.0008637479253661429, -0.0005906615371564783, 0.6666666666666666, 0, 0, -3.93232673886796, -3.932622069636538, 1, 0],
      [0, 0, 0.9991362520746339, 0.1, 0.0008637479253661429, -0.0004126788099698686, 0.6666666666666666, 0, 0, -3.721855895330833, -3.722062234735818, 1, 0],
      [0, 0, 0.9991362520746339, 0.1, 0.0008637479253661429, -0.0006423942743465361, 0.6666666666666666, 0, 0, -3.416957462032027, -3.4172786591692, 1, 0],
      [0, 0, 0.9991362520746339, 0.1, 0.0008637479253661429, -0.0004766486384744084, 0.6666666666666666, 0, 0, -3.721855895330833, -3.72209421965007, 1, 0],
      [0, 0, 1, 0.2223056743341221, 0, 0, 0.6666666666666666, 0, 0, -3.206872038249192, -3.197197847862754, 0.9903724540559543, 0.969568493409144],
      [220.3073824518078, 0, 0.7449034533466203, 0.6084924242123954, 0.2550965466533797, 0, 0.6666666666666666, 0, 0, -5.588532501768639, -5.591787992557112, 1, 231.9488002381312],
      [98.10547646417206, 39.5913908070968, 0.84424620810569, 45.53789993035208, 0.15575379189431, 0, 0.6666666666666666, 0, 0, -10.34954179683023, -10.35094936746986, 1, 94.82832898669254],
      [0, 0, 0.9991362520746339, 0.1, 0.0008637479253661429, -0.0006332042816854511, 0.6666666666666666, 0, 0, -3.543366558116038, -3.54368316025688, 1, 0],
      [0, 0, 0.9991362520746339, 0.1, 0.0008637479253661429, -0.0007459823689170975, 0.6666666666666666, 0, 0, -4.164044716330472, -4.16441770751493, 1, 0],
      [0, 0, 0.9991362520746339, 0.1, 0.0008637479253661429, -0.000685390379834061, 0.6666666666666666, 0, 0, -3.416957462032027, -3.417300157221944, 1, 0],
      [0, 0, 0.9991362520746339, 0.1, 0.0008637479253661429, -0.0005874531705494235, 0.6666666666666666, 0, 0, -3.534077787483892, -3.534371514069166, 1, 0],
      [0, 0, 1, 0.2223056743341221, 0, 0, 0.6666666666666666, 0, 0, -3.206748620782341, -3.197197847862754, 0.9904946908584017, 0.969568493409144],
      [0, 0, 0.9991362520746339, 0.1, 0.0008637479253661429, -0.0006604072336253708, 0.6666666666666666, 0, 0, -3.543366558116038, -3.54369676173285, 1, 0],
      [0, 0, 0.9991362520746339, 0.1, 0.0008637479253661429, -0.0007643592339894312, 0.6666666666666666, 0, 0, -3.855751935668445, -3.85613411528544, 1, 0],
      [0, 0, 0.9991362520746339, 0.1, 0.0008637479253661429, -0.0007511485743840751, 0.6666666666666666, 0, 0, -4.425906155911458, -4.42628173019865, 1, 0],
      [0, 0, 0.9991362520746339, 0.1, 0.0008637479253661429, -0.001003513815735602, 0.6666666666666666, 0, 0, -4.679148472654051, -4.679650229561918, 1, 0],
      [0, 0, 0.9991362520746339, 0.1, 0.0008637479253661429, -0.000685390379834061, 0.6666666666666666, 0, 0, -3.416957462032027, -3.417300157221944, 1, 0],
      [0, 0, 0.9991362520746339, 0.1, 0.0008637479253661429, -0.0009571045589797933, 0.6666666666666666, 0, 0, -4.794838113275296, -4.795316665554786, 1, 0],
      [94.71851613156672, 0, 0.7974107152240817, 0, 0.2025892847759183, 0, 0.6666666666666666, 0, 0, -9.150216595332841, -9.150374432170892, 1, 96.932515788863],
      [0, 0, 0.9991362520746339, 0.1, 0.0008637479253661429, -0.0007828416500181845, 0.6666666666666666, 0, 0, -4.677983308335786, -4.678374729160795, 1, 0],
      [0, 0, 0.9991362520746339, 0.1, 0.0008637479253661429, -0.0004718059204105174, 0.6666666666666666, 0, 0, -4.237225172166767, -4.237461075126972, 1, 0],
      [0, 0, 0.9991362520746339, 0.1, 0.0008637479253661429, -0.0005985355306954432, 0.6666666666666666, 0, 0, -3.018708510647959, -3.019007778413306, 1, 0],
      [0, 0, 0.9991362520746339, 0.1, 0.0008637479253661429, -0.000685390379834061, 0.6666666666666666, 0, 0, -3.416957462032027, -3.417300157221944, 1, 0],
      [0, 0, 0.9991362520746339, 0.1, 0.0008637479253661429, -0.0005698802638312017, 0.6666666666666666, 0, 0, -3.534077787483892, -3.534362727615807, 1, 0],
      [0, 0, 0.9991362520746339, 0.1, 0.0008637479253661429, -0.0006486334540323213, 0.6666666666666666, 0, 0, -3.416957462032027, -3.417281778759043, 1, 0],
      [0.02296247878536153, 0.01199411467598106, 0.752496079025359, 316.6728913504757, 0.247503920974641, 0.8086854145931675, 0.355271721292338, 1, 0, -8.50136627442572, -8.42779064742704, 0.9290658806667643, 0],
      [0, 0, 0.9991362520746339, 0.1, 0.0008637479253661429, -0.0005664367288797933, 0.6666666666666666, 0, 0, -3.018708510647959, -3.018991729012399, 1, 0],
      [93.35049937486701, 0, 0.75, 0.9859180464584442, 0.25, 0, 0.6666666666666666, 0, 0, -8.130893946223988, -8.136884413468927, 1, 93.35049937486701],
      [0, 0, 0.9991362520746339, 0.1, 0.0008637479253661429, -0.0006989772532755012, 0.6666666666666666, 0, 0, -4.279734356951717, -4.280083845578354, 1, 0],
      [0, 0, 0.9991362520746339, 0.1, 0.0008637479253661429, -0.0009764317414724388, 0.6666666666666666, 0, 0, -4.896416615357853, -4.896904831228589, 1, 0],
      [0, 0, 0.9991362520746339, 0.1, 0.0008637479253661429, -0.0008280335396868566, 0.6666666666666666, 0, 0, -4.075511549837718, -4.075925566607562, 1, 0],
      [0, 0, 0.9991362520746339, 0.1, 0.0008637479253661429, -0.0006486334540323213, 0.6666666666666666, 0, 0, -3.416957462032027, -3.417281778759043, 1, 0],
      [0, 0, 1, 0.970937574814953, 0, 0, 0.6666666666666666, 0, 0, -3.730012234457311, -3.712567124698687, 0.9827061751629412, 0.7685003037841395],
      [1.250729320059885, 0, 1, 0.3986761438071433, 0, 0, 0.6666666666666666, 0, 0, -3.958452120913832, -3.941615509500106, 0.9833043322144118, 1.301235659993812],
      [0, 0, 0.8083909527341631, 603.3733108680334, 0.1916090472658369, 1.348359690019045, 0.2605133905118427, 1, 0, -8.750015148693796, -8.550797034542144, 0.8193711573869441, 0],
      [0, 0, 0.9991362520746339, 0.1, 0.0008637479253661429, -0.0008843998959697785, 0.6666666666666666, 0, 0, -4.56229366771454, -4.562735867662525, 1, 0],
      [0, 0, 0.9991362520746339, 0.1, 0.0008637479253661429, -0.0007304296495593832, 0.6666666666666666, 0, 0, -4.425906155911458, -4.426271370736238, 1, 0],
      [0, 0, 1, 0.6718725502785308, 0, 0, 0.6666666666666666, 0, 0, -4.082834877077195, -4.058735834951971, 0.976189021133354, 0.9400491821868175],
      [1.289602909728712, 0, 1, 0.6386835485659825, 0, 0, 0.6666666666666666, 0, 0, -4.20295354058453, -4.192366354777229, 0.9894686611825618, 1.301235659993812],
      [0, 0, 0.9991362520746339, 0.1, 0.0008637479253661429, -0.0005559487442505784, 0.6666666666666666, 0, 0, -3.534077787483892, -3.534355761856017, 1, 0],
      [0, 0, 0.9991362520746339, 0.1, 0.0008637479253661429, -0.0007828416511461711, 0.6666666666666666, 0, 0, -4.706570467294896, -4.706961888120469, 1, 0],
      [0, 0, 0.9991362520746339, 0.1, 0.0008637479253661429, -0.0006217636971639351, 0.6666666666666666, 0, 0, -3.505490628524781, -3.505801510373363, 1, 0],
      [1.250729320059885, 0, 1, 0.3986761438071433, 0, 0, 0.6666666666666666, 0, 0, -3.958452120913832, -3.941615509500106, 0.9833043322144118, 1.301235659993812],
      [0, 0, 0.9991362520746339, 0.1, 0.0008637479253661429, -0.0007304296495593832, 0.6666666666666666, 0, 0, -4.425906155911458, -4.426271370736238, 1, 0],
      [0, 0, 1, 0.2223056743341221, 0, 0, 0.6666666666666666, 0, 0, -3.206748620782341, -3.197197847862754, 0.9904946908584017, 0.969568493409144],
      [0, 0, 0.9991362520746339, 0.1, 0.0008637479253661429, -0.00069897727615853, 0.6666666666666666, 0, 0, -4.279734356951717, -4.280083845589796, 1, 0],
      [0.0258939198589585, 0.0006535715561647407, 0.0007064890110442829, 32.50675177711945, 0.9992935109889557, 0.5303432707162088, 0.4211993430644644, 1, 0, -10.38261866947256, -10.38357918130103, 1, 0],
      [0, 0, 0.9991362520746339, 0.1, 0.0008637479253661429, -0.000451086950273627, 0.6666666666666666, 0, 0, -3.721855895330833, -3.72208143880597, 1, 0],
      [0, 0, 0.9991362520746339, 0.1, 0.0008637479253661429, -0.0008280335396868566, 0.6666666666666666, 0, 0, -4.075511549837718, -4.075925566607562, 1, 0],
      [0, 0, 0.9991362520746339, 0.1, 0.0008637479253661429, -0.0006217636971639351, 0.6666666666666666, 0, 0, -3.505490628524781, -3.505801510373363, 1, 0],
      [0, 0, 1, 0.2223056743341221, 0, 0, 0.6666666666666666, 0, 0, -3.206353106608249, -3.197197847862754, 0.990886523030501, 0.969568493409144],
      [0, 0, 0.9991362520746339, 0.1, 0.0008637479253661429, -0.0007848080757835163, 0.6666666666666666, 0, 0, -4.486810853125624, -4.487203257163515, 1, 0],
      [0, 0, 0.9991362520746339, 0.1, 0.0008637479253661429, -0.0007147875064292819, 0.6666666666666666, 0, 0, -3.792952239074895, -3.79330963282811, 1, 0],
      [0, 0, 0.9991362520746339, 0.1, 0.0008637479253661429, -0.0006445969589030653, 0.6666666666666666, 0, 0, -3.543366558116038, -3.543688856595489, 1, 0],
      [0, 0, 0.9991362520746339, 0.1, 0.0008637479253661429, -0.0006989772532630667, 0.6666666666666666, 0, 0, -4.308321515910828, -4.30867100453746, 1, 0],
      [0, 0, 1, 0.6718725502785308, 0, 0, 0.6666666666666666, 0, 0, -4.407591649125362, -4.381312859034274, 0.9740634925000692, 0.9400491821868175],
      [0, 0, 0.9991362520746339, 0.1, 0.0008637479253661429, -0.0009764317414724388, 0.6666666666666666, 0, 0, -4.896416615357853, -4.896904831228589, 1, 0],
      [0, 0, 0.9991362520746339, 0.1, 0.0008637479253661429, -0.0005664367288797933, 0.6666666666666666, 0, 0, -3.018708510647959, -3.018991729012399, 1, 0],
      [0, 0, 1, 0.2223056743341221, 0, 0, 0.6666666666666666, 0, 0, -3.206353106608249, -3.197197847862754, 0.990886523030501, 0.969568493409144],
      [0, 0, 0.9991362520746339, 0.1, 0.0008637479253661429, -0.0005664367288797933, 0.6666666666666666, 0, 0, -3.018708510647959, -3.018991729012399, 1, 0],
      [0, 0, 0.9991362520746339, 0.1, 0.0008637479253661429, -0.000705975781011503, 0.6666666666666666, 0, 0, -4.381312859034274, -4.38166584692478, 1, 0],
      [0, 0, 0.9991362520746339, 0.1, 0.0008637479253661429, -0.0007828416511461711, 0.6666666666666666, 0, 0, -4.706570467294896, -4.706961888120469, 1, 0],
      [0, 0, 0.9991362520746339, 0.1, 0.0008637479253661429, -0.0006445969589030653, 0.6666666666666666, 0, 0, -3.543366558116038, -3.543688856595489, 1, 0],
      [159.3570162704059, 0, 0.7433296504586145, 0.8300000322115899, 0.2566703495413855, 0, 0.6666666666666666, 0, 0, -8.14127384418841, -8.146792925495287, 1, 151.9669399327601],
      [0, 0, 0.9991362520746339, 0.1, 0.0008637479253661429, -0.0007848080774550681, 0.6666666666666666, 0, 0, -4.458223694166512, -4.45861609820524, 1, 0],
      [1.250729320059885, 0, 1, 0.3986761438071433, 0, 0, 0.6666666666666666, 0, 0, -3.957443434243438, -3.941615509500106, 0.98429667858645, 1.301235659993812],
      [1.081112239763937, 0, 1, 1.621668359645905, 0, -0.006661529246703157, 0.6666666666666666, 0, 0, -1.258687790012312, -1.260844909618693, 1, 1.081112239763937],
      [1.131749355382826, 0.8062148760840538, 0.7208015901838372, 1.625349274313056, 0.2791984098161628, 0, 0.6666666666666666, 0, 0, 0, 0, 1, 1],
      [0, 0, 1, 0.2321657973316925, 0, 0, 0.6666666666666666, 0, 0, -4.499320953019275, -4.486810853125624, 0.987567826112848, 0.969568493409144],
      [1.289602909728712, 0, 1, 0.6386835485659825, 0, 0, 0.6666666666666666, 0, 0, -2.689771650152388, -2.68162146272779, 0.9918829353059366, 1.301235659993812],
      [1.131749355382826, 0.8062148760840538, 0.7208015901838372, 1.625349274313056, 0.2791984098161628, 0, 0.6666666666666666, 0, 0, 0, 0, 1, 1],
      [0, 0, 0.9991362520746339, 0.1, 0.0008637479253661429, -0.0006039498953667177, 0.6666666666666666, 0, 0, -3.855751935668445, -3.856053910616128, 1, 0],
      [0, 0, 0.9991362520746339, 0.1, 0.0008637479253661429, -0.000716815259266923, 0.6666666666666666, 0, 0, -4.075511549837718, -4.075869957467352, 1, 0],
      [0, 0, 0.9991362520746339, 0.1, 0.0008637479253661429, -0.0004956298606249021, 0.6666666666666666, 0, 0, -3.018708510647959, -3.018956325578271, 1, 0],
      [0, 0, 1, 0.5578726414754481, 0, 0, 0.6666666666666666, 0, 0, -3.202099023342224, -3.197197847862754, 0.9951108156825546, 0.6296541641433383],
      [0, 0, 0.9991362520746339, 0.1, 0.0008637479253661429, -0.0004766486387541846, 0.6666666666666666, 0, 0, -4.237225172166767, -4.237463496486144, 1, 0],
      [0, 0, 0.9991362520746339, 0.1, 0.0008637479253661429, -0.0008292829037692684, 0.6666666666666666, 0, 0, -4.486810853125624, -4.487225494577508, 1, 0],
      [0, 0, 0.9991362520746339, 0.1, 0.0008637479253661429, -0.0007385874078753574, 0.6666666666666666, 0, 0, -4.279734356951717, -4.280103650655654, 1, 0],
      [1.250729320059885, 0, 1, 0.3986761438071433, 0, 0, 0.6666666666666666, 0, 0, -4.203553516021589, -4.192366354777229, 0.9888751823442468, 1.301235659993812],
      [0, 0, 0.9991362520746339, 0.1, 0.0008637479253661429, -0.0004766486384744084, 0.6666666666666666, 0, 0, -3.721855895330833, -3.72209421965007, 1, 0],
      [0, 0, 0.009610687888935791, 49.45421199341437, 0.9903893121110642, 1.023556871172332, 0.3132935190026938, 0, 0, -7.788318637143409, -7.78895365043935, 1, 0],
      [0, 0, 0.9991362520746339, 0.1, 0.0008637479253661429, -0.0008292829054514783, 0.6666666666666666, 0, 0, -4.675491836870315, -4.675906478323041, 1, 0],
      [0, 0, 1, 0.6718725502785308, 0, 0, 0.6666666666666666, 0, 0, -4.409080968536501, -4.381312859034274, 0.9726138805684693, 0.9400491821868175],
      [0, 0, 0.9991362520746339, 0.1, 0.0008637479253661429, -0.0006665558740470701, 0.6666666666666666, 0, 0, -3.722758771228583, -3.723092049165607, 1, 0],
      [0, 0, 0.9991362520746339, 0.1, 0.0008637479253661429, -0.0007459823685858069, 0.6666666666666666, 0, 0, -3.67726259845365, -3.677635589637942, 1, 0],
      [0, 0, 0.9991362520746339, 0.1, 0.0008637479253661429, -0.0004039366743766593, 0.6666666666666666, 0, 0, -3.712567124698687, -3.712769093035876, 1, 0],
      [0, 0, 0.9991362520746339, 0.1, 0.0008637479253661429, -0.0007301731855289262, 0.6666666666666666, 0, 0, -4.164044716330472, -4.164409802923236, 1, 0],
      [0, 0, 0.9991362520746339, 0.1, 0.0008637479253661429, -0.0007918063649352547, 0.6666666666666666, 0, 0, -4.342534053545267, -4.342929956727735, 1, 0],
      [0, 0, 0.9991362520746339, 0.1, 0.0008637479253661429, -0.0007301731070725737, 0.6666666666666666, 0, 0, -3.67726259845365, -3.677627685007186, 1, 0],
      [0, 0, 1, 0.970937574814953, 0, 0, 0.6666666666666666, 0, 0, -3.731000902472053, -3.712567124698687, 0.9817350851215497, 0.7685003037841395],
      [96.932515788863, 0, 0.75, 0.9864313660824798, 0.25, 0, 0.6666666666666666, 0, 0, -6.85773242164792, -6.863794840715898, 1, 96.932515788863],
      [0, 0, 0.9991362520746339, 0.1, 0.0008637479253661429, -0.0007459823685858069, 0.6666666666666666, 0, 0, -3.67726259845365, -3.677635589637942, 1, 0],
      [0, 0, 0.9991362520746339, 0.1, 0.0008637479253661429, -0.0009761446909077875, 0.6666666666666666, 0, 0, -4.679148472654051, -4.679636544999505, 1, 0],
      [0, 0, 0.9991362520746339, 0.1, 0.0008637479253661429, -0.0008253515466165595, 0.6666666666666666, 0, 0, -4.075511549837718, -4.075924225611026, 1, 0],
      [0, 0, 0.9991362520746339, 0.1, 0.0008637479253661429, -0.00062876584063698, 0.6666666666666666, 0, 0, -3.722758771228583, -3.723073154148902, 1, 0],
      [0, 0, 0.9991362520746339, 0.1, 0.0008637479253661429, -0.0006706471758768373, 0.6666666666666666, 0, 0, -4.192631875289583, -4.192967198877521, 1, 0],
      [0, 0, 0.9991362520746339, 0.1, 0.0008637479253661429, -0.0007822661029539546, 0.6666666666666666, 0, 0, -4.486810853125624, -4.487201986177101, 1, 0],
      [0, 0, 0.9991362520746339, 0.1, 0.0008637479253661429, -0.0006197497780879857, 0.6666666666666666, 0, 0, -3.505490628524781, -3.505800503413825, 1, 0],
      [0, 0, 1, 0.2223056743341221, 0, 0, 0.6666666666666666, 0, 0, -3.206323446695381, -3.197197847862754, 0.9909159130742886, 0.969568493409144],
      [0.01276233915238602, 0.006541194252808759, 0.8907013970655144, 918.3195311471775, 0.1092986029344856, 1.132527141318821, 0.2943066411860553, 1, 0, -10.41782514075553, -10.19586991723596, 0.8009512272983592, 0],
      [0, 0, 1, 0.2223056743341221, 0, 0, 0.6666666666666666, 0, 0, -3.206323446695381, -3.197197847862754, 0.9909159130742886, 0.969568493409144],
      [0, 0, 0.9991362520746339, 0.1, 0.0008637479253661429, -0.0007036891081693142, 0.6666666666666666, 0, 0, -4.164044716330472, -4.164396560884557, 1, 0],
      [0, 0, 0.9991362520746339, 0.1, 0.0008637479253661429, -0.0006888768815054291, 0.6666666666666666, 0, 0, -3.901248108443379, -3.901592546884132, 1, 0],
      [0, 0, 0.9991362520746339, 0.1, 0.0008637479253661429, -0.0002217837228561947, 0.6666666666666666, 0, 0, -2.778693659531273, -2.778804551392701, 1, 0],
      [0, 0, 1, 0.6718725502785308, 0, 0, 0.6666666666666666, 0, 0, -4.210676587872547, -4.192631875289583, 0.9821171183824881, 0.9400491821868175],
      [0, 0, 1, 0.8214489149003921, 0, 0, 0.6666666666666666, 0, 0, -3.091331674115332, -3.08247603861382, 0.9911834601473749, 0.6504327334979301],
      [0, 0, 0.9991362520746339, 0.1, 0.0008637479253661429, -0.0005250731983856838, 0.6666666666666666, 0, 0, -3.792952239074895, -3.793214775674088, 1, 0],
      [0, 0, 0.9991362520746339, 0.1, 0.0008637479253661429, -0.0003050458304345582, 0.6666666666666666, 0, 0, -3.197197847862754, -3.197350370777972, 1, 0],
      [0, 0, 0.9991362520746339, 0.1, 0.0008637479253661429, -0.0007911148130848034, 0.6666666666666666, 0, 0, -4.56229366771454, -4.562689225121082, 1, 0],
      [0, 0, 0.9991362520746339, 0.1, 0.0008637479253661429, -0.0007822661029539546, 0.6666666666666666, 0, 0, -4.486810853125624, -4.487201986177101, 1, 0],
      [0, 0, 0.9991362520746339, 0.1, 0.0008637479253661429, -0.0006967132545909749, 0.6666666666666666, 0, 0, -4.279734356951717, -4.280082713579012, 1, 0],
      [0, 0, 0.9991362520746339, 0.1, 0.0008637479253661429, -0.0004496258330792813, 0.6666666666666666, 0, 0, -4.237225172166767, -4.237449985083306, 1, 0],
      [0, 0, 0.9991362520746339, 0.1, 0.0008637479253661429, -0.0007803060290179076, 0.6666666666666666, 0, 0, -4.677983308335786, -4.678373461350295, 1, 0],
      [0, 0, 0.9991362520746339, 0.1, 0.0008637479253661429, -0.0007822661352463456, 0.6666666666666666, 0, 0, -4.675491836870315, -4.675882969937939, 1, 0],
      [0, 0, 0.9991362520746339, 0.1, 0.0008637479253661429, -0.0007385874028482675, 0.6666666666666666, 0, 0, -4.279734356951717, -4.280103650653141, 1, 0],
      [0, 0, 0.9991362520746339, 0.1, 0.0008637479253661429, -0.0004766486384744084, 0.6666666666666666, 0, 0, -3.721855895330833, -3.72209421965007, 1, 0],
      [0, 0, 0.9991362520746339, 0.1, 0.0008637479253661429, -0.0007385874028482675, 0.6666666666666666, 0, 0, -4.279734356951717, -4.280103650653141, 1, 0],
      [0, 0, 0.9991362520746339, 0.1, 0.0008637479253661429, -0.0007476961143044747, 0.6666666666666666, 0, 0, -3.683979965739576, -3.684353813796728, 1, 0],
      [0, 0, 0.9991362520746339, 0.1, 0.0008637479253661429, -0.0008270830545136221, 0.6666666666666666, 0, 0, -4.590880826673651, -4.591294368200908, 1, 0],
      [0, 0, 0.9991362520746339, 0.1, 0.0008637479253661429, -0.0007459823685858069, 0.6666666666666666, 0, 0, -3.67726259845365, -3.677635589637942, 1, 0],
      [0, 0, 0.9991362520746339, 0.1, 0.0008637479253661429, -0.0008292829054514783, 0.6666666666666666, 0, 0, -4.458223694166512, -4.458638335619238, 1, 0],
      [0, 0, 0.9991362520746339, 0.1, 0.0008637479253661429, -0.0004884295332896471, 0.6666666666666666, 0, 0, -4.058470314439616, -4.058714529206261, 1, 0],
      [0, 0, 0.9991362520746339, 0.1, 0.0008637479253661429, -0.0005985355306954432, 0.6666666666666666, 0, 0, -3.018708510647959, -3.019007778413306, 1, 0],
      [0, 0, 0.818919676697368, 453.334371920789, 0.181080323302632, 0.8541994453065058, 0.3458228926779694, 0, 0, -9.57260294470564, -9.411812253889602, 0.8514702729971447, 0],
      [0, 0, 0.9991362520746339, 0.1, 0.0008637479253661429, -0.0007718227168762581, 0.6666666666666666, 0, 0, -4.425906155911458, -4.426292067269896, 1, 0],
      [0, 0, 0.9991362520746339, 0.1, 0.0008637479253661429, -0.0007459823689170975, 0.6666666666666666, 0, 0, -4.164044716330472, -4.16441770751493, 1, 0],
      [0, 0, 0.9991362520746339, 0.1, 0.0008637479253661429, -0.0007718227168282965, 0.6666666666666666, 0, 0, -4.208638013207655, -4.209023924566069, 1, 0],
      [0, 0, 0.9991362520746339, 0.1, 0.0008637479253661429, -0.0008270830545136221, 0.6666666666666666, 0, 0, -4.590880826673651, -4.591294368200908, 1, 0],
      [0, 0, 0.9991362520746339, 0.1, 0.0008637479253661429, -0.0005985355306954432, 0.6666666666666666, 0, 0, -3.018708510647959, -3.019007778413306, 1, 0],
      [0, 0, 0.9991362520746339, 0.1, 0.0008637479253661429, -0.0006665558740470701, 0.6666666666666666, 0, 0, -3.722758771228583, -3.723092049165607, 1, 0],
      [0, 0, 0.7218161547152971, 224.5168661517852, 0.2781838452847029, 1.049646252329637, 0.3086185732363839, 1, 0, -8.771631041357136, -8.73028492492432, 0.9594969747966168, 0],
      [0, 0, 0.9991362520746339, 0.1, 0.0008637479253661429, -0.0007572537639255472, 0.6666666666666666, 0, 0, -3.901248108443379, -3.901626735325342, 1, 0],
      [0, 0, 1, 0.6718725502785308, 0, 0, 0.6666666666666666, 0, 0, -4.409080968536501, -4.381312859034274, 0.9726138805684693, 0.9400491821868175],
      [0, 0, 0.9991362520746339, 0.1, 0.0008637479253661429, -0.00068112530956288, 0.6666666666666666, 0, 0, -3.543366558116038, -3.543707120770819, 1, 0],
      [87.74537213135487, 0, 0.75, 0.9850319632915875, 0.25, 0, 0.6666666666666666, 0, 0, -8.465179386640941, -8.471504125730165, 1, 87.74537213135487],
      [0, 0, 0.9991362520746339, 0.1, 0.0008637479253661429, -0.0007551753939480932, 0.6666666666666666, 0, 0, -4.121007722612652, -4.121385310309626, 1, 0],
      [0, 0, 1, 0.6718725502785308, 0, 0, 0.6666666666666666, 0, 0, -4.524637104148445, -4.49700249965552, 0.9727437380617687, 0.9400491821868175],
      [0, 0, 0.9991362520746339, 0.1, 0.0008637479253661429, -0.0005985355306954432, 0.6666666666666666, 0, 0, -3.018708510647959, -3.019007778413306, 1, 0],
      [0, 0, 0.9991362520746339, 0.1, 0.0008637479253661429, -0.0005985355306954432, 0.6666666666666666, 0, 0, -3.018708510647959, -3.019007778413306, 1, 0],
      [0, 0, 0.9991362520746339, 0.1, 0.0008637479253661429, -0.00068112530956288, 0.6666666666666666, 0, 0, -3.543366558116038, -3.543707120770819, 1, 0],
      [0.0004256490515036478, 0.0002219184768098111, 0.7860203176540096, 3472.885761011888, 0.2139796823459904, 4.274095474635168, 0.05487692472187933, 0, 0, -16.12308915546349, -15.02979819474435, 0.33511183708597, 0],
      [0, 0, 0.9991362520746339, 0.1, 0.0008637479253661429, -0.0009571045752192475, 0.6666666666666666, 0, 0, -5.012106255979099, -5.012584808266708, 1, 0],
      [0, 0, 1, 0.6718725502785308, 0, 0, 0.6666666666666666, 0, 0, -4.524637104148445, -4.49700249965552, 0.9727437380617687, 0.9400491821868175],
      [0, 0, 0.9991362520746339, 0.1, 0.0008637479253661429, -0.0008292829054514783, 0.6666666666666666, 0, 0, -4.458223694166512, -4.458638335619238, 1, 0],
      [0, 0, 0.9991362520746339, 0.1, 0.0008637479253661429, -0.0008292829037692684, 0.6666666666666666, 0, 0, -4.486810853125624, -4.487225494577508, 1, 0],
      [0.02593861773099327, 0.0006558013102992615, 0.0007670417817039645, 58.84773908596762, 0.9992329582182961, 0.7892347740941048, 0.3594100280085454, 0, 0, -7.532218868300635, -7.532941543148521, 1, 0],
      [0, 0, 0.9991362520746339, 0.1, 0.0008637479253661429, -0.0008253515466165595, 0.6666666666666666, 0, 0, -4.075511549837718, -4.075924225611026, 1, 0],
      [1.289602909728712, 0, 1, 0.6386835485659825, 0, 0, 0.6666666666666666, 0, 0, -4.202919243884487, -4.192366354777229, 0.9895025972743824, 1.301235659993812],
      [146.5035835354565, 0, 0.7521693897004083, 1.116839399973494, 0.2478306102995917, 0, 0.6666666666666666, 0, 0, -9.164008460113326, -9.165021966357633, 1, 162.9695759879682],
      [0, 0, 0.9991362520746339, 0.1, 0.0008637479253661429, -0.000568939352586284, 0.6666666666666666, 0, 0, -3.018708510647959, -3.018992980324252, 1, 0],
      [0, 0, 0.9991362520746339, 0.1, 0.0008637479253661429, -0.0006653162026868387, 0.6666666666666666, 0, 0, -4.058735834951971, -4.059068493053315, 1, 0],
      [0.03240379231986607, 0.001017049496059669, 1.000810883240188e-08, 44.99652725070632, 0.9999999899918912, 0.6706061918707178, 0.3860632467309665, 0, 0, -6.91308938740958, -6.914055810351013, 1, 0],
      [0, 0, 0.9991362520746339, 0.1, 0.0008637479253661429, -0.0008292829037692684, 0.6666666666666666, 0, 0, -4.486810853125624, -4.487225494577508, 1, 0],
      [0, 0, 0.9991362520746339, 0.1, 0.0008637479253661429, -0.001007571096076632, 0.6666666666666666, 0, 0, -4.896416615357853, -4.896920400905891, 1, 0],
      [0, 0, 0.9991362520746339, 0.1, 0.0008637479253661429, -0.0005985355415152327, 0.6666666666666666, 0, 0, -3.018708510647959, -3.019007778418716, 1, 0],
      [0, 0, 0.9991362520746339, 0.1, 0.0008637479253661429, -0.0004766486458089858, 0.6666666666666666, 0, 0, -3.721855895330833, -3.722094219653738, 1, 0],
      [0, 0, 0.9991362520746339, 0.1, 0.0008637479253661429, -0.0006569979130857106, 0.6666666666666666, 0, 0, -3.505490628524781, -3.505819127481324, 1, 0],
      [0, 0, 0.9991362520746339, 0.1, 0.0008637479253661429, -0.0008749575110282848, 0.6666666666666666, 0, 0, -4.075511549837718, -4.075949028593232, 1, 0],
      [0, 0, 0.9991362520746339, 0.1, 0.0008637479253661429, -0.0008270830545136221, 0.6666666666666666, 0, 0, -4.590880826673651, -4.591294368200908, 1, 0],
      [0, 0, 0.9991362520746339, 0.1, 0.0008637479253661429, -0.0006445973162900742, 0.6666666666666666, 0, 0, -4.058735834951971, -4.059058133610116, 1, 0],
      [0, 0, 0.9991362520746339, 0.1, 0.0008637479253661429, -0.0006653159628360328, 0.6666666666666666, 0, 0, -4.03014867599286, -4.030481333974278, 1, 0],
      [0, 0, 0.9991362520746339, 0.1, 0.0008637479253661429, -0.0004559303937412551, 0.6666666666666666, 0, 0, -3.721855895330833, -3.722083860527704, 1, 0],
      [0, 0, 0.9991362520746339, 0.1, 0.0008637479253661429, -0.0005985355306954432, 0.6666666666666666, 0, 0, -3.018708510647959, -3.019007778413306, 1, 0],
      [0, 0, 0.9991362520746339, 0.1, 0.0008637479253661429, -0.0005985355306954432, 0.6666666666666666, 0, 0, -3.018708510647959, -3.019007778413306, 1, 0],
      [0, 0, 0.9991362520746339, 0.1, 0.0008637479253661429, -0.0003132975442721175, 0.6666666666666666, 0, 0, -4.237225172166767, -4.237381820938903, 1, 0],
      [0, 0, 0.9991362520746339, 0.1, 0.0008637479253661429, -0.0004476941441886595, 0.6666666666666666, 0, 0, -3.543366558116038, -3.543590405188132, 1, 0],
      [0, 0, 0.9991362520746339, 0.1, 0.0008637479253661429, -0.00054507226164624, 0.6666666666666666, 0, 0, -3.971441576289691, -3.971714112420514, 1, 0],
      [1.289602909728712, 0, 1, 0.6386835485659825, 0, 0, 0.6666666666666666, 0, 0, -4.199717951192785, -4.192366354777229, 0.9926753604698272, 1.301235659993812],
      [1.488653451211722, 0.04896040095296346, 0.7327254249999998, 1.382813806975086, 0.2672745750000002, 0, 0.6666666666666666, 0, 0, -1.082150446561005, -1.081532241396352, 0.9993819858847564, 1.301235659993812],
      [1.131749355382826, 0.8062148760840538, 0.7208015901838372, 1.625349274313056, 0.2791984098161628, 0, 0.6666666666666666, 0, 0, 0, 0, 1, 1],
      [1.289602909728712, 0, 1, 0.6386835485659825, 0, 0, 0.6666666666666666, 0, 0, -4.199717951192785, -4.192366354777229, 0.9926753604698272, 1.301235659993812],
      [0, 0, 0.9991362520746339, 0.1, 0.0008637479253661429, -0.0003132977754010113, 0.6666666666666666, 0, 0, -4.237225172166767, -4.237381821054467, 1, 0],
      [0, 0, 1, 0.6718725502785308, 0, 0, 0.6666666666666666, 0, 0, -4.519720687363679, -4.49700249965552, 0.9775379271622351, 0.9400491821868175],
      [0, 0, 1, 0.6718725502785308, 0, 0, 0.6666666666666666, 0, 0, -4.404141168274224, -4.381312859034274, 0.9774302851152695, 0.9400491821868175],
      [0.02591099246713023, 0.0006544227867342889, 0.0007080271399238109, 113.0932652401924, 0.9992919728600762, 1.344499515430758, 0.2610774465750506, 1, 0, -9.18158306473998, -9.183534940328773, 1, 0],
      [0, 0, 0.9991362520746339, 0.1, 0.0008637479253661429, -0.0007808725172360198, 0.6666666666666666, 0, 0, -4.56229366771454, -4.562684103973158, 1, 0],
      [0, 0, 1, 0.2223056743341221, 0, 0, 0.6666666666666666, 0, 0, -3.206353106608249, -3.197197847862754, 0.990886523030501, 0.969568493409144],
      [0, 0, 0.9991362520746339, 0.1, 0.0008637479253661429, -0.000782841797743572, 0.6666666666666666, 0, 0, -4.895251451039588, -4.89564287193846, 1, 0],
      [0, 0, 0.9991362520746339, 0.1, 0.0008637479253661429, -0.0005874531705494235, 0.6666666666666666, 0, 0, -3.534077787483892, -3.534371514069166, 1, 0],
      [0, 0, 0.009600968781483636, 43.70449973195445, 0.9903990312185164, 0.8701174906372948, 0.3425932715955222, 0, 0, -8.569038976077429, -8.569885816670356, 1, 0],
      [1.250729320059885, 0, 1, 0.3986761438071433, 0, 0, 0.6666666666666666, 0, 0, -4.203091219905358, -4.192366354777229, 0.9893324411868563, 1.301235659993812],
      [0, 0, 0.9991362520746339, 0.1, 0.0008637479253661429, -0.0005805019259845778, 0.6666666666666666, 0, 0, -3.018708510647959, -3.018998761610951, 1, 0],
      [0, 0, 0.9991362520746339, 0.1, 0.0008637479253661429, -0.0004559303687701188, 0.6666666666666666, 0, 0, -3.721855895330833, -3.722083860515218, 1, 0],
      [0, 0, 0.9991362520746339, 0.1, 0.0008637479253661429, -0.0007304296495114215, 0.6666666666666666, 0, 0, -4.208638013207655, -4.209003228032411, 1, 0],
      [0, 0, 0.9991362520746339, 0.1, 0.0008637479253661429, -0.0007643590090440355, 0.6666666666666666, 0, 0, -3.855751935668445, -3.856134115172967, 1, 0],
      [0, 0, 0.9991362520746339, 0.1, 0.0008637479253661429, -0.0007059759882332983, 0.6666666666666666, 0, 0, -3.67726259845365, -3.677615586447766, 1, 0],
      [0, 0, 0.9991362520746339, 0.1, 0.0008637479253661429, -0.0008272045905783898, 0.6666666666666666, 0, 0, -4.706570467294896, -4.706984069590185, 1, 0],
      [0, 0, 0.9991362520746339, 0.1, 0.0008637479253661429, -0.0005985355306954432, 0.6666666666666666, 0, 0, -3.018708510647959, -3.019007778413306, 1, 0],
      [0, 0, 0.9991362520746339, 0.1, 0.0008637479253661429, -0.0007109544253065536, 0.6666666666666666, 0, 0, -4.192631875289583, -4.192987352502236, 1, 0],
      [0.02593861773099327, 0.0006558013102992615, 0.000707486358620361, 48.55327271823568, 0.9992925136413796, 0.8518274698125143, 0.3463074121333388, 0, 0, -7.629957279483504, -7.630780828044663, 1, 0],
      [0, 0, 1, 0.2321657973316925, 0, 0, 0.6666666666666666, 0, 0, -4.296029303699018, -4.279734356951717, 0.9838370977046375, 0.969568493409144],
      [0, 0, 0.9991362520746339, 0.1, 0.0008637479253661429, -0.0008476549619444995, 0.6666666666666666, 0, 0, -4.823425272234407, -4.823849099715379, 1, 0],
      [0, 0, 0.9991362520746339, 0.1, 0.0008637479253661429, -0.0007848080757835163, 0.6666666666666666, 0, 0, -4.486810853125624, -4.487203257163515, 1, 0],
      [0, 0, 1, 0.6718725502785308, 0, 0, 0.6666666666666666, 0, 0, -4.523154927889126, -4.49700249965552, 0.9741865847492119, 0.9400491821868175],
      [0, 0, 1, 0.2223056743341221, 0, 0, 0.6666666666666666, 0, 0, -3.206353106608249, -3.197197847862754, 0.990886523030501, 0.969568493409144],
      [0, 0, 0.9991362520746339, 0.1, 0.0008637479253661429, -0.0009057740992375329, 0.6666666666666666, 0, 0, -4.794838113275296, -4.795291000324915, 1, 0],
      [0, 0, 0.9991362520746339, 0.1, 0.0008637479253661429, -0.0008054827809651499, 0.6666666666666666, 0, 0, -3.971441576289691, -3.971844317680173, 1, 0],
      [0, 0, 0.9991362520746339, 0.1, 0.0008637479253661429, -0.0007828416511461711, 0.6666666666666666, 0, 0, -4.706570467294896, -4.706961888120469, 1, 0],
      [0, 0, 0.9991362520746339, 0.1, 0.0008637479253661429, -0.000856392442827314, 0.6666666666666666, 0, 0, -4.308055995398474, -4.308484191619888, 1, 0],
      [0, 0, 0.9991362520746339, 0.1, 0.0008637479253661429, -0.0007059757809617651, 0.6666666666666666, 0, 0, -4.164044716330472, -4.164397704220953, 1, 0],
      [0, 0, 0.9991362520746339, 0.1, 0.0008637479253661429, -0.0007827268071842752, 0.6666666666666666, 0, 0, -4.590880826673651, -4.591272190077243, 1, 0],
      [0, 0, 0.9991362520746339, 0.1, 0.0008637479253661429, -0.0006728264835373921, 0.6666666666666666, 0, 0, -4.192631875289583, -4.192968288531351, 1, 0],
      [0, 0, 0.9991362520746339, 0.1, 0.0008637479253661429, -0.0005664367288797933, 0.6666666666666666, 0, 0, -3.018708510647959, -3.018991729012399, 1, 0],
      [0, 0, 0.9991362520746339, 0.1, 0.0008637479253661429, -0.0007828416500181845, 0.6666666666666666, 0, 0, -4.677983308335786, -4.678374729160795, 1, 0],
      [237.8003577153855, 0, 0.7525150652847983, 1.000513900875839, 0.2474849347152017, 0, 0.6666666666666666, 0, 0, -6.534547994068792, -6.539214536446488, 1, 236.0874801917505],
      [0, 0, 0.9991362520746339, 0.1, 0.0008637479253661429, -0.0008280335396868566, 0.6666666666666666, 0, 0, -4.075511549837718, -4.075925566607562, 1, 0],
      [1.289602909728712, 0, 1, 0.6386835485659825, 0, 0, 0.6666666666666666, 0, 0, -4.202794101993462, -4.192366354777229, 0.9896264332489592, 1.301235659993812],
      [0, 0, 0.8033069675584545, 532.1572822051126, 0.1966930324415455, 1.279873677381261, 0.2707295247692187, 1, 0, -9.083275915692663, -8.878002904105918, 0.8144249386025169, 0],
      [0, 0, 0.9991362520746339, 0.1, 0.0008637479253661429, -0.0006989772532755012, 0.6666666666666666, 0, 0, -4.279734356951717, -4.280083845578354, 1, 0],
      [0, 0, 0.9991362520746339, 0.1, 0.0008637479253661429, -0.00079212756615199, 0.6666666666666666, 0, 0, -4.645665770080731, -4.646061833863807, 1, 0],
      [0, 0, 0.9991362520746339, 0.1, 0.0008637479253661429, -0.0009550001133469266, 0.6666666666666666, 0, 0, -4.762520575020242, -4.762998075076915, 1, 0],
      [0, 0, 0.8457314311468742, 2406.790195083885, 0.1542685688531258, 1.880084612311475, 0.194321506308216, 1, 0, -9.980713618109741, -9.363770265178733, 0.5395912594536395, 0],
      [0, 0, 0.9991362520746339, 0.1, 0.0008637479253661429, -0.0007827268071842752, 0.6666666666666666, 0, 0, -4.590880826673651, -4.591272190077243, 1, 0],
      [0, 0, 1, 0.6718725502785308, 0, 0, 0.6666666666666666, 0, 0, -4.523154927889126, -4.49700249965552, 0.9741865847492119, 0.9400491821868175],
      [0, 0, 0.9991362520746339, 0.1, 0.0008637479253661429, -0.0007059757806322509, 0.6666666666666666, 0, 0, -3.67726259845365, -3.677615586343966, 1, 0],
      [0, 0, 0.9991362520746339, 0.1, 0.0008637479253661429, -0.0006527363853239265, 0.6666666666666666, 0, 0, -3.416957462032027, -3.417283830224689, 1, 0],
      [0, 0, 0.9991362520746339, 0.1, 0.0008637479253661429, -0.000471805911906209, 0.6666666666666666, 0, 0, -3.721855895330833, -3.722091798286786, 1, 0],
      [0, 0, 0.8483729377992969, 772.8884644256976, 0.1516270622007031, 1.276150292063992, 0.2712978819161321, 1, 0, -11.68727463738654, -11.37123799567212, 0.7290327366547901, 0],
      [0.02593861773099327, 0.0006558013102992615, 1.242350225468525e-06, 58.07011078943873, 0.9999987576497745, 0.04635981313100501, 0.6071220377988277, 0, 0, -8.677869881446926, -8.678472004208484, 1, 0],
      [0, 0, 0.9991362520746339, 0.1, 0.0008637479253661429, -0.0007459823685822542, 0.6666666666666666, 0, 0, -3.67726259845365, -3.677635589637941, 1, 0],
      [75.78288660113066, 0, 0.7692311293291718, 0.4097018875646148, 0.2307688706708282, 0, 0.6666666666666666, 0, 0, -8.719011435254455, -8.72081184995279, 1, 73.13916299723385],
      [0.02593861773099327, 0.0006558013102992615, 0.0007067589560775636, 66.96029072129981, 0.9992932410439225, 0.9682921127360196, 0.3234804509544441, 0, 0, -8.438113073488049, -8.439296584599772, 1, 0],
      [91.04273382437606, 4.506769899401569, 0.0007611832004021637, 101.0024069130562, 0.9992388167995978, 0.006197826365824, 0.6467072610693749, 0, 0, -11.87769862822991, -11.87752973969231, 0.9998311257232527, 92.9535693576788],
      [0, 0, 0.009597297806492265, 53.76294095452171, 0.9904027021935078, 1.056513255104733, 0.3074019421787809, 0, 0, -8.61316447530856, -8.61458024468593, 1, 0],
      [0, 0, 0.9991362520746339, 0.1, 0.0008637479253661429, -0.0007036891078398, 0.6666666666666666, 0, 0, -3.67726259845365, -3.677614443007569, 1, 0],
      [0, 0, 0.9991362520746339, 0.1, 0.0008637479253661429, -0.0008815353468687448, 0.6666666666666666, 0, 0, -4.56229366771454, -4.562734435387974, 1, 0],
      [0, 0, 1, 0.970937574814953, 0, 0, 0.6666666666666666, 0, 0, -3.730886863397353, -3.712567124698687, 0.981847047666194, 0.7685003037841395],
      [0, 0, 0.9991362520746339, 0.1, 0.0008637479253661429, -0.0007459823685858069, 0.6666666666666666, 0, 0, -3.67726259845365, -3.677635589637942, 1, 0],
      [0, 0, 0.9991362520746339, 0.1, 0.0008637479253661429, -0.0005660036509951283, 0.6666666666666666, 0, 0, -3.018708510647959, -3.018991512473456, 1, 0],
      [0, 0, 1, 0.5578726414754481, 0, 0, 0.6666666666666666, 0, 0, -4.288490041854997, -4.279734356951717, 0.9912825344783661, 0.6296541641433383],
      [0, 0, 0.9991362520746339, 0.1, 0.0008637479253661429, -0.0003742648812421479, 0.6666666666666666, 0, 0, -3.712567124698687, -3.712754257139308, 1, 0],
      [0, 0, 0.9991362520746339, 0.1, 0.0008637479253661429, -0.001031766589948191, 0.6666666666666666, 0, 0, -4.896416615357853, -4.896932498652827, 1, 0],
      [0, 0, 0.9991362520746339, 0.1, 0.0008637479253661429, -0.0007094164127368074, 0.6666666666666666, 0, 0, -3.67726259845365, -3.677617306660018, 1, 0],
      [0, 0, 0.9991362520746339, 0.1, 0.0008637479253661429, -0.0005985355306954432, 0.6666666666666666, 0, 0, -3.018708510647959, -3.019007778413306, 1, 0],
      [0, 0, 0.9991362520746339, 0.1, 0.0008637479253661429, -0.0007885709801183083, 0.6666666666666666, 0, 0, -4.590880826673651, -4.59127511216371, 1, 0],
      [0, 0, 1, 0.5578726414754481, 0, 0, 0.6666666666666666, 0, 0, -4.038901628786683, -4.03014867599286, 0.9912852427744528, 0.6296541641433383],
      [0, 0, 0.9991362520746339, 0.1, 0.0008637479253661429, -0.0004766486384744084, 0.6666666666666666, 0, 0, -3.721855895330833, -3.72209421965007, 1, 0],
      [0, 0, 0.9991362520746339, 0.1, 0.0008637479253661429, -0.0005985355306954432, 0.6666666666666666, 0, 0, -3.018708510647959, -3.019007778413306, 1, 0],
      [0, 0, 1, 0.2223056743341221, 0, 0, 0.6666666666666666, 0, 0, -3.206872038249192, -3.197197847862754, 0.9903724540559543, 0.969568493409144],
      [0, 0, 0.9991362520746339, 0.1, 0.0008637479253661429, -0.0007459823685858069, 0.6666666666666666, 0, 0, -3.67726259845365, -3.677635589637942, 1, 0],
      [45.59446973594624, 22.42534518711198, 0.8172209324208727, 1208.855105447019, 0.1827790675791273, 0.5094930890786387, 0.4268155871127652, 0, 0, -12.18750336375011, -11.97953640311251, 0.8122338719481124, 52.11380934476206],
      [0, 0, 0.9991362520746339, 0.1, 0.0008637479253661429, -0.0003870626577855418, 0.6666666666666666, 0, 0, -3.197197847862754, -3.197391379191647, 1, 0],
      [0, 0, 0.9991362520746339, 0.1, 0.0008637479253661429, -0.0005375894256420821, 0.6666666666666666, 0, 0, -3.505490628524781, -3.505759423237602, 1, 0],
      [0, 0, 0.9991362520746339, 0.1, 0.0008637479253661429, -0.0006434210835575271, 0.6666666666666666, 0, 0, -3.683979965739576, -3.684301676281355, 1, 0],
      [0, 0, 0.9991362520746339, 0.1, 0.0008637479253661429, -0.0007263056918223043, 0.6666666666666666, 0, 0, -4.075511549837718, -4.075874702683629, 1, 0],
      [0, 0, 0.9991362520746339, 0.1, 0.0008637479253661429, -0.0007036891081160235, 0.6666666666666666, 0, 0, -4.164044716330472, -4.16439656088453, 1, 0],
      [0, 0, 0.9991362520746339, 0.1, 0.0008637479253661429, -0.0005484531054529285, 0.6666666666666666, 0, 0, -3.416957462032027, -3.417231688584753, 1, 0],
      [0.02593861773099327, 0.0006558013102992615, 0.0007229613617635769, 68.03898798344744, 0.9992770386382365, 0.9293995710803173, 0.3308910583115429, 0, 0, -8.424706748462729, -8.425914908200713, 1, 0],
      [0, 0, 0.9991362520746339, 0.1, 0.0008637479253661429, -0.0005437091442477282, 0.6666666666666666, 0, 0, -4.191201190458964, -4.191473045031088, 1, 0],
      [0, 0, 0.9991362520746339, 0.1, 0.0008637479253661429, -0.0004476941441886595, 0.6666666666666666, 0, 0, -3.543366558116038, -3.543590405188132, 1, 0],
      [0, 0, 0.9991362520746339, 0.1, 0.0008637479253661429, -0.0004903253161305798, 0.6666666666666666, 0, 0, -4.164044716330472, -4.164289878988537, 1, 0],
      [0, 0, 0.9991362520746339, 0.1, 0.0008637479253661429, -0.0006333298686662658, 0.6666666666666666, 0, 0, -4.677983308335786, -4.678299973270119, 1, 0],
      [0, 0, 0.9991362520746339, 0.1, 0.0008637479253661429, -0.0003739564631821679, 0.6666666666666666, 0, 0, -4.058470314439616, -4.058657292671207, 1, 0],
      [0, 0, 0.9991362520746339, 0.1, 0.0008637479253661429, -0.000690804016281632, 0.6666666666666666, 0, 0, -4.428397627376928, -4.428743029385068, 1, 0],
      [0, 0, 0.9991362520746339, 0.1, 0.0008637479253661429, -0.0007870462302026482, 0.6666666666666666, 0, 0, -4.794838113275296, -4.795231636390398, 1, 0],
      [0, 0, 1, 0.8214489149003921, 0, 0, 0.6666666666666666, 0, 0, -3.724553978371621, -3.712567124698687, 0.9880847024605962, 0.6504327334979301],
      [0, 0, 0.9991362520746339, 0.1, 0.0008637479253661429, -0.000735283040969037, 0.6666666666666666, 0, 0, -4.677983308335786, -4.67835094985627, 1, 0],
      [0, 0, 0.9991362520746339, 0.1, 0.0008637479253661429, -0.0006750666042725229, 0.6666666666666666, 0, 0, -3.683979965739576, -3.684317499041712, 1, 0],
      [0, 0, 0.9991362520746339, 0.1, 0.0008637479253661429, -0.0007304296495114215, 0.6666666666666666, 0, 0, -4.208638013207655, -4.209003228032411, 1, 0],
      [0, 0, 1, 0.5578726414754481, 0, 0, 0.6666666666666666, 0, 0, -4.905233377530495, -4.895251451039588, 0.9900677275850265, 0.6296541641433383],
      [0, 0, 0.9991362520746339, 0.1, 0.0008637479253661429, -0.0007059757809617651, 0.6666666666666666, 0, 0, -4.164044716330472, -4.164397704220953, 1, 0],
      [0, 0, 0.9991362520746339, 0.1, 0.0008637479253661429, -0.0007848080774550681, 0.6666666666666666, 0, 0, -4.458223694166512, -4.45861609820524, 1, 0],
      [0, 0, 1, 0.2223056743341221, 0, 0, 0.6666666666666666, 0, 0, -3.206353106608249, -3.197197847862754, 0.990886523030501, 0.969568493409144],
      [0, 0, 0.9991362520746339, 0.1, 0.0008637479253661429, -0.0006989772532630667, 0.6666666666666666, 0, 0, -4.308321515910828, -4.30867100453746, 1, 0],
      [0, 0, 0.9991362520746339, 0.1, 0.0008637479253661429, -0.0006989772532755012, 0.6666666666666666, 0, 0, -4.279734356951717, -4.280083845578354, 1, 0],
      [0, 0, 0.9991362520746339, 0.1, 0.0008637479253661429, -0.0007059757806322509, 0.6666666666666666, 0, 0, -3.67726259845365, -3.677615586343966, 1, 0],
      [0, 0, 1, 0.2223056743341221, 0, 0, 0.6666666666666666, 0, 0, -3.206748620782341, -3.197197847862754, 0.9904946908584017, 0.969568493409144],
      [0, 0, 0.9991362520746339, 0.1, 0.0008637479253661429, -0.0006217636971639351, 0.6666666666666666, 0, 0, -3.505490628524781, -3.505801510373363, 1, 0],
      [0, 0, 0.9991362520746339, 0.1, 0.0008637479253661429, -0.0004109173211910289, 0.6666666666666666, 0, 0, -3.197197847862754, -3.19740330652335, 1, 0],
      [0, 0, 0.009618034011087897, 40.33444478214308, 0.9903819659889121, 0.8889046865897541, 0.3388299087901722, 1, 0, -8.708210711519081, -8.708143655359917, 0.9999329460890465, 0],
      [0, 0, 0.9991362520746339, 0.1, 0.0008637479253661429, -0.0005573477488294287, 0.6666666666666666, 0, 0, -3.018708510647959, -3.018987184522373, 1, 0],
      [0, 0, 0.9991362520746339, 0.1, 0.0008637479253661429, -0.0006989772532755012, 0.6666666666666666, 0, 0, -4.279734356951717, -4.280083845578354, 1, 0],
      [0, 0, 0.9991362520746339, 0.1, 0.0008637479253661429, -0.000451086950273627, 0.6666666666666666, 0, 0, -3.721855895330833, -3.72208143880597, 1, 0],
      [0, 0, 1, 0.2223056743341221, 0, 0, 0.6666666666666666, 0, 0, -3.206353106608249, -3.197197847862754, 0.990886523030501, 0.969568493409144],
      [0, 0, 0.9991362520746339, 0.1, 0.0008637479253661429, -0.0005664367288797933, 0.6666666666666666, 0, 0, -3.018708510647959, -3.018991729012399, 1, 0],
      [0, 0, 0.9991362520746339, 0.1, 0.0008637479253661429, -0.0005559487442505784, 0.6666666666666666, 0, 0, -3.534077787483892, -3.534355761856017, 1, 0],
      [0, 0, 0.9991362520746339, 0.1, 0.0008637479253661429, -0.0005664367288797933, 0.6666666666666666, 0, 0, -3.018708510647959, -3.018991729012399, 1, 0],
      [0, 0, 1, 0.2321657973316925, 0, 0, 0.6666666666666666, 0, 0, -4.296029303699018, -4.279734356951717, 0.9838370977046375, 0.969568493409144],
      [0, 0, 0.9991362520746339, 0.1, 0.0008637479253661429, -0.0006024355635139145, 0.6666666666666666, 0, 0, -3.505490628524781, -3.505791846306538, 1, 0],
      [0, 0, 0.9991362520746339, 0.1, 0.0008637479253661429, -0.0008839230850643531, 0.6666666666666666, 0, 0, -4.308055995398474, -4.308497956941006, 1, 0],
      [0, 0, 0.9991362520746339, 0.1, 0.0008637479253661429, -0.0007459823689170975, 0.6666666666666666, 0, 0, -4.164044716330472, -4.16441770751493, 1, 0],
      [0, 0, 0.9991362520746339, 0.1, 0.0008637479253661429, -0.0004766486384744084, 0.6666666666666666, 0, 0, -3.721855895330833, -3.72209421965007, 1, 0],
      [0, 0, 1, 0, 0, 0, 1, 0, 0, 0, 0, 1, 0],
      [0, 0, 1, 0, 0, 0, 1, 0, 0, 0, 0, 1, 0],
      [0, 0, 1, 0, 0, 0, 1, 0, 0, 0, 0, 1, 0],
      [0, 0, 0.9991362520746339, 0.1, 0.0008637479253661429, -0.000685390390501972, 0.6666666666666666, 0, 0, -3.416957462032027, -3.417300157227278, 1, 0],
      [0, 0, 0.9991362520746339, 0.1, 0.0008637479253661429, -0.0006569979181119123, 0.6666666666666666, 0, 0, -3.505490628524781, -3.505819127483837, 1, 0],
      [0, 0, 0.9991362520746339, 0.1, 0.0008637479253661429, -0.0007476961236605462, 0.6666666666666666, 0, 0, -3.683979965739576, -3.684353813801406, 1, 0],
      [0.02587684781945082, 0.0006527208938327311, 0.0007216874784103195, 29.33981472369134, 0.9992783125215897, 0.06933998234766037, 0.5918622397988728, 0, 0, -7.643369247617152, -7.64478486625944, 1, 0],
      [0, 0, 1, 0, 0, 0, 1, 0, 0, 0, 0, 1, 0],
      [0, 0, 0.9991362520746339, 0.1, 0.0008637479253661429, -0.0008272045942785411, 0.6666666666666666, 0, 0, -4.677983308335786, -4.678396910632925, 1, 0],
      [0, 0, 0.9991362520746339, 0.1, 0.0008637479253661429, -0.0006743083817717377, 0.6666666666666666, 0, 0, -3.93232673886796, -3.932663893058846, 1, 0],
      [0, 0, 0.9991362520746339, 0.1, 0.0008637479253661429, -0.0007718227242108355, 0.6666666666666666, 0, 0, -4.425906155911458, -4.426292067273564, 1, 0],
      [0, 0, 1, 0, 0, 0, 1, 0, 0, 0, 0, 1, 0],
      [0, 0, 1, 0.2223056743341221, 0, 0, 0.6666666666666666, 0, 0, -3.206872038748698, -3.197197847862754, 0.9903724535612567, 0.969568493409144],
      [0, 0, 0.9991362520746339, 0.1, 0.0008637479253661429, -0.0004766486387755009, 0.6666666666666666, 0, 0, -3.721855895330833, -3.722094219650221, 1, 0],
      [1.617673422557563, 0, 1, 0.6386835485659825, 0, 0, 0.6666666666666666, 0, 0, -2.032077642582997, -2.023067374922099, 0.9910302031581121, 1.301235659993812],
      [0, 0, 0.9991362520746339, 0.9127296903851106, 0.0008637479253661429, -0.0004274410031599452, 0.6666666666666666, 0, 0, -1.578841838333446, -1.577632600936952, 0.9987914934363707, 0],
      [0, 0, 0.9991362520746339, 0.1, 0.0008637479253661429, -0.0005452881377232544, 0.6666666666666666, 0, 0, -3.505490628524781, -3.505763272593642, 1, 0],
      [0, 0, 1, 0.3861199764671248, 0, 0, 0.6666666666666666, 0, 0, -4.259220230580176, -4.247416818696663, 0.9882659751125051, 0.4560207428894453],
      [1.250729320059885, 0, 1, 0.3986761438071433, 0, 0, 0.6666666666666666, 0, 0, -4.203553510811585, -4.192366354777229, 0.9888751874962903, 1.301235659993812],
      [0, 0, 0.9991362520746339, 0.1, 0.0008637479253661429, -0.0008272045894290869, 0.6666666666666666, 0, 0, -4.895251451039588, -4.895665053334302, 1, 0],
      [0, 0, 0.9991362520746339, 0.1, 0.0008637479253661429, -0.0007718227168762581, 0.6666666666666666, 0, 0, -4.425906155911458, -4.426292067269896, 1, 0],
      [0, 0, 0.9991362520746339, 0.1, 0.0008637479253661429, -0.0005985355355742072, 0.6666666666666666, 0, 0, -3.018708510647959, -3.019007778415746, 1, 0],
      [0, 0, 1, 0, 0, 0, 1, 0, 0, 0, 0, 1, 0],
      [0, 0, 1, 0, 0, 0, 1, 0, 0, 0, 0, 1, 0],
      [0, 0, 0.9991362520746339, 0.1, 0.0008637479253661429, -0.0007385874078611465, 0.6666666666666666, 0, 0, -4.308321515910828, -4.308690809614759, 1, 0],
      [0, 0, 0.9991362520746339, 0.1, 0.0008637479253661429, -0.0005985355306954432, 0.6666666666666666, 0, 0, -3.018708510647959, -3.019007778413306, 1, 0],
      [0, 0, 0.9991362520746339, 0.1, 0.0008637479253661429, -0.0008666006169697482, 0.6666666666666666, 0, 0, -4.823425272234407, -4.823858572542892, 1, 0],
      [0, 0, 0.9991362520746339, 0.1, 0.0008637479253661429, -0.0008270830545136221, 0.6666666666666666, 0, 0, -4.590880826673651, -4.591294368200908, 1, 0],
      [0, 0, 0.9991362520746339, 0.1, 0.0008637479253661429, -0.0005985355306954432, 0.6666666666666666, 0, 0, -3.018708510647959, -3.019007778413306, 1, 0],
      [0, 0, 0.9991362520746339, 0.1, 0.0008637479253661429, -0.0007456177370075423, 0.6666666666666666, 0, 0, -3.903739579908849, -3.904112388777353, 1, 0],
      [0, 0, 0.9991362520746339, 0.1, 0.0008637479253661429, -0.0007456177370075423, 0.6666666666666666, 0, 0, -3.903739579908849, -3.904112388777353, 1, 0],
      [0, 0, 0.9991362520746339, 0.1, 0.0008637479253661429, -0.0008717847437349491, 0.6666666666666666, 0, 0, -4.075511549837718, -4.075947442209586, 1, 0],
      [0, 0, 0.9991362520746339, 0.1, 0.0008637479253661429, -0.000646340832363812, 0.6666666666666666, 0, 0, -3.93232673886796, -3.932649909284142, 1, 0],
      [1.250729320059885, 0, 1, 0.3986761438071433, 0, 0, 0.6666666666666666, 0, 0, -4.20308937904344, -4.192366354777229, 0.9893342624129479, 1.301235659993812],
      [0, 0, 0.9991362520746339, 0.1, 0.0008637479253661429, -0.0006569631612203253, 0.6666666666666666, 0, 0, -3.416957462032027, -3.417285943612637, 1, 0],
      [0, 0, 1, 0.6718725502785308, 0, 0, 0.6666666666666666, 0, 0, -4.523490273217229, -4.49700249965552, 0.9738599505999774, 0.9400491821868175],
      [0, 0, 0.9991362520746339, 0.1, 0.0008637479253661429, -0.000707953498052305, 0.6666666666666666, 0, 0, -4.279734356951717, -4.280088333700743, 1, 0],
      [0, 0, 0.9991362520746339, 0.1, 0.0008637479253661429, -0.000456879663426335, 0.6666666666666666, 0, 0, -3.721855895330833, -3.722084335162546, 1, 0],
      [0, 0, 0.9991362520746339, 0.1, 0.0008637479253661429, -0.000681466890101845, 0.6666666666666666, 0, 0, -4.192631875289583, -4.192972608734634, 1, 0],
      [0, 0, 0.9991362520746339, 0.1, 0.0008637479253661429, -0.0006011198039708177, 0.6666666666666666, 0, 0, -3.722758771228583, -3.723059331130569, 1, 0],
      [0, 0, 1, 0.3861199764671248, 0, 0, 0.6666666666666666, 0, 0, -4.258165143228321, -4.247416818696663, 0.989309232310127, 0.4560207428894453],
      [1.250729320059885, 0, 1, 0.3986761438071433, 0, 0, 0.6666666666666666, 0, 0, -3.957659413674644, -3.941615509500106, 0.9840841137053074, 1.301235659993812],
      [1.289602909728712, 0, 1, 0.6386835485659825, 0, 0, 0.6666666666666666, 0, 0, -1.083322787625567, -1.079002263224789, 0.9956887956372314, 1.301235659993812],
      [1.131749355382826, 0.8062148760840538, 0.7208015901838372, 1.625349274313056, 0.2791984098161628, 0, 0.6666666666666666, 0, 0, 0, 0, 1, 1],
      [1.131749355382826, 0.8062148760840538, 0.7208015901838372, 1.625349274313056, 0.2791984098161628, 0, 0.6666666666666666, 0, 0, 0, 0, 1, 1],
      [1.131749355382826, 0.8062148760840538, 0.7208015901838372, 1.625349274313056, 0.2791984098161628, 0, 0.6666666666666666, 0, 0, 0, 0, 1, 1],
      [1.131749355382826, 0.8062148760840538, 0.7208015901838372, 1.625349274313056, 0.2791984098161628, 0, 0.6666666666666666, 0, 0, 0, 0, 1, 1],
      [1.131749355382826, 0.8062148760840538, 0.7208015901838372, 1.625349274313056, 0.2791984098161628, 0, 0.6666666666666666, 0, 0, 0, 0, 1, 1],
      [1.131749355382826, 0.8062148760840538, 0.7208015901838372, 1.625349274313056, 0.2791984098161628, 0, 0.6666666666666666, 0, 0, 0, 0, 1, 1],
      [1.131749355382826, 0.8062148760840538, 0.7208015901838372, 1.625349274313056, 0.2791984098161628, 0, 0.6666666666666666, 0, 0, 0, 0, 1, 1],
      [1.131749355382826, 0.8062148760840538, 0.7208015901838372, 1.625349274313056, 0.2791984098161628, 0, 0.6666666666666666, 0, 0, 0, 0, 1, 1],
      [0, 0, 0.9991362520746339, 0.1, 0.0008637479253661429, -0.000336164854863874, 0.6666666666666666, 0, 0, -2.58959485222793, -2.589762934655361, 1, 0],
      [0, 0, 0.9991362520746339, 0.1, 0.0008637479253661429, -0.000681466890101845, 0.6666666666666666, 0, 0, -4.192631875289583, -4.192972608734634, 1, 0],
      [0, 0, 0.9991362520746339, 0.1, 0.0008637479253661429, -0.0009049181338838252, 0.6666666666666666, 0, 0, -4.779561810418342, -4.780014269485284, 1, 0],
      [0, 0, 0.9991362520746339, 0.1, 0.0008637479253661429, -0.0009174062437953268, 0.6666666666666666, 0, 0, -5.012106255979099, -5.012564959100996, 1, 0],
      [0, 0, 0.9991362520746339, 0.1, 0.0008637479253661429, -0.0006528748037712973, 0.6666666666666666, 0, 0, -3.543366558116038, -3.543692995517923, 1, 0],
      [0, 0, 0.703380517003054, 199.870224553973, 0.296619482996946, 0.8753099058478853, 0.3415479579660321, 0, 0, -8.380709342735122, -8.350415035062463, 0.9701599660049574, 0],
      [0, 0, 0.9991362520746339, 0.1, 0.0008637479253661429, -0.0008400654217464165, 0.6666666666666666, 0, 0, -4.428397627376928, -4.428817660087801, 1, 0],
      [0, 0, 0.9991362520746339, 0.1, 0.0008637479253661429, -0.0005846046774671265, 0.6666666666666666, 0, 0, -3.018708510647959, -3.019000812986692, 1, 0],
      [0, 0, 0.9991362520746339, 0.1, 0.0008637479253661429, -0.0004884295407681094, 0.6666666666666666, 0, 0, -4.058470314439616, -4.05871452921, 1, 0],
      [0, 0, 1, 0, 0, 0, 1, 0, 0, 0, 0, 1, 0],
      [0, 0, 1, 0, 0, 0, 1, 0, 0, 0, 0, 1, 0],
      [0, 0, 0.9991362520746339, 0.1, 0.0008637479253661429, -0.0007718227242108355, 0.6666666666666666, 0, 0, -4.425906155911458, -4.426292067273564, 1, 0],
      [0, 0, 1, 0, 0, 0, 1, 0, 0, 0, 0, 1, 0],
      [173.4451479076963, 0, 0.75, 0.9923712958033172, 0.25, 0, 0.6666666666666666, 0, 0, -5.317558752272208, -5.322487919764755, 1, 173.4451479076963],
      [0, 0, 1, 0, 0, 0, 1, 0, 0, 0, 0, 1, 0],
      [0, 0, 0.9991362520746339, 0.1, 0.0008637479253661429, -0.0007456177474054471, 0.6666666666666666, 0, 0, -3.903739579908849, -3.904112388782552, 1, 0],
      [0, 0, 1, 0, 0, 0, 1, 0, 0, 0, 0, 1, 0],
      [0, 0, 1, 0, 0, 0, 1, 0, 0, 0, 0, 1, 0],
      [0, 0, 1, 0, 0, 0, 1, 0, 0, 0, 0, 1, 0],
      [0, 0, 1, 0, 0, 0, 1, 0, 0, 0, 0, 1, 0],
      [0, 0, 1, 0, 0, 0, 1, 0, 0, 0, 0, 1, 0],
      [0, 0, 1, 0, 0, 0, 1, 0, 0, 0, 0, 1, 0],
      [0, 0, 1, 0, 0, 0, 1, 0, 0, 0, 0, 1, 0],
      [0, 0, 0.7558404045695434, 434.2892875077155, 0.2441595954304566, 1.410776501979523, 0.251581076585423, 1, 0, -8.373259992410214, -8.309890742857705, 0.9385968332308067, 0],
      [0, 0, 1, 0, 0, 0, 1, 0, 0, 0, 0, 1, 0],
      [0, 0, 0.9991362520746339, 0.1, 0.0008637479253661429, -0.0008151150867465873, 0.6666666666666666, 0, 0, -4.645665770080731, -4.646073327624104, 1, 0],
      [0, 0, 1, 0, 0, 0, 1, 0, 0, 0, 0, 1, 0],
      [0, 0, 1, 0, 0, 0, 1, 0, 0, 0, 0, 1, 0],
      [0, 0, 1, 0, 0, 0, 1, 0, 0, 0, 0, 1, 0],
      [0, 0, 1, 0, 0, 0, 1, 0, 0, 0, 0, 1, 0],
      [0, 0, 1, 0, 0, 0, 1, 0, 0, 0, 0, 1, 0],
      [0, 0, 1, 0, 0, 0, 1, 0, 0, 0, 0, 1, 0],
      [0, 0, 1, 0, 0, 0, 1, 0, 0, 0, 0, 1, 0],
      [0, 0, 1, 0, 0, 0, 1, 0, 0, 0, 0, 1, 0],
      [0, 0, 1, 0, 0, 0, 1, 0, 0, 0, 0, 1, 0],
      [0, 0, 0.9991362520746339, 0.1, 0.0008637479253661429, -0.0008272046025901147, 0.6666666666666666, 0, 0, -4.706570467294896, -4.706984069596191, 1, 0],
      [0, 0, 1, 0, 0, 0, 1, 0, 0, 0, 0, 1, 0],
      [0, 0, 0.9991362520746339, 0.1, 0.0008637479253661429, -0.0006665558790732717, 0.6666666666666666, 0, 0, -3.722758771228583, -3.72309204916812, 1, 0],
      [0, 0, 0.9991362520746339, 0.1, 0.0008637479253661429, -0.000738587402835833, 0.6666666666666666, 0, 0, -4.308321515910828, -4.308690809612246, 1, 0],
      [0, 0, 1, 0.2223056743341221, 0, 0, 0.6666666666666666, 0, 0, -3.206872038249192, -3.197197847862754, 0.9903724540559543, 0.969568493409144],
      [0, 0, 0.9991362520746339, 0.1, 0.0008637479253661429, -0.000944075381644538, 0.6666666666666666, 0, 0, -4.779561810418342, -4.780033848109165, 1, 0],
      [205.3947991190047, 0, 0.7525150652847983, 0.9996318441419589, 0.2474849347152017, 0, 0.6666666666666666, 0, 0, -6.724463786488793, -6.729400293911135, 1, 204.1148528511484],
      [0, 0, 0.9991362520746339, 0.1, 0.0008637479253661429, -0.0007718227168762581, 0.6666666666666666, 0, 0, -4.425906155911458, -4.426292067269896, 1, 0],
      [0, 0, 0.8151838063528636, 857.4935787029557, 0.1848161936471364, 1.674470228708593, 0.2174303843525329, 0, 0, -8.582197860484952, -8.385552488006306, 0.821481901745081, 0],
      [0, 0, 0.8282065933351186, 535.0623772168916, 0.1717934066648814, 0.8548281192804232, 0.3456946174953157, 0, 0, -8.828771912092972, -8.653353002076953, 0.8391054374528536, 0],
      [0, 0, 0.9991362520746339, 0.1, 0.0008637479253661429, -0.0007756003561247837, 0.6666666666666666, 0, 0, -4.237862527552163, -4.238250327730225, 1, 0],
      [0, 0, 0.9991362520746339, 0.1, 0.0008637479253661429, -0.00103481498746838, 0.6666666666666666, 0, 0, -4.679148472654051, -4.679665880147785, 1, 0],
      [0, 0, 0.9991362520746339, 0.1, 0.0008637479253661429, -0.0007918066461716222, 0.6666666666666666, 0, 0, -4.55980219624907, -4.560198099572156, 1, 0],
      [0, 0, 0.9991362520746339, 0.1, 0.0008637479253661429, -0.0007109544253065536, 0.6666666666666666, 0, 0, -4.192631875289583, -4.192987352502236, 1, 0],
      [0, 0, 0.9991362520746339, 0.1, 0.0008637479253661429, -0.000685390379834061, 0.6666666666666666, 0, 0, -3.416957462032027, -3.417300157221944, 1, 0],
      [0, 0, 1, 0.2223056743341221, 0, 0, 0.6666666666666666, 0, 0, -3.206872038249192, -3.197197847862754, 0.9903724540559543, 0.969568493409144],
      [0, 0, 0.9991362520746339, 0.1, 0.0008637479253661429, -0.0007109544253065536, 0.6666666666666666, 0, 0, -4.192631875289583, -4.192987352502236, 1, 0],
      [0, 0, 1, 0.2321657973316925, 0, 0, 0.6666666666666666, 0, 0, -4.262082427553071, -4.247416818696663, 0.9854414073928417, 0.969568493409144],
      [1.289602909728712, 0, 1, 0.6386835485659825, 0, 0, 0.6666666666666666, 0, 0, -3.455407836431471, -3.446067582309473, 0.9907032305597433, 1.301235659993812],
      [0.2002554831048865, 0.006586213022153669, 1, 0.7889446927230943, 0, -0.006584035211451678, 0.6666666666666666, 0, 0, -2.622672405494518, -2.617927110455438, 0.995265946085332, 0.3293377830371171],
      [0, 0, 0.9991362520746339, 0.1, 0.0008637479253661429, -0.0005339684146008494, 0.6666666666666666, 0, 0, -4.121007722612652, -4.121274706819952, 1, 0],
      [0, 0, 1, 0.2321657973316925, 0, 0, 0.6666666666666666, 0, 0, -4.500269099161764, -4.486810853125624, 0.9866319112501716, 0.969568493409144],
      [0.03240379231986607, 0.001017049496059669, 0.0007209657926818064, 55.34278593891243, 0.9992790342073182, 0.7953868740789414, 0.3580944496987317, 0, 0, -6.779867281325995, -6.78140001281357, 1, 0],
      [0, 0, 0.9991362520746339, 0.1, 0.0008637479253661429, -0.0008520128365265833, 0.6666666666666666, 0, 0, -4.896416615357853, -4.896842621776116, 1, 0],
      [0, 0, 1, 0.3861199764671248, 0, 0, 0.6666666666666666, 0, 0, -4.258544516362225, -4.247416818696663, 0.9889339861499022, 0.4560207428894453],
      [0, 0, 0.9991362520746339, 0.1, 0.0008637479253661429, -0.0007822661029539546, 0.6666666666666666, 0, 0, -4.486810853125624, -4.487201986177101, 1, 0],
      [0, 0, 0.9991362520746339, 0.1, 0.0008637479253661429, -0.0005541479936645999, 0.6666666666666666, 0, 0, -3.534077787483892, -3.534354861480724, 1, 0],
      [0, 0, 0.9991362520746339, 0.1, 0.0008637479253661429, -0.0007123608902226408, 0.6666666666666666, 0, 0, -4.121007722612652, -4.121363903057763, 1, 0],
      [0, 0, 0.9991362520746339, 0.1, 0.0008637479253661429, -0.0007053052648871017, 0.6666666666666666, 0, 0, -3.683979965739576, -3.68433261837202, 1, 0],
      [0, 0, 0.9991362520746339, 0.1, 0.0008637479253661429, -0.0006360788334660583, 0.6666666666666666, 0, 0, -3.93232673886796, -3.932644778284693, 1, 0],
      [0, 0, 0.9991362520746339, 0.1, 0.0008637479253661429, -0.0005646020091631954, 0.6666666666666666, 0, 0, -3.018708510647959, -3.01899081165254, 1, 0],
      [0, 0, 0.9991362520746339, 0.1, 0.0008637479253661429, -0.0009440753921889922, 0.6666666666666666, 0, 0, -4.779561810418342, -4.780033848114437, 1, 0],
      [0, 0, 1, 0, 0, 0, 1, 0, 0, 0, 0, 1, 0],
      [0, 0, 1, 0, 0, 0, 1, 0, 0, 0, 0, 1, 0],
      [0, 0, 0.9991362520746339, 0.1, 0.0008637479253661429, -0.001034815002153522, 0.6666666666666666, 0, 0, -4.679148472654051, -4.679665880155127, 1, 0],
      [0, 0, 1, 0, 0, 0, 1, 0, 0, 0, 0, 1, 0],
      [0, 0, 0.9991362520746339, 0.1, 0.0008637479253661429, -0.0006665558849014985, 0.6666666666666666, 0, 0, -3.722758771228583, -3.723092049171034, 1, 0],
      [0, 0, 1, 0, 0, 0, 1, 0, 0, 0, 0, 1, 0],
      [0, 0, 1, 0.6718725502785308, 0, 0, 0.6666666666666666, 0, 0, -4.084200665276705, -4.058735834951971, 0.9748566637538336, 0.9400491821868175],
      [0, 0, 1, 0, 0, 0, 1, 0, 0, 0, 0, 1, 0],
      [0, 0, 1, 0, 0, 0, 1, 0, 0, 0, 0, 1, 0],
      [0, 0, 0.9991362520746339, 0.1, 0.0008637479253661429, -0.0007718227332347283, 0.6666666666666666, 0, 0, -4.208638013207655, -4.209023924574272, 1, 0],
      [0, 0, 0.9991362520746339, 0.1, 0.0008637479253661429, -0.0009440753921889922, 0.6666666666666666, 0, 0, -4.779561810418342, -4.780033848114437, 1, 0],
      [0, 0, 0.9991362520746339, 0.1, 0.0008637479253661429, -0.0007476961292205431, 0.6666666666666666, 0, 0, -3.683979965739576, -3.684353813804186, 1, 0],
      [0.02593861773099327, 0.0006558013102992615, 0.000722239116128376, 53.52166584203176, 0.9992777608838717, 0.6178256874834371, 0.3987800061749817, 0, 0, -7.593323571013388, -7.593998143189813, 1, 0],
      [0, 0, 1, 0.5578726414754481, 0, 0, 0.6666666666666666, 0, 0, -4.038901635256268, -4.03014867599286, 0.9912852363612489, 0.6296541641433383],
      [89.82590528962159, 0, 0.75, 0.9853735797547831, 0.25, 0, 0.6666666666666666, 0, 0, -7.199718145103718, -7.206044574802962, 1, 89.82590528962159],
      [0, 0, 0.9991362520746339, 0.1, 0.0008637479253661429, -0.0004060638294509644, 0.6666666666666666, 0, 0, -3.197197847862754, -3.19740087977748, 1, 0],
      [0, 0, 0.9991362520746339, 0.1, 0.0008637479253661429, -0.0004406790189825927, 0.6666666666666666, 0, 0, -4.57383959127555, -4.574059930785041, 1, 0],
      [0, 0, 1, 0, 0, 0, 1, 0, 0, 0, 0, 1, 0],
      [0, 0, 1, 0, 0, 0, 1, 0, 0, 0, 0, 1, 0],
      [0, 0, 1, 0, 0, 0, 1, 0, 0, 0, 0, 1, 0],
      [91.8236708678442, 0, 0.7556382170126613, 0.3315180409806801, 0.2443617829873387, 0, 0.6666666666666666, 0, 0, -6.921511666020936, -6.921606248374769, 1, 83.59559988342141],
      [0, 0, 1, 0, 0, 0, 1, 0, 0, 0, 0, 1, 0],
      [0, 0, 1, 0, 0, 0, 1, 0, 0, 0, 0, 1, 0],
      [0, 0, 0.9991362520746339, 0.1, 0.0008637479253661429, -0.0007476961236605462, 0.6666666666666666, 0, 0, -3.683979965739576, -3.684353813801406, 1, 0],
      [0, 0, 1, 0, 0, 0, 1, 0, 0, 0, 0, 1, 0],
      [0, 0, 0.9991362520746339, 0.1, 0.0008637479253661429, -0.0007385874150482863, 0.6666666666666666, 0, 0, -4.279734356951717, -4.280103650659241, 1, 0],
      [0, 0, 1, 0.2223056743341221, 0, 0, 0.6666666666666666, 0, 0, -3.206872038274863, -3.197197847862754, 0.99037245403053, 0.969568493409144],
      [0, 0, 1, 0, 0, 0, 1, 0, 0, 0, 0, 1, 0],
      [0, 0, 1, 0, 0, 0, 1, 0, 0, 0, 0, 1, 0],
      [0, 0, 1, 0, 0, 0, 1, 0, 0, 0, 0, 1, 0],
      [0, 0, 0.9991362520746339, 0.1, 0.0008637479253661429, -0.0007456177474054471, 0.6666666666666666, 0, 0, -3.903739579908849, -3.904112388782552, 1, 0],
      [0, 0, 0.9991362520746339, 0.1, 0.0008637479253661429, -0.0007918066461716222, 0.6666666666666666, 0, 0, -4.55980219624907, -4.560198099572156, 1, 0],
      [0, 0, 1, 0.5578726414754481, 0, 0, 0.6666666666666666, 0, 0, -4.038901635224564, -4.03014867599286, 0.991285236392677, 0.6296541641433383],
      [0, 0, 0.9991362520746339, 0.1, 0.0008637479253661429, -0.0008272045942803175, 0.6666666666666666, 0, 0, -4.677983308335786, -4.678396910632926, 1, 0],
      [0, 0, 1, 0, 0, 0, 1, 0, 0, 0, 0, 1, 0],
      [0, 0, 1, 0.2223056743341221, 0, 0, 0.6666666666666666, 0, 0, -3.206872038748698, -3.197197847862754, 0.9903724535612567, 0.969568493409144],
      [0, 0, 0.9991362520746339, 0.1, 0.0008637479253661429, -0.0004766486458089858, 0.6666666666666666, 0, 0, -3.721855895330833, -3.722094219653738, 1, 0],
      [0, 0, 0.9991362520746339, 0.1, 0.0008637479253661429, -0.0004884295339255829, 0.6666666666666666, 0, 0, -4.058470314439616, -4.058714529206579, 1, 0],
      [0, 0, 0.9991362520746339, 0.1, 0.0008637479253661429, -0.000827204590569508, 0.6666666666666666, 0, 0, -4.706570467294896, -4.706984069590181, 1, 0],
      [0, 0, 0.9991362520746339, 0.1, 0.0008637479253661429, -0.0007476961143044747, 0.6666666666666666, 0, 0, -3.683979965739576, -3.684353813796728, 1, 0],
      [0, 0, 0.9991362520746339, 0.1, 0.0008637479253661429, -0.0008232531924008413, 0.6666666666666666, 0, 0, -4.590880826673651, -4.591292453269851, 1, 0],
      [0, 0, 0.9991362520746339, 0.1, 0.0008637479253661429, -0.0004766486384744084, 0.6666666666666666, 0, 0, -3.721855895330833, -3.72209421965007, 1, 0],
      [0, 0, 0.9991362520746339, 0.1, 0.0008637479253661429, -0.0005985355415152327, 0.6666666666666666, 0, 0, -3.018708510647959, -3.019007778418716, 1, 0],
      [0, 0, 0.9991362520746339, 0.1, 0.0008637479253661429, -0.0005985355306954432, 0.6666666666666666, 0, 0, -3.018708510647959, -3.019007778413306, 1, 0],
      [96.932515788863, 0, 0.75, 0.9864313660824798, 0.25, 0, 0.6666666666666666, 0, 0, -6.85773242164792, -6.863794840715898, 1, 96.932515788863],
      [0, 0, 0.9991362520746339, 0.1, 0.0008637479253661429, -0.0007301731070725737, 0.6666666666666666, 0, 0, -3.67726259845365, -3.677627685007186, 1, 0],
      [0, 0, 1, 0.2223056743341221, 0, 0, 0.6666666666666666, 0, 0, -3.206872038249192, -3.197197847862754, 0.9903724540559543, 0.969568493409144],
      [0, 0, 1, 0.2223056743341221, 0, 0, 0.6666666666666666, 0, 0, -3.206872038249192, -3.197197847862754, 0.9903724540559543, 0.969568493409144],
      [0, 0, 0.9991362520746339, 0.1, 0.0008637479253661429, -0.0005985355306954432, 0.6666666666666666, 0, 0, -3.018708510647959, -3.019007778413306, 1, 0],
      [0, 0, 0.9991362520746339, 0.1, 0.0008637479253661429, -0.0005803682799996324, 0.6666666666666666, 0, 0, -3.018708510647959, -3.018998694787959, 1, 0],
      [0, 0, 0.9991362520746339, 0.1, 0.0008637479253661429, -0.0004510869502549752, 0.6666666666666666, 0, 0, -4.237225172166767, -4.237450715641894, 1, 0],
      [0, 0, 1, 0.2223056743341221, 0, 0, 0.6666666666666666, 0, 0, -3.206748620782341, -3.197197847862754, 0.9904946908584017, 0.969568493409144],
      [0.02587684781945082, 0.0006527208938327311, 0.000722239122640936, 31.09802317073327, 0.9992777608773591, 0.4978562376232389, 0.4299996150169474, 1, 0, -9.826145682925295, -9.827836171812363, 1, 0],
      [0, 0, 1, 0, 0, 0, 1, 0, 0, 0, 0, 1, 0],
      [0, 0, 1, 0, 0, 0, 1, 0, 0, 0, 0, 1, 0],
      [0, 0, 1, 0, 0, 0, 1, 0, 0, 0, 0, 1, 0],
      [97.41131843148825, 0, 0.7893766173151717, 0.5342583733368917, 0.2106233826848283, 0, 0.6666666666666666, 0, 0, -7.069309341662039, -7.070941296064664, 1, 95.76495366349903],
      [0, 0, 1, 0, 0, 0, 1, 0, 0, 0, 0, 1, 0],
      [0, 0, 1, 0, 0, 0, 1, 0, 0, 0, 0, 1, 0],
      [0, 0, 0.9991362520746339, 0.1, 0.0008637479253661429, -0.0005985355411359805, 0.6666666666666666, 0, 0, -3.018708510647959, -3.019007778418527, 1, 0],
      [0, 0, 1, 0, 0, 0, 1, 0, 0, 0, 0, 1, 0],
      [0, 0, 0.9991362520746339, 0.1, 0.0008637479253661429, -0.0005874531809890726, 0.6666666666666666, 0, 0, -3.534077787483892, -3.534371514074386, 1, 0],
      [0, 0, 0.9991362520746339, 0.1, 0.0008637479253661429, -0.0007718227332826899, 0.6666666666666666, 0, 0, -4.425906155911458, -4.4262920672781, 1, 0],
      [0, 0, 0.9991362520746339, 0.1, 0.0008637479253661429, -0.000587453176281727, 0.6666666666666666, 0, 0, -3.534077787483892, -3.534371514072033, 1, 0],
      [0, 0, 0.9991362520746339, 0.1, 0.0008637479253661429, -0.0007476961236605462, 0.6666666666666666, 0, 0, -3.683979965739576, -3.684353813801406, 1, 0],
      [0, 0, 1, 0, 0, 0, 1, 0, 0, 0, 0, 1, 0],
      [0, 0, 1, 0, 0, 0, 1, 0, 0, 0, 0, 1, 0],
      [0, 0, 1, 0, 0, 0, 1, 0, 0, 0, 0, 1, 0],
      [0, 0, 1, 0, 0, 0, 1, 0, 0, 0, 0, 1, 0],
      [0, 0, 0.009618034020716945, 32.8820184256913, 0.9903819659792831, 0.6590003568060503, 0.3888110805821925, 0, 0, -8.122420115747136, -8.124399317136305, 1, 0],
      [0, 0, 1, 0, 0, 0, 1, 0, 0, 0, 0, 1, 0],
      [0, 0, 0.9991362520746339, 0.1, 0.0008637479253661429, -0.000934518395244055, 0.6666666666666666, 0, 0, -4.56229366771454, -4.562760926912162, 1, 0],
      [0, 0, 1, 0, 0, 0, 1, 0, 0, 0, 0, 1, 0],
      [0, 0, 1, 0, 0, 0, 1, 0, 0, 0, 0, 1, 0],
      [0, 0, 0.9991362520746339, 0.1, 0.0008637479253661429, -0.0004766486387755009, 0.6666666666666666, 0, 0, -3.721855895330833, -3.722094219650221, 1, 0],
      [0, 0, 1, 0, 0, 0, 1, 0, 0, 0, 0, 1, 0],
      [0, 0, 1, 0.2223056743341221, 0, 0, 0.6666666666666666, 0, 0, -3.206872038748698, -3.197197847862754, 0.9903724535612567, 0.969568493409144],
      [0, 0, 1, 0, 0, 0, 1, 0, 0, 0, 0, 1, 0],
      [0, 0, 1, 0.2223056743341221, 0, 0, 0.6666666666666666, 0, 0, -3.206872038748698, -3.197197847862754, 0.9903724535612567, 0.969568493409144],
      [0, 0, 0.9991362520746339, 0.1, 0.0008637479253661429, -0.0004766486387755009, 0.6666666666666666, 0, 0, -3.721855895330833, -3.722094219650221, 1, 0],
      [0, 0, 0.9991362520746339, 0.1, 0.0008637479253661429, -0.0008270830591659006, 0.6666666666666666, 0, 0, -4.590880826673651, -4.591294368203234, 1, 0],
      [0, 0, 0.9991362520746339, 0.1, 0.0008637479253661429, -0.0005985355362572164, 0.6666666666666666, 0, 0, -3.018708510647959, -3.019007778416087, 1, 0],
      [0, 0, 0.9991362520746339, 0.1, 0.0008637479253661429, -0.0008272046014532464, 0.6666666666666666, 0, 0, -4.677983308335786, -4.678396910636512, 1, 0],
      [0, 0, 0.9991362520746339, 0.1, 0.0008637479253661429, -0.0007718227259498889, 0.6666666666666666, 0, 0, -4.425906155911458, -4.426292067274433, 1, 0],
      [0, 0, 0.9991362520746339, 0.1, 0.0008637479253661429, -0.000587453176281727, 0.6666666666666666, 0, 0, -3.534077787483892, -3.534371514072033, 1, 0],
      [0, 0, 1, 0, 0, 0, 1, 0, 0, 0, 0, 1, 0],
      [0, 0, 0.9991362520746339, 0.1, 0.0008637479253661429, -0.0009440753867497875, 0.6666666666666666, 0, 0, -4.779561810418342, -4.780033848111717, 1, 0],
      [0, 0, 1, 0, 0, 0, 1, 0, 0, 0, 0, 1, 0],
      [0, 0, 0.9991362520746339, 0.1, 0.0008637479253661429, -0.0006569979128343562, 0.6666666666666666, 0, 0, -3.505490628524781, -3.505819127481198, 1, 0],
      [0, 0, 1, 0, 0, 0, 1, 0, 0, 0, 0, 1, 0],
      [0, 0, 1, 0, 0, 0, 1, 0, 0, 0, 0, 1, 0],
      [0, 0, 1, 0, 0, 0, 1, 0, 0, 0, 0, 1, 0],
      [0, 0, 0.9991362520746339, 0.1, 0.0008637479253661429, -0.0007918066461716222, 0.6666666666666666, 0, 0, -4.55980219624907, -4.560198099572156, 1, 0],
      [0, 0, 1, 0, 0, 0, 1, 0, 0, 0, 0, 1, 0],
      [0, 0, 0.9991362520746339, 0.1, 0.0008637479253661429, -0.0006853903901227199, 0.6666666666666666, 0, 0, -3.416957462032027, -3.417300157227088, 1, 0],
      [0, 0, 0.9991362520746339, 0.1, 0.0008637479253661429, -0.0005985355411359805, 0.6666666666666666, 0, 0, -3.018708510647959, -3.019007778418527, 1, 0],
      [0, 0, 0.9991362520746339, 0.1, 0.0008637479253661429, -0.0007718227242108355, 0.6666666666666666, 0, 0, -4.425906155911458, -4.426292067273564, 1, 0],
      [0, 0, 1, 0, 0, 0, 1, 0, 0, 0, 0, 1, 0],
      [0, 0, 0.8096594300040297, 635.3642668936844, 0.1903405699959703, 1.121532130866999, 0.2961595732525507, 1, 0, -8.773767625960456, -8.584988941283989, 0.8279697287985199, 0],
      [0, 0, 0.9991362520746339, 0.1, 0.0008637479253661429, -0.0008272045894432978, 0.6666666666666666, 0, 0, -4.677983308335786, -4.678396910630507, 1, 0],
      [0, 0, 0.9991362520746339, 0.1, 0.0008637479253661429, -0.0006743083772144942, 0.6666666666666666, 0, 0, -3.93232673886796, -3.932663893056567, 1, 0],
      [0, 0, 0.9991362520746339, 0.1, 0.0008637479253661429, -0.0005985355411359805, 0.6666666666666666, 0, 0, -3.018708510647959, -3.019007778418527, 1, 0],
      [0, 0, 0.9991362520746339, 0.1, 0.0008637479253661429, -0.0007053052739598442, 0.6666666666666666, 0, 0, -3.683979965739576, -3.684332618376556, 1, 0],
      [0, 0, 0.9991362520746339, 0.1, 0.0008637479253661429, -0.0004496258407158393, 0.6666666666666666, 0, 0, -4.237225172166767, -4.237449985087125, 1, 0],
      [0, 0, 0.9991362520746339, 0.1, 0.0008637479253661429, -0.0005541480042756675, 0.6666666666666666, 0, 0, -3.534077787483892, -3.53435486148603, 1, 0],
      [0, 0, 0.9991362520746339, 0.1, 0.0008637479253661429, -0.000583808482455872, 0.6666666666666666, 0, 0, -3.018708510647959, -3.019000414889187, 1, 0],
      [0, 0, 0.9991362520746339, 0.1, 0.0008637479253661429, -0.00068112530956288, 0.6666666666666666, 0, 0, -3.543366558116038, -3.543707120770819, 1, 0],
      [0, 0, 1, 0, 0, 0, 1, 0, 0, 0, 0, 1, 0],
      [0.8256842830825509, 0, 1, 0.853430927308074, 0, 0, 0.6666666666666666, 0, 0, -4.459342442731605, -4.458785449230438, 0.9994431615908876, 1.081112239763937],
      [0, 0, 1, 0.3861199764671248, 0, 0, 0.6666666666666666, 0, 0, -4.259335299207068, -4.247416818696663, 0.9881522632461988, 0.4560207428894453],
      [0, 0, 1, 0, 0, 0, 1, 0, 0, 0, 0, 1, 0],
      [0, 0, 0.9991362520746339, 0.1, 0.0008637479253661429, -0.0006853903901227199, 0.6666666666666666, 0, 0, -3.416957462032027, -3.417300157227088, 1, 0],
      [0, 0, 0.9991362520746339, 0.1, 0.0008637479253661429, -0.0007551753939480932, 0.6666666666666666, 0, 0, -4.121007722612652, -4.121385310309626, 1, 0],
      [0, 0, 0.9991362520746339, 0.1, 0.0008637479253661429, -0.00068112530956288, 0.6666666666666666, 0, 0, -3.543366558116038, -3.543707120770819, 1, 0],
      [0, 0, 0.9991362520746339, 0.1, 0.0008637479253661429, -0.0005874531705494235, 0.6666666666666666, 0, 0, -3.534077787483892, -3.534371514069166, 1, 0],
      [1.250729320059885, 0, 1, 0.3986761438071433, 0, 0, 0.6666666666666666, 0, 0, -3.959406265765595, -3.941615509500106, 0.9823665649021351, 1.301235659993812],
      [0, 0, 0.9991362520746339, 0.1, 0.0008637479253661429, -0.0006542223251138068, 0.6666666666666666, 0, 0, -4.208638013207655, -4.208965124370212, 1, 0],
      [0, 0, 0.9991362520746339, 0.1, 0.0008637479253661429, -0.0004766486384539803, 0.6666666666666666, 0, 0, -4.237225172166767, -4.237463496485994, 1, 0],
      [0, 0, 1, 0.970937574814953, 0, 0, 0.6666666666666666, 0, 0, -3.728710560473887, -3.712567124698687, 0.9839861711125516, 0.7685003037841395],
      [0, 0, 0.9991362520746339, 0.1, 0.0008637479253661429, -0.0005874531705494235, 0.6666666666666666, 0, 0, -3.534077787483892, -3.534371514069166, 1, 0],
      [0, 0, 0.9991362520746339, 0.1, 0.0008637479253661429, -0.0006661943065262577, 0.6666666666666666, 0, 0, -3.93232673886796, -3.932659836021223, 1, 0],
      [0, 0, 0.9991362520746339, 0.1, 0.0008637479253661429, -0.00068112530956288, 0.6666666666666666, 0, 0, -3.543366558116038, -3.543707120770819, 1, 0],
      [0, 0, 0.9991362520746339, 0.1, 0.0008637479253661429, -0.0006469665989854434, 0.6666666666666666, 0, 0, -4.279734356951717, -4.280057840251209, 1, 0],
      [0, 0, 0.9991362520746339, 0.1, 0.0008637479253661429, -0.0004195955633923276, 0.6666666666666666, 0, 0, -3.197197847862754, -3.19740764564445, 1, 0],
      [0, 0, 0.9991362520746339, 0.1, 0.0008637479253661429, -0.0004175211752732721, 0.6666666666666666, 0, 0, -3.721855895330833, -3.72206465591847, 1, 0],
      [0, 0, 0.9991362520746339, 0.1, 0.0008637479253661429, -0.0005906615371564783, 0.6666666666666666, 0, 0, -3.93232673886796, -3.932622069636538, 1, 0],
      [0, 0, 0.9991362520746339, 0.1, 0.0008637479253661429, -0.0005242877732927198, 0.6666666666666666, 0, 0, -3.018708510647959, -3.018970654534605, 1, 0],
      [0, 0, 0.9991362520746339, 0.1, 0.0008637479253661429, -0.000375857659646428, 0.6666666666666666, 0, 0, -3.197197847862754, -3.197385776692578, 1, 0],
      [0, 0, 1, 0, 0, 0, 1, 0, 0, 0, 0, 1, 0],
      [0, 0, 1, 0, 0, 0, 1, 0, 0, 0, 0, 1, 0],
      [0, 0, 0.9991362520746339, 0.1, 0.0008637479253661429, -0.000685390390501972, 0.6666666666666666, 0, 0, -3.416957462032027, -3.417300157227278, 1, 0],
      [0, 0, 1, 0, 0, 0, 1, 0, 0, 0, 0, 1, 0],
      [0, 0, 1, 0, 0, 0, 1, 0, 0, 0, 0, 1, 0],
      [0, 0, 1, 0, 0, 0, 1, 0, 0, 0, 0, 1, 0],
      [0, 0, 0.9991362520746339, 0.1, 0.0008637479253661429, -0.0009049242244127953, 0.6666666666666666, 0, 0, -4.308055995398474, -4.308508457510681, 1, 0],
      [0, 0, 1, 0, 0, 0, 1, 0, 0, 0, 0, 1, 0],
      [60.19275826107056, 0, 0.8061837060761553, 0, 0.1938162939238447, 0, 0.6666666666666666, 0, 0, -8.023820664176966, -8.023861846207875, 1, 59.69548689635533],
      [0, 0, 1, 0, 0, 0, 1, 0, 0, 0, 0, 1, 0],
      [0, 0, 1, 0, 0, 0, 1, 0, 0, 0, 0, 1, 0],
      [0, 0, 1, 0, 0, 0, 1, 0, 0, 0, 0, 1, 0],
      [0, 0, 1, 0, 0, 0, 1, 0, 0, 0, 0, 1, 0],
      [0, 0, 1, 0, 0, 0, 1, 0, 0, 0, 0, 1, 0],
      [0, 0, 1, 0, 0, 0, 1, 0, 0, 0, 0, 1, 0],
      [0, 0, 1, 0, 0, 0, 1, 0, 0, 0, 0, 1, 0],
      [0, 0, 1, 0, 0, 0, 1, 0, 0, 0, 0, 1, 0],
      [0, 0, 1, 0, 0, 0, 1, 0, 0, 0, 0, 1, 0],
      [0, 0, 1, 0, 0, 0, 1, 0, 0, 0, 0, 1, 0],
      [0, 0, 1, 0, 0, 0, 1, 0, 0, 0, 0, 1, 0],
      [0, 0, 1, 0, 0, 0, 1, 0, 0, 0, 0, 1, 0],
      [0, 0, 0.9991362520746339, 0.1, 0.0008637479253661429, -0.0008272045954171858, 0.6666666666666666, 0, 0, -4.706570467294896, -4.706984069592605, 1, 0],
      [0, 0, 1, 0, 0, 0, 1, 0, 0, 0, 0, 1, 0],
      [0, 0, 1, 0, 0, 0, 1, 0, 0, 0, 0, 1, 0],
      [0, 0, 1, 0, 0, 0, 1, 0, 0, 0, 0, 1, 0],
      [0, 0, 1, 0, 0, 0, 1, 0, 0, 0, 0, 1, 0],
      [0, 0, 1, 0, 0, 0, 1, 0, 0, 0, 0, 1, 0],
      [0.0258939198589585, 0.0006535715561647407, 0.000721687486422321, 38.98785639339335, 0.9992783125135777, 0.9482175988209072, 0.3272798491355398, 1, 0, -10.34199454255562, -10.34326578080493, 1, 0],
      [0, 0, 1, 0, 0, 0, 1, 0, 0, 0, 0, 1, 0],
      [0, 0, 1, 0, 0, 0, 1, 0, 0, 0, 0, 1, 0],
      [0, 0, 1, 0, 0, 0, 1, 0, 0, 0, 0, 1, 0],
      [0, 0, 1, 0, 0, 0, 1, 0, 0, 0, 0, 1, 0],
      [0, 0, 0.9991362520746339, 0.1, 0.0008637479253661429, -0.0005092174044989406, 0.6666666666666666, 0, 0, -4.371121212504378, -4.371375821206628, 1, 0],
      [0, 0, 1, 0.6718725502785308, 0, 0, 0.6666666666666666, 0, 0, -4.409080971791371, -4.381312859034274, 0.9726138774027374, 0.9400491821868175],
      [125.3760923487772, 0, 0.7440469143622445, 0.8760651104649247, 0.2559530856377555, 0, 0.6666666666666666, 0, 0, -8.680112198997787, -8.685409570320413, 1, 124.1637220289671],
      [0, 0, 1, 0, 0, 0, 1, 0, 0, 0, 0, 1, 0],
      [0, 0, 1, 0, 0, 0, 1, 0, 0, 0, 0, 1, 0],
      [0, 0, 1, 0, 0, 0, 1, 0, 0, 0, 0, 1, 0],
      [0, 0, 0.9991362520746339, 0.1, 0.0008637479253661429, -0.0007456177421287791, 0.6666666666666666, 0, 0, -3.903739579908849, -3.904112388779913, 1, 0],
      [0.03338311487301686, 0.01775648444472683, 0.6700681229663068, 443.2822236534097, 0.3299318770336932, 1.945124014151205, 0.187575434694207, 0, 0, -13.14313387718631, -12.91438107030289, 0.7955251575344173, 0],
      [0, 0, 1, 0, 0, 0, 1, 0, 0, 0, 0, 1, 0],
      [0, 0, 1, 0, 0, 0, 1, 0, 0, 0, 0, 1, 0],
      [0, 0, 1, 0, 0, 0, 1, 0, 0, 0, 0, 1, 0],
      [0, 0, 1, 0, 0, 0, 1, 0, 0, 0, 0, 1, 0],
      [0, 0, 1, 0, 0, 0, 1, 0, 0, 0, 0, 1, 0],
      [0, 0, 1, 0, 0, 0, 1, 0, 0, 0, 0, 1, 0],
      [0, 0, 1, 0, 0, 0, 1, 0, 0, 0, 0, 1, 0],
      [0, 0, 1, 0, 0, 0, 1, 0, 0, 0, 0, 1, 0],
      [0, 0, 1, 0, 0, 0, 1, 0, 0, 0, 0, 1, 0],
      [0, 0, 1, 0, 0, 0, 1, 0, 0, 0, 0, 1, 0],
      [0, 0, 1, 0, 0, 0, 1, 0, 0, 0, 0, 1, 0],
      [0, 0, 1, 0, 0, 0, 1, 0, 0, 0, 0, 1, 0],
      [0, 0, 1, 0, 0, 0, 1, 0, 0, 0, 0, 1, 0],
      [0, 0, 1, 0, 0, 0, 1, 0, 0, 0, 0, 1, 0],
      [0, 0, 1, 0, 0, 0, 1, 0, 0, 0, 0, 1, 0],
      [0, 0, 1, 0, 0, 0, 1, 0, 0, 0, 0, 1, 0],
      [0, 0, 1, 0, 0, 0, 1, 0, 0, 0, 0, 1, 0],
      [0, 0, 1, 0, 0, 0, 1, 0, 0, 0, 0, 1, 0],
      [0, 0, 1, 0, 0, 0, 1, 0, 0, 0, 0, 1, 0],
      [0, 0, 0.9991362520746339, 0.1, 0.0008637479253661429, -0.000957104575176615, 0.6666666666666666, 0, 0, -4.794838113275296, -4.795316665562884, 1, 0],
      [0, 0, 1, 0, 0, 0, 1, 0, 0, 0, 0, 1, 0],
      [0, 0, 1, 0, 0, 0, 1, 0, 0, 0, 0, 1, 0],
      [0, 0, 1, 0, 0, 0, 1, 0, 0, 0, 0, 1, 0],
      [0, 0, 1, 0, 0, 0, 1, 0, 0, 0, 0, 1, 0] 
      ]
    },
   "headers":    [
["&alpha;", "Synonymous substitution rate at a site"],
    ["&beta;<sup>1</sup>", "Non-synonymous substitution rate at a site for the negative/neutral evolution component 1"],
    ["p<sup>1</sup>", "Mixture distribution weight allocated to negative/neutral evolution component 1"],
    ["&beta;<sup>+</sup>", "Non-synonymous substitution rate at a site for the positive selection component"],
    ["p<sup>+</sup>", "Mixture distribution weight allocated to the positive selection component"],
    ["LRT", "Likelihood ratio test statistic for episodic diversification, i.e., p<sup>+</sup> &gt; 0 <emph>and<emph> &beta;<sup>+</sup> &gt; &alpha;"],
    ["p-value", "Asymptotic p-value for episodic diversification, i.e., p<sup>+</sup> &gt; 0 <emph>and<emph> &beta;<sup>+</sup> &gt; &alpha;"],
    ["# branches under selection", "The (very approximate and rough) estimate of how many branches may have been under selection at this site, i.e., had an empirical Bayes factor of 100 or more for the &beta;<sup>+</sup> rate"],
    ["Total branch length", "The total length of branches contributing to inference at this site, and used to scale dN-dS"],
    ["MEME LogL", "Site Log-likelihood under the MEME model"],
    ["FEL LogL", "Site Log-likelihood under the FEL model"],
    ["FEL &alpha;", "Synonymous substitution rate at a site under the FEL model"],
    ["FEL &beta;", "Non-synonymous substitution rate at a site under the FEL model"] 
    ]
  },
 "analysis":{
   "authors":"Sergei L. Kosakovsky Pond, Steven Weaver",
   "citation":"Detecting Individual Sites Subject to Episodic Diversifying Selection. _PLoS Genet_ 8(7): e1002764.",
   "contact":"spond@temple.edu",
   "info":"MEME (Mixed Effects Model of Evolution)\n    estimates a site-wise synonymous (&alpha;) and a two-category mixture of non-synonymous\n    (&beta;-, with proportion p-, and &beta;+ with proportion [1-p-]) rates, and\n    uses a likelihood ratio test to determine if &beta;+ > &alpha; at a site.\n    The estimates aggregate information over a proportion of branches at a site,\n    so the signal is derived from\n    episodic diversification, which is a combination of strength of selection [effect size] and\n    the proportion of the tree affected. A subset of branches can be selected\n    for testing as well, in which case an additional (nuisance) parameter will be\n    inferred -- the non-synonymous rate on branches NOT selected for testing. Multiple partitions within a NEXUS file are also supported\n    for recombination - aware analysis. Version 3.0 adds a different format for ancestral state reconstruction, branch-site posterior storage, and site-level heterogeneity testing. \n    Version 4 adds support for multiple hits and more than 2 rate classes on omega, as well as site-level imputation option.\n    Version 4.1 fixes bugs with EBF computation for > 2 more rates and MH reporting.\n    ",
   "requirements":"in-frame codon alignment and a phylogenetic tree",
   "settings":{
     "Imputed States":0,
     "fit-mode":0,
     "multihit":"None",
     "rates":2,
     "site-filter":{
       "site-filter":null,
       "site-save-filter":null
      }
    },
   "version":"4.1"
  },
 "branch attributes":{
   "0":{
     "DireGB":{
       "Global MG94xREV":0.001822340389628523,
       "Nucleotide GTR":0.00181420769676041,
       "Posterior prob omega class by site":        [
[0, 0, 0, 0, 0, 0, 0.850015830602425, 0, 0, 0, 0, 0.8500179660480404, 0.8500180163019326, 0.8500186887007481, 0, 0, 0, 0.8500185977437155, 0.8500210827963322, 0.8500141548180327, 0.9845873787619391, 0.8500186887007481, 0.8500225180893393, 0.8500225180893393, 0.8500248617771711, 0.850015830602425, 0.8500225180893393, 0, 0.8500179748258696, 0.8500199321218792, 0.8500179748258707, 0.8500243161198201, 0.8500114847698726, 0, 0.8500194616004575, 0.8500144218689968, 0.8500141548180327, 0.8500114847698726, 0.8500199321218762, 0, 0.8500185977437155, 0.850024935241776, 0.8500185977437155, 0.8500165147568379, 0.8500185977437155, 0, 0, 0, 0, 0, 0.8500114847698726, 0.850019982375227, 0, 0, 0, 0.01061250956346541, 0.85001993212188, 0, 0, 0, 0, 0.8500158306024246, 0.8500180163019326, 0.0003179151698268802, 0, 0.9460834335220699, 0, 0.8500179660480404, 0, 0, 0, 0, 0, 0, 0, 0, 0.8500164120511854, 0, 0, 0, 0, 0.8500208816337698, 0.850018196358849, 0, 0, 0, 0, 0.850019982375227, 0.8500208816337698, 0.850015830602425, 0.8500141548180323, 0.8500158306024246, 0.850022748394391, 0.850022748394391, 0.8500230626025792, 0.8500117686411348, 0, 0, 0, 1.06575871629776e-08, 0.8500230626025792, 0, 0.8500177966993134, 0.8500164120511827, 0, 0.8500199823752217, 0.8500165147568379, 0.8500186887007481, 0.8478763454337137, 0.8500225180893393, 0.8500179748258707, 0.8500230626025792, 0.8500165147568379, 0, 0.8500186887007481, 0, 0.8500201604996468, 0, 0.8500225180893393, 0.9089442091417094, 0, 0.8500144218689972, 0.850019982375227, 0.8500165147568379, 0.8500199823752217, 0.8500248617771718, 0.8500179748258707, 0.8500230626025792, 0.8500177966993142, 0.8500199321218792, 0.8500171307536306, 0.8500093089691957, 0.8500162477089424, 0.8500248617771718, 0.8500106180575664, 0.8500199823752217, 0.8500141548180327, 0, 0, 0.850019982375227, 0, 0.8500199321218762, 0.8500225180893393, 0.8500210827963322, 0.8500199291225686, 0.8500179748258707, 0.8500199823752221, 0.8500185977437155, 0.8500201604996468, 0.8500201604996468, 0.8500230626025792, 0.8500177966993142, 0.8500230626025792, 0.8500114847698726, 0.8500141548180327, 0.850022748394391, 0.8500164120511849, 0.8500144218689968, 0, 0, 0, 0, 0.850015830602425, 0.8500141548180327, 0, 0, 0, 0.850022748394391, 0, 0, 0, 0, 0, 0, 0, 0.8500117686411348, 0, 0, 0, 0.85001234866036, 0.8500179748258715, 0.8500103386414722, 0.8500114847698726, 0.850019982375221, 0, 0, 0, 0.8500230626025792, 0.8500144218689972, 0, 0.8500240858167513, 1.061515938170968e-08, 0.8500249352417752, 0.8500185977437155, 0.8500180163019326, 0.8500165147568379, 0.850019982375227, 0.0005718873331093897, 1.068137590705689e-08, 0.8500185977437155, 0, 0.75, 0.75, 0.75, 0.75, 0.75, 0.75, 0.8500000000000001, 0, 0.8500000000000001, 0.8500225180893393, 0.8500179748258707, 0.8500180163019326, 0, 0.8500179660480404, 0.8500144218689972, 0, 0.8500144218689968, 0.8500114847698726, 0.8500177966993134, 0.8500201685849466, 0, 0.850024935241776, 0, 0.8500225180893393, 0, 0.85001797482587, 0.8500185977437155, 0, 0.8500179748258707, 0.8500114847698726, 0.8500144218689968, 0.8500165147568379, 0.8500144218689968, 0.8500141548180327, 0.8500114847698726, 0, 0.8500160609159342, 0.8500114847698726, 0.8500243161198201, 0.8500179660480404, 0.8500162477089424, 0.8500114847698726, 0.8500160609159342, 0, 0.8500160609159342, 0.8500171307536306, 0.8500158306024246, 0.8500179748258707, 0.8500123486603592, 0.8500164120511849, 0.850022748394391, 0.8500185977437155, 0, 0.8500141548180327, 0.8500240858167513, 0, 0.8500185977437155, 0.8500179748258707, 0.8500114847698726, 0.8500240858167513, 0.850018196358849, 0.8500182466126778, 0, 0.01060877317658785, 0.8500199321218762, 0.8500208816337691, 0.8500185977437155, 0.850019982375221, 0.8500171307536306, 0, 0.8500230626025792, 0.8500199321218762, 0, 0, 0, 0.850019982375221, 0, 0, 0, 0, 0, 0, 0.8500186887007474, 0, 0.8500164120511827, 0.8500114847698726, 0.8500144218689972, 1.068905207735559e-08, 0.8500179748258707, 0.8500179748258707, 0.850024935241776, 0, 0.8500199321218792, 0.8500199321218762, 0.8500199321218792, 0.8500199321218792, 0, 0.8500230626025792, 0.8500114847698726, 0.8500164120511854, 0, 0.8500164120511854, 0.8500249352417752, 0.8500208816337698, 0.8500179748258707, 0.8500114847698726, 0.8500201604996468, 0.8500185977437155, 0.8500106180575672, 0.8500179748258707, 0.8500225180893393, 0.8500201685849466, 0.8500160609159342, 0.8500158306024246, 0.8500179748258707, 0.8500199321218762, 0.8500179748258707, 0.8500248617771711, 0.8500177966993142, 0.8500243161198201, 0, 0.8500144218689968, 0, 0.8500185977437155, 0.8500201685849466, 0, 0.8500114847698726, 0, 0.8500177966993134, 0.8500021761385272, 0.8500018433729541, 0.8500179748258696, 0.8500201685849466, 0, 0.8500179660480404, 0.8500179748258707, 0.8500210827963322, 0.8500144218689972, 0.850020242051444, 0.8500117686411348, 0.8500103386414722, 0, 0, 0.850015830602425, 0, 0, 0, 0.8500158306024246, 0.8500144218689972, 0, 0.8500164120511854, 0.8500155581364817, 0, 0, 0, 0, 0.8500199321218754, 0, 0.8500177966993134, 0.8500185977437155, 0.8500144218689972, 0.850018196358849, 0.8500144218689968, 0.8500185977437155, 0, 0, 0, 0.8500179748258707, 0.8500179748258707, 0.8500177966993134, 0.8500199321218754, 0, 0, 0.8500177966993138, 0.8500177966993134, 0.8500114847698722, 0.8500177966993134, 0.850024935241776, 0.8500186887007474, 0.8500201604996468, 0, 0.8500144218689972, 0.8500114847698726, 0.8500225180893393, 0.8500240858167513, 0.8500201604996468, 0.8500180163019326, 0.8500185977437155, 0.8500114847698726, 0.8500210827963322, 0.8500230626025792, 0.8500144218689972, 0.8500164120511849, 0.8500144218689968, 0.8500210827963322, 0.8500141548180327, 0.8500194616004572, 0.8500144218689972, 0.8500114847698726, 0.8500240858167513, 0, 0.8500144218689972, 0, 0.8500199321218762, 0.850024935241776, 0.8500194616004575, 0, 0.8500199291225686, 0.8500177966993134, 0.8500164120511849, 0.8500114847698726, 0.8500144218689972, 0.8500165147568379, 0.850015830602425, 0.8500114847698726, 0.8500144218689972, 0.9431644285777406, 0.8500114847698726, 0, 0, 0.8500144218689972, 0.8500144218689972, 0.8500177966993142, 0.8500225180893393, 0.8500185977437155, 0.8500194616004572, 0.8500141548180323, 0.8500165147568379, 0.8500114847698726, 0.8500199321218754, 0.8500114847698726, 0.8500177966993134, 0, 0.8500165147568379, 0.8500141548180327, 0.8500179660480404, 0.850022748394391, 0.85001234866036, 0.8500106180575672, 0, 0.8500165147568379, 0.8500144218689968, 0.8500201685849466, 0, 0.8500141548180327, 0, 0.8500164120511849, 0.8500141548180327, 0.8500165147568379, 0.8500185977437155, 0.8500208816337691, 0.8500141548180327, 0.8500208816337691, 0.8500144218689968, 0.8500165147568379, 0.8500114847698726, 0, 0, 0, 0, 0, 0, 0.850015830602425, 0.8500114847698726, 0.850015830602425, 0.8500243161198201, 0.8500164120511854, 0, 0, 0.850015830602425, 0.8500165147568379, 0, 0, 0.850019982375221, 0, 0.8500225180893385, 0, 0.8500141548180327, 0.8500185977437155, 0.8500114847698726, 0.8500177966993134, 0, 0, 0.8500144218689972, 0.8500194616004572, 0.8500243161198201, 0.8500177966993142, 0.8500144218689972, 0, 0.8500114847698726, 0.8500165147568379, 0.8500144218689968, 0.0106082770651394, 0.8500144218689972, 0.8500185977437155, 0.8500165147568379, 0.850024935241776, 0.8500194616004575, 0.850015830602425, 0.8500114847698726, 0, 0.850015830602425, 0.8500201604996468, 0.8500179660480404, 0.850015830602425, 0.8500144218689972, 0.850011484769873, 0.8500114847698726, 0, 0.8500177966993142, 0, 0.8500141548180327, 0.8500179748258707, 0.8500114847698726, 0.8500194616004575, 0.8500177966993142, 0, 0.8500114847698726, 0.850019982375227, 0.7864398872646867, 0.850022748394391, 0, 0.8500182466126778, 0.8500108717634751, 0.8500108715627512, 0.850019982375227, 0.8500182466126778, 0.8500177966993142, 0, 0.8500000000077761, 0.8500144218689968, 0.8500141548180327, 0, 0.8500114847698726, 0.8500185977437155, 0.8500199823752278, 0.8500062593698401, 0.8500000000000001, 0.8500108718165277, 0.850020242051444, 0.8500208816337691, 0.8500240858167513, 0.8500201685849466, 0, 0.8500160609159342, 0.8500230626025792, 0.8500201685849466, 0.8500199823752217, 0, 0.850018196358849, 0.8500106180575672, 0.8500141548180327, 0.8500199321218792, 0.8500144218689968, 0.850020242051444, 0, 0, 0.8500144218689968, 0, 0.8500164120511849, 0.8500165147568379, 0.8500144218689968, 0.8500000000000001, 0.8500000000000001, 0, 0.8500177966993134, 0.8500185977437155, 0, 0.850020242051444, 0, 0.8500114847698726, 0.8500144218689968, 0.8500199321218762, 0.8500165147568379, 0, 0, 0, 0, 0, 1.070961157032038e-08, 0, 0, 0.913208916283044, 0.8500177966993138, 0, 0, 0.8500210827963329, 0.850015830602425, 0, 0.8500177966993142, 0.8500165147568379, 0, 0.8500210827963322, 0, 0.8500144218689968, 0.8500117686411348, 0, 0, 0.8500177966993134, 0.8500240858167513, 0.8500210827963322, 0.75, 0.75, 0.75, 0.75, 0.75, 0.75, 0.75, 0.75, 0.75, 0.75, 0.75, 0.75, 0.8500000000000001, 0.8500000000000001, 0.8500093090653311, 0.8500114847698722, 0.8500185977437155, 0, 0.8500165147568379, 0.8500230626025792, 0, 0.8500144218689968, 0.8500240858167505, 0.850020242051444, 0.8500123486603592, 0.8500179748258707, 0.8500114847698726, 0, 0.8500158306024246, 0, 0.8500185977437155, 0, 0.8500000000000004, 0, 0.75, 0.75, 0.75, 0.75, 0.75, 0.75, 0.75, 0.75, 0.75, 0.75, 0.75, 0.75, 0.75, 0.8499999999999999, 0.8500000000000001, 0.8500000000000001, 0.8500000000000001, 0, 0.8500093089469436, 0.8500230626025792, 0.8500179748258707, 0.8500114847698726, 0, 0.85001797482587, 0.8500194616004575, 0.8500114847698722, 0, 1.182825834779311e-08, 0.8500144218689968, 0, 0.8500179748258707, 0.8500199823752217, 0.8500199823752221, 0.8500144218689968, 0, 0.8500144218689968, 0.8500199823752221, 0.9152592187065948, 0, 0, 0.8500180163019326, 7.125220415042568e-09, 0.8500181963588497, 0, 0, 0, 1.060307167779042e-08, 1.368434554983623e-05, 0.8500210827963322, 0.850016247708942, 0.8500144218689972, 0, 1.064658511277452e-08, 0.8500177966993134, 0.8500164120511849, 0.8500114847698726, 0.8500179660480408, 0.8500186887007474, 0.8500144218689972, 0, 0.8500117686411348, 0, 0.8500199321218792, 0.8500141548180327, 0.8500177966993134, 0, 0, 0.8500177966993134, 0.8500000000000001, 0.8584435095519539, 0.8500000000000001, 0, 0.8500000000000004, 0.8500000000000001, 0, 0.75, 0.75, 0.75, 0.75, 0.75, 0.75, 0.75, 0.75, 0.75, 0.75, 0.75, 0.75, 0.75, 0.8499999999999999, 0.8500000000000001, 0.8500093089469436, 0, 0, 0, 0, 0.8500164120511849, 0.8500199321218792, 0.8500141548180327, 0, 0.0106947083462108, 0.8500160609159342, 0.8500114847698726, 0.8500144218689968, 0.8500083523578228, 0.8500000000000001, 0.8500000000000001, 0.8500000000000001, 0.8500000000000001, 0, 0.8500000000000001, 0.8500000000000004, 0.8500000000000001, 0.8500081627857455, 0.8500199321218754, 0, 0.8500114847698726, 1.073550125564801e-08, 0.8500186887007489, 0.8500171307536306, 0.850022748394391, 0, 0.850016247708942, 0.8500114847698726, 0.8500165147568379, 0.8500114847698726, 0, 0, 0, 0.8500164120511849, 0.8500179748258707, 0.8500165147568379, 0.8500141548180327, 0, 0.8500164120511849, 0.8500194616004575, 0.8500185977437162, 0.8500249352417752, 0.8500165147568379, 0.8500230626025792, 0, 0.8500199321218762, 0.8500114847698734, 0.8500144218689968, 0.8500165147568379, 0.8500141548180323, 0.8500165147568379, 0.8492944073214277, 0.8500144218689972, 0, 0.8500177966993134, 0.8500248617771711, 0.8500210827963314, 0.8500165147568379, 0, 0, 0.9156060269927929, 0.8500225180893393, 0.8500185977437162, 0, 0, 0.8500141548180323, 0.8500199321218792, 0.850015830602425, 0, 0.8500185977437162, 0, 0.8500177966993134, 1.065229405873005e-08, 0.8500114847698726, 0.8500210827963314, 0.850015830602425, 0, 0.8500199823752217, 0.8500177966993138, 0.8500164120511854, 0.8500177966993142, 0, 0.8500248617771711, 0.8500144218689972, 0, 0.8500144218689972, 0.8500179748258707, 0.8500199321218792, 0.8500164120511854, 0, 0.850019982375227, 0, 0.7999999999999998, 0.75, 0, 0, 0.75, 0.8500000000000001, 0.8500000000000001, 0.8500081627857455, 0, 0.8500114847698726, 0.8500199823752217, 0.8500177966993134, 0, 0.8500114847698726, 0.01067308930656583, 0.8500199823752278, 0, 0.8500160609159342, 0.85001797482587, 0.8500100715845176, 0.8500179748258707, 0.8500201604996468, 0.8500179748258696, 0, 0, 0.85001797482587, 0.8500000000000001, 0.8500000000000001, 0.8500000000000001, 0.8500000000000001, 0.8500000000000001, 0.8500000000000001, 0, 0.8125388202511316, 0, 0.8500000000000001, 0.8499999999999998, 0.8500000000000001, 0, 0, 0.8500000000000001, 0.8500000000000001, 0.8500000000000001, 0.8500000000000001, 0.8500000000000001, 0.8500000000000001, 0.8499999999999993, 0.8500000000130147, 0.8500177966993134, 0.8500114847698726, 0.8500177966993134, 0.8500180163019326, 0.8500199291225686, 0.85001797482587, 0.850019982375227, 0.8500117686411348, 0.8500144218689968, 0.9237828300584817, 0.8500185977437155, 0.8500179748258707, 0.8500185977437155, 0.8500199291225686, 0.8500144218689968, 0.8500160609159342, 0.8034065098123906, 0.8500182466126778, 0, 0.8500164120511849, 0, 0.850018196358849, 0, 0.8500144218689968, 0.8500144218689968, 0.8500164120511849, 0.1954759239847366, 0.8500230626025792, 0, 0.850019982375227, 0.8500199823752217, 1.032850999743875e-08, 0.8500000000000001, 0, 0, 0.8500018433729537, 0.8500164120511857, 1.064846528068007e-08, 0.8500199823752217, 0.8500248617771711, 0.8500144218689972, 0.8500114847698726, 0.850015830602425, 0.8500210827963322, 0.8500199291225686, 0.8500164120511857, 0.8500164120511827, 0.8500114847698726, 0.8500144218689968, 0.8500144218689968, 0.8500000000000001, 0.8500000000000001, 0.8500000000000001, 0, 0, 0.75, 0, 0.8500000000346154, 0, 0, 1.18259496408498e-08, 0.8500225180893393, 0, 0.8500199321218754, 0.8500141548180327, 0.01069354177190872, 0, 0.8500144218689972, 0.850011484769873, 0.8500185977437155, 0.8500194616004572, 0.8500179748258696, 0.8500199321218792, 0.8500144218689968, 0.8500171307536306, 1.07106432946605e-08, 0, 0.8500208816337698, 0.8500199823752217, 0, 0, 0.8500230626025792, 0.8500199823752221, 0.8500199321218792, 0.8500218051527558, 0.8500179748258707, 0.8500199291225686, 0.8500171307536298, 0.8500144218689972, 0.8500199321218762, 0, 0.8500210827963314, 0, 0.9131667274506379, 0.8500177966993134, 0.8500201685849466, 0.8500243161198201, 5.235015533663755e-05, 0.8500199291225686, 0, 0.85001797482587, 0.8500165147568379, 0.8500114847698726, 0.9616188169167211, 1.074956895728537e-08, 0.8500179748258685, 0, 1e-08, 1e-08, 0.01, 0.8500000000000004, 0.8500000000000001, 0, 0.85001797482587, 0.8500144218689972, 0, 0.8500100715845176, 0.8500248617771711, 0.85001797482587, 0.8500144218689968, 0.8500199291225694, 0, 0.8500114847698726, 0.8500144218689968, 0, 0.85001797482587, 0.1561507038584806, 0.8500103386414722, 0.8500000000000001, 0.8500000000000001, 0.8500000000000001, 0.8500000000000001, 0.8500000000000001, 1e-08, 0.8500000000000001, 0.8500000000000001, 0.8500000000000001, 0.8500000000000001, 0.8500000000000001, 0.8500202420514448, 0.8500230626025792, 0, 0.8500199321218754, 0.8500180163019326, 0.8500185977437155, 0, 0.8500179748258707, 0.850019982375227, 0, 0.8500177966993142, 0.8500177966993134, 0.85001797482587, 0, 0.850015830602425, 0.8500103386414722, 0.01064540194058312, 0.8500144218689972, 0.8500177966993134, 0.8500114847698726, 0, 0.8500144218689972, 0.8500141548180323, 0.8500144218689972, 0, 0.8500158306024246, 0.8500218051527558, 0.8500179748258707, 0.8500114847698726, 0, 0, 0, 0.8500165147568379, 0.850015830602425, 0.8500180163019326, 1.060071946173595e-08, 0, 0.8500199321218754, 0.850016247708942, 0.8500185977437155, 0, 0, 0.8500114847698726, 0, 0.8499999999999999, 0.8500000000000004, 0, 0, 0.8500199321218747, 0.8500185977437155, 0.8500144218689968, 0, 0, 0.8500177966993134, 0.8500144218689968, 0.8500208816337691, 0.8500199291225686, 0.8500144218689968, 0.8500179660480404, 0.8500179660480404, 0.8500210827963322, 0.8500162477089424, 0, 0.8500165147568379, 0, 0.8500177966993134, 0.8500114847698726, 0.8500171307536298, 0.8500000000000001, 0, 0, 0, 0.75, 0.75, 0.75, 0.75, 0.75, 0.75, 0.75, 0.75, 0.8500084501844073, 0.8500171307536298, 0.850022748394391, 0.85002306260258, 0.8500164120511849, 0.7876956457909279, 0.8500202420514432, 0.8500144218689972, 0.8500117686411348, 0, 0, 0.8500185977437155, 0, 0, 0, 0.8500179660480404, 0, 0, 0, 0, 0, 0, 0, 0.8460201408387837, 0, 0.8500108601806805, 0, 0, 0, 0, 0, 0, 0, 0, 0, 0.85001993212188, 0, 0.8500160609159342, 0.8500177966993142, 0, 0.850022748394391, 0, 0.8500185977437155, 0.9208247374308349, 0.933418746198863, 0.8500186887007481, 0.850024935241776, 0.8500201604996468, 0.8500171307536306, 0.8500165147568379, 0, 0.8500171307536306, 0, 0, 0.7327254249999998, 0.8500000000000001, 0, 1e-08, 0.8500000000000001, 0, 0.8500000000000001, 0.8500000000000001, 0.8500000000000001, 0.8500000000000001, 0.8500000000000001, 0.8500000000000001, 0.8500227483943916, 0, 0, 0.850024935241776, 0, 0.8500160609159346, 0, 0, 0, 0, 0.8500185977437155, 0.8500227483943916, 0.8500180163019326, 1.070961157032038e-08, 0, 0, 0.8500103386414722, 0.8500106180575664, 0, 0, 0, 0, 0, 0, 0.8500180163019326, 0, 0.8500177966993134, 0, 0, 0, 0, 0.8500179660480404, 0.8500201604996468, 0, 0.8500199321218754, 0, 0, 0.8500114847698726, 0.8500117686411348, 0.8500199321218792, 0.8500180163019326, 0.8500199291225694, 0.8500114847698726, 0.8500144218689972, 0.8500144218689968, 0, 0.8500179748258696, 0, 0, 0.8500144218689968, 0.8500144218689972, 0.8500114847698726, 0, 1.056787144924783e-08, 0, 0, 0, 0, 0, 0, 0.8500144218689972, 0, 0.8500141548180327, 0.8500185977437155, 0.8500141548180327, 0.8500180163019326, 0, 0, 0, 0, 0.01036057138120554, 0, 0.8500225180893385, 0, 0, 0.8500114847698726, 0, 0, 0, 0, 0.8500114847698726, 0.8500199291225686, 0.8500144218689972, 0.8500199321218754, 0.8500185977437162, 0.8500141548180327, 0, 0.8500227483943916, 0, 0.850015830602425, 0, 0, 0, 0.8500201604996468, 0, 0.8500165147568379, 0.8500144218689972, 0.8500185977437155, 0, 0.9137022354284943, 0.8500199321218762, 0.850016247708942, 0.8500144218689972, 0.8500000000000001, 0.8500000000000009, 0.8500000000000001, 0.8500081627857455, 0.8500164120511849, 0, 0, 0, 0, 0.8500165147568379, 0.850018196358849, 0.8500164120511849, 0.8500141548180327, 0, 0.8500093089278359, 0.8500114847698726, 0, 0.8500141548180327, 0.8500162477089424, 0.8500164120511849, 0.8500177966993142, 0.8500103386414722, 0.8500114847698726, 0.850016247708942, 0.8500144218689972, 0.8500103386414722, 0, 0, 0.8500165147568379, 0, 0, 0, 0.8500218051527551, 0, 0, 0, 0, 0, 0, 0, 0, 0, 0, 0, 0, 0, 0, 0.85001993212188, 0, 0, 0, 0, 0, 1.062366357959928e-08, 0, 0, 0, 0, 0.85001234866036, 0, 0, 0, 0, 0, 0.8500179660480404, 0.8115837439169757, 0, 0, 0, 0, 0, 0, 0, 0, 0, 0, 0, 0, 0, 0, 0, 0, 0, 0, 0, 0.8500230626025778, 0, 0, 0, 0],
        [0, 0, 0, 0, 0, 0, 0.149984169397575, 0, 0, 0, 0, 0.1499820339519596, 0.1499819836980674, 0.1499813112992519, 0, 0, 0, 0.1499814022562845, 0.1499789172036678, 0.1499858451819673, 0.01541262123806086, 0.1499813112992519, 0.1499774819106607, 0.1499774819106607, 0.1499751382228289, 0.149984169397575, 0.1499774819106607, 0, 0.1499820251741304, 0.1499800678781208, 0.1499820251741293, 0.1499756838801799, 0.1499885152301274, 0, 0.1499805383995425, 0.1499855781310032, 0.1499858451819673, 0.1499885152301274, 0.1499800678781238, 0, 0.1499814022562845, 0.149975064758224, 0.1499814022562845, 0.1499834852431621, 0.1499814022562845, 0, 0, 0, 0, 0, 0.1499885152301274, 0.149980017624773, 0, 0, 0, 0.9893874904365346, 0.14998006787812, 0, 0, 0, 0, 0.1499841693975754, 0.1499819836980674, 0.9996820848301731, 0, 0.05391656647793008, 0, 0.1499820339519596, 0, 0, 0, 0, 0, 0, 0, 0, 0.1499835879488146, 0, 0, 0, 0, 0.1499791183662302, 0.149981803641151, 0, 0, 0, 0, 0.149980017624773, 0.1499791183662302, 0.149984169397575, 0.1499858451819677, 0.1499841693975754, 0.149977251605609, 0.149977251605609, 0.1499769373974208, 0.1499882313588652, 0, 0, 0, 0.9999999893424129, 0.1499769373974208, 0, 0.1499822033006866, 0.1499835879488173, 0, 0.1499800176247783, 0.1499834852431621, 0.1499813112992519, 0.1521236545662863, 0.1499774819106607, 0.1499820251741293, 0.1499769373974208, 0.1499834852431621, 0, 0.1499813112992519, 0, 0.1499798395003532, 0, 0.1499774819106607, 0.09105579085829063, 0, 0.1499855781310028, 0.149980017624773, 0.1499834852431621, 0.1499800176247783, 0.1499751382228282, 0.1499820251741293, 0.1499769373974208, 0.1499822033006858, 0.1499800678781208, 0.1499828692463694, 0.1499906910308043, 0.1499837522910576, 0.1499751382228282, 0.1499893819424336, 0.1499800176247783, 0.1499858451819673, 0, 0, 0.149980017624773, 0, 0.1499800678781238, 0.1499774819106607, 0.1499789172036678, 0.1499800708774314, 0.1499820251741293, 0.1499800176247779, 0.1499814022562845, 0.1499798395003532, 0.1499798395003532, 0.1499769373974208, 0.1499822033006858, 0.1499769373974208, 0.1499885152301274, 0.1499858451819673, 0.149977251605609, 0.1499835879488151, 0.1499855781310032, 0, 0, 0, 0, 0.149984169397575, 0.1499858451819673, 0, 0, 0, 0.149977251605609, 0, 0, 0, 0, 0, 0, 0, 0.1499882313588652, 0, 0, 0, 0.14998765133964, 0.1499820251741285, 0.1499896613585278, 0.1499885152301274, 0.149980017624779, 0, 0, 0, 0.1499769373974208, 0.1499855781310028, 0, 0.1499759141832487, 0.9999999893848406, 0.1499750647582248, 0.1499814022562845, 0.1499819836980674, 0.1499834852431621, 0.149980017624773, 0.9994281126668906, 0.9999999893186241, 0.1499814022562845, 0, 0.25, 0.25, 0.25, 0.25, 0.25, 0.25, 0.1499999999999999, 0, 0.1499999999999999, 0.1499774819106607, 0.1499820251741293, 0.1499819836980674, 0, 0.1499820339519596, 0.1499855781310028, 0, 0.1499855781310032, 0.1499885152301274, 0.1499822033006866, 0.1499798314150534, 0, 0.149975064758224, 0, 0.1499774819106607, 0, 0.14998202517413, 0.1499814022562845, 0, 0.1499820251741293, 0.1499885152301274, 0.1499855781310032, 0.1499834852431621, 0.1499855781310032, 0.1499858451819673, 0.1499885152301274, 0, 0.1499839390840658, 0.1499885152301274, 0.1499756838801799, 0.1499820339519596, 0.1499837522910576, 0.1499885152301274, 0.1499839390840658, 0, 0.1499839390840658, 0.1499828692463694, 0.1499841693975754, 0.1499820251741293, 0.1499876513396408, 0.1499835879488151, 0.149977251605609, 0.1499814022562845, 0, 0.1499858451819673, 0.1499759141832487, 0, 0.1499814022562845, 0.1499820251741293, 0.1499885152301274, 0.1499759141832487, 0.149981803641151, 0.1499817533873222, 0, 0.9893912268234122, 0.1499800678781238, 0.1499791183662309, 0.1499814022562845, 0.149980017624779, 0.1499828692463694, 0, 0.1499769373974208, 0.1499800678781238, 0, 0, 0, 0.149980017624779, 0, 0, 0, 0, 0, 0, 0.1499813112992526, 0, 0.1499835879488173, 0.1499885152301274, 0.1499855781310028, 0.9999999893109479, 0.1499820251741293, 0.1499820251741293, 0.149975064758224, 0, 0.1499800678781208, 0.1499800678781238, 0.1499800678781208, 0.1499800678781208, 0, 0.1499769373974208, 0.1499885152301274, 0.1499835879488146, 0, 0.1499835879488146, 0.1499750647582248, 0.1499791183662302, 0.1499820251741293, 0.1499885152301274, 0.1499798395003532, 0.1499814022562845, 0.1499893819424328, 0.1499820251741293, 0.1499774819106607, 0.1499798314150534, 0.1499839390840658, 0.1499841693975754, 0.1499820251741293, 0.1499800678781238, 0.1499820251741293, 0.1499751382228289, 0.1499822033006858, 0.1499756838801799, 0, 0.1499855781310032, 0, 0.1499814022562845, 0.1499798314150534, 0, 0.1499885152301274, 0, 0.1499822033006866, 0.1499978238614728, 0.1499981566270459, 0.1499820251741304, 0.1499798314150534, 0, 0.1499820339519596, 0.1499820251741293, 0.1499789172036678, 0.1499855781310028, 0.149979757948556, 0.1499882313588652, 0.1499896613585278, 0, 0, 0.149984169397575, 0, 0, 0, 0.1499841693975754, 0.1499855781310028, 0, 0.1499835879488146, 0.1499844418635183, 0, 0, 0, 0, 0.1499800678781246, 0, 0.1499822033006866, 0.1499814022562845, 0.1499855781310028, 0.149981803641151, 0.1499855781310032, 0.1499814022562845, 0, 0, 0, 0.1499820251741293, 0.1499820251741293, 0.1499822033006866, 0.1499800678781246, 0, 0, 0.1499822033006862, 0.1499822033006866, 0.1499885152301278, 0.1499822033006866, 0.149975064758224, 0.1499813112992526, 0.1499798395003532, 0, 0.1499855781310028, 0.1499885152301274, 0.1499774819106607, 0.1499759141832487, 0.1499798395003532, 0.1499819836980674, 0.1499814022562845, 0.1499885152301274, 0.1499789172036678, 0.1499769373974208, 0.1499855781310028, 0.1499835879488151, 0.1499855781310032, 0.1499789172036678, 0.1499858451819673, 0.1499805383995428, 0.1499855781310028, 0.1499885152301274, 0.1499759141832487, 0, 0.1499855781310028, 0, 0.1499800678781238, 0.149975064758224, 0.1499805383995425, 0, 0.1499800708774314, 0.1499822033006866, 0.1499835879488151, 0.1499885152301274, 0.1499855781310028, 0.1499834852431621, 0.149984169397575, 0.1499885152301274, 0.1499855781310028, 0.05683557142225937, 0.1499885152301274, 0, 0, 0.1499855781310028, 0.1499855781310028, 0.1499822033006858, 0.1499774819106607, 0.1499814022562845, 0.1499805383995428, 0.1499858451819677, 0.1499834852431621, 0.1499885152301274, 0.1499800678781246, 0.1499885152301274, 0.1499822033006866, 0, 0.1499834852431621, 0.1499858451819673, 0.1499820339519596, 0.149977251605609, 0.14998765133964, 0.1499893819424328, 0, 0.1499834852431621, 0.1499855781310032, 0.1499798314150534, 0, 0.1499858451819673, 0, 0.1499835879488151, 0.1499858451819673, 0.1499834852431621, 0.1499814022562845, 0.1499791183662309, 0.1499858451819673, 0.1499791183662309, 0.1499855781310032, 0.1499834852431621, 0.1499885152301274, 0, 0, 0, 0, 0, 0, 0.149984169397575, 0.1499885152301274, 0.149984169397575, 0.1499756838801799, 0.1499835879488146, 0, 0, 0.149984169397575, 0.1499834852431621, 0, 0, 0.149980017624779, 0, 0.1499774819106615, 0, 0.1499858451819673, 0.1499814022562845, 0.1499885152301274, 0.1499822033006866, 0, 0, 0.1499855781310028, 0.1499805383995428, 0.1499756838801799, 0.1499822033006858, 0.1499855781310028, 0, 0.1499885152301274, 0.1499834852431621, 0.1499855781310032, 0.9893917229348606, 0.1499855781310028, 0.1499814022562845, 0.1499834852431621, 0.149975064758224, 0.1499805383995425, 0.149984169397575, 0.1499885152301274, 0, 0.149984169397575, 0.1499798395003532, 0.1499820339519596, 0.149984169397575, 0.1499855781310028, 0.149988515230127, 0.1499885152301274, 0, 0.1499822033006858, 0, 0.1499858451819673, 0.1499820251741293, 0.1499885152301274, 0.1499805383995425, 0.1499822033006858, 0, 0.1499885152301274, 0.149980017624773, 0.2135601127353133, 0.149977251605609, 0, 0.1499817533873222, 0.1499891282365249, 0.1499891284372488, 0.149980017624773, 0.1499817533873222, 0.1499822033006858, 0, 0.1499999999922239, 0.1499855781310032, 0.1499858451819673, 0, 0.1499885152301274, 0.1499814022562845, 0.1499800176247722, 0.1499937406301599, 0.1499999999999999, 0.1499891281834723, 0.149979757948556, 0.1499791183662309, 0.1499759141832487, 0.1499798314150534, 0, 0.1499839390840658, 0.1499769373974208, 0.1499798314150534, 0.1499800176247783, 0, 0.149981803641151, 0.1499893819424328, 0.1499858451819673, 0.1499800678781208, 0.1499855781310032, 0.149979757948556, 0, 0, 0.1499855781310032, 0, 0.1499835879488151, 0.1499834852431621, 0.1499855781310032, 0.1499999999999999, 0.1499999999999999, 0, 0.1499822033006866, 0.1499814022562845, 0, 0.149979757948556, 0, 0.1499885152301274, 0.1499855781310032, 0.1499800678781238, 0.1499834852431621, 0, 0, 0, 0, 0, 0.9999999892903885, 0, 0, 0.08679108371695599, 0.1499822033006862, 0, 0, 0.1499789172036671, 0.149984169397575, 0, 0.1499822033006858, 0.1499834852431621, 0, 0.1499789172036678, 0, 0.1499855781310032, 0.1499882313588652, 0, 0, 0.1499822033006866, 0.1499759141832487, 0.1499789172036678, 0.25, 0.25, 0.25, 0.25, 0.25, 0.25, 0.25, 0.25, 0.25, 0.25, 0.25, 0.25, 0.1499999999999999, 0.1499999999999999, 0.1499906909346689, 0.1499885152301278, 0.1499814022562845, 0, 0.1499834852431621, 0.1499769373974208, 0, 0.1499855781310032, 0.1499759141832495, 0.149979757948556, 0.1499876513396408, 0.1499820251741293, 0.1499885152301274, 0, 0.1499841693975754, 0, 0.1499814022562845, 0, 0.1499999999999996, 0, 0.25, 0.25, 0.25, 0.25, 0.25, 0.25, 0.25, 0.25, 0.25, 0.25, 0.25, 0.25, 0.25, 0.1500000000000001, 0.1499999999999999, 0.1499999999999999, 0.1499999999999999, 0, 0.1499906910530564, 0.1499769373974208, 0.1499820251741293, 0.1499885152301274, 0, 0.14998202517413, 0.1499805383995425, 0.1499885152301278, 0, 0.9999999881717416, 0.1499855781310032, 0, 0.1499820251741293, 0.1499800176247783, 0.1499800176247779, 0.1499855781310032, 0, 0.1499855781310032, 0.1499800176247779, 0.08474078129340523, 0, 0, 0.1499819836980674, 0.9999999928747796, 0.1499818036411503, 0, 0, 0, 0.9999999893969284, 0.9999863156544502, 0.1499789172036678, 0.149983752291058, 0.1499855781310028, 0, 0.9999999893534149, 0.1499822033006866, 0.1499835879488151, 0.1499885152301274, 0.1499820339519592, 0.1499813112992526, 0.1499855781310028, 0, 0.1499882313588652, 0, 0.1499800678781208, 0.1499858451819673, 0.1499822033006866, 0, 0, 0.1499822033006866, 0.1499999999999999, 0.1415564904480461, 0.1499999999999999, 0, 0.1499999999999996, 0.1499999999999999, 0, 0.25, 0.25, 0.25, 0.25, 0.25, 0.25, 0.25, 0.25, 0.25, 0.25, 0.25, 0.25, 0.25, 0.1500000000000001, 0.1499999999999999, 0.1499906910530564, 0, 0, 0, 0, 0.1499835879488151, 0.1499800678781208, 0.1499858451819673, 0, 0.9893052916537892, 0.1499839390840658, 0.1499885152301274, 0.1499855781310032, 0.1499916476421772, 0.1499999999999999, 0.1499999999999999, 0.1499999999999999, 0.1499999999999999, 0, 0.1499999999999999, 0.1499999999999996, 0.1499999999999999, 0.1499918372142545, 0.1499800678781246, 0, 0.1499885152301274, 0.9999999892644987, 0.1499813112992511, 0.1499828692463694, 0.149977251605609, 0, 0.149983752291058, 0.1499885152301274, 0.1499834852431621, 0.1499885152301274, 0, 0, 0, 0.1499835879488151, 0.1499820251741293, 0.1499834852431621, 0.1499858451819673, 0, 0.1499835879488151, 0.1499805383995425, 0.1499814022562838, 0.1499750647582248, 0.1499834852431621, 0.1499769373974208, 0, 0.1499800678781238, 0.1499885152301266, 0.1499855781310032, 0.1499834852431621, 0.1499858451819677, 0.1499834852431621, 0.1507055926785723, 0.1499855781310028, 0, 0.1499822033006866, 0.1499751382228289, 0.1499789172036686, 0.1499834852431621, 0, 0, 0.08439397300720708, 0.1499774819106607, 0.1499814022562838, 0, 0, 0.1499858451819677, 0.1499800678781208, 0.149984169397575, 0, 0.1499814022562838, 0, 0.1499822033006866, 0.999999989347706, 0.1499885152301274, 0.1499789172036686, 0.149984169397575, 0, 0.1499800176247783, 0.1499822033006862, 0.1499835879488146, 0.1499822033006858, 0, 0.1499751382228289, 0.1499855781310028, 0, 0.1499855781310028, 0.1499820251741293, 0.1499800678781208, 0.1499835879488146, 0, 0.149980017624773, 0, 0.2000000000000002, 0.25, 0, 0, 0.25, 0.1499999999999999, 0.1499999999999999, 0.1499918372142545, 0, 0.1499885152301274, 0.1499800176247783, 0.1499822033006866, 0, 0.1499885152301274, 0.9893269106934341, 0.1499800176247722, 0, 0.1499839390840658, 0.14998202517413, 0.1499899284154824, 0.1499820251741293, 0.1499798395003532, 0.1499820251741304, 0, 0, 0.14998202517413, 0.1499999999999999, 0.1499999999999999, 0.1499999999999999, 0.1499999999999999, 0.1499999999999999, 0.1499999999999999, 0, 0.1874611797488684, 0, 0.1499999999999999, 0.1500000000000002, 0.1499999999999999, 0, 0, 0.1499999999999999, 0.1499999999999999, 0.1499999999999999, 0.1499999999999999, 0.1499999999999999, 0.1499999999999999, 0.1500000000000007, 0.1499999999869853, 0.1499822033006866, 0.1499885152301274, 0.1499822033006866, 0.1499819836980674, 0.1499800708774314, 0.14998202517413, 0.149980017624773, 0.1499882313588652, 0.1499855781310032, 0.07621716994151828, 0.1499814022562845, 0.1499820251741293, 0.1499814022562845, 0.1499800708774314, 0.1499855781310032, 0.1499839390840658, 0.1965934901876094, 0.1499817533873222, 0, 0.1499835879488151, 0, 0.149981803641151, 0, 0.1499855781310032, 0.1499855781310032, 0.1499835879488151, 0.8045240760152633, 0.1499769373974208, 0, 0.149980017624773, 0.1499800176247783, 0.99999998967149, 0.1499999999999999, 0, 0, 0.1499981566270463, 0.1499835879488143, 0.9999999893515347, 0.1499800176247783, 0.1499751382228289, 0.1499855781310028, 0.1499885152301274, 0.149984169397575, 0.1499789172036678, 0.1499800708774314, 0.1499835879488143, 0.1499835879488173, 0.1499885152301274, 0.1499855781310032, 0.1499855781310032, 0.1499999999999999, 0.1499999999999999, 0.1499999999999999, 0, 0, 0.25, 0, 0.1499999999653846, 0, 0, 0.9999999881740503, 0.1499774819106607, 0, 0.1499800678781246, 0.1499858451819673, 0.9893064582280913, 0, 0.1499855781310028, 0.149988515230127, 0.1499814022562845, 0.1499805383995428, 0.1499820251741304, 0.1499800678781208, 0.1499855781310032, 0.1499828692463694, 0.9999999892893567, 0, 0.1499791183662302, 0.1499800176247783, 0, 0, 0.1499769373974208, 0.1499800176247779, 0.1499800678781208, 0.1499781948472442, 0.1499820251741293, 0.1499800708774314, 0.1499828692463702, 0.1499855781310028, 0.1499800678781238, 0, 0.1499789172036686, 0, 0.08683327254936213, 0.1499822033006866, 0.1499798314150534, 0.1499756838801799, 0.9999476498446633, 0.1499800708774314, 0, 0.14998202517413, 0.1499834852431621, 0.1499885152301274, 0.03838118308327887, 0.999999989250431, 0.1499820251741315, 0, 0.9999999899999999, 0.9999999899999999, 0.99, 0.1499999999999996, 0.1499999999999999, 0, 0.14998202517413, 0.1499855781310028, 0, 0.1499899284154824, 0.1499751382228289, 0.14998202517413, 0.1499855781310032, 0.1499800708774306, 0, 0.1499885152301274, 0.1499855781310032, 0, 0.14998202517413, 0.8438492961415194, 0.1499896613585278, 0.1499999999999999, 0.1499999999999999, 0.1499999999999999, 0.1499999999999999, 0.1499999999999999, 0.9999999899999999, 0.1499999999999999, 0.1499999999999999, 0.1499999999999999, 0.1499999999999999, 0.1499999999999999, 0.1499797579485552, 0.1499769373974208, 0, 0.1499800678781246, 0.1499819836980674, 0.1499814022562845, 0, 0.1499820251741293, 0.149980017624773, 0, 0.1499822033006858, 0.1499822033006866, 0.14998202517413, 0, 0.149984169397575, 0.1499896613585278, 0.9893545980594168, 0.1499855781310028, 0.1499822033006866, 0.1499885152301274, 0, 0.1499855781310028, 0.1499858451819677, 0.1499855781310028, 0, 0.1499841693975754, 0.1499781948472442, 0.1499820251741293, 0.1499885152301274, 0, 0, 0, 0.1499834852431621, 0.149984169397575, 0.1499819836980674, 0.9999999893992806, 0, 0.1499800678781246, 0.149983752291058, 0.1499814022562845, 0, 0, 0.1499885152301274, 0, 0.1500000000000001, 0.1499999999999996, 0, 0, 0.1499800678781253, 0.1499814022562845, 0.1499855781310032, 0, 0, 0.1499822033006866, 0.1499855781310032, 0.1499791183662309, 0.1499800708774314, 0.1499855781310032, 0.1499820339519596, 0.1499820339519596, 0.1499789172036678, 0.1499837522910576, 0, 0.1499834852431621, 0, 0.1499822033006866, 0.1499885152301274, 0.1499828692463702, 0.1499999999999999, 0, 0, 0, 0.25, 0.25, 0.25, 0.25, 0.25, 0.25, 0.25, 0.25, 0.1499915498155927, 0.1499828692463702, 0.149977251605609, 0.14997693739742, 0.1499835879488151, 0.2123043542090721, 0.1499797579485568, 0.1499855781310028, 0.1499882313588652, 0, 0, 0.1499814022562845, 0, 0, 0, 0.1499820339519596, 0, 0, 0, 0, 0, 0, 0, 0.1539798591612163, 0, 0.1499891398193195, 0, 0, 0, 0, 0, 0, 0, 0, 0, 0.14998006787812, 0, 0.1499839390840658, 0.1499822033006858, 0, 0.149977251605609, 0, 0.1499814022562845, 0.07917526256916507, 0.066581253801137, 0.1499813112992519, 0.149975064758224, 0.1499798395003532, 0.1499828692463694, 0.1499834852431621, 0, 0.1499828692463694, 0, 0, 0.2672745750000002, 0.1499999999999999, 0, 0.9999999899999999, 0.1499999999999999, 0, 0.1499999999999999, 0.1499999999999999, 0.1499999999999999, 0.1499999999999999, 0.1499999999999999, 0.1499999999999999, 0.1499772516056084, 0, 0, 0.149975064758224, 0, 0.1499839390840654, 0, 0, 0, 0, 0.1499814022562845, 0.1499772516056084, 0.1499819836980674, 0.9999999892903885, 0, 0, 0.1499896613585278, 0.1499893819424336, 0, 0, 0, 0, 0, 0, 0.1499819836980674, 0, 0.1499822033006866, 0, 0, 0, 0, 0.1499820339519596, 0.1499798395003532, 0, 0.1499800678781246, 0, 0, 0.1499885152301274, 0.1499882313588652, 0.1499800678781208, 0.1499819836980674, 0.1499800708774306, 0.1499885152301274, 0.1499855781310028, 0.1499855781310032, 0, 0.1499820251741304, 0, 0, 0.1499855781310032, 0.1499855781310028, 0.1499885152301274, 0, 0.9999999894321285, 0, 0, 0, 0, 0, 0, 0.1499855781310028, 0, 0.1499858451819673, 0.1499814022562845, 0.1499858451819673, 0.1499819836980674, 0, 0, 0, 0, 0.9896394286187945, 0, 0.1499774819106615, 0, 0, 0.1499885152301274, 0, 0, 0, 0, 0.1499885152301274, 0.1499800708774314, 0.1499855781310028, 0.1499800678781246, 0.1499814022562838, 0.1499858451819673, 0, 0.1499772516056084, 0, 0.149984169397575, 0, 0, 0, 0.1499798395003532, 0, 0.1499834852431621, 0.1499855781310028, 0.1499814022562845, 0, 0.08629776457150573, 0.1499800678781238, 0.149983752291058, 0.1499855781310028, 0.1499999999999999, 0.1499999999999991, 0.1499999999999999, 0.1499918372142545, 0.1499835879488151, 0, 0, 0, 0, 0.1499834852431621, 0.149981803641151, 0.1499835879488151, 0.1499858451819673, 0, 0.1499906910721641, 0.1499885152301274, 0, 0.1499858451819673, 0.1499837522910576, 0.1499835879488151, 0.1499822033006858, 0.1499896613585278, 0.1499885152301274, 0.149983752291058, 0.1499855781310028, 0.1499896613585278, 0, 0, 0.1499834852431621, 0, 0, 0, 0.1499781948472449, 0, 0, 0, 0, 0, 0, 0, 0, 0, 0, 0, 0, 0, 0, 0.14998006787812, 0, 0, 0, 0, 0, 0.9999999893763364, 0, 0, 0, 0, 0.14998765133964, 0, 0, 0, 0, 0, 0.1499820339519596, 0.1884162560830243, 0, 0, 0, 0, 0, 0, 0, 0, 0, 0, 0, 0, 0, 0, 0, 0, 0, 0, 0, 0.1499769373974222, 0, 0, 0, 0] 
        ],
       "original name":"DireGB"
      },
     "Node10":{
       "Global MG94xREV":0.0004427304997481936,
       "Nucleotide GTR":0.000438763995056553,
       "Posterior prob omega class by site":        [
[0, 0, 0, 0, 0, 0, 0.8500038461730787, 0, 0, 0, 0, 0.8500043650066158, 0.8500043772411908, 0.8500045406084176, 0, 0, 0, 0.8500045185196433, 0.8500051222693448, 0.8500034390208993, 0.9510043338776815, 0.8500045406084176, 0.8500054709996688, 0.8500054709996696, 0.8500060404692769, 0.8500038461730787, 0.8500054709996696, 0, 0.8500043671380572, 0.8500048427019656, 0.8500043671380576, 0.8500059079020609, 0.850002790291201, 0, 0.8500047283953948, 0.8500035039049593, 0.8500034390208993, 0.850002790291201, 0.8500048427019656, 0, 0.8500045185196433, 0.8500060583193993, 0.8500045185196426, 0.8500040123957249, 0.8500045185196426, 0, 0, 0, 0, 0, 0.8500027902912005, 0.8500048549365087, 0, 0, 0, 0.01014712981503239, 0.8500048427019656, 0, 0, 0, 0, 0.8500038461730782, 0.8500043772411908, 0.8265520357053098, 0, 0.8965104459552763, 0, 0.8500043650066154, 0, 0, 0, 0, 0, 0, 0, 0, 0.8500039874519432, 0, 0, 0, 0, 0.8500050734250943, 0.8500044209638394, 0, 0, 0, 0, 0.8500048549365087, 0.8500050734250943, 0.8500038461730787, 0.8500034390208996, 0.8500038461730787, 0.8500055269565538, 0.8500055269565538, 0.8500056033324411, 0.8500028592605321, 0, 0, 0, 1.015676041409258e-08, 0.8500056033324404, 0, 0.8500043238697895, 0.8500039874519424, 0, 0.8500048549365087, 0.8500040123957249, 0.8500045406084176, 0.8012988135276773, 0.8500054709996696, 0.8500043671380576, 0.8500056033324404, 0.8500040123957249, 0, 0.8500045406084176, 0, 0.8500048982046504, 0, 0.8500054709996696, 0.8581767465744259, 0, 0.8500035039049597, 0.8500048549365087, 0.8500040123957252, 0.8500048549365087, 0.8500060404692776, 0.8500043671380576, 0.8500056033324404, 0.8500043238697895, 0.8500048427019656, 0.8500041620581715, 0.8500039874519432, 0.8500039475118456, 0.8500060404692776, 0.8500025797158703, 0.8500048549365087, 0.8500034390208993, 0, 0, 0.8500048549365087, 0, 0.8500048427019656, 0.8500054709996688, 0.8500051222693448, 0.8500048419630525, 0.8500043671380576, 0.8500048549365082, 0.8500045185196433, 0.8500048982046504, 0.8500048982046504, 0.8500056033324404, 0.8500043238697895, 0.8500056033324411, 0.850002790291201, 0.8500034390208993, 0.8500055269565538, 0.8500039874519432, 0.8500035039049593, 0, 0, 0, 0, 0.8500038461730787, 0.8500034390208996, 0, 0, 0, 0.8500055269565532, 0, 0, 0, 0, 0, 0, 0, 0.8500028592605321, 0, 0, 0, 0.8500030001689441, 0.8500043671380576, 0.8500025118230136, 0.850002790291201, 0.8500048549365087, 0, 0, 0, 0.8500056033324411, 0.8500035039049597, 0, 0.8500058519452934, 1.014692952253046e-08, 0.8500060583193993, 0.8500045185196433, 0.8500043772411908, 0.8500040123957249, 0.8500048549365087, 0.00981763104544228, 1.016211053405297e-08, 0.8500045185196426, 0, 0.75, 0.75, 0.75, 0.75, 0.75, 0.75, 0.8500024701334319, 0, 0.8500055269565538, 0.8500054709996696, 0.8500043671380576, 0.8500043772411908, 0, 0.8500043650066158, 0.8500035039049597, 0, 0.8500035039049593, 0.850002790291201, 0.8500043238697889, 0.8500049001564156, 0, 0.8500060583193993, 0, 0.8500054709996688, 0, 0.8500043671380576, 0.8500045185196433, 0, 0.8500043671380576, 0.850002790291201, 0.8500035039049593, 0.8500040123957249, 0.8500035039049593, 0.8500034390208993, 0.850002790291201, 0, 0.8500039021304623, 0.8500027902912005, 0.8500059079020609, 0.8500043650066158, 0.8500039475118459, 0.850002790291201, 0.8500039021304623, 0, 0.8500039021304623, 0.8500041620581715, 0.8500038461730782, 0.8500043671380576, 0.8500030001689434, 0.8500039874519432, 0.8500055269565538, 0.8500045185196433, 0, 0.8500034390208993, 0.8500058519452934, 0, 0.8500045185196426, 0.8500043671380576, 0.850002790291201, 0.8500058519452934, 0.8500044209638394, 0.8500044331984111, 0, 0.01014571942451669, 0.8500048427019656, 0.8500050734250943, 0.8500045185196426, 0.8500048549365087, 0.8500041620581722, 0, 0.8500056033324411, 0.8500048427019656, 0, 0, 0, 0.8500048549365079, 0, 0, 0, 0, 0, 0, 0.8500045406084176, 0, 0.8500039874519424, 0.850002790291201, 0.8500035039049597, 1.016497243360663e-08, 0.8500043671380576, 0.8500043671380568, 0.8500060583193993, 0, 0.8500048427019656, 0.8500048427019656, 0.8500048427019656, 0.8500048427019656, 0, 0.8500056033324411, 0.850002790291201, 0.8500039874519432, 0, 0.8500039874519432, 0.8500060583193993, 0.8500050734250951, 0.8500043671380576, 0.850002790291201, 0.8500048982046504, 0.8500045185196433, 0.850002579715871, 0.8500043671380576, 0.8500054709996688, 0.8500049001564156, 0.8500039021304623, 0.8500038461730782, 0.8500043671380576, 0.8500048427019656, 0.8500043671380576, 0.8500060404692769, 0.8500043238697895, 0.8500059079020609, 0, 0.8500035039049593, 0, 0.8500045185196433, 0.8500049001564156, 0, 0.850002790291201, 0, 0.8500043238697889, 0.8500025118230136, 0.8500035039049589, 0.8500043671380572, 0.8500049001564156, 0, 0.8500043650066158, 0.8500043671380576, 0.8500051222693448, 0.8500035039049593, 0.8500049180066499, 0.8500028592605321, 0.8500025118230136, 0, 0, 0.8500038461730787, 0, 0, 0, 0.8500038461730782, 0.8500035039049597, 0, 0.8500039874519432, 0.8500043650066158, 0, 0, 0, 0, 0.8500048427019656, 0, 0.8500043238697889, 0.8500045185196426, 0.8500035039049597, 0.8500044209638394, 0.8500035039049593, 0.8500045185196426, 0, 0, 0, 0.8500043671380576, 0.8500043671380576, 0.8500043238697889, 0.8500048427019649, 0, 0, 0.8500043238697892, 0.8500043238697889, 0.8500027902912005, 0.8500043238697889, 0.8500060583193993, 0.8500045406084176, 0.8500048982046504, 0, 0.8500035039049597, 0.850002790291201, 0.8500054709996696, 0.8500058519452934, 0.8500048982046504, 0.8500043772411908, 0.8500045185196433, 0.850002790291201, 0.8500051222693448, 0.8500056033324411, 0.8500035039049597, 0.8500039874519432, 0.8500035039049593, 0.8500051222693448, 0.8500034390208993, 0.8500047283953943, 0.8500035039049597, 0.850002790291201, 0.8500058519452934, 0, 0.8500035039049597, 0, 0.8500048427019656, 0.8500060583193993, 0.8500047283953948, 0, 0.8500048419630525, 0.8500043238697895, 0.8500039874519432, 0.850002790291201, 0.8500035039049597, 0.8500040123957252, 0.8500038461730787, 0.850002790291201, 0.8500035039049597, 0.8913337122771168, 0.850002790291201, 0, 0, 0.8500035039049597, 0.8500035039049597, 0.8500043238697895, 0.8500054709996696, 0.8500045185196433, 0.8500047283953943, 0.8500034390208989, 0.8500040123957249, 0.850002790291201, 0.8500048427019656, 0.850002790291201, 0.8500043238697895, 0, 0.8500040123957244, 0.8500034390208993, 0.8500043650066158, 0.8500055269565538, 0.8500030001689441, 0.850002579715871, 0, 0.8500040123957249, 0.8500035039049593, 0.8500049001564156, 0, 0.8500034390208996, 0, 0.8500039874519432, 0.8500034390208993, 0.8500040123957249, 0.8500045185196426, 0.8500050734250943, 0.8500034390208993, 0.8500050734250943, 0.8500035039049593, 0.8500040123957249, 0.8500027902912005, 0, 0, 0, 0, 0, 0, 0.8500038461730787, 0.850002790291201, 0.8500038461730787, 0.8500059079020609, 0.8500039874519432, 0, 0, 0.8500038461730787, 0.8500040123957249, 0, 0, 0.8500048549365087, 0, 0.8500054709996696, 0, 0.8500034390208993, 0.8500045185196426, 0.850002790291201, 0.8500043238697889, 0, 0, 0.8500035039049597, 0.8500047283953943, 0.8500059079020609, 0.8500043238697895, 0.8500035039049597, 0, 0.8500027902912005, 0.8500040123957249, 0.8500035039049593, 0.01014562016579557, 0.8500035039049597, 0.8500045185196433, 0.8500040123957249, 0.8500060583193993, 0.8500047283953948, 0.8500038461730787, 0.850002790291201, 0, 0.8500038461730787, 0.8500048982046504, 0.8500043650066154, 0.8500038461730787, 0.8500035039049597, 0.8500027902912013, 0.850002790291201, 0, 0.8500043238697895, 0, 0.8500034390208993, 0.8500043671380576, 0.850002790291201, 0.8500047283953948, 0.8500043238697895, 0, 0.850002790291201, 0.8500048549365087, 0.7465470035507322, 0.8500055269565532, 0, 0.8500044331984111, 0.8500043671380568, 0.850004728395394, 0.8500048549365087, 0.8500044331984111, 0.8500043238697895, 0, 0.8500048549365071, 0.8500035039049593, 0.8500034390208993, 0, 0.850002790291201, 0.8500045185196433, 0.8500048549365087, 0.8500041620581722, 0.8500043772411904, 0.8500043671380576, 0.8500049180066492, 0.8500050734250943, 0.8500058519452934, 0.8500049001564156, 0, 0.8500039021304623, 0.8500056033324411, 0.8500049001564156, 0.8500048549365087, 0, 0.8500044209638394, 0.850002579715871, 0.8500034390208993, 0.8500048427019656, 0.8500035039049593, 0.8500049180066499, 0, 0, 0.8500035039049593, 0, 0.8500039874519432, 0.8500040123957249, 0.8500035039049593, 0.8500043772411904, 0.8500045406084168, 0, 0.8500043238697889, 0.8500045185196433, 0, 0.8500049180066499, 0, 0.850002790291201, 0.8500035039049593, 0.8500048427019656, 0.8500040123957249, 0, 0, 0, 0, 0, 1.016925920371012e-08, 0, 0, 0.8666727346206293, 0.8500043238697895, 0, 0, 0.8500051222693448, 0.8500038461730787, 0, 0.8500043238697895, 0.8500040123957249, 0, 0.850005122269344, 0, 0.8500035039049593, 0.8500028592605321, 0, 0, 0.8500043238697895, 0.8500058519452934, 0.850005122269344, 0.75, 0.75, 0.75, 0.75, 0.75, 0.75, 0.75, 0.75, 0.75, 0.75, 0.75, 0.75, 0.8500027902912005, 0.8500035039049593, 0.8500039874519428, 0.8500027902912005, 0.8500045185196426, 0, 0.8500040123957249, 0.8500056033324404, 0, 0.8500035039049593, 0.8500058519452927, 0.8500049180066499, 0.8500030001689434, 0.8500043671380576, 0.850002790291201, 0, 0.8500038461730782, 0, 0.8500045185196426, 0, 0.8500025118230131, 0, 0.75, 0.75, 0.75, 0.75, 0.75, 0.75, 0.75, 0.75, 0.75, 0.75, 0.75, 0.75, 0.75, 0.8500024788740418, 0.8500060583193993, 0.8500039874519424, 0.85000437724119, 0, 0.850002790291201, 0.8500056033324404, 0.8500043671380576, 0.850002790291201, 0, 0.8500043671380576, 0.8500047283953948, 0.8500027902912005, 0, 1.041941654459252e-08, 0.8500035039049593, 0, 0.8500043671380576, 0.8500048549365087, 0.8500048549365087, 0.8500035039049593, 0, 0.8500035039049593, 0.8500048549365087, 0.8660294379484994, 0, 0, 0.8500043772411908, 4.233036899978786e-09, 0.8500044209638394, 0, 0, 0, 1.014432953412166e-08, 0.9164941563642972, 0.8500051222693448, 0.8500039475118456, 0.8500035039049597, 0, 1.015456426914573e-08, 0.8500043238697895, 0.8500039874519432, 0.850002790291201, 0.8500043650066158, 0.8500045406084176, 0.8500035039049597, 0, 0.8500028592605321, 0, 0.8500048427019656, 0.8500034390208993, 0.8500043238697889, 0, 0, 0.8500043238697895, 0.8500043238697889, 0.8894767635120033, 0.8500045406084168, 0, 0.8500038461730782, 0.8500028592605313, 0, 0.75, 0.75, 0.75, 0.75, 0.75, 0.75, 0.75, 0.75, 0.75, 0.75, 0.75, 0.75, 0.75, 0.8500024788740418, 0.8500027902912005, 0.850002790291201, 0, 0, 0, 0, 0.8500039874519432, 0.8500048427019656, 0.8500034390208993, 0, 0.01016604652059006, 0.8500039021304623, 0.850002790291201, 0.8500035039049593, 0.8500040123957249, 0.8500035039049589, 0.8500047283953932, 0.8500048419630518, 0.8500035039049586, 0, 0.8500051222693432, 0.8500043671380568, 0.8500040123957233, 0.8500035039049589, 0.8500048427019656, 0, 0.850002790291201, 1.017523836713018e-08, 0.8500045406084176, 0.8500041620581715, 0.8500055269565538, 0, 0.8500039475118456, 0.850002790291201, 0.8500040123957252, 0.850002790291201, 0, 0, 0, 0.8500039874519432, 0.8500043671380576, 0.8500040123957249, 0.8500034390208993, 0, 0.8500039874519432, 0.8500047283953948, 0.8500045185196433, 0.8500060583193993, 0.8500040123957249, 0.8500056033324411, 0, 0.8500048427019656, 0.8500027902912013, 0.8500035039049593, 0.8500040123957249, 0.8500034390208993, 0.8500040123957249, 0.8016115864568346, 0.8500035039049597, 0, 0.8500043238697889, 0.8500060404692769, 0.850005122269344, 0.8500040123957249, 0, 0, 0.8649358714166415, 0.8500054709996696, 0.8500045185196433, 0, 0, 0.8500034390208989, 0.8500048427019656, 0.8500038461730787, 0, 0.8500045185196433, 0, 0.8500043238697895, 1.015542600056549e-08, 0.850002790291201, 0.850005122269344, 0.8500038461730787, 0, 0.8500048549365087, 0.8500043238697892, 0.8500039874519432, 0.8500043238697895, 0, 0.8500060404692769, 0.8500035039049597, 0, 0.8500035039049597, 0.8500043671380576, 0.8500048427019656, 0.8500039874519432, 0, 0.8500048549365087, 0, 0.8000310976278389, 0.75, 0, 0, 0.75, 0.850004728371371, 0.8500051222693432, 0.8500035039049593, 0, 0.8500027902912005, 0.8500048549365087, 0.8500043238697895, 0, 0.850002790291201, 0.01016070045145311, 0.8500048549365087, 0, 0.8500039021304623, 0.8500043671380576, 0.8500024469386001, 0.8500043671380576, 0.8500048982046504, 0.8500043671380576, 0, 0, 0.8500043671380576, 0.8500060583193993, 0.850005122269344, 0.8500039021304618, 0.8500041620581715, 0.8500048549365079, 0.8500038461730782, 0, 0.8535242556184721, 0, 0.8500043671380576, 0.85000443319841, 0.8500019751756253, 0, 0, 0.8500043238697876, 0.8500025118230123, 0.8500054709996688, 0.8500048549365079, 0.8500043238697889, 0.8500027902912005, 0.8500048427019649, 0.8500048549365079, 0.8500043238697889, 0.850002790291201, 0.8500043238697889, 0.8500043772411908, 0.8500048419630525, 0.8500043671380576, 0.8500048549365087, 0.8500028592605321, 0.8500035039049593, 0.8746153786023709, 0.8500045185196426, 0.8500043671380576, 0.8500045185196433, 0.8500048419630525, 0.8500035039049593, 0.8500039021304623, 0.7650151789756017, 0.8500044331984111, 0, 0.8500039874519432, 0, 0.8500044209638394, 0, 0.8500035039049593, 0.8500035039049593, 0.8500039874519432, 0.7324937074809537, 0.8500056033324404, 0, 0.8500048549365087, 0.8500048549365087, 1.017820180877023e-08, 0.850005122269344, 0, 0, 0.8500035039049589, 0.8500039874519432, 1.015517757897417e-08, 0.8500048549365087, 0.8500060404692769, 0.8500035039049597, 0.8500027902912005, 0.8500038461730787, 0.8500051222693448, 0.8500048419630525, 0.8500039874519432, 0.8500039874519424, 0.850002790291201, 0.8500035039049593, 0.8500035039049593, 0.8500027902708108, 0.8500039874189369, 0.8500048548931308, 0, 0, 0.75, 0, 0.8500027902708115, 0, 0, 1.04042271503052e-08, 0.8500054709996696, 0, 0.8500048427019656, 0.8500034390208993, 0.01016532699977087, 0, 0.8500035039049597, 0.8500027902912013, 0.8500045185196433, 0.8500047283953943, 0.8500043671380576, 0.8500048427019656, 0.8500035039049593, 0.8500041620581715, 1.016920109623459e-08, 0, 0.8500050734250943, 0.8500048549365087, 0, 0, 0.8500056033324411, 0.8500048549365082, 0.8500048427019656, 0.8500052978108897, 0.8500043671380576, 0.8500048419630525, 0.8500041620581715, 0.8500035039049597, 0.8500048427019656, 0, 0.850005122269344, 0, 0.861769524080378, 0.8500043238697889, 0.8500049001564156, 0.8500059079020601, 0.9285637789730635, 0.8500048419630525, 0, 0.8500043671380576, 0.8500040123957249, 0.850002790291201, 0.911951052970936, 1.017863274173854e-08, 0.8500043671380576, 0, 1.022475694919752e-08, 1.032752603375354e-08, 0.01017903806620066, 0.8500043671380572, 0.8500054709996688, 0, 0.8500043671380576, 0.8500035039049597, 0, 0.8500024469386001, 0.8500060404692769, 0.8500043671380576, 0.8500035039049593, 0.8500048419630525, 0, 0.850002790291201, 0.8500035039049593, 0, 0.8500043671380576, 0.8815941178451763, 0.8500025118230136, 0.8500038461730776, 0.8500043772411893, 0.8500051222693432, 0.8500043671380568, 0.8500040123957237, 1.022835061287695e-08, 0.8500048426698966, 0.8500039874189369, 0.8500043671101128, 0.8500048427019649, 0.8500028592605313, 0.8500049180066499, 0.8500056033324411, 0, 0.8500048427019656, 0.8500043772411912, 0.8500045185196433, 0, 0.8500043671380576, 0.8500048549365087, 0, 0.8500043238697895, 0.8500043238697889, 0.8500043671380576, 0, 0.8500038461730787, 0.8500025118230136, 0.01015421218072302, 0.8500035039049597, 0.8500043238697889, 0.850002790291201, 0, 0.8500035039049597, 0.8500034390208989, 0.8500035039049597, 0, 0.8500038461730782, 0.8500052978108897, 0.8500043671380576, 0.850002790291201, 0, 0, 0, 0.8500040123957249, 0.8500038461730787, 0.8500043772411908, 1.014345127966451e-08, 0, 0.8500048427019656, 0.8500039475118456, 0.8500045185196426, 0, 0, 0.850002790291201, 0, 0.8500026528037514, 0.8500038461730776, 0, 0, 0.8500048427019649, 0.8500045185196426, 0.8500035039049593, 0, 0, 0.8500043238697895, 0.8500035039049593, 0.8500050734250943, 0.8500048419630525, 0.8500035039049593, 0.8500043650066158, 0.8500043650066158, 0.850005122269344, 0.8500039475118459, 0, 0.8500040123957244, 0, 0.8500043238697889, 0.850002790291201, 0.8500041620581715, 0.8500039021304607, 0, 0, 0, 0.75, 0.75, 0.75, 0.75, 0.75, 0.75, 0.75, 0.75, 0.8500020530096465, 0.8500041620581715, 0.8500055269565532, 0.8500056033324411, 0.8500039874519432, 0.7473204481780138, 0.8500049180066492, 0.8500035039049597, 0.8500028592605321, 0, 0, 0.8500045185196426, 0, 0, 0, 0.8500043650066154, 0, 0, 0, 0, 0, 0, 0, 0.8038989645343828, 0, 0.8500049001564156, 0, 0, 0, 0, 0, 0, 0, 0, 0, 0.8500048427019656, 0, 0.8500039021304623, 0.8500043238697895, 0, 0.8500055269565538, 0, 0.8500045185196426, 0.8727341466085385, 0.8854380745015735, 0.8500045406084176, 0.8500060583193993, 0.8500048982046504, 0.8500041620581715, 0.8500040123957249, 0, 0.8500041620581715, 0, 0, 0.7327484757293019, 0.8500044209638387, 0, 1.020394797042473e-08, 0.8500060404692761, 0, 0.8500048549365079, 0.8500034390208989, 0.8500044209638394, 0.8500043772411896, 0.8500039475118456, 0.8500035039049593, 0.8500055269565538, 0, 0, 0.8500060583193993, 0, 0.8500039021304623, 0, 0, 0, 0, 0.8500045185196433, 0.8500055269565538, 0.8500043772411908, 1.016925920371012e-08, 0, 0, 0.8500025118230136, 0.850002579715871, 0, 0, 0, 0, 0, 0, 0.8500043772411908, 0, 0.8500043238697889, 0, 0, 0, 0, 0.8500043650066154, 0.8500048982046504, 0, 0.8500048427019656, 0, 0, 0.8500027902912005, 0.8500028592605321, 0.8500048427019649, 0.8500043772411908, 0.8500048419630525, 0.850002790291201, 0.8500035039049597, 0.8500035039049593, 0, 0.8500043671380576, 0, 0, 0.8500035039049593, 0.8500035039049597, 0.8500027902912005, 0, 1.013556612740389e-08, 0, 0, 0, 0, 0, 0, 0.8500035039049597, 0, 0.8500034390208993, 0.8500045185196426, 0.8500034390208996, 0.8500043772411908, 0, 0, 0, 0, 0.01015515271374622, 0, 0.8500054709996696, 0, 0, 0.850002790291201, 0, 0, 0, 0, 0.850002790291201, 0.8500048419630525, 0.8500035039049597, 0.8500048427019656, 0.8500045185196433, 0.8500034390208996, 0, 0.8500055269565538, 0, 0.8500038461730787, 0, 0, 0, 0.8500048982046504, 0, 0.8500040123957249, 0.8500035039049597, 0.8500045185196426, 0, 0.86550460631349, 0.8500048427019656, 0.8500039475118456, 0.8500035039049597, 0.8500043772411904, 0.8500027902912005, 0.8500034390208989, 0.8500035039049593, 0.8500039874519432, 0, 0, 0, 0, 0.8500040123957249, 0.8500044209638394, 0.8500039874519432, 0.8500034390208993, 0, 0.8500045185196419, 0.8500027902912005, 0, 0.8500034390208993, 0.8500039475118459, 0.8500039874519432, 0.8500043238697895, 0.8500025118230136, 0.850002790291201, 0.8500039475118456, 0.8500035039049593, 0.8500025118230136, 0, 0, 0.8500040123957249, 0, 0, 0, 0.8500052978108897, 0, 0, 0, 0, 0, 0, 0, 0, 0, 0, 0, 0, 0, 0, 0.8500048427019656, 0, 0, 0, 0, 0, 1.014891173758721e-08, 0, 0, 0, 0, 0.8500030001689441, 0, 0, 0, 0, 0, 0.8500043650066158, 0.7307924468169124, 0, 0, 0, 0, 0, 0, 0, 0, 0, 0, 0, 0, 0, 0, 0, 0, 0, 0, 0, 0.8500056033324411, 0, 0, 0, 0],
        [0, 0, 0, 0, 0, 0, 0.1499961538269213, 0, 0, 0, 0, 0.1499956349933842, 0.1499956227588092, 0.1499954593915824, 0, 0, 0, 0.1499954814803567, 0.1499948777306552, 0.1499965609791007, 0.04899566612231854, 0.1499954593915824, 0.1499945290003312, 0.1499945290003304, 0.1499939595307231, 0.1499961538269213, 0.1499945290003304, 0, 0.1499956328619428, 0.1499951572980344, 0.1499956328619424, 0.1499940920979391, 0.149997209708799, 0, 0.1499952716046052, 0.1499964960950407, 0.1499965609791007, 0.149997209708799, 0.1499951572980344, 0, 0.1499954814803567, 0.1499939416806007, 0.1499954814803574, 0.1499959876042751, 0.1499954814803574, 0, 0, 0, 0, 0, 0.1499972097087995, 0.1499951450634913, 0, 0, 0, 0.9898528701849676, 0.1499951572980344, 0, 0, 0, 0, 0.1499961538269218, 0.1499956227588092, 0.1734479642946902, 0, 0.1034895540447237, 0, 0.1499956349933846, 0, 0, 0, 0, 0, 0, 0, 0, 0.1499960125480568, 0, 0, 0, 0, 0.1499949265749057, 0.1499955790361606, 0, 0, 0, 0, 0.1499951450634913, 0.1499949265749057, 0.1499961538269213, 0.1499965609791004, 0.1499961538269213, 0.1499944730434462, 0.1499944730434462, 0.1499943966675589, 0.1499971407394679, 0, 0, 0, 0.9999999898432396, 0.1499943966675596, 0, 0.1499956761302105, 0.1499960125480576, 0, 0.1499951450634913, 0.1499959876042751, 0.1499954593915824, 0.1987011864723227, 0.1499945290003304, 0.1499956328619424, 0.1499943966675596, 0.1499959876042751, 0, 0.1499954593915824, 0, 0.1499951017953496, 0, 0.1499945290003304, 0.1418232534255741, 0, 0.1499964960950403, 0.1499951450634913, 0.1499959876042748, 0.1499951450634913, 0.1499939595307224, 0.1499956328619424, 0.1499943966675596, 0.1499956761302105, 0.1499951572980344, 0.1499958379418285, 0.1499960125480568, 0.1499960524881544, 0.1499939595307224, 0.1499974202841297, 0.1499951450634913, 0.1499965609791007, 0, 0, 0.1499951450634913, 0, 0.1499951572980344, 0.1499945290003312, 0.1499948777306552, 0.1499951580369475, 0.1499956328619424, 0.1499951450634918, 0.1499954814803567, 0.1499951017953496, 0.1499951017953496, 0.1499943966675596, 0.1499956761302105, 0.1499943966675589, 0.149997209708799, 0.1499965609791007, 0.1499944730434462, 0.1499960125480568, 0.1499964960950407, 0, 0, 0, 0, 0.1499961538269213, 0.1499965609791004, 0, 0, 0, 0.1499944730434468, 0, 0, 0, 0, 0, 0, 0, 0.1499971407394679, 0, 0, 0, 0.1499969998310559, 0.1499956328619424, 0.1499974881769864, 0.149997209708799, 0.1499951450634913, 0, 0, 0, 0.1499943966675589, 0.1499964960950403, 0, 0.1499941480547066, 0.9999999898530705, 0.1499939416806007, 0.1499954814803567, 0.1499956227588092, 0.1499959876042751, 0.1499951450634913, 0.9901823689545577, 0.9999999898378895, 0.1499954814803574, 0, 0.25, 0.25, 0.25, 0.25, 0.25, 0.25, 0.1499975298665681, 0, 0.1499944730434462, 0.1499945290003304, 0.1499956328619424, 0.1499956227588092, 0, 0.1499956349933842, 0.1499964960950403, 0, 0.1499964960950407, 0.149997209708799, 0.1499956761302111, 0.1499950998435844, 0, 0.1499939416806007, 0, 0.1499945290003312, 0, 0.1499956328619424, 0.1499954814803567, 0, 0.1499956328619424, 0.149997209708799, 0.1499964960950407, 0.1499959876042751, 0.1499964960950407, 0.1499965609791007, 0.149997209708799, 0, 0.1499960978695377, 0.1499972097087995, 0.1499940920979391, 0.1499956349933842, 0.1499960524881541, 0.149997209708799, 0.1499960978695377, 0, 0.1499960978695377, 0.1499958379418285, 0.1499961538269218, 0.1499956328619424, 0.1499969998310566, 0.1499960125480568, 0.1499944730434462, 0.1499954814803567, 0, 0.1499965609791007, 0.1499941480547066, 0, 0.1499954814803574, 0.1499956328619424, 0.149997209708799, 0.1499941480547066, 0.1499955790361606, 0.1499955668015889, 0, 0.9898542805754833, 0.1499951572980344, 0.1499949265749057, 0.1499954814803574, 0.1499951450634913, 0.1499958379418278, 0, 0.1499943966675589, 0.1499951572980344, 0, 0, 0, 0.1499951450634921, 0, 0, 0, 0, 0, 0, 0.1499954593915824, 0, 0.1499960125480576, 0.149997209708799, 0.1499964960950403, 0.9999999898350276, 0.1499956328619424, 0.1499956328619432, 0.1499939416806007, 0, 0.1499951572980344, 0.1499951572980344, 0.1499951572980344, 0.1499951572980344, 0, 0.1499943966675589, 0.149997209708799, 0.1499960125480568, 0, 0.1499960125480568, 0.1499939416806007, 0.1499949265749049, 0.1499956328619424, 0.149997209708799, 0.1499951017953496, 0.1499954814803567, 0.149997420284129, 0.1499956328619424, 0.1499945290003312, 0.1499950998435844, 0.1499960978695377, 0.1499961538269218, 0.1499956328619424, 0.1499951572980344, 0.1499956328619424, 0.1499939595307231, 0.1499956761302105, 0.1499940920979391, 0, 0.1499964960950407, 0, 0.1499954814803567, 0.1499950998435844, 0, 0.149997209708799, 0, 0.1499956761302111, 0.1499974881769864, 0.1499964960950411, 0.1499956328619428, 0.1499950998435844, 0, 0.1499956349933842, 0.1499956328619424, 0.1499948777306552, 0.1499964960950407, 0.1499950819933501, 0.1499971407394679, 0.1499974881769864, 0, 0, 0.1499961538269213, 0, 0, 0, 0.1499961538269218, 0.1499964960950403, 0, 0.1499960125480568, 0.1499956349933842, 0, 0, 0, 0, 0.1499951572980344, 0, 0.1499956761302111, 0.1499954814803574, 0.1499964960950403, 0.1499955790361606, 0.1499964960950407, 0.1499954814803574, 0, 0, 0, 0.1499956328619424, 0.1499956328619424, 0.1499956761302111, 0.1499951572980351, 0, 0, 0.1499956761302108, 0.1499956761302111, 0.1499972097087995, 0.1499956761302111, 0.1499939416806007, 0.1499954593915824, 0.1499951017953496, 0, 0.1499964960950403, 0.149997209708799, 0.1499945290003304, 0.1499941480547066, 0.1499951017953496, 0.1499956227588092, 0.1499954814803567, 0.149997209708799, 0.1499948777306552, 0.1499943966675589, 0.1499964960950403, 0.1499960125480568, 0.1499964960950407, 0.1499948777306552, 0.1499965609791007, 0.1499952716046057, 0.1499964960950403, 0.149997209708799, 0.1499941480547066, 0, 0.1499964960950403, 0, 0.1499951572980344, 0.1499939416806007, 0.1499952716046052, 0, 0.1499951580369475, 0.1499956761302105, 0.1499960125480568, 0.149997209708799, 0.1499964960950403, 0.1499959876042748, 0.1499961538269213, 0.149997209708799, 0.1499964960950403, 0.1086662877228832, 0.149997209708799, 0, 0, 0.1499964960950403, 0.1499964960950403, 0.1499956761302105, 0.1499945290003304, 0.1499954814803567, 0.1499952716046057, 0.1499965609791011, 0.1499959876042751, 0.149997209708799, 0.1499951572980344, 0.149997209708799, 0.1499956761302105, 0, 0.1499959876042756, 0.1499965609791007, 0.1499956349933842, 0.1499944730434462, 0.1499969998310559, 0.149997420284129, 0, 0.1499959876042751, 0.1499964960950407, 0.1499950998435844, 0, 0.1499965609791004, 0, 0.1499960125480568, 0.1499965609791007, 0.1499959876042751, 0.1499954814803574, 0.1499949265749057, 0.1499965609791007, 0.1499949265749057, 0.1499964960950407, 0.1499959876042751, 0.1499972097087995, 0, 0, 0, 0, 0, 0, 0.1499961538269213, 0.149997209708799, 0.1499961538269213, 0.1499940920979391, 0.1499960125480568, 0, 0, 0.1499961538269213, 0.1499959876042751, 0, 0, 0.1499951450634913, 0, 0.1499945290003304, 0, 0.1499965609791007, 0.1499954814803574, 0.149997209708799, 0.1499956761302111, 0, 0, 0.1499964960950403, 0.1499952716046057, 0.1499940920979391, 0.1499956761302105, 0.1499964960950403, 0, 0.1499972097087995, 0.1499959876042751, 0.1499964960950407, 0.9898543798342044, 0.1499964960950403, 0.1499954814803567, 0.1499959876042751, 0.1499939416806007, 0.1499952716046052, 0.1499961538269213, 0.149997209708799, 0, 0.1499961538269213, 0.1499951017953496, 0.1499956349933846, 0.1499961538269213, 0.1499964960950403, 0.1499972097087987, 0.149997209708799, 0, 0.1499956761302105, 0, 0.1499965609791007, 0.1499956328619424, 0.149997209708799, 0.1499952716046052, 0.1499956761302105, 0, 0.149997209708799, 0.1499951450634913, 0.2534529964492678, 0.1499944730434468, 0, 0.1499955668015889, 0.1499956328619432, 0.149995271604606, 0.1499951450634913, 0.1499955668015889, 0.1499956761302105, 0, 0.1499951450634929, 0.1499964960950407, 0.1499965609791007, 0, 0.149997209708799, 0.1499954814803567, 0.1499951450634913, 0.1499958379418278, 0.1499956227588096, 0.1499956328619424, 0.1499950819933508, 0.1499949265749057, 0.1499941480547066, 0.1499950998435844, 0, 0.1499960978695377, 0.1499943966675589, 0.1499950998435844, 0.1499951450634913, 0, 0.1499955790361606, 0.149997420284129, 0.1499965609791007, 0.1499951572980344, 0.1499964960950407, 0.1499950819933501, 0, 0, 0.1499964960950407, 0, 0.1499960125480568, 0.1499959876042751, 0.1499964960950407, 0.1499956227588096, 0.1499954593915832, 0, 0.1499956761302111, 0.1499954814803567, 0, 0.1499950819933501, 0, 0.149997209708799, 0.1499964960950407, 0.1499951572980344, 0.1499959876042751, 0, 0, 0, 0, 0, 0.9999999898307408, 0, 0, 0.1333272653793707, 0.1499956761302105, 0, 0, 0.1499948777306552, 0.1499961538269213, 0, 0.1499956761302105, 0.1499959876042751, 0, 0.149994877730656, 0, 0.1499964960950407, 0.1499971407394679, 0, 0, 0.1499956761302105, 0.1499941480547066, 0.149994877730656, 0.25, 0.25, 0.25, 0.25, 0.25, 0.25, 0.25, 0.25, 0.25, 0.25, 0.25, 0.25, 0.1499972097087995, 0.1499964960950407, 0.1499960125480572, 0.1499972097087995, 0.1499954814803574, 0, 0.1499959876042751, 0.1499943966675596, 0, 0.1499964960950407, 0.1499941480547073, 0.1499950819933501, 0.1499969998310566, 0.1499956328619424, 0.149997209708799, 0, 0.1499961538269218, 0, 0.1499954814803574, 0, 0.1499974881769869, 0, 0.25, 0.25, 0.25, 0.25, 0.25, 0.25, 0.25, 0.25, 0.25, 0.25, 0.25, 0.25, 0.25, 0.1499975211259582, 0.1499939416806007, 0.1499960125480576, 0.14999562275881, 0, 0.149997209708799, 0.1499943966675596, 0.1499956328619424, 0.149997209708799, 0, 0.1499956328619424, 0.1499952716046052, 0.1499972097087995, 0, 0.9999999895805834, 0.1499964960950407, 0, 0.1499956328619424, 0.1499951450634913, 0.1499951450634913, 0.1499964960950407, 0, 0.1499964960950407, 0.1499951450634913, 0.1339705620515006, 0, 0, 0.1499956227588092, 0.9999999957669631, 0.1499955790361606, 0, 0, 0, 0.9999999898556705, 0.08350584363570279, 0.1499948777306552, 0.1499960524881544, 0.1499964960950403, 0, 0.9999999898454357, 0.1499956761302105, 0.1499960125480568, 0.149997209708799, 0.1499956349933842, 0.1499954593915824, 0.1499964960950403, 0, 0.1499971407394679, 0, 0.1499951572980344, 0.1499965609791007, 0.1499956761302111, 0, 0, 0.1499956761302105, 0.1499956761302111, 0.1105232364879967, 0.1499954593915832, 0, 0.1499961538269218, 0.1499971407394687, 0, 0.25, 0.25, 0.25, 0.25, 0.25, 0.25, 0.25, 0.25, 0.25, 0.25, 0.25, 0.25, 0.25, 0.1499975211259582, 0.1499972097087995, 0.149997209708799, 0, 0, 0, 0, 0.1499960125480568, 0.1499951572980344, 0.1499965609791007, 0, 0.9898339534794099, 0.1499960978695377, 0.149997209708799, 0.1499964960950407, 0.1499959876042751, 0.1499964960950411, 0.1499952716046068, 0.1499951580369482, 0.1499964960950414, 0, 0.1499948777306568, 0.1499956328619432, 0.1499959876042767, 0.1499964960950411, 0.1499951572980344, 0, 0.149997209708799, 0.9999999898247617, 0.1499954593915824, 0.1499958379418285, 0.1499944730434462, 0, 0.1499960524881544, 0.149997209708799, 0.1499959876042748, 0.149997209708799, 0, 0, 0, 0.1499960125480568, 0.1499956328619424, 0.1499959876042751, 0.1499965609791007, 0, 0.1499960125480568, 0.1499952716046052, 0.1499954814803567, 0.1499939416806007, 0.1499959876042751, 0.1499943966675589, 0, 0.1499951572980344, 0.1499972097087987, 0.1499964960950407, 0.1499959876042751, 0.1499965609791007, 0.1499959876042751, 0.1983884135431654, 0.1499964960950403, 0, 0.1499956761302111, 0.1499939595307231, 0.149994877730656, 0.1499959876042751, 0, 0, 0.1350641285833585, 0.1499945290003304, 0.1499954814803567, 0, 0, 0.1499965609791011, 0.1499951572980344, 0.1499961538269213, 0, 0.1499954814803567, 0, 0.1499956761302105, 0.9999999898445739, 0.149997209708799, 0.149994877730656, 0.1499961538269213, 0, 0.1499951450634913, 0.1499956761302108, 0.1499960125480568, 0.1499956761302105, 0, 0.1499939595307231, 0.1499964960950403, 0, 0.1499964960950403, 0.1499956328619424, 0.1499951572980344, 0.1499960125480568, 0, 0.1499951450634913, 0, 0.1999689023721611, 0.25, 0, 0, 0.25, 0.149995271628629, 0.1499948777306568, 0.1499964960950407, 0, 0.1499972097087995, 0.1499951450634913, 0.1499956761302105, 0, 0.149997209708799, 0.9898392995485469, 0.1499951450634913, 0, 0.1499960978695377, 0.1499956328619424, 0.1499975530613999, 0.1499956328619424, 0.1499951017953496, 0.1499956328619424, 0, 0, 0.1499956328619424, 0.1499939416806007, 0.149994877730656, 0.1499960978695382, 0.1499958379418285, 0.1499951450634921, 0.1499961538269218, 0, 0.1464757443815279, 0, 0.1499956328619424, 0.14999556680159, 0.1499980248243747, 0, 0, 0.1499956761302124, 0.1499974881769877, 0.1499945290003312, 0.1499951450634921, 0.1499956761302111, 0.1499972097087995, 0.1499951572980351, 0.1499951450634921, 0.1499956761302111, 0.149997209708799, 0.1499956761302111, 0.1499956227588092, 0.1499951580369475, 0.1499956328619424, 0.1499951450634913, 0.1499971407394679, 0.1499964960950407, 0.1253846213976291, 0.1499954814803574, 0.1499956328619424, 0.1499954814803567, 0.1499951580369475, 0.1499964960950407, 0.1499960978695377, 0.2349848210243983, 0.1499955668015889, 0, 0.1499960125480568, 0, 0.1499955790361606, 0, 0.1499964960950407, 0.1499964960950407, 0.1499960125480568, 0.2675062925190463, 0.1499943966675596, 0, 0.1499951450634913, 0.1499951450634913, 0.9999999898217982, 0.149994877730656, 0, 0, 0.1499964960950411, 0.1499960125480568, 0.9999999898448224, 0.1499951450634913, 0.1499939595307231, 0.1499964960950403, 0.1499972097087995, 0.1499961538269213, 0.1499948777306552, 0.1499951580369475, 0.1499960125480568, 0.1499960125480576, 0.149997209708799, 0.1499964960950407, 0.1499964960950407, 0.1499972097291892, 0.1499960125810631, 0.1499951451068692, 0, 0, 0.25, 0, 0.1499972097291885, 0, 0, 0.9999999895957729, 0.1499945290003304, 0, 0.1499951572980344, 0.1499965609791007, 0.9898346730002291, 0, 0.1499964960950403, 0.1499972097087987, 0.1499954814803567, 0.1499952716046057, 0.1499956328619424, 0.1499951572980344, 0.1499964960950407, 0.1499958379418285, 0.9999999898307989, 0, 0.1499949265749057, 0.1499951450634913, 0, 0, 0.1499943966675589, 0.1499951450634918, 0.1499951572980344, 0.1499947021891103, 0.1499956328619424, 0.1499951580369475, 0.1499958379418285, 0.1499964960950403, 0.1499951572980344, 0, 0.149994877730656, 0, 0.138230475919622, 0.1499956761302111, 0.1499950998435844, 0.1499940920979399, 0.07143622102693648, 0.1499951580369475, 0, 0.1499956328619424, 0.1499959876042751, 0.149997209708799, 0.08804894702906396, 0.9999999898213673, 0.1499956328619424, 0, 0.9999999897752431, 0.9999999896724739, 0.9898209619337993, 0.1499956328619428, 0.1499945290003312, 0, 0.1499956328619424, 0.1499964960950403, 0, 0.1499975530613999, 0.1499939595307231, 0.1499956328619424, 0.1499964960950407, 0.1499951580369475, 0, 0.149997209708799, 0.1499964960950407, 0, 0.1499956328619424, 0.1184058821548237, 0.1499974881769864, 0.1499961538269224, 0.1499956227588107, 0.1499948777306568, 0.1499956328619432, 0.1499959876042763, 0.9999999897716494, 0.1499951573301034, 0.1499960125810631, 0.1499956328898872, 0.1499951572980351, 0.1499971407394687, 0.1499950819933501, 0.1499943966675589, 0, 0.1499951572980344, 0.1499956227588088, 0.1499954814803567, 0, 0.1499956328619424, 0.1499951450634913, 0, 0.1499956761302105, 0.1499956761302111, 0.1499956328619424, 0, 0.1499961538269213, 0.1499974881769864, 0.989845787819277, 0.1499964960950403, 0.1499956761302111, 0.149997209708799, 0, 0.1499964960950403, 0.1499965609791011, 0.1499964960950403, 0, 0.1499961538269218, 0.1499947021891103, 0.1499956328619424, 0.149997209708799, 0, 0, 0, 0.1499959876042751, 0.1499961538269213, 0.1499956227588092, 0.9999999898565487, 0, 0.1499951572980344, 0.1499960524881544, 0.1499954814803574, 0, 0, 0.149997209708799, 0, 0.1499973471962486, 0.1499961538269224, 0, 0, 0.1499951572980351, 0.1499954814803574, 0.1499964960950407, 0, 0, 0.1499956761302105, 0.1499964960950407, 0.1499949265749057, 0.1499951580369475, 0.1499964960950407, 0.1499956349933842, 0.1499956349933842, 0.149994877730656, 0.1499960524881541, 0, 0.1499959876042756, 0, 0.1499956761302111, 0.149997209708799, 0.1499958379418285, 0.1499960978695393, 0, 0, 0, 0.25, 0.25, 0.25, 0.25, 0.25, 0.25, 0.25, 0.25, 0.1499979469903535, 0.1499958379418285, 0.1499944730434468, 0.1499943966675589, 0.1499960125480568, 0.2526795518219862, 0.1499950819933508, 0.1499964960950403, 0.1499971407394679, 0, 0, 0.1499954814803574, 0, 0, 0, 0.1499956349933846, 0, 0, 0, 0, 0, 0, 0, 0.1961010354656172, 0, 0.1499950998435844, 0, 0, 0, 0, 0, 0, 0, 0, 0, 0.1499951572980344, 0, 0.1499960978695377, 0.1499956761302105, 0, 0.1499944730434462, 0, 0.1499954814803574, 0.1272658533914615, 0.1145619254984265, 0.1499954593915824, 0.1499939416806007, 0.1499951017953496, 0.1499958379418285, 0.1499959876042751, 0, 0.1499958379418285, 0, 0, 0.2672515242706981, 0.1499955790361613, 0, 0.999999989796052, 0.1499939595307239, 0, 0.1499951450634921, 0.1499965609791011, 0.1499955790361606, 0.1499956227588104, 0.1499960524881544, 0.1499964960950407, 0.1499944730434462, 0, 0, 0.1499939416806007, 0, 0.1499960978695377, 0, 0, 0, 0, 0.1499954814803567, 0.1499944730434462, 0.1499956227588092, 0.9999999898307408, 0, 0, 0.1499974881769864, 0.149997420284129, 0, 0, 0, 0, 0, 0, 0.1499956227588092, 0, 0.1499956761302111, 0, 0, 0, 0, 0.1499956349933846, 0.1499951017953496, 0, 0.1499951572980344, 0, 0, 0.1499972097087995, 0.1499971407394679, 0.1499951572980351, 0.1499956227588092, 0.1499951580369475, 0.149997209708799, 0.1499964960950403, 0.1499964960950407, 0, 0.1499956328619424, 0, 0, 0.1499964960950407, 0.1499964960950403, 0.1499972097087995, 0, 0.9999999898644338, 0, 0, 0, 0, 0, 0, 0.1499964960950403, 0, 0.1499965609791007, 0.1499954814803574, 0.1499965609791004, 0.1499956227588092, 0, 0, 0, 0, 0.9898448472862538, 0, 0.1499945290003304, 0, 0, 0.149997209708799, 0, 0, 0, 0, 0.149997209708799, 0.1499951580369475, 0.1499964960950403, 0.1499951572980344, 0.1499954814803567, 0.1499965609791004, 0, 0.1499944730434462, 0, 0.1499961538269213, 0, 0, 0, 0.1499951017953496, 0, 0.1499959876042751, 0.1499964960950403, 0.1499954814803574, 0, 0.13449539368651, 0.1499951572980344, 0.1499960524881544, 0.1499964960950403, 0.1499956227588096, 0.1499972097087995, 0.1499965609791011, 0.1499964960950407, 0.1499960125480568, 0, 0, 0, 0, 0.1499959876042751, 0.1499955790361606, 0.1499960125480568, 0.1499965609791007, 0, 0.1499954814803581, 0.1499972097087995, 0, 0.1499965609791007, 0.1499960524881541, 0.1499960125480568, 0.1499956761302105, 0.1499974881769864, 0.149997209708799, 0.1499960524881544, 0.1499964960950407, 0.1499974881769864, 0, 0, 0.1499959876042751, 0, 0, 0, 0.1499947021891103, 0, 0, 0, 0, 0, 0, 0, 0, 0, 0, 0, 0, 0, 0, 0.1499951572980344, 0, 0, 0, 0, 0, 0.9999999898510883, 0, 0, 0, 0, 0.1499969998310559, 0, 0, 0, 0, 0, 0.1499956349933842, 0.2692075531830876, 0, 0, 0, 0, 0, 0, 0, 0, 0, 0, 0, 0, 0, 0, 0, 0, 0, 0, 0, 0.1499943966675589, 0, 0, 0, 0] 
        ]
      },
     "Node16":{
       "Global MG94xREV":0.001632840906983081,
       "Nucleotide GTR":0.001625665575155112,
       "Posterior prob omega class by site":        [
[0, 0, 0, 0, 0, 0, 0.8500141845236144, 0, 0, 0, 0, 0.8500160979264531, 0.8500161429637063, 0.8500167454473553, 0, 0, 0, 0.8500166639523867, 0.8500188906026516, 0.8500126829807942, 0.9827694519589372, 0.8500167454473553, 0.8500201766599795, 0.8500201766599795, 0.8500222766737213, 0.8500141845191148, 0.8500201766599795, 0, 0.850016105788983, 0.8500082783239447, 0.8500161057889835, 0.8500217877557662, 0.850010290557573, 0, 0.8500097411228967, 0.8500129222644419, 0.8500126829807942, 0.850010290557573, 0.850009581680184, 0, 0.8500166639523867, 0.8500223425000532, 0.8500166639555041, 0.8500147975399707, 0.8500166639555041, 0, 0, 0, 0, 0, 0.8500102905608182, 0.8500179046166993, 0, 0, 0, 0.01054801399825631, 0.8500178595768354, 0, 0, 0, 0, 0.8500141845237345, 0.8500161429700458, 0.8675892746676224, 0, 0.9414644516559314, 0, 0.8500160979289365, 0, 0, 0, 0, 0, 0, 0, 0, 0.8500147055165148, 0, 0, 0, 0, 0.8500187103767379, 0.8500163042925262, 0, 0, 0, 0, 0.8500179046205549, 0.8500187103767379, 0.8500120269602189, 0.8500126829832301, 0.8500141845237348, 0.8500203830211239, 0.8500203830190681, 0.8500206645784757, 0.8500105449150165, 0, 0, 0, 1.058739503094442e-08, 0.8500206645715895, 0, 0.8500063648426515, 0.850014705513395, 0, 0.8500000000000009, 0.8500000000000001, 0.8500000000000001, 0.7829783770663973, 0.8500000000000001, 0.8500000000000001, 0.8500110834744713, 0.8500000000000001, 0, 0.8500000000000001, 0, 0.8500000000000001, 0, 0.8500000000000001, 0.8349228660136225, 0, 0.8500073139952149, 0.8500000000000001, 0.8500073139952161, 0.8500179046136462, 0.8500097412398345, 0.8500161057889835, 0.8500206645715895, 0.8500159461880019, 0.8500178595747788, 0.8500153494812258, 0.850014705513395, 0.8500070747041995, 0.8500111938246485, 0.8500021592879904, 0.8500095816305182, 0.8500126829807942, 0, 0, 0.8500179046136508, 0, 0.8500082783930785, 0.8500201766599795, 0.8500188906026516, 0.8500178568829119, 0.8500161057889835, 0.8500083231468025, 0.8500166639523867, 0.8500000001191557, 0.8500000001136497, 0.8500206645715895, 0.8500159461880019, 0.8500206645715903, 0.850010290557573, 0.8500126829807942, 0.8500203830189541, 0.8500147055133972, 0.8500129222644419, 0, 0, 0, 0, 0.8500141845236144, 0.8500126829832305, 0, 0, 0, 0.8500203830234349, 0, 0, 0, 0, 0, 0, 0, 0.8500105449151772, 0, 0, 0, 0.8500097412867417, 0.8500063649123257, 0.8500076119834438, 0.8500000000000001, 0.850000000006347, 0, 0, 0, 0.8500000000000001, 0.8500000000000001, 0, 0.8500000000000009, 1.023695060771814e-08, 0.8500097412377084, 0.8500166639523867, 0.8500000000000001, 0.8500056623174436, 0.8500000000096967, 0.0101261082538775, 1e-08, 0.8500000000724452, 0, 0.75, 0.75, 0.75, 0.75, 0.75, 0.75, 0.8500000000000001, 0, 0.8500000000000001, 0.8500000000000001, 0.8500000000000001, 0.8500000000000001, 0, 0.8500139403833411, 0.8500073139952149, 0, 0.8500129222644419, 0.850010290557573, 0.8500159461880012, 0.850018071452032, 0, 0.8500223425000532, 0, 0.8500201766599795, 0, 0.850016105788983, 0.8500166639523867, 0, 0.8500161057889835, 0.850010290557573, 0.8500129222644419, 0.8500147975355979, 0.8500129222644419, 0.8500126829831576, 0.850010290557573, 0, 0.8500143908893788, 0.8500102905608182, 0.8500217877557662, 0.8500160979267604, 0.8500145582544135, 0.850010290557573, 0.8500143908893788, 0, 0.8500143908848793, 0.8500153494812258, 0.850012026955719, 0.8500097413300447, 0.85000132348778, 0.8500147055133972, 0.8500203830189541, 0.8500166639523867, 0, 0.8500126829807942, 0.8500215813983834, 0, 0.8500166639523867, 0.8500161057889835, 0.850010290557573, 0.8500215813983834, 0.8500163042903571, 0.8500163493272515, 0, 0.01054410189302172, 0.8500178595747765, 0.8500187103699304, 0.8500166639555041, 0.8500179046205504, 0.8500153494832997, 0, 0.8500206645784757, 0.8500178595747765, 0, 0, 0, 0.8500179046166948, 0, 0, 0, 0, 0, 0, 0.850016745451192, 0, 0.8500083409959774, 0.850010290557573, 0.8500056085164985, 1e-08, 0.8500000000000001, 0.8500000000000001, 0.8500000000000001, 0, 0.8500000000000001, 0.8500000000000009, 0.8500000000000001, 0.8500000000000001, 0, 0.8500000000000001, 0.8500000000000001, 0.8500000000000001, 0, 0.8500000000000001, 0.8500015183946266, 0.8500187103699304, 0.8500161057889835, 0.8500019498643785, 0.8500097413307174, 0.8500166639523867, 0.8500095139665169, 0.8500161057889835, 0.8500201766599795, 0.850018071452032, 0.8500143908848793, 0.850012026955719, 0.8500097413300447, 0.8500178595747765, 0.8500161057889835, 0.8500222766737213, 0.8500159461880019, 0.8500217877557662, 0, 0.8500129222644419, 0, 0.8500166639523867, 0.850018071452032, 0, 0.850010290557573, 0, 0.8500159461880012, 0.8500092636015619, 0.8500129222690403, 0.8500161057934309, 0.850018071452032, 0, 0.8500139403833411, 0.8500097413300447, 0.8500188906026516, 0.8500129222644422, 0.8500098593546294, 0.8500105449118894, 0.8500092636015619, 0, 0, 0.8500141845236144, 0, 0, 0, 0.8500120269602185, 0.8500129222669669, 0, 0.8500147055155334, 0.8500160979288165, 0, 0, 0, 0, 0.8500178595768323, 0, 0.8500159461880012, 0.8500166639523867, 0.8500129222666769, 0.8500163042879941, 0.8500129222644419, 0.8500166639523867, 0, 0, 0, 0.8500063648426508, 0.8500063648426508, 0.8500095816801826, 0.8500082783926837, 0, 0, 0.8500063648392534, 0.8500159461880012, 0.8500000000261769, 0.8500159461880012, 0.8500208241194025, 0.8500000000000001, 0.8500000000000001, 0, 0.8500000000000001, 0.8500000000000001, 0.8500000000000001, 0.8500000000000009, 0.8500000001136497, 0.8500104809233849, 0.8500166639523867, 0.850010290557573, 0.8500188906026516, 0.8500206645715903, 0.8500073139952149, 0.8500000001276583, 0.8500129222644419, 0.8500188906026516, 0.8500126829807942, 0.8500000000000001, 0.8500056085164985, 0.8500000000000001, 0.8500000000000009, 0, 0.8500000000000001, 0, 0.8500082783930785, 0.8500223425000532, 0.8500000000953108, 0, 0.8500178568829119, 0.8500063648532722, 0.8500063648483888, 0.8500019498643785, 0.8500056623174436, 0.8500074838510332, 0.8500000000000004, 0.8500083409622184, 0.8500056085164985, 0.8621884422746111, 0.8500000000000001, 0, 0, 0.8500000000000001, 0.8500000000000001, 0.8500000000000001, 0.8500000000000001, 0.8500000000000001, 0.8500000000000001, 0.8500000000000001, 0.8500000000000004, 0.8500000000000001, 0.8500000000000001, 0.8500000000000001, 0.8500000000096959, 0, 0.8500131459309234, 0.8500126829807942, 0.8500160979243969, 0.8500203830189541, 0.8500097412867417, 0.8500095139665169, 0, 0.8500147975355979, 0.8500129222644419, 0.850018071452032, 0, 0.8500126829808672, 0, 0.8500147055133972, 0.8500126829852311, 0.8500147975379614, 0.8500166639523867, 0.8500187103699304, 0.8500126829807942, 0.8500187103699304, 0.8500129222644419, 0.8500147975355979, 0.8500102905606902, 0, 0, 0, 0, 0, 0, 0.8500141845236144, 0.850010290557573, 0.850014184521251, 0.8500217877627202, 0.8500147055165148, 0, 0, 0.850014184521251, 0.8500147975381226, 0, 0, 0.8500179046205504, 0, 0.8500201766644678, 0, 0.8500126829852311, 0.8500166639555041, 0.8500102905577011, 0.8500159461880012, 0, 0, 0.8500129222690403, 0.8500076969565663, 0.8500217877557662, 0.8500159461910506, 0.8500129222646035, 0, 0.850010290557573, 0.8500147975355979, 0.8500129222644419, 0.01054342928771097, 0.8500129222688791, 0.8500166639523867, 0.8500131459332867, 0.8500223425000532, 0.8500000000953108, 0.8500000000000004, 0.8500000000000001, 0, 0.8500000000000004, 0.8500000000000001, 0.8500000000000001, 0.8500000000000004, 0.8500016516918318, 0.8500019498537982, 0.850010290557573, 0, 0.8500159461880019, 0, 0.8500126829807942, 0.8500161057889835, 0.850010290557573, 0.8500000000953108, 0.8500159461880019, 0, 0.850010290557573, 0.8500179046136508, 0.7813624548040228, 0.8500106422911601, 0, 0.8500163493272515, 0.8500161057889835, 0.8500097411228964, 0.8500179046136508, 0.8500163493272515, 0.8500159461880019, 0, 0.8500179046136462, 0.8500129222644419, 0.8500126829807942, 0, 0.850010290557573, 0.8500166639523867, 0.8500179046136508, 0.8500153494812258, 0.850013985375189, 0.8500097413300447, 0.8500098593546294, 0.8500187103699304, 0.8500215813983834, 0.850018071452032, 0, 0.8500143908848793, 0.8500206645715903, 0.850018071452032, 0.8500179046136462, 0, 0.8500163042879941, 0.8500095139665169, 0.8500126829807942, 0.8500082783239447, 0.8500129222644419, 0.8500181372798825, 0, 0, 0.8500129222644419, 0, 0.8500147055133972, 0.8500147975355979, 0.8500129222644419, 0.850013985375189, 0.8500167454473553, 0, 0.8500159461880012, 0.8500166639523867, 0, 0.8500181372798825, 0, 0.850010290557573, 0.8500129222644419, 0.8500178595747765, 0.8500147975355979, 0, 0, 0, 0, 0, 1.063441928169762e-08, 0, 0, 0.9084803622923947, 0.8500159461901382, 0, 0, 0.8500188906046755, 0.850014184521251, 0, 0.8500159461910506, 0.8500147975399707, 0, 0.8500188906048364, 0, 0.8500112706425107, 0.8500105449118894, 0, 0, 0.8500063648532722, 0.8500215813983834, 0.8500113928577219, 0.75, 0.75, 0.75, 0.75, 0.75, 0.75, 0.75, 0.75, 0.75, 0.75, 0.75, 0.75, 0.8500000000261773, 0.8500129222644422, 0.8500063648378061, 0.8500000000261769, 0.8500166639523867, 0, 0.8500147975355979, 0.8500206645715895, 0, 0.8500112706425107, 0.8500104984728325, 0.8500181372798825, 0.8500000000456097, 0.8500161057889835, 0.850010290557573, 0, 0.850012026955719, 0, 0.8500166639523867, 0, 0.8500092636015619, 0, 0.75, 0.75, 0.75, 0.75, 0.75, 0.75, 0.75, 0.75, 0.75, 0.75, 0.75, 0.75, 0.75, 0.8500091418154901, 0.8500000000000001, 0.8500000000000001, 0.8500000000000001, 0, 0.850010290557573, 0.8500206645715895, 0.8500161057889835, 0.850010290557573, 0, 0.850016105788983, 0.8500000000953108, 0.8500000000261769, 0, 1.070080390450326e-08, 0.8500112706425107, 0, 0.8500000000000001, 0.8500095816305182, 0.8500000000000001, 0.8500112706425107, 0, 0.8500112706425107, 0.8500000000000001, 0.8452615111966834, 0, 0, 0.8500161429676827, 1.145795952123444e-08, 0.8500163042925269, 0, 0, 0, 1.054018530954475e-08, 0.9590178830260651, 0.8500172390393383, 0.8500000000000001, 0.8500000000000001, 0, 1.000000000000001e-08, 0.8500063648426515, 0.8500063648378061, 0.8500000000000001, 0.8500082783232531, 0.8500000000000001, 0.8500056623174436, 0, 0.8500105449118894, 0, 0.8500082783239447, 0.8500126829807942, 0.8500159461880012, 0, 0, 0.8500063648532722, 0.8500159461880012, 0.9310067266368774, 0.8500167454473553, 0, 0.8500120269557193, 0.8500105449118894, 0, 0.75, 0.75, 0.75, 0.75, 0.75, 0.75, 0.75, 0.75, 0.75, 0.75, 0.75, 0.75, 0.75, 0.8500091418154901, 0.850010290557573, 0.850010290557573, 0, 0, 0, 0, 0.8500147055133972, 0.8500178595747788, 0.8500126829807942, 0, 0.01062044832208072, 0.8500143908848793, 0.850010290557573, 0.8500129222644419, 0.8500147975355983, 0.8500129222644422, 0.8500076969565667, 0.8500178568829126, 0.8500129222644419, 0, 0.8500188906026516, 0.8500161057889835, 0.8500147975355975, 0.8500129222644422, 0.8500178595747757, 0, 0.850010290557573, 1.029751158090405e-08, 0.8500167454473559, 0.8500153494812258, 0.8500203830189549, 0, 0.8500145582544132, 0.8500083409778143, 0.8500147975355979, 0.850010290557573, 0, 0, 0, 0.8500147055133972, 0.8500161057889835, 0.8500147975355979, 0.8500126829807942, 0, 0.8500063648483888, 0.8500000000953108, 0.850008340962218, 0.8500097412377084, 0.8500147975355979, 0.8500206645715903, 0, 0.8500000000000009, 0.8500083409814257, 0.8500129222644419, 0.8500147975355979, 0.850005608503135, 0.8500000000000001, 0.7829783770663973, 0.8500000000000001, 0, 0.8500000000000001, 0.8500000000000001, 0.8499999999999993, 0.8500000000000001, 0, 0, 0.8411374542001065, 0.8500000000000001, 0.8500000000000001, 0, 0, 0.8500000000000001, 0.8500000000000001, 0.8500000000000004, 0, 0.8500000000000001, 0, 0.8500000000096959, 1.024971549244375e-08, 0.8500000000000001, 0.8499999999999993, 0.8500000000000004, 0, 0.8500000000000009, 0.8500063648392534, 0.8500000000000001, 0.8500000000000001, 0, 0.8500000000000001, 0.8500000000000001, 0, 0.8500000000000001, 0.8500000000000001, 0.8500000000000001, 0.8500000000000001, 0, 0.8500000000000001, 0, 0.8, 0.75, 0, 0, 0.75, 0.8500097411228964, 0.8500188906026516, 0.8500073139952153, 0, 0.8500102905577006, 0.8500179046136462, 0.8500159461901378, 0, 0.850010290557573, 0.01060111061042741, 0.8500179046136508, 0, 0.8500143908848793, 0.850016105788983, 0.8500033620710291, 0.8500097413300447, 0.8500000000000001, 0.8500097412969415, 0, 0, 0.850016105788983, 0.8500223425000532, 0.8500188906026516, 0.8500143908848793, 0.8500153494812258, 0.8500179046136462, 0.8500141845191148, 0, 0.9156819822048801, 0, 0.8500161057889841, 0.850016349327251, 0.8500000000000001, 0, 0, 0.8500159461880016, 0.8500092636015611, 0.8500201766599795, 0.8500179046136462, 0.8500159461880012, 0.850010290557573, 0.8500178595747757, 0.85001790461365, 0.8500159461880012, 0.850010290557573, 0.8500159461880012, 0.8500161429637063, 0.8500178568829119, 0.850016105788983, 0.8500179046136508, 0.8500105449118894, 0.8500129222644419, 0.07734824870920545, 0.8500166639523867, 0.8500161057889835, 0.8500166639523867, 0.8500178568829119, 0.8500129222644419, 0.8500143908848793, 0.7985227872877102, 0.8500163493272515, 0, 0.8500147055133972, 0, 0.8500163042879941, 0, 0.8500129222644419, 0.8500129222644419, 0.8500147055133972, 0.9736686555651324, 0.8500206645784749, 0, 0.8500179046136508, 0.8500179046136462, 1.06677326814687e-08, 0.8500188906026516, 0, 0, 0.8500129222644419, 0.8500083410972931, 1e-08, 0.8500179046136462, 0.8500125360095644, 0.8500129222690403, 0.8500102905606902, 0.8500141845214783, 0.8500188906026516, 0.8500178568829119, 0.8500000001513558, 0.8500083409959774, 0.8500019498643785, 0.8500129222644419, 0.8500129222644419, 0.8500000000000001, 0.8500000000000001, 0.8500000000000001, 0, 0, 0.75, 0, 0.8500000000000001, 0, 0, 1e-08, 0.8500000000000001, 0, 0.8500000000625977, 0.8500126829807942, 0.01000098615014768, 0, 0.8500056623174436, 0.8500019498537982, 0.8500000000000001, 0.8500000000000001, 0.8500000000879622, 0.8500178595747788, 0.8500129222644419, 0.8500153494812258, 1.063466831094694e-08, 0, 0.8500110832030732, 0.8500000000000009, 0, 0, 0.8500000000000001, 0.8500083231468025, 0.8500000000000001, 0.8500000000000001, 0.8500000000000001, 0.8500000000000001, 0.8500000000000001, 0.8500000000000001, 0.8500000000000009, 0, 0.8499999999999993, 0, 0.8370136925573396, 0.8500000000000001, 0.8500000000000001, 0.8500000000000001, 0.8799905299737685, 0.8500000000000001, 0, 0.8500000000000001, 0.8500016517431132, 0.8500083409778143, 0.9205382437751254, 1.008635957595008e-08, 0.850016105788983, 0, 1.050858416837965e-08, 1.140954675094831e-08, 0.01067987198214163, 0.850016105788983, 0.8500201766599795, 0, 0.850016105788983, 0.8500129222644422, 0, 0.8500090243131045, 0.8500222766737213, 0.850016105788983, 0.8500129222644419, 0.8500178568829119, 0, 0.850010290557573, 0.8500129222644419, 0, 0.850016105788983, 0.9266182276987397, 0.8500092636015619, 0.8500141845191145, 0.8500104809233849, 0.8500188906026516, 0.8500161057889835, 0.8500147975355979, 1.087460406545393e-08, 0.8500000000000001, 0.8500000000000001, 0.8500000000000001, 0.8500000000000001, 0.8500000000000001, 0.8500000000000001, 0.8500000000000001, 0, 0.8500000000000001, 0.8500000000000001, 0.8500000000000001, 0, 0.8500000000000001, 0.8500000000000001, 0, 0.8500000000000001, 0.8500000000000001, 0.8500000000000001, 0, 0.8500000000000004, 0.8500019498358772, 0.01, 0.8500056085164985, 0.8500000000000001, 0.8500000000000001, 0, 0.8500000000000001, 0.8500000000000001, 0.8500000000000001, 0, 0.8500000000000001, 0.8500110832030747, 0.8500161057889835, 0.850010290557573, 0, 0, 0, 0.8500147975401319, 0.8500141845236144, 0.8500161429676827, 1.053699587115229e-08, 0, 0.8500178595768316, 0.8500145582587859, 0.8500166639555041, 0, 0, 0.8500102905577011, 0, 0.8500097825355035, 0.8500120269557193, 0, 0, 0.8500178595747757, 0.8500166639523867, 0.8500129222665154, 0, 0, 0.8500159461901378, 0.8500129222644419, 0.8500187103699304, 0.8500178568829119, 0.8500129222644419, 0.8500160979243969, 0.8500160979243969, 0.8500188906028122, 0.8500145582588592, 0, 0.8500147975399707, 0, 0.8500159461880012, 0.850010290557573, 0.8500153494812251, 0.8500143908848793, 0, 0, 0, 0.75, 0.75, 0.75, 0.75, 0.75, 0.75, 0.75, 0.75, 0.8500075715092721, 0.8500153494812251, 0.8500203830189541, 0.8500206645715903, 0.8500147055133972, 0.7825776310402101, 0.8500181372819382, 0.8500073139953761, 0.8500105449150678, 0, 0, 0.8500166639555041, 0, 0, 0, 0.8500160979288161, 0, 0, 0, 0, 0, 0, 0, 0.8348623059830812, 0, 0.8500180714572737, 0, 0, 0, 0, 0, 0, 0, 0, 0, 0.8500178595798838, 0, 0.8500143908870155, 0.8500159461880019, 0, 0.8500203830189541, 0, 0.8500166639523867, 0.07875788959176903, 0.08174638831320567, 0.8500167454473553, 0.8500223425000532, 0.8500000001191557, 0.8500153494812258, 0.8500147975355979, 0, 0.8500153494812258, 0, 0, 0.7327254249999998, 0.8500000000000001, 0, 1.000000000000001e-08, 0.8500111938246493, 0, 0.8500179046136462, 0.8500126829807939, 0.8500163042879941, 0.8500161429637063, 0.8500145582544135, 0.8500129222644422, 0.8500203830234356, 0, 0, 0.8500223425062945, 0, 0.8500143908894925, 0, 0, 0, 0, 0.8500166639593597, 0.8500203830234356, 0.8500161429700458, 1.063441928169762e-08, 0, 0, 0.8500092636040532, 0.8500095139696688, 0, 0, 0, 0, 0, 0, 0.8500161429676827, 0, 0.8500159461931863, 0, 0, 0, 0, 0.8500160979288161, 0.8500000001191557, 0, 0.8500178595768323, 0, 0, 0.8500102905606902, 0.8500105449121597, 0.850017859574775, 0.8500161429637063, 0.8500178568829851, 0.850010290557573, 0.8500129222690403, 0.8500129222644419, 0, 0.8500097412969415, 0, 0, 0.8500129222644419, 0.8500056085164985, 0.8500000000000001, 0, 1.050759888223867e-08, 0, 0, 0, 0, 0, 0, 0.8500129222688791, 0, 0.8500126829852311, 0.8500166639593597, 0.8500126829832305, 0.8500161429676827, 0, 0, 0, 0, 0.01032273002492996, 0, 0.8500201766644678, 0, 0, 0.8500102905577011, 0, 0, 0, 0, 0.8500102905577011, 0.8500178568848892, 0.8500129222668057, 0.8500178595798809, 0.8500166639562432, 0.8500126829832305, 0, 0.8500203830211239, 0, 0.8500141845213715, 0, 0, 0, 0.8500000001191557, 0, 0.8500147975399707, 0.8500129222688791, 0.8500166639555041, 0, 0.9087304684068206, 0.8500178595747765, 0.850014558256849, 0.8500129222688791, 0.8500161429675622, 0.8500102905608186, 0.8500126829853036, 0.8500129222690403, 0.8500147055133972, 0, 0, 0, 0, 0.8500147975399707, 0.8500163042879941, 0.8500147055133972, 0.8500126829807942, 0, 0.8500166639523867, 0.850010290557573, 0, 0.8500126829807942, 0.8500145582544135, 0.8500147055133972, 0.8500159461880019, 0.8500092636015619, 0.850010290557573, 0.8500145582544132, 0.8500129222644422, 0.8500092636017231, 0, 0, 0.8500147975401319, 0, 0, 0, 0.8500195378722312, 0, 0, 0, 0, 0, 0, 0, 0, 0, 0, 0, 0, 0, 0, 0.8500178595768354, 0, 0, 0, 0, 0, 1.05574882938452e-08, 0, 0, 0, 0, 0.8500097412867417, 0, 0, 0, 0, 0, 0.8500160979265735, 0.06771845061119622, 0, 0, 0, 0, 0, 0, 0, 0, 0, 0, 0, 0, 0, 0, 0, 0, 0, 0, 0, 0.8500206645784757, 0, 0, 0, 0],
        [0, 0, 0, 0, 0, 0, 0.1499858154763856, 0, 0, 0, 0, 0.1499839020735469, 0.1499838570362937, 0.1499832545526447, 0, 0, 0, 0.1499833360476133, 0.1499811093973484, 0.1499873170192058, 0.01723054804106283, 0.1499832545526447, 0.1499798233400205, 0.1499798233400205, 0.1499777233262787, 0.1499858154808852, 0.1499798233400205, 0, 0.149983894211017, 0.1499917216760553, 0.1499838942110165, 0.1499782122442338, 0.149989709442427, 0, 0.1499902588771033, 0.1499870777355581, 0.1499873170192058, 0.149989709442427, 0.149990418319816, 0, 0.1499833360476133, 0.1499776574999468, 0.1499833360444959, 0.1499852024600293, 0.1499833360444959, 0, 0, 0, 0, 0, 0.1499897094391818, 0.1499820953833007, 0, 0, 0, 0.9894519860017437, 0.1499821404231646, 0, 0, 0, 0, 0.1499858154762655, 0.1499838570299542, 0.1324107253323776, 0, 0.0585355483440686, 0, 0.1499839020710635, 0, 0, 0, 0, 0, 0, 0, 0, 0.1499852944834852, 0, 0, 0, 0, 0.1499812896232621, 0.1499836957074738, 0, 0, 0, 0, 0.1499820953794451, 0.1499812896232621, 0.1499879730397811, 0.1499873170167699, 0.1499858154762652, 0.1499796169788761, 0.1499796169809319, 0.1499793354215243, 0.1499894550849835, 0, 0, 0, 0.9999999894126049, 0.1499793354284105, 0, 0.1499936351573485, 0.149985294486605, 0, 0.1499999999999991, 0.1499999999999999, 0.1499999999999999, 0.2170216229336027, 0.1499999999999999, 0.1499999999999999, 0.1499889165255287, 0.1499999999999999, 0, 0.1499999999999999, 0, 0.1499999999999999, 0, 0.1499999999999999, 0.1650771339863775, 0, 0.1499926860047851, 0.1499999999999999, 0.1499926860047839, 0.1499820953863538, 0.1499902587601655, 0.1499838942110165, 0.1499793354284105, 0.1499840538119981, 0.1499821404252212, 0.1499846505187742, 0.149985294486605, 0.1499929252958005, 0.1499888061753515, 0.1499978407120096, 0.1499904183694818, 0.1499873170192058, 0, 0, 0.1499820953863492, 0, 0.1499917216069215, 0.1499798233400205, 0.1499811093973484, 0.1499821431170881, 0.1499838942110165, 0.1499916768531975, 0.1499833360476133, 0.1499999998808443, 0.1499999998863503, 0.1499793354284105, 0.1499840538119981, 0.1499793354284097, 0.149989709442427, 0.1499873170192058, 0.1499796169810459, 0.1499852944866028, 0.1499870777355581, 0, 0, 0, 0, 0.1499858154763856, 0.1499873170167695, 0, 0, 0, 0.1499796169765651, 0, 0, 0, 0, 0, 0, 0, 0.1499894550848228, 0, 0, 0, 0.1499902587132583, 0.1499936350876743, 0.1499923880165562, 0.1499999999999999, 0.149999999993653, 0, 0, 0, 0.1499999999999999, 0.1499999999999999, 0, 0.1499999999999991, 0.9999999897630494, 0.1499902587622916, 0.1499833360476133, 0.1499999999999999, 0.1499943376825564, 0.1499999999903033, 0.9898738917461225, 0.9999999899999999, 0.1499999999275548, 0, 0.25, 0.25, 0.25, 0.25, 0.25, 0.25, 0.1499999999999999, 0, 0.1499999999999999, 0.1499999999999999, 0.1499999999999999, 0.1499999999999999, 0, 0.1499860596166589, 0.1499926860047851, 0, 0.1499870777355581, 0.149989709442427, 0.1499840538119988, 0.149981928547968, 0, 0.1499776574999468, 0, 0.1499798233400205, 0, 0.149983894211017, 0.1499833360476133, 0, 0.1499838942110165, 0.149989709442427, 0.1499870777355581, 0.1499852024644021, 0.1499870777355581, 0.1499873170168424, 0.149989709442427, 0, 0.1499856091106212, 0.1499897094391818, 0.1499782122442338, 0.1499839020732396, 0.1499854417455865, 0.149989709442427, 0.1499856091106212, 0, 0.1499856091151207, 0.1499846505187742, 0.149987973044281, 0.1499902586699553, 0.14999867651222, 0.1499852944866028, 0.1499796169810459, 0.1499833360476133, 0, 0.1499873170192058, 0.1499784186016166, 0, 0.1499833360476133, 0.1499838942110165, 0.149989709442427, 0.1499784186016166, 0.1499836957096429, 0.1499836506727485, 0, 0.9894558981069783, 0.1499821404252235, 0.1499812896300696, 0.1499833360444959, 0.1499820953794496, 0.1499846505167003, 0, 0.1499793354215243, 0.1499821404252235, 0, 0, 0, 0.1499820953833052, 0, 0, 0, 0, 0, 0, 0.149983254548808, 0, 0.1499916590040226, 0.149989709442427, 0.1499943914835015, 0.9999999899999999, 0.1499999999999999, 0.1499999999999999, 0.1499999999999999, 0, 0.1499999999999999, 0.1499999999999991, 0.1499999999999999, 0.1499999999999999, 0, 0.1499999999999999, 0.1499999999999999, 0.1499999999999999, 0, 0.1499999999999999, 0.1499984816053734, 0.1499812896300696, 0.1499838942110165, 0.1499980501356215, 0.1499902586692826, 0.1499833360476133, 0.1499904860334831, 0.1499838942110165, 0.1499798233400205, 0.149981928547968, 0.1499856091151207, 0.149987973044281, 0.1499902586699553, 0.1499821404252235, 0.1499838942110165, 0.1499777233262787, 0.1499840538119981, 0.1499782122442338, 0, 0.1499870777355581, 0, 0.1499833360476133, 0.149981928547968, 0, 0.149989709442427, 0, 0.1499840538119988, 0.1499907363984381, 0.1499870777309597, 0.1499838942065691, 0.149981928547968, 0, 0.1499860596166589, 0.1499902586699553, 0.1499811093973484, 0.1499870777355578, 0.1499901406453706, 0.1499894550881106, 0.1499907363984381, 0, 0, 0.1499858154763856, 0, 0, 0, 0.1499879730397815, 0.1499870777330331, 0, 0.1499852944844666, 0.1499839020711835, 0, 0, 0, 0, 0.1499821404231677, 0, 0.1499840538119988, 0.1499833360476133, 0.1499870777333231, 0.1499836957120059, 0.1499870777355581, 0.1499833360476133, 0, 0, 0, 0.1499936351573492, 0.1499936351573492, 0.1499904183198174, 0.1499917216073163, 0, 0, 0.1499936351607466, 0.1499840538119988, 0.1499999999738231, 0.1499840538119988, 0.1499791758805975, 0.1499999999999999, 0.1499999999999999, 0, 0.1499999999999999, 0.1499999999999999, 0.1499999999999999, 0.1499999999999991, 0.1499999998863503, 0.1499895190766151, 0.1499833360476133, 0.149989709442427, 0.1499811093973484, 0.1499793354284097, 0.1499926860047851, 0.1499999998723417, 0.1499870777355581, 0.1499811093973484, 0.1499873170192058, 0.1499999999999999, 0.1499943914835015, 0.1499999999999999, 0.1499999999999991, 0, 0.1499999999999999, 0, 0.1499917216069215, 0.1499776574999468, 0.1499999999046892, 0, 0.1499821431170881, 0.1499936351467278, 0.1499936351516112, 0.1499980501356215, 0.1499943376825564, 0.1499925161489668, 0.1499999999999996, 0.1499916590377816, 0.1499943914835015, 0.1378115577253889, 0.1499999999999999, 0, 0, 0.1499999999999999, 0.1499999999999999, 0.1499999999999999, 0.1499999999999999, 0.1499999999999999, 0.1499999999999999, 0.1499999999999999, 0.1499999999999996, 0.1499999999999999, 0.1499999999999999, 0.1499999999999999, 0.1499999999903041, 0, 0.1499868540690766, 0.1499873170192058, 0.1499839020756031, 0.1499796169810459, 0.1499902587132583, 0.1499904860334831, 0, 0.1499852024644021, 0.1499870777355581, 0.149981928547968, 0, 0.1499873170191328, 0, 0.1499852944866028, 0.1499873170147689, 0.1499852024620386, 0.1499833360476133, 0.1499812896300696, 0.1499873170192058, 0.1499812896300696, 0.1499870777355581, 0.1499852024644021, 0.1499897094393098, 0, 0, 0, 0, 0, 0, 0.1499858154763856, 0.149989709442427, 0.149985815478749, 0.1499782122372798, 0.1499852944834852, 0, 0, 0.149985815478749, 0.1499852024618774, 0, 0, 0.1499820953794496, 0, 0.1499798233355322, 0, 0.1499873170147689, 0.1499833360444959, 0.1499897094422989, 0.1499840538119988, 0, 0, 0.1499870777309597, 0.1499923030434337, 0.1499782122442338, 0.1499840538089494, 0.1499870777353965, 0, 0.149989709442427, 0.1499852024644021, 0.1499870777355581, 0.989456570712289, 0.1499870777311209, 0.1499833360476133, 0.1499868540667133, 0.1499776574999468, 0.1499999999046892, 0.1499999999999996, 0.1499999999999999, 0, 0.1499999999999996, 0.1499999999999999, 0.1499999999999999, 0.1499999999999996, 0.1499983483081682, 0.1499980501462018, 0.149989709442427, 0, 0.1499840538119981, 0, 0.1499873170192058, 0.1499838942110165, 0.149989709442427, 0.1499999999046892, 0.1499840538119981, 0, 0.149989709442427, 0.1499820953863492, 0.2186375451959772, 0.1499893577088399, 0, 0.1499836506727485, 0.1499838942110165, 0.1499902588771036, 0.1499820953863492, 0.1499836506727485, 0.1499840538119981, 0, 0.1499820953863538, 0.1499870777355581, 0.1499873170192058, 0, 0.149989709442427, 0.1499833360476133, 0.1499820953863492, 0.1499846505187742, 0.149986014624811, 0.1499902586699553, 0.1499901406453706, 0.1499812896300696, 0.1499784186016166, 0.149981928547968, 0, 0.1499856091151207, 0.1499793354284097, 0.149981928547968, 0.1499820953863538, 0, 0.1499836957120059, 0.1499904860334831, 0.1499873170192058, 0.1499917216760553, 0.1499870777355581, 0.1499818627201175, 0, 0, 0.1499870777355581, 0, 0.1499852944866028, 0.1499852024644021, 0.1499870777355581, 0.149986014624811, 0.1499832545526447, 0, 0.1499840538119988, 0.1499833360476133, 0, 0.1499818627201175, 0, 0.149989709442427, 0.1499870777355581, 0.1499821404252235, 0.1499852024644021, 0, 0, 0, 0, 0, 0.9999999893655808, 0, 0, 0.09151963770760529, 0.1499840538098618, 0, 0, 0.1499811093953245, 0.149985815478749, 0, 0.1499840538089494, 0.1499852024600293, 0, 0.1499811093951636, 0, 0.1499887293574893, 0.1499894550881106, 0, 0, 0.1499936351467278, 0.1499784186016166, 0.1499886071422781, 0.25, 0.25, 0.25, 0.25, 0.25, 0.25, 0.25, 0.25, 0.25, 0.25, 0.25, 0.25, 0.1499999999738227, 0.1499870777355578, 0.1499936351621939, 0.1499999999738231, 0.1499833360476133, 0, 0.1499852024644021, 0.1499793354284105, 0, 0.1499887293574893, 0.1499895015271675, 0.1499818627201175, 0.1499999999543903, 0.1499838942110165, 0.149989709442427, 0, 0.149987973044281, 0, 0.1499833360476133, 0, 0.1499907363984381, 0, 0.25, 0.25, 0.25, 0.25, 0.25, 0.25, 0.25, 0.25, 0.25, 0.25, 0.25, 0.25, 0.25, 0.1499908581845099, 0.1499999999999999, 0.1499999999999999, 0.1499999999999999, 0, 0.149989709442427, 0.1499793354284105, 0.1499838942110165, 0.149989709442427, 0, 0.149983894211017, 0.1499999999046892, 0.1499999999738231, 0, 0.9999999892991961, 0.1499887293574893, 0, 0.1499999999999999, 0.1499904183694818, 0.1499999999999999, 0.1499887293574893, 0, 0.1499887293574893, 0.1499999999999999, 0.1547384888033166, 0, 0, 0.1499838570323173, 0.9999999885420405, 0.1499836957074731, 0, 0, 0, 0.9999999894598147, 0.04098211697393495, 0.1499827609606617, 0.1499999999999999, 0.1499999999999999, 0, 0.9999999899999999, 0.1499936351573485, 0.1499936351621939, 0.1499999999999999, 0.1499917216767469, 0.1499999999999999, 0.1499943376825564, 0, 0.1499894550881106, 0, 0.1499917216760553, 0.1499873170192058, 0.1499840538119988, 0, 0, 0.1499936351467278, 0.1499840538119988, 0.06899327336312255, 0.1499832545526447, 0, 0.1499879730442807, 0.1499894550881106, 0, 0.25, 0.25, 0.25, 0.25, 0.25, 0.25, 0.25, 0.25, 0.25, 0.25, 0.25, 0.25, 0.25, 0.1499908581845099, 0.149989709442427, 0.149989709442427, 0, 0, 0, 0, 0.1499852944866028, 0.1499821404252212, 0.1499873170192058, 0, 0.9893795516779192, 0.1499856091151207, 0.149989709442427, 0.1499870777355581, 0.1499852024644017, 0.1499870777355578, 0.1499923030434333, 0.1499821431170874, 0.1499870777355581, 0, 0.1499811093973484, 0.1499838942110165, 0.1499852024644025, 0.1499870777355578, 0.1499821404252243, 0, 0.149989709442427, 0.9999999897024884, 0.1499832545526441, 0.1499846505187742, 0.1499796169810451, 0, 0.1499854417455868, 0.1499916590221857, 0.1499852024644021, 0.149989709442427, 0, 0, 0, 0.1499852944866028, 0.1499838942110165, 0.1499852024644021, 0.1499873170192058, 0, 0.1499936351516112, 0.1499999999046892, 0.149991659037782, 0.1499902587622916, 0.1499852024644021, 0.1499793354284097, 0, 0.1499999999999991, 0.1499916590185743, 0.1499870777355581, 0.1499852024644021, 0.149994391496865, 0.1499999999999999, 0.2170216229336027, 0.1499999999999999, 0, 0.1499999999999999, 0.1499999999999999, 0.1500000000000007, 0.1499999999999999, 0, 0, 0.1588625457998935, 0.1499999999999999, 0.1499999999999999, 0, 0, 0.1499999999999999, 0.1499999999999999, 0.1499999999999996, 0, 0.1499999999999999, 0, 0.1499999999903041, 0.9999999897502845, 0.1499999999999999, 0.1500000000000007, 0.1499999999999996, 0, 0.1499999999999991, 0.1499936351607466, 0.1499999999999999, 0.1499999999999999, 0, 0.1499999999999999, 0.1499999999999999, 0, 0.1499999999999999, 0.1499999999999999, 0.1499999999999999, 0.1499999999999999, 0, 0.1499999999999999, 0, 0.2, 0.25, 0, 0, 0.25, 0.1499902588771036, 0.1499811093973484, 0.1499926860047847, 0, 0.1499897094422994, 0.1499820953863538, 0.1499840538098622, 0, 0.149989709442427, 0.9893988893895725, 0.1499820953863492, 0, 0.1499856091151207, 0.149983894211017, 0.1499966379289709, 0.1499902586699553, 0.1499999999999999, 0.1499902587030585, 0, 0, 0.149983894211017, 0.1499776574999468, 0.1499811093973484, 0.1499856091151207, 0.1499846505187742, 0.1499820953863538, 0.1499858154808852, 0, 0.08431801779511994, 0, 0.1499838942110159, 0.149983650672749, 0.1499999999999999, 0, 0, 0.1499840538119984, 0.1499907363984389, 0.1499798233400205, 0.1499820953863538, 0.1499840538119988, 0.149989709442427, 0.1499821404252243, 0.14998209538635, 0.1499840538119988, 0.149989709442427, 0.1499840538119988, 0.1499838570362937, 0.1499821431170881, 0.149983894211017, 0.1499820953863492, 0.1499894550881106, 0.1499870777355581, 0.9226517512907946, 0.1499833360476133, 0.1499838942110165, 0.1499833360476133, 0.1499821431170881, 0.1499870777355581, 0.1499856091151207, 0.2014772127122898, 0.1499836506727485, 0, 0.1499852944866028, 0, 0.1499836957120059, 0, 0.1499870777355581, 0.1499870777355581, 0.1499852944866028, 0.02633134443486762, 0.1499793354215251, 0, 0.1499820953863492, 0.1499820953863538, 0.9999999893322673, 0.1499811093973484, 0, 0, 0.1499870777355581, 0.1499916589027069, 0.9999999899999999, 0.1499820953863538, 0.1499874639904356, 0.1499870777309597, 0.1499897094393098, 0.1499858154785217, 0.1499811093973484, 0.1499821431170881, 0.1499999998486442, 0.1499916590040226, 0.1499980501356215, 0.1499870777355581, 0.1499870777355581, 0.1499999999999999, 0.1499999999999999, 0.1499999999999999, 0, 0, 0.25, 0, 0.1499999999999999, 0, 0, 0.9999999899999999, 0.1499999999999999, 0, 0.1499999999374023, 0.1499873170192058, 0.9899990138498523, 0, 0.1499943376825564, 0.1499980501462018, 0.1499999999999999, 0.1499999999999999, 0.1499999999120378, 0.1499821404252212, 0.1499870777355581, 0.1499846505187742, 0.9999999893653317, 0, 0.1499889167969268, 0.1499999999999991, 0, 0, 0.1499999999999999, 0.1499916768531975, 0.1499999999999999, 0.1499999999999999, 0.1499999999999999, 0.1499999999999999, 0.1499999999999999, 0.1499999999999999, 0.1499999999999991, 0, 0.1500000000000007, 0, 0.1629863074426604, 0.1499999999999999, 0.1499999999999999, 0.1499999999999999, 0.1200094700262315, 0.1499999999999999, 0, 0.1499999999999999, 0.1499983482568868, 0.1499916590221857, 0.07946175622487461, 0.9999999899136405, 0.149983894211017, 0, 0.9999999894914159, 0.9999999885904532, 0.9893201280178584, 0.149983894211017, 0.1499798233400205, 0, 0.149983894211017, 0.1499870777355578, 0, 0.1499909756868955, 0.1499777233262787, 0.149983894211017, 0.1499870777355581, 0.1499821431170881, 0, 0.149989709442427, 0.1499870777355581, 0, 0.149983894211017, 0.07338177230126031, 0.1499907363984381, 0.1499858154808855, 0.1499895190766151, 0.1499811093973484, 0.1499838942110165, 0.1499852024644021, 0.9999999891253959, 0.1499999999999999, 0.1499999999999999, 0.1499999999999999, 0.1499999999999999, 0.1499999999999999, 0.1499999999999999, 0.1499999999999999, 0, 0.1499999999999999, 0.1499999999999999, 0.1499999999999999, 0, 0.1499999999999999, 0.1499999999999999, 0, 0.1499999999999999, 0.1499999999999999, 0.1499999999999999, 0, 0.1499999999999996, 0.1499980501641228, 0.99, 0.1499943914835015, 0.1499999999999999, 0.1499999999999999, 0, 0.1499999999999999, 0.1499999999999999, 0.1499999999999999, 0, 0.1499999999999999, 0.1499889167969253, 0.1499838942110165, 0.149989709442427, 0, 0, 0, 0.1499852024598681, 0.1499858154763856, 0.1499838570323173, 0.9999999894630042, 0, 0.1499821404231684, 0.1499854417412141, 0.1499833360444959, 0, 0, 0.1499897094422989, 0, 0.1499902174644965, 0.1499879730442807, 0, 0, 0.1499821404252243, 0.1499833360476133, 0.1499870777334846, 0, 0, 0.1499840538098622, 0.1499870777355581, 0.1499812896300696, 0.1499821431170881, 0.1499870777355581, 0.1499839020756031, 0.1499839020756031, 0.1499811093971878, 0.1499854417411408, 0, 0.1499852024600293, 0, 0.1499840538119988, 0.149989709442427, 0.1499846505187749, 0.1499856091151207, 0, 0, 0, 0.25, 0.25, 0.25, 0.25, 0.25, 0.25, 0.25, 0.25, 0.1499924284907279, 0.1499846505187749, 0.1499796169810459, 0.1499793354284097, 0.1499852944866028, 0.2174223689597899, 0.1499818627180618, 0.1499926860046239, 0.1499894550849322, 0, 0, 0.1499833360444959, 0, 0, 0, 0.1499839020711839, 0, 0, 0, 0, 0, 0, 0, 0.1651376940169188, 0, 0.1499819285427263, 0, 0, 0, 0, 0, 0, 0, 0, 0, 0.1499821404201162, 0, 0.1499856091129845, 0.1499840538119981, 0, 0.1499796169810459, 0, 0.1499833360476133, 0.921242110408231, 0.9182536116867943, 0.1499832545526447, 0.1499776574999468, 0.1499999998808443, 0.1499846505187742, 0.1499852024644021, 0, 0.1499846505187742, 0, 0, 0.2672745750000002, 0.1499999999999999, 0, 0.9999999899999999, 0.1499888061753507, 0, 0.1499820953863538, 0.1499873170192061, 0.1499836957120059, 0.1499838570362937, 0.1499854417455865, 0.1499870777355578, 0.1499796169765644, 0, 0, 0.1499776574937055, 0, 0.1499856091105075, 0, 0, 0, 0, 0.1499833360406403, 0.1499796169765644, 0.1499838570299542, 0.9999999893655808, 0, 0, 0.1499907363959468, 0.1499904860303312, 0, 0, 0, 0, 0, 0, 0.1499838570323173, 0, 0.1499840538068137, 0, 0, 0, 0, 0.1499839020711839, 0.1499999998808443, 0, 0.1499821404231677, 0, 0, 0.1499897094393098, 0.1499894550878403, 0.149982140425225, 0.1499838570362937, 0.1499821431170149, 0.149989709442427, 0.1499870777309597, 0.1499870777355581, 0, 0.1499902587030585, 0, 0, 0.1499870777355581, 0.1499943914835015, 0.1499999999999999, 0, 0.9999999894924011, 0, 0, 0, 0, 0, 0, 0.1499870777311209, 0, 0.1499873170147689, 0.1499833360406403, 0.1499873170167695, 0.1499838570323173, 0, 0, 0, 0, 0.98967726997507, 0, 0.1499798233355322, 0, 0, 0.1499897094422989, 0, 0, 0, 0, 0.1499897094422989, 0.1499821431151108, 0.1499870777331943, 0.1499821404201191, 0.1499833360437568, 0.1499873170167695, 0, 0.1499796169788761, 0, 0.1499858154786285, 0, 0, 0, 0.1499999998808443, 0, 0.1499852024600293, 0.1499870777311209, 0.1499833360444959, 0, 0.09126953159317941, 0.1499821404252235, 0.149985441743151, 0.1499870777311209, 0.1499838570324378, 0.1499897094391814, 0.1499873170146964, 0.1499870777309597, 0.1499852944866028, 0, 0, 0, 0, 0.1499852024600293, 0.1499836957120059, 0.1499852944866028, 0.1499873170192058, 0, 0.1499833360476133, 0.149989709442427, 0, 0.1499873170192058, 0.1499854417455865, 0.1499852944866028, 0.1499840538119981, 0.1499907363984381, 0.149989709442427, 0.1499854417455868, 0.1499870777355578, 0.1499907363982769, 0, 0, 0.1499852024598681, 0, 0, 0, 0.1499804621277688, 0, 0, 0, 0, 0, 0, 0, 0, 0, 0, 0, 0, 0, 0, 0.1499821404231646, 0, 0, 0, 0, 0, 0.9999999894425117, 0, 0, 0, 0, 0.1499902587132583, 0, 0, 0, 0, 0, 0.1499839020734265, 0.9322815493888038, 0, 0, 0, 0, 0, 0, 0, 0, 0, 0, 0, 0, 0, 0, 0, 0, 0, 0, 0, 0.1499793354215243, 0, 0, 0, 0] 
        ]
      },
     "Node18":{
       "Global MG94xREV":9.095124612688057e-05,
       "Nucleotide GTR":8.057105246921849e-05,
       "Posterior prob omega class by site":        [
[0, 0, 0, 0, 0, 0, 0.8500007901388879, 0, 0, 0, 0, 0.8500008967236616, 0.8500008992345263, 0.8500009327961606, 0, 0, 0, 0.8500009282581005, 0.8500010522912345, 0.8500007064907886, 0.9159347163204437, 0.8500009327961606, 0.8500011239334443, 0.8500011239334451, 0.8500012409234765, 0.8500007901343883, 0.8500011239334443, 0, 0.850000897159507, 0.8500004611274713, 0.8500008971595073, 0.8500012136889088, 0.8500005732191516, 0, 0.8500005426172522, 0.8500007198202617, 0.8500007064907886, 0.8500005732191516, 0.8500005337313421, 0, 0.8500009282581005, 0.8500012445905623, 0.8500009282612176, 0.8500008242869092, 0.8500009282612176, 0, 0, 0, 0, 0, 0.8500005732223967, 0.8500009973735492, 0, 0, 0, 0.01003014314779, 0.8500009948596373, 0, 0, 0, 0, 0.8500007901390079, 0.8500008992408656, 0.8120334848443889, 0, 0.8762745309040548, 0, 0.850000896726145, 0, 0, 0, 0, 0, 0, 0, 0, 0.8500008191610976, 0, 0, 0, 0, 0.8500010422629698, 0.8500009082217947, 0, 0, 0, 0, 0.8500009973774048, 0.8500010422629698, 0.8500006699517579, 0.8500007064932249, 0.8500007901390083, 0.8500011354312563, 0.8500011354292005, 0.8500011511257674, 0.8500005873909843, 0, 0, 0, 1.00316305156658e-08, 0.8500011511188814, 0, 0.8500003545401185, 0.8500008191579796, 0, 0.8500000000000001, 0.8500000000000001, 0.8500000000000001, 0.7829783770663973, 0.8500000000000001, 0.8500000000000001, 0.8500006173893486, 0.8500000000000001, 0, 0.8500000000000001, 0, 0.8500000000000001, 0, 0.8500000000000001, 0.8349228660136225, 0, 0.8500004074118132, 0.8500000000000001, 0.8500004074118138, 0.8500009973704999, 0.8500005426195311, 0.8500008971595073, 0.8500011511188814, 0.8500008882704216, 0.8500009948575808, 0.8500008550286612, 0.8500008191579804, 0.8500003940823173, 0.850000623535154, 0.8500001202664318, 0.8500005337303742, 0.8500007064907886, 0, 0, 0.8500009973705007, 0, 0.8500004611288181, 0.8500011239334443, 0.8500010522912345, 0.8500009947059908, 0.8500008971595073, 0.8500004636361415, 0.8500009282581005, 0.8500000000023216, 0.8500000000022143, 0.8500011511188814, 0.8500008882704216, 0.8500011511188821, 0.8500005732191516, 0.8500007064907886, 0.8500011354290865, 0.85000081915798, 0.8500007198202617, 0, 0, 0, 0, 0.8500007901388879, 0.8500007064932249, 0, 0, 0, 0.8500011354335673, 0, 0, 0, 0, 0, 0, 0, 0.8500005873911458, 0, 0, 0, 0.8500005426204453, 0.8500003545414758, 0.8500004240091733, 0.8500000000000001, 0.8500000000001239, 0, 0, 0, 0.8500000000000001, 0.8500000000000001, 0, 0.8500000000000001, 1.001288761292119e-08, 0.8500005426194895, 0.8500009282581005, 0.8500000000000001, 0.8500003154078808, 0.8500000000001896, 0.01000680846653023, 1e-08, 0.8500000000014118, 0, 0.75, 0.75, 0.75, 0.75, 0.75, 0.75, 0.8500000000000001, 0, 0.8500000000000001, 0.8500000000000001, 0.8500000000000001, 0.8500000000000001, 0, 0.8500007765345396, 0.8500004074118135, 0, 0.8500007198202617, 0.8500005732191516, 0.8500008882704209, 0.8500010066608064, 0, 0.8500012445905623, 0, 0.8500011239334443, 0, 0.8500008971595073, 0.8500009282581005, 0, 0.8500008971595073, 0.8500005732191516, 0.8500007198202617, 0.8500008242825364, 0.8500007198202617, 0.8500007064931521, 0.8500005732191516, 0, 0.8500008016345509, 0.8500005732223967, 0.8500012136889088, 0.8500008967239688, 0.8500008109530708, 0.8500005732191516, 0.8500008016345509, 0, 0.8500008016300514, 0.8500008550286612, 0.8500006699472584, 0.8500005426212893, 0.8500000737171498, 0.85000081915798, 0.8500011354290865, 0.8500009282581005, 0, 0.8500007064907886, 0.8500012021932722, 0, 0.8500009282581005, 0.8500008971595073, 0.8500005732191516, 0.8500012021932722, 0.850000908219625, 0.8500009107301825, 0, 0.01002953708478107, 0.8500009948575816, 0.8500010422561624, 0.8500009282612176, 0.850000997377404, 0.8500008550307351, 0, 0.8500011511257674, 0.8500009948575816, 0, 0, 0, 0.8500009973735484, 0, 0, 0, 0, 0, 0, 0.8500009327999973, 0, 0.8500004646194235, 0.8500005732191516, 0.8500003124095771, 1e-08, 0.8500000000000001, 0.8500000000000001, 0.8500000000000001, 0, 0.8500000000000001, 0.8500000000000001, 0.8500000000000001, 0.8500000000000001, 0, 0.8500000000000001, 0.8500000000000001, 0.8499999999999998, 0, 0.8499999999999998, 0.8500000845809905, 0.8500010422561624, 0.8500008971595073, 0.8500001086041649, 0.8500005426213022, 0.8500009282581005, 0.8500005299596488, 0.8500008971595073, 0.8500011239334443, 0.8500010066608064, 0.8500008016300514, 0.8500006699472584, 0.8500005426212893, 0.8500009948575816, 0.8500008971595073, 0.8500012409234765, 0.8500008882704216, 0.8500012136889088, 0, 0.8500007198202617, 0, 0.8500009282581005, 0.8500010066608064, 0, 0.8500005732191516, 0, 0.8500008882704209, 0.850000516012233, 0.8500007198248601, 0.8500008971639551, 0.8500010066608064, 0, 0.8500007765345396, 0.8500005426212893, 0.8500010522912345, 0.8500007198202617, 0.8500005492008528, 0.850000587387858, 0.8500005160122334, 0, 0, 0.8500007901388879, 0, 0, 0, 0.8500006699517579, 0.8500007198227867, 0, 0.8500008191601162, 0.850000896726025, 0, 0, 0, 0, 0.8500009948596373, 0, 0.8500008882704209, 0.8500009282581005, 0.8500007198224968, 0.8500009082172619, 0.8500007198202617, 0.8500009282581005, 0, 0, 0, 0.8500003545401177, 0.8500003545401177, 0.8500005337313413, 0.8500004611288098, 0, 0, 0.8500003545400516, 0.8500008882704209, 0.85000000000051, 0.8500008882704209, 0.850001160006999, 0.8500000000000001, 0.8500000000000001, 0, 0.8500000000000001, 0.8500000000000001, 0.8500000000000001, 0.8500000000000001, 0.8500000000022143, 0.8500005838267067, 0.8500009282581005, 0.8500005732191516, 0.8500010522912345, 0.8500011511188821, 0.8500004074118135, 0.8500000000024877, 0.8500007198202617, 0.8500010522912345, 0.8500007064907886, 0.8499999999999998, 0.8500003124095771, 0.8500000000000001, 0.8500000000000001, 0, 0.8500000000000001, 0, 0.8500004611288181, 0.8500012445905623, 0.8500000000018573, 0, 0.8500009947059908, 0.8500003545403253, 0.8500003545402298, 0.8500001086041649, 0.8500003154078811, 0.8500004168718527, 0.8500000000000001, 0.8500004646187662, 0.8500003124095771, 0.8621884422746111, 0.8500000000000001, 0, 0, 0.8500000000000001, 0.8500000000000001, 0.8500000000000001, 0.8500000000000001, 0.8500000000000001, 0.8499999999999998, 0.8500000000000001, 0.8500000000000004, 0.8500000000000001, 0.8500000000000001, 0.8500000000000001, 0.8500000000001888, 0, 0.850000732278916, 0.8500007064907886, 0.8500008967216055, 0.8500011354290865, 0.8500005426204453, 0.8500005299596488, 0, 0.8500008242825364, 0.8500007198202617, 0.8500010066608064, 0, 0.8500007064908615, 0, 0.85000081915798, 0.8500007064952255, 0.8500008242848999, 0.8500009282581005, 0.8500010422561624, 0.8500007064907886, 0.8500010422561624, 0.8500007198202617, 0.8500008242825364, 0.8500005732222684, 0, 0, 0, 0, 0, 0, 0.8500007901388879, 0.8500005732191516, 0.8500007901365245, 0.8500012136958627, 0.8500008191610976, 0, 0, 0.8500007901365245, 0.8500008242850611, 0, 0, 0.850000997377404, 0, 0.8500011239379325, 0, 0.8500007064952255, 0.8500009282612176, 0.8500005732192796, 0.8500008882704209, 0, 0, 0.8500007198248601, 0.8500004287523988, 0.8500012136889088, 0.8500008882734702, 0.8500007198204232, 0, 0.8500005732191512, 0.8500008242825364, 0.8500007198202617, 0.01002927603644504, 0.8500007198246989, 0.8500009282581005, 0.8500007322812794, 0.8500012445905623, 0.8500000000018573, 0.8500000000000001, 0.8500000000000001, 0, 0.8500000000000001, 0.8500000000000001, 0.8500000000000001, 0.8500000000000001, 0.8500000920033657, 0.8500001086039591, 0.8500005732191516, 0, 0.8500008882704216, 0, 0.8500007064907886, 0.8500008971595073, 0.8500005732191516, 0.8500000000018573, 0.8500008882704216, 0, 0.8500005732191516, 0.8500009973705007, 0.7350318413966801, 0.8500005928102077, 0, 0.8500009107301825, 0.8500008971595066, 0.8500005426172518, 0.8500009973705007, 0.8500009107301825, 0.8500008882704216, 0, 0.8500009973704999, 0.8500007198202617, 0.8500007064907886, 0, 0.8500005732191516, 0.8500009282581005, 0.8500009973705007, 0.850000855028662, 0.8500007790465266, 0.8500005426212893, 0.8500005492008528, 0.8500010422561624, 0.8500012021932722, 0.8500010066608064, 0, 0.8500008016300514, 0.8500011511188821, 0.8500010066608064, 0.8500009973704999, 0, 0.8500009082172619, 0.8500005299596488, 0.8500007064907886, 0.8500004611274713, 0.8500007198202617, 0.8500010103278962, 0, 0, 0.8500007198202617, 0, 0.85000081915798, 0.8500008242825364, 0.8500007198202617, 0.8500007790465266, 0.8500009327961606, 0, 0.8500008882704209, 0.8500009282581005, 0, 0.8500010103278962, 0, 0.8500005732191516, 0.8500007198202617, 0.8500009948575816, 0.8500008242825364, 0, 0, 0, 0, 0, 1.003464238049933e-08, 0, 0, 0.8489983104545171, 0.8500008882725574, 0, 0, 0.8500010522932585, 0.8500007901365245, 0, 0.8500008882734702, 0.8500008242869092, 0, 0.8500010522934193, 0, 0.8500006278165844, 0.850000587387858, 0, 0, 0.8500003545403253, 0.8500012021932722, 0.8500006346229025, 0.75, 0.75, 0.75, 0.75, 0.75, 0.75, 0.75, 0.75, 0.75, 0.75, 0.75, 0.75, 0.85000000000051, 0.850000719820262, 0.8500003545400241, 0.85000000000051, 0.8500009282581005, 0, 0.8500008242825364, 0.8500011511188814, 0, 0.8500006278165844, 0.850000584804152, 0.8500010103278962, 0.8500000000008887, 0.8500008971595073, 0.8500005732191516, 0, 0.8500006699472584, 0, 0.8500009282581005, 0, 0.850000516012233, 0, 0.75, 0.75, 0.75, 0.75, 0.75, 0.75, 0.75, 0.75, 0.75, 0.75, 0.75, 0.75, 0.75, 0.8500005092456711, 0.8500000000000001, 0.8499999999999998, 0.8500000000000001, 0, 0.8500005732191516, 0.8500011511188814, 0.8500008971595073, 0.8500005732191516, 0, 0.8500008971595073, 0.8500000000018573, 0.85000000000051, 0, 1.003569162371159e-08, 0.8500006278165844, 0, 0.8500000000000001, 0.8500005337303742, 0.8500000000000001, 0.8500006278165844, 0, 0.8500006278165844, 0.8500000000000001, 0.8433106966765087, 0, 0, 0.8500008992385026, 1.007803788703491e-08, 0.8500009082217947, 0, 0, 0, 1.002970630651786e-08, 0.8902119686845732, 0.8500009602920636, 0.8500000000000001, 0.8500000000000001, 0, 1e-08, 0.8500003545401185, 0.8500003545400238, 0.8500000000000001, 0.8500004611274573, 0.8500000000000001, 0.8500003154078811, 0, 0.850000587387858, 0, 0.8500004611274713, 0.8500007064907886, 0.8500008882704209, 0, 0, 0.8500003545403253, 0.8500008882704209, 0.8646282365068831, 0.8500009327961606, 0, 0.8500006699472584, 0.850000587387858, 0, 0.75, 0.75, 0.75, 0.75, 0.75, 0.75, 0.75, 0.75, 0.75, 0.75, 0.75, 0.75, 0.75, 0.8500005092456711, 0.8500005732191516, 0.8500005732191516, 0, 0, 0, 0, 0.85000081915798, 0.8500009948575808, 0.8500007064907886, 0, 0.01003324574688934, 0.8500008016300514, 0.8500005732191516, 0.8500007198202617, 0.8500008242825369, 0.8500007198202617, 0.8500004287523988, 0.8500009947059908, 0.850000719820262, 0, 0.8500010522912337, 0.8500008971595073, 0.8500008242825364, 0.850000719820262, 0.8500009948575808, 0, 0.8500005732191516, 1.001620469584335e-08, 0.8500009327961614, 0.8500008550286612, 0.8500011354290873, 0, 0.8500008109530708, 0.8500004646190698, 0.8500008242825364, 0.8500005732191516, 0, 0, 0, 0.8500008191579804, 0.8500008971595073, 0.8500008242825364, 0.8500007064907886, 0, 0.8500003545402298, 0.8500000000018573, 0.8500004646187659, 0.8500005426194895, 0.8500008242825364, 0.8500011511188821, 0, 0.8500000000000001, 0.8500004646191411, 0.8500007198202617, 0.8500008242825364, 0.8500003124093166, 0.8500000000000001, 0.7829783770663973, 0.8500000000000001, 0, 0.8500000000000001, 0.8500000000000001, 0.8500000000000001, 0.8500000000000001, 0, 0, 0.841137454200108, 0.8500000000000001, 0.8500000000000001, 0, 0, 0.8500000000000001, 0.8500000000000001, 0.8500000000000001, 0, 0.8500000000000001, 0, 0.8500000000001888, 1.001366691465875e-08, 0.8500000000000001, 0.8500000000000001, 0.8500000000000001, 0, 0.8500000000000001, 0.8500003545400521, 0.8499999999999998, 0.8500000000000001, 0, 0.8500000000000001, 0.8500000000000001, 0, 0.8500000000000001, 0.8500000000000001, 0.8500000000000001, 0.8499999999999998, 0, 0.8500000000000001, 0, 0.8, 0.75, 0, 0, 0.75, 0.8500005426172522, 0.8500010522912337, 0.8500004074118138, 0, 0.8500005732192796, 0.8500009973704999, 0.8500008882725574, 0, 0.8500005732191516, 0.01003231918668416, 0.8500009973705007, 0, 0.8500008016300514, 0.8500008971595073, 0.85000018727462, 0.8500005426212893, 0.8500000000000001, 0.8500005426206438, 0, 0, 0.8500008971595073, 0.850001244590563, 0.8500010522912345, 0.8500008016300518, 0.8500008550286612, 0.8500009973704999, 0.8500007901343883, 0, 0.8217755723204264, 0, 0.8500008971595073, 0.8500009107301821, 0.8500000000000001, 0, 0, 0.8500008882704216, 0.850000516012233, 0.8500011239334443, 0.8500009973704999, 0.8500008882704209, 0.850000573219152, 0.8500009948575808, 0.8500009973704999, 0.8500008882704209, 0.8500005732191516, 0.8500008882704209, 0.8500008992345263, 0.8500009947059908, 0.8500008971595073, 0.8500009973705007, 0.850000587387858, 0.8500007198202617, 0.7835748614270297, 0.8500009282581005, 0.8500008971595073, 0.8500009282581005, 0.8500009947059908, 0.8500007198202617, 0.8500008016300514, 0.7539480408294374, 0.8500009107301825, 0, 0.85000081915798, 0, 0.8500009082172619, 0, 0.8500007198202617, 0.8500007198202617, 0.85000081915798, 0.8503372239958805, 0.8500011511257666, 0, 0.8500009973705007, 0.8500009973704999, 1.003567411765187e-08, 0.8500010522912345, 0, 0, 0.8500007198202617, 0.8500004646213984, 1e-08, 0.8500009973704999, 0.8500006983041786, 0.8500007198248601, 0.8500005732222689, 0.8500007901367517, 0.8500010522912345, 0.8500009947059908, 0.850000000002949, 0.8500004646194235, 0.8500001086041649, 0.8500007198202617, 0.8500007198202617, 0.8500000000000001, 0.8499999999999998, 0.8500000000000001, 0, 0, 0.75, 0, 0.8500000000000001, 0, 0, 1e-08, 0.8500000000000001, 0, 0.8500000000012201, 0.8500007064907886, 0.01000009915316855, 0, 0.8500003154078811, 0.8500001086039591, 0.8500000000000001, 0.8499999999999998, 0.8500000000017138, 0.8500009948575808, 0.8500007198202617, 0.8500008550286612, 1.003406966119445e-08, 0, 0.8500006173840602, 0.8500000000000001, 0, 0, 0.8500000000000001, 0.8500004636361415, 0.8500000000000001, 0.8500000000000001, 0.8500000000000001, 0.8500000000000001, 0.8500000000000001, 0.8500000000000001, 0.8500000000000001, 0, 0.8500000000000001, 0, 0.8370136925573396, 0.8500000000000001, 0.8500000000000001, 0.8500000000000001, 0.8799905299737685, 0.8500000000000001, 0, 0.8500000000000001, 0.8500000920043649, 0.8500004646190701, 0.8848646050556297, 1.000529587516785e-08, 0.8500008971595073, 0, 1.002732967135736e-08, 1.007212760031057e-08, 0.01003635647192789, 0.8500008971595073, 0.8500011239334443, 0, 0.8500008971595073, 0.850000719820262, 0, 0.8500005026827446, 0.8500012409234765, 0.8500008971595073, 0.8500007198202617, 0.8500009947059908, 0, 0.8500005732191516, 0.8500007198202617, 0, 0.8500008971595073, 0.8601268716064965, 0.8500005160122334, 0.8500007901343883, 0.8500005838267067, 0.8500010522912337, 0.8500008971595073, 0.8500008242825364, 1.004621534844144e-08, 0.8500000000000001, 0.8499999999999998, 0.8500000000000001, 0.8500000000000001, 0.8500000000000001, 0.8500000000000001, 0.8500000000000001, 0, 0.8500000000000001, 0.8500000000000004, 0.8500000000000001, 0, 0.8500000000000001, 0.8500000000000001, 0, 0.8500000000000001, 0.8500000000000001, 0.8500000000000001, 0, 0.8500000000000001, 0.8500001086036096, 0.01, 0.8500003124095771, 0.8500000000000001, 0.8500000000000001, 0, 0.8500000000000001, 0.8500000000000001, 0.8500000000000001, 0, 0.8500000000000001, 0.8500006173840602, 0.8500008971595073, 0.8500005732191516, 0, 0, 0, 0.8500008242870704, 0.8500007901388879, 0.8500008992385026, 1.002934199085104e-08, 0, 0.8500009948596365, 0.8500008109574431, 0.8500009282612176, 0, 0, 0.8500005732192796, 0, 0.8500005449797845, 0.8500006699472584, 0, 0, 0.8500009948575808, 0.8500009282581005, 0.8500007198223352, 0, 0, 0.8500008882725574, 0.8500007198202617, 0.8500010422561624, 0.8500009947059908, 0.8500007198202617, 0.8500008967216055, 0.8500008967216055, 0.8500010522913952, 0.8500008109575163, 0, 0.8500008242869092, 0, 0.8500008882704209, 0.8500005732191516, 0.8500008550286612, 0.8500008016300518, 0, 0, 0, 0.75, 0.75, 0.75, 0.75, 0.75, 0.75, 0.75, 0.75, 0.8500004217561885, 0.8500008550286612, 0.8500011354290865, 0.8500011511188821, 0.85000081915798, 0.7358914139317269, 0.850001010329952, 0.8500004074119747, 0.8500005873910363, 0, 0, 0.8500009282612176, 0, 0, 0, 0.8500008967260246, 0, 0, 0, 0, 0, 0, 0, 0.7905556094550612, 0, 0.8500010066660479, 0, 0, 0, 0, 0, 0, 0, 0, 0, 0.8500009948626859, 0, 0.8500008016321875, 0.8500008882704216, 0, 0.8500011354290865, 0, 0.8500009282581005, 0.7800009645426922, 0.7896104804171734, 0.8500009327961606, 0.8500012445905623, 0.8500000000023216, 0.8500008550286612, 0.8500008242825364, 0, 0.8500008550286612, 0, 0, 0.7327254249999998, 0.8500000000000001, 0, 1e-08, 0.850000623535154, 0, 0.8500009973704999, 0.8500007064907883, 0.8500009082172619, 0.8500008992345259, 0.8500008109530708, 0.850000719820262, 0.8500011354335679, 0, 0, 0.8500012445968034, 0, 0.8500008016346645, 0, 0, 0, 0, 0.8500009282650732, 0.8500011354335679, 0.8500008992408656, 1.003464238049933e-08, 0, 0, 0.8500005160147244, 0.8500005299628007, 0, 0, 0, 0, 0, 0, 0.8500008992385026, 0, 0.8500008882756059, 0, 0, 0, 0, 0.8500008967260246, 0.8500000000023216, 0, 0.8500009948596373, 0, 0, 0.8500005732222689, 0.8500005873881283, 0.8500009948575808, 0.8500008992345263, 0.8500009947060633, 0.8500005732191516, 0.8500007198248601, 0.8500007198202617, 0, 0.8500005426206438, 0, 0, 0.8500007198202617, 0.8500003124095771, 0.8500000000000001, 0, 1.002772548967423e-08, 0, 0, 0, 0, 0, 0, 0.8500007198246989, 0, 0.8500007064952255, 0.8500009282650732, 0.8500007064932249, 0.8500008992385026, 0, 0, 0, 0, 0.01001779475799864, 0, 0.8500011239379325, 0, 0, 0.8500005732192796, 0, 0, 0, 0, 0.8500005732192796, 0.8500009947079681, 0.8500007198226255, 0.8500009948626859, 0.8500009282619568, 0.8500007064932249, 0, 0.8500011354312563, 0, 0.8500007901366449, 0, 0, 0, 0.8500000000023216, 0, 0.8500008242869092, 0.8500007198246989, 0.8500009282612176, 0, 0.8475749478499206, 0.8500009948575816, 0.8500008109555063, 0.8500007198246989, 0.8500008992383818, 0.8500005732223975, 0.850000706495298, 0.8500007198248601, 0.85000081915798, 0, 0, 0, 0, 0.8500008242869092, 0.8500009082172619, 0.85000081915798, 0.8500007064907886, 0, 0.8500009282581005, 0.850000573219152, 0, 0.8500007064907886, 0.8500008109530708, 0.85000081915798, 0.8500008882704209, 0.850000516012233, 0.8500005732191516, 0.8500008109530708, 0.850000719820262, 0.8500005160123946, 0, 0, 0.8500008242870704, 0, 0, 0, 0.8500010883601816, 0, 0, 0, 0, 0, 0, 0, 0, 0, 0, 0, 0, 0, 0, 0.8500009948596373, 0, 0, 0, 0, 0, 1.003045620411319e-08, 0, 0, 0, 0, 0.8500005426204453, 0, 0, 0, 0, 0, 0.850000896723782, 0.6474206070433091, 0, 0, 0, 0, 0, 0, 0, 0, 0, 0, 0, 0, 0, 0, 0, 0, 0, 0, 0, 0.8500011511257674, 0, 0, 0, 0],
        [0, 0, 0, 0, 0, 0, 0.1499992098611121, 0, 0, 0, 0, 0.1499991032763384, 0.1499991007654737, 0.1499990672038394, 0, 0, 0, 0.1499990717418995, 0.1499989477087655, 0.1499992935092114, 0.08406528367955635, 0.1499990672038394, 0.1499988760665557, 0.1499988760665549, 0.1499987590765235, 0.1499992098656117, 0.1499988760665557, 0, 0.149999102840493, 0.1499995388725287, 0.1499991028404927, 0.1499987863110912, 0.1499994267808484, 0, 0.1499994573827478, 0.1499992801797383, 0.1499992935092114, 0.1499994267808484, 0.1499994662686579, 0, 0.1499990717418995, 0.1499987554094377, 0.1499990717387824, 0.1499991757130908, 0.1499990717387824, 0, 0, 0, 0, 0, 0.1499994267776033, 0.1499990026264508, 0, 0, 0, 0.98996985685221, 0.1499990051403627, 0, 0, 0, 0, 0.1499992098609921, 0.1499991007591344, 0.1879665151556111, 0, 0.1237254690959452, 0, 0.149999103273855, 0, 0, 0, 0, 0, 0, 0, 0, 0.1499991808389024, 0, 0, 0, 0, 0.1499989577370302, 0.1499990917782053, 0, 0, 0, 0, 0.1499990026225952, 0.1499989577370302, 0.1499993300482421, 0.1499992935067751, 0.1499992098609917, 0.1499988645687437, 0.1499988645707995, 0.1499988488742326, 0.1499994126090157, 0, 0, 0, 0.9999999899683695, 0.1499988488811186, 0, 0.1499996454598815, 0.1499991808420204, 0, 0.1499999999999999, 0.1499999999999999, 0.1499999999999999, 0.2170216229336027, 0.1499999999999999, 0.1499999999999999, 0.1499993826106514, 0.1499999999999999, 0, 0.1499999999999999, 0, 0.1499999999999999, 0, 0.1499999999999999, 0.1650771339863775, 0, 0.1499995925881868, 0.1499999999999999, 0.1499995925881862, 0.1499990026295001, 0.1499994573804689, 0.1499991028404927, 0.1499988488811186, 0.1499991117295784, 0.1499990051424192, 0.1499991449713388, 0.1499991808420196, 0.1499996059176827, 0.149999376464846, 0.1499998797335682, 0.1499994662696258, 0.1499992935092114, 0, 0, 0.1499990026294993, 0, 0.1499995388711819, 0.1499988760665557, 0.1499989477087655, 0.1499990052940092, 0.1499991028404927, 0.1499995363638585, 0.1499990717418995, 0.1499999999976784, 0.1499999999977857, 0.1499988488811186, 0.1499991117295784, 0.1499988488811179, 0.1499994267808484, 0.1499992935092114, 0.1499988645709135, 0.14999918084202, 0.1499992801797383, 0, 0, 0, 0, 0.1499992098611121, 0.1499992935067751, 0, 0, 0, 0.1499988645664327, 0, 0, 0, 0, 0, 0, 0, 0.1499994126088542, 0, 0, 0, 0.1499994573795547, 0.1499996454585242, 0.1499995759908267, 0.1499999999999999, 0.1499999999998761, 0, 0, 0, 0.1499999999999999, 0.1499999999999999, 0, 0.1499999999999999, 0.9999999899871124, 0.1499994573805105, 0.1499990717418995, 0.1499999999999999, 0.1499996845921192, 0.1499999999998104, 0.9899931915334698, 0.9999999899999999, 0.1499999999985882, 0, 0.25, 0.25, 0.25, 0.25, 0.25, 0.25, 0.1499999999999999, 0, 0.1499999999999999, 0.1499999999999999, 0.1499999999999999, 0.1499999999999999, 0, 0.1499992234654604, 0.1499995925881865, 0, 0.1499992801797383, 0.1499994267808484, 0.1499991117295791, 0.1499989933391936, 0, 0.1499987554094377, 0, 0.1499988760665557, 0, 0.1499991028404927, 0.1499990717418995, 0, 0.1499991028404927, 0.1499994267808484, 0.1499992801797383, 0.1499991757174636, 0.1499992801797383, 0.1499992935068479, 0.1499994267808484, 0, 0.1499991983654491, 0.1499994267776033, 0.1499987863110912, 0.1499991032760312, 0.1499991890469292, 0.1499994267808484, 0.1499991983654491, 0, 0.1499991983699486, 0.1499991449713388, 0.1499993300527416, 0.1499994573787107, 0.1499999262828502, 0.14999918084202, 0.1499988645709135, 0.1499990717418995, 0, 0.1499992935092114, 0.1499987978067278, 0, 0.1499990717418995, 0.1499991028404927, 0.1499994267808484, 0.1499987978067278, 0.149999091780375, 0.1499990892698175, 0, 0.989970462915219, 0.1499990051424184, 0.1499989577438376, 0.1499990717387824, 0.149999002622596, 0.1499991449692649, 0, 0.1499988488742326, 0.1499990051424184, 0, 0, 0, 0.1499990026264516, 0, 0, 0, 0, 0, 0, 0.1499990672000027, 0, 0.1499995353805765, 0.1499994267808484, 0.1499996875904229, 0.9999999899999999, 0.1499999999999999, 0.1499999999999999, 0.1499999999999999, 0, 0.1499999999999999, 0.1499999999999999, 0.1499999999999999, 0.1499999999999999, 0, 0.1499999999999999, 0.1499999999999999, 0.1500000000000002, 0, 0.1500000000000002, 0.1499999154190095, 0.1499989577438376, 0.1499991028404927, 0.1499998913958351, 0.1499994573786978, 0.1499990717418995, 0.1499994700403512, 0.1499991028404927, 0.1499988760665557, 0.1499989933391936, 0.1499991983699486, 0.1499993300527416, 0.1499994573787107, 0.1499990051424184, 0.1499991028404927, 0.1499987590765235, 0.1499991117295784, 0.1499987863110912, 0, 0.1499992801797383, 0, 0.1499990717418995, 0.1499989933391936, 0, 0.1499994267808484, 0, 0.1499991117295791, 0.149999483987767, 0.1499992801751399, 0.1499991028360449, 0.1499989933391936, 0, 0.1499992234654604, 0.1499994573787107, 0.1499989477087655, 0.1499992801797383, 0.1499994507991472, 0.149999412612142, 0.1499994839877666, 0, 0, 0.1499992098611121, 0, 0, 0, 0.1499993300482421, 0.1499992801772133, 0, 0.1499991808398838, 0.149999103273975, 0, 0, 0, 0, 0.1499990051403627, 0, 0.1499991117295791, 0.1499990717418995, 0.1499992801775032, 0.1499990917827381, 0.1499992801797383, 0.1499990717418995, 0, 0, 0, 0.1499996454598823, 0.1499996454598823, 0.1499994662686587, 0.1499995388711902, 0, 0, 0.1499996454599484, 0.1499991117295791, 0.14999999999949, 0.1499991117295791, 0.149998839993001, 0.1499999999999999, 0.1499999999999999, 0, 0.1499999999999999, 0.1499999999999999, 0.1499999999999999, 0.1499999999999999, 0.1499999999977857, 0.1499994161732933, 0.1499990717418995, 0.1499994267808484, 0.1499989477087655, 0.1499988488811179, 0.1499995925881865, 0.1499999999975123, 0.1499992801797383, 0.1499989477087655, 0.1499992935092114, 0.1500000000000002, 0.1499996875904229, 0.1499999999999999, 0.1499999999999999, 0, 0.1499999999999999, 0, 0.1499995388711819, 0.1499987554094377, 0.1499999999981427, 0, 0.1499990052940092, 0.1499996454596747, 0.1499996454597702, 0.1499998913958351, 0.1499996845921189, 0.1499995831281473, 0.1499999999999999, 0.1499995353812338, 0.1499996875904229, 0.1378115577253889, 0.1499999999999999, 0, 0, 0.1499999999999999, 0.1499999999999999, 0.1499999999999999, 0.1499999999999999, 0.1499999999999999, 0.1500000000000002, 0.1499999999999999, 0.1499999999999996, 0.1499999999999999, 0.1499999999999999, 0.1499999999999999, 0.1499999999998112, 0, 0.149999267721084, 0.1499992935092114, 0.1499991032783945, 0.1499988645709135, 0.1499994573795547, 0.1499994700403512, 0, 0.1499991757174636, 0.1499992801797383, 0.1499989933391936, 0, 0.1499992935091385, 0, 0.14999918084202, 0.1499992935047745, 0.1499991757151001, 0.1499990717418995, 0.1499989577438376, 0.1499992935092114, 0.1499989577438376, 0.1499992801797383, 0.1499991757174636, 0.1499994267777316, 0, 0, 0, 0, 0, 0, 0.1499992098611121, 0.1499994267808484, 0.1499992098634755, 0.1499987863041373, 0.1499991808389024, 0, 0, 0.1499992098634755, 0.1499991757149389, 0, 0, 0.149999002622596, 0, 0.1499988760620675, 0, 0.1499992935047745, 0.1499990717387824, 0.1499994267807204, 0.1499991117295791, 0, 0, 0.1499992801751399, 0.1499995712476012, 0.1499987863110912, 0.1499991117265298, 0.1499992801795768, 0, 0.1499994267808488, 0.1499991757174636, 0.1499992801797383, 0.989970723963555, 0.1499992801753011, 0.1499990717418995, 0.1499992677187206, 0.1499987554094377, 0.1499999999981427, 0.1499999999999999, 0.1499999999999999, 0, 0.1499999999999999, 0.1499999999999999, 0.1499999999999999, 0.1499999999999999, 0.1499999079966343, 0.1499998913960409, 0.1499994267808484, 0, 0.1499991117295784, 0, 0.1499992935092114, 0.1499991028404927, 0.1499994267808484, 0.1499999999981427, 0.1499991117295784, 0, 0.1499994267808484, 0.1499990026294993, 0.2649681586033199, 0.1499994071897923, 0, 0.1499990892698175, 0.1499991028404934, 0.1499994573827482, 0.1499990026294993, 0.1499990892698175, 0.1499991117295784, 0, 0.1499990026295001, 0.1499992801797383, 0.1499992935092114, 0, 0.1499994267808484, 0.1499990717418995, 0.1499990026294993, 0.149999144971338, 0.1499992209534734, 0.1499994573787107, 0.1499994507991472, 0.1499989577438376, 0.1499987978067278, 0.1499989933391936, 0, 0.1499991983699486, 0.1499988488811179, 0.1499989933391936, 0.1499990026295001, 0, 0.1499990917827381, 0.1499994700403512, 0.1499992935092114, 0.1499995388725287, 0.1499992801797383, 0.1499989896721038, 0, 0, 0.1499992801797383, 0, 0.14999918084202, 0.1499991757174636, 0.1499992801797383, 0.1499992209534734, 0.1499990672038394, 0, 0.1499991117295791, 0.1499990717418995, 0, 0.1499989896721038, 0, 0.1499994267808484, 0.1499992801797383, 0.1499990051424184, 0.1499991757174636, 0, 0, 0, 0, 0, 0.9999999899653577, 0, 0, 0.1510016895454829, 0.1499991117274426, 0, 0, 0.1499989477067415, 0.1499992098634755, 0, 0.1499991117265298, 0.1499991757130908, 0, 0.1499989477065807, 0, 0.1499993721834156, 0.149999412612142, 0, 0, 0.1499996454596747, 0.1499987978067278, 0.1499993653770975, 0.25, 0.25, 0.25, 0.25, 0.25, 0.25, 0.25, 0.25, 0.25, 0.25, 0.25, 0.25, 0.14999999999949, 0.149999280179738, 0.1499996454599759, 0.14999999999949, 0.1499990717418995, 0, 0.1499991757174636, 0.1499988488811186, 0, 0.1499993721834156, 0.149999415195848, 0.1499989896721038, 0.1499999999991113, 0.1499991028404927, 0.1499994267808484, 0, 0.1499993300527416, 0, 0.1499990717418995, 0, 0.149999483987767, 0, 0.25, 0.25, 0.25, 0.25, 0.25, 0.25, 0.25, 0.25, 0.25, 0.25, 0.25, 0.25, 0.25, 0.1499994907543289, 0.1499999999999999, 0.1500000000000002, 0.1499999999999999, 0, 0.1499994267808484, 0.1499988488811186, 0.1499991028404927, 0.1499994267808484, 0, 0.1499991028404927, 0.1499999999981427, 0.14999999999949, 0, 0.9999999899643084, 0.1499993721834156, 0, 0.1499999999999999, 0.1499994662696258, 0.1499999999999999, 0.1499993721834156, 0, 0.1499993721834156, 0.1499999999999999, 0.1566893033234913, 0, 0, 0.1499991007614974, 0.9999999899219622, 0.1499990917782053, 0, 0, 0, 0.9999999899702937, 0.1097880313154268, 0.1499990397079364, 0.1499999999999999, 0.1499999999999999, 0, 0.9999999899999999, 0.1499996454598815, 0.1499996454599762, 0.1499999999999999, 0.1499995388725427, 0.1499999999999999, 0.1499996845921189, 0, 0.149999412612142, 0, 0.1499995388725287, 0.1499992935092114, 0.1499991117295791, 0, 0, 0.1499996454596747, 0.1499991117295791, 0.1353717634931169, 0.1499990672038394, 0, 0.1499993300527416, 0.149999412612142, 0, 0.25, 0.25, 0.25, 0.25, 0.25, 0.25, 0.25, 0.25, 0.25, 0.25, 0.25, 0.25, 0.25, 0.1499994907543289, 0.1499994267808484, 0.1499994267808484, 0, 0, 0, 0, 0.14999918084202, 0.1499990051424192, 0.1499992935092114, 0, 0.9899667542531106, 0.1499991983699486, 0.1499994267808484, 0.1499992801797383, 0.1499991757174631, 0.1499992801797383, 0.1499995712476012, 0.1499990052940092, 0.149999280179738, 0, 0.1499989477087663, 0.1499991028404927, 0.1499991757174636, 0.149999280179738, 0.1499990051424192, 0, 0.1499994267808484, 0.9999999899837954, 0.1499990672038386, 0.1499991449713388, 0.1499988645709127, 0, 0.1499991890469292, 0.1499995353809302, 0.1499991757174636, 0.1499994267808484, 0, 0, 0, 0.1499991808420196, 0.1499991028404927, 0.1499991757174636, 0.1499992935092114, 0, 0.1499996454597702, 0.1499999999981427, 0.1499995353812341, 0.1499994573805105, 0.1499991757174636, 0.1499988488811179, 0, 0.1499999999999999, 0.1499995353808589, 0.1499992801797383, 0.1499991757174636, 0.1499996875906834, 0.1499999999999999, 0.2170216229336027, 0.1499999999999999, 0, 0.1499999999999999, 0.1499999999999999, 0.1499999999999999, 0.1499999999999999, 0, 0, 0.158862545799892, 0.1499999999999999, 0.1499999999999999, 0, 0, 0.1499999999999999, 0.1499999999999999, 0.1499999999999999, 0, 0.1499999999999999, 0, 0.1499999999998112, 0.9999999899863331, 0.1499999999999999, 0.1499999999999999, 0.1499999999999999, 0, 0.1499999999999999, 0.1499996454599479, 0.1500000000000002, 0.1499999999999999, 0, 0.1499999999999999, 0.1499999999999999, 0, 0.1499999999999999, 0.1499999999999999, 0.1499999999999999, 0.1500000000000002, 0, 0.1499999999999999, 0, 0.2, 0.25, 0, 0, 0.25, 0.1499994573827478, 0.1499989477087663, 0.1499995925881862, 0, 0.1499994267807204, 0.1499990026295001, 0.1499991117274426, 0, 0.1499994267808484, 0.9899676808133159, 0.1499990026294993, 0, 0.1499991983699486, 0.1499991028404927, 0.14999981272538, 0.1499994573787107, 0.1499999999999999, 0.1499994573793562, 0, 0, 0.1499991028404927, 0.149998755409437, 0.1499989477087655, 0.1499991983699482, 0.1499991449713388, 0.1499990026295001, 0.1499992098656117, 0, 0.1782244276795736, 0, 0.1499991028404927, 0.1499990892698179, 0.1499999999999999, 0, 0, 0.1499991117295784, 0.149999483987767, 0.1499988760665557, 0.1499990026295001, 0.1499991117295791, 0.149999426780848, 0.1499990051424192, 0.1499990026295001, 0.1499991117295791, 0.1499994267808484, 0.1499991117295791, 0.1499991007654737, 0.1499990052940092, 0.1499991028404927, 0.1499990026294993, 0.149999412612142, 0.1499992801797383, 0.2164251385729703, 0.1499990717418995, 0.1499991028404927, 0.1499990717418995, 0.1499990052940092, 0.1499992801797383, 0.1499991983699486, 0.2460519591705626, 0.1499990892698175, 0, 0.14999918084202, 0, 0.1499990917827381, 0, 0.1499992801797383, 0.1499992801797383, 0.14999918084202, 0.1496627760041195, 0.1499988488742334, 0, 0.1499990026294993, 0.1499990026295001, 0.9999999899643259, 0.1499989477087655, 0, 0, 0.1499992801797383, 0.1499995353786016, 0.9999999899999999, 0.1499990026295001, 0.1499993016958214, 0.1499992801751399, 0.1499994267777311, 0.1499992098632483, 0.1499989477087655, 0.1499990052940092, 0.149999999997051, 0.1499995353805765, 0.1499998913958351, 0.1499992801797383, 0.1499992801797383, 0.1499999999999999, 0.1500000000000002, 0.1499999999999999, 0, 0, 0.25, 0, 0.1499999999999999, 0, 0, 0.9999999899999999, 0.1499999999999999, 0, 0.1499999999987799, 0.1499992935092114, 0.9899999008468314, 0, 0.1499996845921189, 0.1499998913960409, 0.1499999999999999, 0.1500000000000002, 0.1499999999982862, 0.1499990051424192, 0.1499992801797383, 0.1499991449713388, 0.9999999899659303, 0, 0.1499993826159398, 0.1499999999999999, 0, 0, 0.1499999999999999, 0.1499995363638585, 0.1499999999999999, 0.1499999999999999, 0.1499999999999999, 0.1499999999999999, 0.1499999999999999, 0.1499999999999999, 0.1499999999999999, 0, 0.1499999999999999, 0, 0.1629863074426604, 0.1499999999999999, 0.1499999999999999, 0.1499999999999999, 0.1200094700262315, 0.1499999999999999, 0, 0.1499999999999999, 0.1499999079956351, 0.1499995353809299, 0.1151353949443703, 0.9999999899947041, 0.1499991028404927, 0, 0.9999999899726704, 0.9999999899278724, 0.9899636435280721, 0.1499991028404927, 0.1499988760665557, 0, 0.1499991028404927, 0.149999280179738, 0, 0.1499994973172554, 0.1499987590765235, 0.1499991028404927, 0.1499992801797383, 0.1499990052940092, 0, 0.1499994267808484, 0.1499992801797383, 0, 0.1499991028404927, 0.1398731283935035, 0.1499994839877666, 0.1499992098656117, 0.1499994161732933, 0.1499989477087663, 0.1499991028404927, 0.1499991757174636, 0.9999999899537847, 0.1499999999999999, 0.1500000000000002, 0.1499999999999999, 0.1499999999999999, 0.1499999999999999, 0.1499999999999999, 0.1499999999999999, 0, 0.1499999999999999, 0.1499999999999996, 0.1499999999999999, 0, 0.1499999999999999, 0.1499999999999999, 0, 0.1499999999999999, 0.1499999999999999, 0.1499999999999999, 0, 0.1499999999999999, 0.1499998913963904, 0.99, 0.1499996875904229, 0.1499999999999999, 0.1499999999999999, 0, 0.1499999999999999, 0.1499999999999999, 0.1499999999999999, 0, 0.1499999999999999, 0.1499993826159398, 0.1499991028404927, 0.1499994267808484, 0, 0, 0, 0.1499991757129296, 0.1499992098611121, 0.1499991007614974, 0.999999989970658, 0, 0.1499990051403635, 0.1499991890425569, 0.1499990717387824, 0, 0, 0.1499994267807204, 0, 0.1499994550202155, 0.1499993300527416, 0, 0, 0.1499990051424192, 0.1499990717418995, 0.1499992801776648, 0, 0, 0.1499991117274426, 0.1499992801797383, 0.1499989577438376, 0.1499990052940092, 0.1499992801797383, 0.1499991032783945, 0.1499991032783945, 0.1499989477086048, 0.1499991890424837, 0, 0.1499991757130908, 0, 0.1499991117295791, 0.1499994267808484, 0.1499991449713388, 0.1499991983699482, 0, 0, 0, 0.25, 0.25, 0.25, 0.25, 0.25, 0.25, 0.25, 0.25, 0.1499995782438115, 0.1499991449713388, 0.1499988645709135, 0.1499988488811179, 0.14999918084202, 0.2641085860682731, 0.149998989670048, 0.1499995925880253, 0.1499994126089637, 0, 0, 0.1499990717387824, 0, 0, 0, 0.1499991032739754, 0, 0, 0, 0, 0, 0, 0, 0.2094443905449388, 0, 0.1499989933339521, 0, 0, 0, 0, 0, 0, 0, 0, 0, 0.1499990051373141, 0, 0.1499991983678125, 0.1499991117295784, 0, 0.1499988645709135, 0, 0.1499990717418995, 0.2199990354573078, 0.2103895195828266, 0.1499990672038394, 0.1499987554094377, 0.1499999999976784, 0.1499991449713388, 0.1499991757174636, 0, 0.1499991449713388, 0, 0, 0.2672745750000002, 0.1499999999999999, 0, 0.9999999899999999, 0.149999376464846, 0, 0.1499990026295001, 0.1499992935092117, 0.1499990917827381, 0.1499991007654741, 0.1499991890469292, 0.149999280179738, 0.1499988645664321, 0, 0, 0.1499987554031966, 0, 0.1499991983653355, 0, 0, 0, 0, 0.1499990717349268, 0.1499988645664321, 0.1499991007591344, 0.9999999899653577, 0, 0, 0.1499994839852756, 0.1499994700371993, 0, 0, 0, 0, 0, 0, 0.1499991007614974, 0, 0.1499991117243941, 0, 0, 0, 0, 0.1499991032739754, 0.1499999999976784, 0, 0.1499990051403627, 0, 0, 0.1499994267777311, 0.1499994126118717, 0.1499990051424192, 0.1499991007654737, 0.1499990052939367, 0.1499994267808484, 0.1499992801751399, 0.1499992801797383, 0, 0.1499994573793562, 0, 0, 0.1499992801797383, 0.1499996875904229, 0.1499999999999999, 0, 0.9999999899722745, 0, 0, 0, 0, 0, 0, 0.1499992801753011, 0, 0.1499992935047745, 0.1499990717349268, 0.1499992935067751, 0.1499991007614974, 0, 0, 0, 0, 0.9899822052420013, 0, 0.1499988760620675, 0, 0, 0.1499994267807204, 0, 0, 0, 0, 0.1499994267807204, 0.1499990052920319, 0.1499992801773745, 0.1499990051373141, 0.1499990717380432, 0.1499992935067751, 0, 0.1499988645687437, 0, 0.1499992098633551, 0, 0, 0, 0.1499999999976784, 0, 0.1499991757130908, 0.1499992801753011, 0.1499990717387824, 0, 0.1524250521500794, 0.1499990051424184, 0.1499991890444937, 0.1499992801753011, 0.1499991007616182, 0.1499994267776025, 0.149999293504702, 0.1499992801751399, 0.14999918084202, 0, 0, 0, 0, 0.1499991757130908, 0.1499990917827381, 0.14999918084202, 0.1499992935092114, 0, 0.1499990717418995, 0.149999426780848, 0, 0.1499992935092114, 0.1499991890469292, 0.14999918084202, 0.1499991117295791, 0.149999483987767, 0.1499994267808484, 0.1499991890469292, 0.149999280179738, 0.1499994839876054, 0, 0, 0.1499991757129296, 0, 0, 0, 0.1499989116398184, 0, 0, 0, 0, 0, 0, 0, 0, 0, 0, 0, 0, 0, 0, 0.1499990051403627, 0, 0, 0, 0, 0, 0.9999999899695438, 0, 0, 0, 0, 0.1499994573795547, 0, 0, 0, 0, 0, 0.149999103276218, 0.3525793929566909, 0, 0, 0, 0, 0, 0, 0, 0, 0, 0, 0, 0, 0, 0, 0, 0, 0, 0, 0, 0.1499988488742326, 0, 0, 0, 0] 
        ]
      },
     "Node4":{
       "Global MG94xREV":0.005470157910686117,
       "Nucleotide GTR":0.005416382216552732,
       "Posterior prob omega class by site":        [
[0, 0, 0, 0, 0, 0, 0.8500475128535073, 0, 0, 0, 0, 0.8500539217115658, 0.8500540717240155, 0.850056089733134, 0, 0, 0, 0.850055816415406, 0.8500632753327944, 0.8500424834941666, 0.9938483895354692, 0.8500560897331302, 0.8500675826540434, 0.8500675826540434, 0.8500746151458703, 0.850047512853507, 0.8500675826540434, 0, 0.8500539480959888, 0.850059821835315, 0.8500539480960198, 0.8500729772963604, 0.8500344704490884, 0, 0.8500584093050754, 0.8500432849411726, 0.8500424834941666, 0.8500344704490884, 0.8500598218352328, 0, 0.850055816415406, 0.8500748355948332, 0.8500558164154097, 0.8500495661678268, 0.8500558164154097, 0, 0, 0, 0, 0, 0.8500344704490881, 0.8500599718428734, 0, 0, 0, 0.01186433744857144, 0.85005982183534, 0, 0, 0, 0, 0.8500475128535065, 0.8500540717240155, 0.9374564206141481, 0, 0.9833812894312244, 0, 0.8500539217115655, 0, 0, 0, 0, 0, 0, 0, 0, 0.8500492576077247, 0, 0, 0, 0, 0.850062668671878, 0.8500546116199443, 0, 0, 0, 0, 0.850059969883869, 0.850062668671878, 0.8500475115424382, 0.8500424822144007, 0.8500475115424382, 0.8500682725252209, 0.8500682725252217, 0.8500692136947191, 0.8500353215364813, 0, 0, 0, 8.102962062080441e-10, 0.8500692156482574, 0, 0.850053413184871, 0.850049257607671, 0, 0.8500599718427164, 0.8500495661678265, 0.850056089733134, 0.9148843302047693, 0.8500675826540434, 0.8500539480960205, 0.8500692156482574, 0.8500495661678265, 0, 0.850056089733134, 0, 0.8500605067347607, 0, 0.8500675826540434, 0.9579036130597572, 0, 0.8500432849411726, 0.8500599718428742, 0.8500495661678265, 0.8500599718427164, 0.8500746151458711, 0.8500539480960198, 0.8500692156482574, 0.8500534131848695, 0.8500598218353392, 0.8500514149432503, 0.850049257607671, 0.8500487647484657, 0.8500746151458703, 0.850031869178077, 0.8500599718427164, 0.8500424834941666, 0, 0, 0.8500599718428742, 0, 0.8500598218352328, 0.8500675826540434, 0.8500632753327944, 0.8500598131666633, 0.8500539480960198, 0.850059971842736, 0.850055816415406, 0.8500605067347623, 0.8500605067347615, 0.8500692156482574, 0.8500534131848695, 0.8500692156482544, 0.8500344704490884, 0.8500424834941666, 0.8500682737967687, 0.8500492576077243, 0.8500432849411726, 0, 0, 0, 0, 0.8500475128535073, 0.8500424834941666, 0, 0, 0, 0.850068273796768, 0, 0, 0, 0, 0, 0, 0, 0.8500353224236845, 0, 0, 0, 0.8500370636429018, 0.8500539480960205, 0.8500310307690934, 0.8500344704490884, 0.8500599718427164, 0, 0, 0, 0.8500692156482544, 0.8500432849411726, 0, 0.850072286171498, 7.267015965768345e-10, 0.8500748355948332, 0.850055816415406, 0.850054071724015, 0.8500495661678268, 0.8500599718428742, 0.001020490835223272, 1.186789821350057e-08, 0.850055816415406, 0, 0.75, 0.75, 0.75, 0.75, 0.75, 0.75, 0.850030515417164, 0, 0.8500682737967687, 0.8500675826540434, 0.8500539480960205, 0.850054071724015, 0, 0.8500539217115655, 0.8500432849411726, 0, 0.8500432849411726, 0.8500344704490884, 0.8500534131848703, 0.8500605314136385, 0, 0.8500748355948332, 0, 0.8500675826540434, 0, 0.8500539480959888, 0.850055816415406, 0, 0.8500539480960198, 0.8500344704490884, 0.8500432849411726, 0.8500495661678265, 0.8500432849411726, 0.8500424834941666, 0.8500344704490884, 0, 0.8500482040724279, 0.8500344704490881, 0.8500729772963604, 0.8500539217115658, 0.8500487647484661, 0.8500344704490884, 0.8500482040724279, 0, 0.8500482040724279, 0.8500514149432503, 0.850047512853507, 0.8500539480960205, 0.850037063642901, 0.8500492576077243, 0.8500682737967687, 0.850055816415406, 0, 0.8500424834941666, 0.850072286171498, 0, 0.8500558164154097, 0.8500539480960198, 0.8500344704490884, 0.850072286171498, 0.850054612906158, 0.8500547629180313, 0, 0.01188821431395394, 0.850059821835232, 0.8500626706035702, 0.8500558164154097, 0.8500599718427164, 0.8500514149432503, 0, 0.8500692156482544, 0.8500598218352328, 0, 0, 0, 0.8500599718427164, 0, 0, 0, 0, 0, 0, 0.8500560897331294, 0, 0.850049257607671, 0.8500344704490884, 0.8500432849411726, 1.161248528898055e-08, 0.8500539480960205, 0.8500539480960198, 0.8500748338239366, 0, 0.8500598212519025, 0.8500598218352328, 0.8500598218353392, 0.8500598218353392, 0, 0.8500692156482544, 0.8500344704127516, 0.8500492576077243, 0, 0.8500492576077243, 0.8500748355948324, 0.850062670603571, 0.8500539480960198, 0.8500344704490881, 0.8500605067347615, 0.850055816415406, 0.850031869178077, 0.8500539480960198, 0.8500675826540434, 0.8500605314136385, 0.8500482040724279, 0.850047512853507, 0.8500539480960205, 0.850059821835232, 0.8500539480960198, 0.8500746151458703, 0.8500534131848695, 0.8500729772963604, 0, 0.8500432849411726, 0, 0.850055816415406, 0.8500605314136385, 0, 0.8500344704490884, 0, 0.8500534131848703, 0.850031030769093, 0.8500432849411722, 0.8500539480959888, 0.8500605314136385, 0, 0.8500539217115655, 0.8500539480960205, 0.8500632753327944, 0.8500432842247221, 0.8500607503853456, 0.8500353214907301, 0.850031030016278, 0, 0, 0.8500475128535073, 0, 0, 0, 0.850047512853507, 0.8500432849411726, 0, 0.8500492576077243, 0.8500539217115655, 0, 0, 0, 0, 0.8500598218352328, 0, 0.8500534131848703, 0.8500558164154097, 0.8500432849411726, 0.850054612906158, 0.8500432849411726, 0.8500558164154097, 0, 0, 0, 0.850053948096025, 0.850053948096025, 0.8500534131848703, 0.8500598218352312, 0, 0, 0.8500534131848703, 0.8500534131848703, 0.8500344704490881, 0.8500534131848703, 0.8500748355948332, 0.8500560897331294, 0.8500605067347607, 0, 0.8500432849411726, 0.8500344704490884, 0.8500675826540434, 0.850072286171498, 0.8500605067347615, 0.8500540717240155, 0.850055816415406, 0.8500344704490884, 0.8500632753327944, 0.8500692156482544, 0.8500432849411726, 0.8500492576077243, 0.8500432849411726, 0.8500632753327944, 0.8500424834941666, 0.8500584093050754, 0.8500432849411726, 0.8500344704490884, 0.850072286171498, 0, 0.8500432849411726, 0, 0.8500598218352328, 0.8500748355948332, 0.8500584093050754, 0, 0.8500598131666633, 0.850053413184871, 0.8500492576077243, 0.8500344704490881, 0.8500432849411726, 0.8500495661678268, 0.8500475128535073, 0.8500344704490881, 0.8500432849411726, 0.9800631090412537, 0.8500344704490884, 0, 0, 0.8500432849411726, 0.8500432848954096, 0.8500534117135446, 0.8500675814146751, 0.850055816415406, 0.8500584093050754, 0.8500424834941662, 0.8500495654514657, 0.8500344695280826, 0.8500598203867863, 0.8500344695280826, 0.850053413184871, 0, 0.8500495661678265, 0.8500424834941666, 0.8500539217115655, 0.8500682737967687, 0.8500370636429018, 0.850031869178077, 0, 0.8500495661678265, 0.8500432849411726, 0.8500605314136385, 0, 0.8500424834941666, 0, 0.8500492576077243, 0.8500424834941666, 0.8500495661678268, 0.8500558164154097, 0.8500626706035702, 0.8500424834941666, 0.8500626706035702, 0.8500432849411726, 0.8500495661678265, 0.8500344704490865, 0, 0, 0, 0, 0, 0, 0.8500475128535073, 0.8500344704490884, 0.850047512853507, 0.8500729772963604, 0.8500492576077247, 0, 0, 0.850047512853507, 0.8500495661678265, 0, 0, 0.8500599718427164, 0, 0.8500675826540434, 0, 0.8500424834941666, 0.8500558164154052, 0.8500344704490884, 0.8500534131848703, 0, 0, 0.8500432849411726, 0.8500584093050749, 0.8500729772963604, 0.8500534131848695, 0.8500432849411726, 0, 0.8500344704490865, 0.8500495661678265, 0.8500432849411726, 0.01188575119196804, 0.850043284941173, 0.850055816415406, 0.8500495661678268, 0.8500748355948332, 0.8500584093050754, 0.8500475128535073, 0.8500344704490884, 0, 0.8500475128535073, 0.8500605067347607, 0.8500539217115655, 0.8500475128535073, 0.8500432849411726, 0.8500344704490884, 0.8500344704490884, 0, 0.8500534131848695, 0, 0.8500424834941666, 0.8500539480960198, 0.8500344704490884, 0.8500584093050754, 0.8500534131848695, 0, 0.8500344704490884, 0.8500599718428742, 0.8589776671742778, 0.850068273796768, 0, 0.8500547629180313, 0.8500539480960198, 0.8500584093050746, 0.8500599718428742, 0.8500547629180313, 0.8500534131848695, 0, 0.8500599718427156, 0.8500432849411726, 0.8500424834941666, 0, 0.8500344704490884, 0.850055816415406, 0.8500599718428742, 0.8500514149432503, 0.850054071724015, 0.8500539480960205, 0.8500607518796572, 0.8500626706035702, 0.850072286171498, 0.8500605314136385, 0, 0.8500482040724279, 0.8500692156482544, 0.8500605314136385, 0.8500599718427164, 0, 0.850054612906158, 0.850031869178077, 0.8500424834941666, 0.8500598218353144, 0.8500432849411726, 0.8500607518796579, 0, 0, 0.8500432849411726, 0, 0.8500492576077243, 0.8500495661678265, 0.8500432849411726, 0.850054071724015, 0.8500560897331294, 0, 0.8500534131848703, 0.850055816415406, 0, 0.8500607518796579, 0, 0.8500344704490884, 0.8500432849411726, 0.8500598218352328, 0.8500495661678265, 0, 0, 0, 0, 0, 1.017918014631064e-08, 0, 0, 0.9578902269665865, 0.8500534131848703, 0, 0, 0.8500632753327944, 0.850047512853507, 0, 0.8500534131848695, 0.8500495661678268, 0, 0.8500632753327937, 0, 0.8500432849411726, 0.8500353224236845, 0, 0, 0.850053413184871, 0.850072286171498, 0.8500632753327944, 0.75, 0.75, 0.75, 0.75, 0.75, 0.75, 0.75, 0.75, 0.75, 0.75, 0.75, 0.75, 0.8500344704490881, 0.8500432849411722, 0.8500492576077243, 0.8500344704490881, 0.8500558164154097, 0, 0.8500495661678265, 0.8500692156482574, 0, 0.8500432849411726, 0.8500722861714972, 0.8500607518796579, 0.850037063642901, 0.8500539480960198, 0.8500344704490884, 0, 0.850047512853507, 0, 0.8500558164154097, 0, 0.850031030769093, 0, 0.75, 0.75, 0.75, 0.75, 0.75, 0.75, 0.75, 0.75, 0.75, 0.75, 0.75, 0.75, 0.75, 0.8500306199420017, 0.8500748355948324, 0.8500492576077239, 0.8500540717240147, 0, 0.8500344704490884, 0.8500692156482574, 0.8500539480960198, 0.8500344704490884, 0, 0.8500539480959888, 0.8500584093050754, 0.8500344704490881, 0, 1.114040005680706e-08, 0.8500432849411726, 0, 0.8500539480960205, 0.8500599718427164, 0.8500599718427364, 0.8500432849411726, 0, 0.8500432849411726, 0.8500599718427364, 0.9654420035357667, 0, 0, 0.8500540717240155, 1.192979231166987e-08, 0.850054612906158, 0, 0, 0, 6.968350884462471e-09, 0.9850593713160124, 0.8500632753327944, 0.8500487647484654, 0.8500432849411726, 0, 1.164744602629846e-08, 0.850053413184871, 0.8500492576077243, 0.8500344704490884, 0.8500539217115658, 0.8500560897331294, 0.8500432849411726, 0, 0.8500353224236845, 0, 0.8500598218353144, 0.8500424834941666, 0.8500534131848703, 0, 0, 0.850053413184871, 0.8500534131848703, 0.004081574842275918, 0.8500560897331332, 0, 0.8500475128535065, 0.8500353223779296, 0, 0.75, 0.75, 0.75, 0.75, 0.75, 0.75, 0.75, 0.75, 0.75, 0.75, 0.75, 0.75, 0.75, 0.8500306199420017, 0.8500344704490876, 0.8500344704490884, 0, 0, 0, 0, 0.8500492576077243, 0.8500598218353392, 0.8500424834941666, 0, 0.01023291757751863, 0.8500482040724279, 0.8500344704490884, 0.8500432849411726, 0.8500495661678265, 0.8500432842247216, 0.8500584082200009, 0.850059811928892, 0.8500432836362776, 0, 0.8500632740567186, 0.850053946833748, 0.8500495648811662, 0.8500432836362779, 0.8500598212518209, 0, 0.8500344695280821, 7.023097458226457e-09, 0.8500560879738461, 0.850051413698786, 0.8500682725252217, 0, 0.850048763486928, 0.8500344695280826, 0.8500495655975283, 0.8500344704490884, 0, 0, 0, 0.8500492567230769, 0.8500539480960198, 0.8500495661678265, 0.8500424834941666, 0, 0.8500492576077243, 0.8500584093050754, 0.8500558164154105, 0.8500748355948332, 0.8500495661678265, 0.8500692156482544, 0, 0.8500598218352328, 0.8500344704490873, 0.8500432849411726, 0.8500495661678265, 0.8500424834941666, 0.8500495661678265, 0.9162124889112073, 0.8500432849411726, 0, 0.8500534131848703, 0.8500746151458703, 0.8500632753327937, 0.8500495661678265, 0, 0, 0.9649232746044724, 0.8500675826540434, 0.8500558164154105, 0, 0, 0.8500424834941662, 0.8500598218353392, 0.8500475128535073, 0, 0.8500558164154105, 0, 0.850053413184871, 1.199082473823971e-08, 0.8500344704490884, 0.8500632753327937, 0.8500475128535073, 0, 0.8500599718427164, 0.8500534131848703, 0.8500492576077243, 0.8500534131848703, 0, 0.8500746151458703, 0.8500432849411726, 0, 0.8500432849411726, 0.850053948096025, 0.8500598218353392, 0.8500492576077243, 0, 0.8500599718428742, 0, 0.8003831331170275, 0.75, 0, 0, 0.75, 0.8500584075638643, 0.8500632740567186, 0.8500432836362782, 0, 0.8500344704490865, 0.8500599718427164, 0.850053413184871, 0, 0.8500344704490884, 0.01091183989267011, 0.8500599718428742, 0, 0.8500482040724279, 0.8500539480959888, 0.8500302292680727, 0.8500539480960205, 0.8500605067347607, 0.8500539480959888, 0, 0, 0.8500539480959888, 0.8500748355948324, 0.8500632753327937, 0.8500482040724275, 0.8500514149432503, 0.8500599718427156, 0.8500475128535065, 0, 0.9662646058698723, 0, 0.8500539480960198, 0.8500547628858264, 0.8500244009522457, 0, 0, 0.8500534117135428, 0.8500310300162776, 0.8500675826540434, 0.8500599718427156, 0.8500534131848703, 0.8500344704490865, 0.850059821835232, 0.8500599718428726, 0.8500534131848703, 0.8500344704490884, 0.8500534131848703, 0.8500540717240155, 0.8500598131666633, 0.8500539480959888, 0.8500599718428742, 0.8500353224236845, 0.8500432849411726, 0.973792933704404, 0.8500558164154097, 0.8500539480960198, 0.850055816415406, 0.8500598131666633, 0.8500432849411726, 0.8500482040724279, 0.8740799359659797, 0.8500547629180313, 0, 0.8500492576077243, 0, 0.850054612906158, 0, 0.8500432849411726, 0.8500432849411726, 0.8500492576077243, 0.788675616001244, 0.8500692156482574, 0, 0.8500599718428742, 0.8500599718427164, 1.035685613042249e-08, 0.8500632753327937, 0, 0, 0.8500432849411719, 0.8500492576077405, 1.139970503134501e-08, 0.8500599718427164, 0.8500746151458703, 0.8500432849411726, 0.8500344704490881, 0.850047512853507, 0.8500632753327944, 0.8500598131666633, 0.8500492576077405, 0.850049257607671, 0.8500344704490881, 0.8500432849411726, 0.8500432849411726, 0.8500344695280762, 0.8500492561169801, 0.8500599698835164, 0, 0, 0.75, 0, 0.8500344695280762, 0, 0, 8.12663590944731e-09, 0.8500675814146751, 0, 0.850059821835232, 0.8500424834941666, 0.01105349152086047, 0, 0.8500432849411726, 0.8500344704490884, 0.850055816415406, 0.8500584093050754, 0.8500539480959888, 0.8500598218353392, 0.8500432849411726, 0.8500514149432503, 9.540254831199383e-10, 0, 0.8500626706035702, 0.8500599718427164, 0, 0, 0.8500692156482544, 0.850059971842736, 0.8500598218353392, 0.8500654420820072, 0.8500539480960205, 0.8500598131666633, 0.8500514149432503, 0.8500432849411726, 0.8500598218352328, 0, 0.8500632753327937, 0, 0.9601469789079954, 0.8500534131848703, 0.8500605314136377, 0.8500729772963597, 0.9875213261405694, 0.8500598131666633, 0, 0.8500539480959891, 0.8500495661678265, 0.8500344704490884, 0.9902934131503984, 7.278376972199515e-09, 0.8500539480959888, 0, 7.027667713817916e-09, 8.978946694687792e-09, 0.00686725332312672, 0.8500539480959884, 0.8500675826540427, 0, 0.8500539480959888, 0.8500432842704825, 0, 0.8500302285608877, 0.8500746151458703, 0.8500539474898461, 0.8500432849411726, 0.8500598126055311, 0, 0.8500344704490884, 0.8500432849411726, 0, 0.8500539480959888, 0.9663145123098623, 0.8500310300526309, 0.8500475115766073, 0.8500540706299092, 0.8500632741024661, 0.8500539480960198, 0.8500495648811666, 7.044788361590859e-09, 0.8500598203869901, 0.8500492561169801, 0.8500539468338251, 0.8500598203867855, 0.8500353214907301, 0.8500607503853463, 0.8500692136947101, 0, 0.8500598212518209, 0.8500540710534036, 0.850055816415406, 0, 0.8500539480960205, 0.8500599718428742, 0, 0.8500534131848703, 0.8500534131848703, 0.8500539480959891, 0, 0.8500475128535073, 0.8500310307690934, 0.0120131695686691, 0.8500432849411726, 0.8500534131848703, 0.8500344704490884, 0, 0.8500432849411726, 0.8500424834941662, 0.8500432849411726, 0, 0.850047512853507, 0.8500654420820072, 0.8500539480960198, 0.8500344704490884, 0, 0, 0, 0.8500495661678265, 0.8500475128535073, 0.8500540717240155, 1.151272531319031e-08, 0, 0.8500598218352328, 0.8500487647484657, 0.8500558164154097, 0, 0, 0.8500344704490884, 0, 0.8500327584440275, 0.8500475115766077, 0, 0, 0.8500598218352312, 0.8500558164154097, 0.8500432849411726, 0, 0, 0.8500534131848695, 0.8500432849411726, 0.8500626706035702, 0.8500598131666633, 0.8500432849411726, 0.8500539217115655, 0.8500539217115655, 0.8500632753327937, 0.8500487647484657, 0, 0.8500495661678265, 0, 0.850053413184871, 0.8500344704490881, 0.8500514149432503, 0.8500482040724264, 0, 0, 0, 0.75, 0.75, 0.75, 0.75, 0.75, 0.75, 0.75, 0.75, 0.8500253628031939, 0.8500514149432503, 0.850068273796768, 0.8500692156482582, 0.8500492576077243, 0.8641616565823868, 0.8500607518796579, 0.8500432849411726, 0.8500353224236837, 0, 0, 0.8500558164154097, 0, 0, 0, 0.8500539217115655, 0, 0, 0, 0, 0, 0, 0, 0.9110381292398499, 0, 0.8500605314136377, 0, 0, 0, 0, 0, 0, 0, 0, 0, 0.85005982183534, 0, 0.8500482040724275, 0.8500534131848695, 0, 0.8500682737967687, 0, 0.8500558164154097, 0.9659625004095134, 0.9773964975641222, 0.850056089733134, 0.8500748355948332, 0.8500605067347623, 0.8500514149432503, 0.8500495661678265, 0, 0.8500514149432503, 0, 0, 0.7330098769079524, 0.8500546116199443, 0, 7.295230726514074e-09, 0.8500746140572584, 0, 0.8500599718427156, 0.8500424834941658, 0.850054612906158, 0.8500540717240147, 0.8500487647484654, 0.8500432849411722, 0.8500682737967687, 0, 0, 0.8500748355948332, 0, 0.8500482040724279, 0, 0, 0, 0, 0.850055816415406, 0.8500682737967687, 0.8500540717240155, 1.017918014631064e-08, 0, 0, 0.850031030769093, 0.850031869178077, 0, 0, 0, 0, 0, 0, 0.8500540717240155, 0, 0.850053413184871, 0, 0, 0, 0, 0.8500539217115655, 0.8500605067347623, 0, 0.8500598218352328, 0, 0, 0.8500344704490881, 0.8500353224236837, 0.8500598218353392, 0.8500540717240155, 0.8500598131666633, 0.8500344704490884, 0.8500432849411726, 0.8500432849411726, 0, 0.8500539480959888, 0, 0, 0.8500432849411726, 0.8500432849411726, 0.8500344704490865, 0, 1.174720340638499e-08, 0, 0, 0, 0, 0, 0, 0.850043284941173, 0, 0.8500424834941666, 0.8500558164154097, 0.8500424834941666, 0.8500540717240155, 0, 0, 0, 0, 0.01170335137883224, 0, 0.8500675826540434, 0, 0, 0.8500344704490884, 0, 0, 0, 0, 0.8500344704490884, 0.8500598131666633, 0.850043284941173, 0.8500598218352328, 0.8500558164154105, 0.8500424834941666, 0, 0.8500682737967687, 0, 0.850047512853507, 0, 0, 0, 0.8500605067347623, 0, 0.8500495661678268, 0.850043284941173, 0.8500558164154097, 0, 0.9612328185368585, 0.8500598218352328, 0.8500487647484654, 0.850043284941173, 0.850054071724015, 0.8500344704490865, 0.8500424834941662, 0.8500432849411726, 0.8500492576077243, 0, 0, 0, 0, 0.8500495661678268, 0.850054612906158, 0.8500492576077243, 0.8500424834941666, 0, 0.8500558144369192, 0.8500344704490865, 0, 0.8500424834941666, 0.8500487647278578, 0.8500492576077243, 0.8500534117135446, 0.8500310307233304, 0.8500344695280821, 0.850048763486928, 0.8500432836362782, 0.850031030016278, 0, 0, 0.8500495661678265, 0, 0, 0, 0.8500654420820072, 0, 0, 0, 0, 0, 0, 0, 0, 0, 0, 0, 0, 0, 0, 0.85005982183534, 0, 0, 0, 0, 0, 1.186907315265539e-08, 0, 0, 0, 0, 0.8500370636429018, 0, 0, 0, 0, 0, 0.8500539217115658, 0.9127187496274735, 0, 0, 0, 0, 0, 0, 0, 0, 0, 0, 0, 0, 0, 0, 0, 0, 0, 0, 0, 0.8500692156482537, 0, 0, 0, 0],
        [0, 0, 0, 0, 0, 0, 0.1499524871464927, 0, 0, 0, 0, 0.1499460782884342, 0.1499459282759845, 0.149943910266866, 0, 0, 0, 0.149944183584594, 0.1499367246672056, 0.1499575165058334, 0.006151610464530832, 0.1499439102668698, 0.1499324173459566, 0.1499324173459566, 0.1499253848541297, 0.149952487146493, 0.1499324173459566, 0, 0.1499460519040112, 0.149940178164685, 0.1499460519039802, 0.1499270227036396, 0.1499655295509116, 0, 0.1499415906949246, 0.1499567150588274, 0.1499575165058334, 0.1499655295509116, 0.1499401781647672, 0, 0.149944183584594, 0.1499251644051668, 0.1499441835845903, 0.1499504338321732, 0.1499441835845903, 0, 0, 0, 0, 0, 0.1499655295509119, 0.1499400281571266, 0, 0, 0, 0.9881356625514286, 0.14994017816466, 0, 0, 0, 0, 0.1499524871464935, 0.1499459282759845, 0.06254357938585187, 0, 0.01661871056877562, 0, 0.1499460782884345, 0, 0, 0, 0, 0, 0, 0, 0, 0.1499507423922753, 0, 0, 0, 0, 0.149937331328122, 0.1499453883800557, 0, 0, 0, 0, 0.149940030116131, 0.149937331328122, 0.1499524884575618, 0.1499575177855993, 0.1499524884575618, 0.1499317274747791, 0.1499317274747783, 0.1499307863052809, 0.1499646784635187, 0, 0, 0, 0.9999999991897038, 0.1499307843517426, 0, 0.149946586815129, 0.149950742392329, 0, 0.1499400281572836, 0.1499504338321735, 0.149943910266866, 0.08511566979523066, 0.1499324173459566, 0.1499460519039795, 0.1499307843517426, 0.1499504338321735, 0, 0.149943910266866, 0, 0.1499394932652393, 0, 0.1499324173459566, 0.04209638694024276, 0, 0.1499567150588274, 0.1499400281571258, 0.1499504338321735, 0.1499400281572836, 0.1499253848541289, 0.1499460519039802, 0.1499307843517426, 0.1499465868151305, 0.1499401781646608, 0.1499485850567497, 0.149950742392329, 0.1499512352515343, 0.1499253848541297, 0.149968130821923, 0.1499400281572836, 0.1499575165058334, 0, 0, 0.1499400281571258, 0, 0.1499401781647672, 0.1499324173459566, 0.1499367246672056, 0.1499401868333367, 0.1499460519039802, 0.149940028157264, 0.149944183584594, 0.1499394932652377, 0.1499394932652385, 0.1499307843517426, 0.1499465868151305, 0.1499307843517456, 0.1499655295509116, 0.1499575165058334, 0.1499317262032313, 0.1499507423922757, 0.1499567150588274, 0, 0, 0, 0, 0.1499524871464927, 0.1499575165058334, 0, 0, 0, 0.149931726203232, 0, 0, 0, 0, 0, 0, 0, 0.1499646775763155, 0, 0, 0, 0.1499629363570982, 0.1499460519039795, 0.1499689692309066, 0.1499655295509116, 0.1499400281572836, 0, 0, 0, 0.1499307843517456, 0.1499567150588274, 0, 0.149927713828502, 0.9999999992732984, 0.1499251644051668, 0.149944183584594, 0.149945928275985, 0.1499504338321732, 0.1499400281571258, 0.9989795091647767, 0.9999999881321018, 0.149944183584594, 0, 0.25, 0.25, 0.25, 0.25, 0.25, 0.25, 0.149969484582836, 0, 0.1499317262032313, 0.1499324173459566, 0.1499460519039795, 0.149945928275985, 0, 0.1499460782884345, 0.1499567150588274, 0, 0.1499567150588274, 0.1499655295509116, 0.1499465868151297, 0.1499394685863615, 0, 0.1499251644051668, 0, 0.1499324173459566, 0, 0.1499460519040112, 0.149944183584594, 0, 0.1499460519039802, 0.1499655295509116, 0.1499567150588274, 0.1499504338321735, 0.1499567150588274, 0.1499575165058334, 0.1499655295509116, 0, 0.1499517959275721, 0.1499655295509119, 0.1499270227036396, 0.1499460782884342, 0.1499512352515339, 0.1499655295509116, 0.1499517959275721, 0, 0.1499517959275721, 0.1499485850567497, 0.149952487146493, 0.1499460519039795, 0.149962936357099, 0.1499507423922757, 0.1499317262032313, 0.149944183584594, 0, 0.1499575165058334, 0.149927713828502, 0, 0.1499441835845903, 0.1499460519039802, 0.1499655295509116, 0.149927713828502, 0.149945387093842, 0.1499452370819687, 0, 0.9881117856860461, 0.149940178164768, 0.1499373293964298, 0.1499441835845903, 0.1499400281572836, 0.1499485850567497, 0, 0.1499307843517456, 0.1499401781647672, 0, 0, 0, 0.1499400281572836, 0, 0, 0, 0, 0, 0, 0.1499439102668706, 0, 0.149950742392329, 0.1499655295509116, 0.1499567150588274, 0.9999999883875147, 0.1499460519039795, 0.1499460519039802, 0.1499251661760634, 0, 0.1499401787480975, 0.1499401781647672, 0.1499401781646608, 0.1499401781646608, 0, 0.1499307843517456, 0.1499655295872484, 0.1499507423922757, 0, 0.1499507423922757, 0.1499251644051676, 0.149937329396429, 0.1499460519039802, 0.1499655295509119, 0.1499394932652385, 0.149944183584594, 0.149968130821923, 0.1499460519039802, 0.1499324173459566, 0.1499394685863615, 0.1499517959275721, 0.149952487146493, 0.1499460519039795, 0.149940178164768, 0.1499460519039802, 0.1499253848541297, 0.1499465868151305, 0.1499270227036396, 0, 0.1499567150588274, 0, 0.149944183584594, 0.1499394685863615, 0, 0.1499655295509116, 0, 0.1499465868151297, 0.149968969230907, 0.1499567150588278, 0.1499460519040112, 0.1499394685863615, 0, 0.1499460782884345, 0.1499460519039795, 0.1499367246672056, 0.1499567157752779, 0.1499392496146544, 0.1499646785092699, 0.149968969983722, 0, 0, 0.1499524871464927, 0, 0, 0, 0.149952487146493, 0.1499567150588274, 0, 0.1499507423922757, 0.1499460782884345, 0, 0, 0, 0, 0.1499401781647672, 0, 0.1499465868151297, 0.1499441835845903, 0.1499567150588274, 0.149945387093842, 0.1499567150588274, 0.1499441835845903, 0, 0, 0, 0.149946051903975, 0.149946051903975, 0.1499465868151297, 0.1499401781647688, 0, 0, 0.1499465868151297, 0.1499465868151297, 0.1499655295509119, 0.1499465868151297, 0.1499251644051668, 0.1499439102668706, 0.1499394932652393, 0, 0.1499567150588274, 0.1499655295509116, 0.1499324173459566, 0.149927713828502, 0.1499394932652385, 0.1499459282759845, 0.149944183584594, 0.1499655295509116, 0.1499367246672056, 0.1499307843517456, 0.1499567150588274, 0.1499507423922757, 0.1499567150588274, 0.1499367246672056, 0.1499575165058334, 0.1499415906949246, 0.1499567150588274, 0.1499655295509116, 0.149927713828502, 0, 0.1499567150588274, 0, 0.1499401781647672, 0.1499251644051668, 0.1499415906949246, 0, 0.1499401868333367, 0.149946586815129, 0.1499507423922757, 0.1499655295509119, 0.1499567150588274, 0.1499504338321732, 0.1499524871464927, 0.1499655295509119, 0.1499567150588274, 0.01993689095874629, 0.1499655295509116, 0, 0, 0.1499567150588274, 0.1499567151045904, 0.1499465882864554, 0.1499324185853249, 0.149944183584594, 0.1499415906949246, 0.1499575165058338, 0.1499504345485343, 0.1499655304719174, 0.1499401796132137, 0.1499655304719174, 0.149946586815129, 0, 0.1499504338321735, 0.1499575165058334, 0.1499460782884345, 0.1499317262032313, 0.1499629363570982, 0.149968130821923, 0, 0.1499504338321735, 0.1499567150588274, 0.1499394685863615, 0, 0.1499575165058334, 0, 0.1499507423922757, 0.1499575165058334, 0.1499504338321732, 0.1499441835845903, 0.1499373293964298, 0.1499575165058334, 0.1499373293964298, 0.1499567150588274, 0.1499504338321735, 0.1499655295509135, 0, 0, 0, 0, 0, 0, 0.1499524871464927, 0.1499655295509116, 0.149952487146493, 0.1499270227036396, 0.1499507423922753, 0, 0, 0.149952487146493, 0.1499504338321735, 0, 0, 0.1499400281572836, 0, 0.1499324173459566, 0, 0.1499575165058334, 0.1499441835845948, 0.1499655295509116, 0.1499465868151297, 0, 0, 0.1499567150588274, 0.1499415906949251, 0.1499270227036396, 0.1499465868151305, 0.1499567150588274, 0, 0.1499655295509135, 0.1499504338321735, 0.1499567150588274, 0.988114248808032, 0.149956715058827, 0.149944183584594, 0.1499504338321732, 0.1499251644051668, 0.1499415906949246, 0.1499524871464927, 0.1499655295509116, 0, 0.1499524871464927, 0.1499394932652393, 0.1499460782884345, 0.1499524871464927, 0.1499567150588274, 0.1499655295509116, 0.1499655295509116, 0, 0.1499465868151305, 0, 0.1499575165058334, 0.1499460519039802, 0.1499655295509116, 0.1499415906949246, 0.1499465868151305, 0, 0.1499655295509116, 0.1499400281571258, 0.1410223328257222, 0.149931726203232, 0, 0.1499452370819687, 0.1499460519039802, 0.1499415906949254, 0.1499400281571258, 0.1499452370819687, 0.1499465868151305, 0, 0.1499400281572844, 0.1499567150588274, 0.1499575165058334, 0, 0.1499655295509116, 0.149944183584594, 0.1499400281571258, 0.1499485850567497, 0.149945928275985, 0.1499460519039795, 0.1499392481203428, 0.1499373293964298, 0.149927713828502, 0.1499394685863615, 0, 0.1499517959275721, 0.1499307843517456, 0.1499394685863615, 0.1499400281572836, 0, 0.149945387093842, 0.149968130821923, 0.1499575165058334, 0.1499401781646856, 0.1499567150588274, 0.1499392481203421, 0, 0, 0.1499567150588274, 0, 0.1499507423922757, 0.1499504338321735, 0.1499567150588274, 0.149945928275985, 0.1499439102668706, 0, 0.1499465868151297, 0.149944183584594, 0, 0.1499392481203421, 0, 0.1499655295509116, 0.1499567150588274, 0.1499401781647672, 0.1499504338321735, 0, 0, 0, 0, 0, 0.9999999898208198, 0, 0, 0.04210977303341346, 0.1499465868151297, 0, 0, 0.1499367246672056, 0.149952487146493, 0, 0.1499465868151305, 0.1499504338321732, 0, 0.1499367246672063, 0, 0.1499567150588274, 0.1499646775763155, 0, 0, 0.149946586815129, 0.149927713828502, 0.1499367246672056, 0.25, 0.25, 0.25, 0.25, 0.25, 0.25, 0.25, 0.25, 0.25, 0.25, 0.25, 0.25, 0.1499655295509119, 0.1499567150588278, 0.1499507423922757, 0.1499655295509119, 0.1499441835845903, 0, 0.1499504338321735, 0.1499307843517426, 0, 0.1499567150588274, 0.1499277138285028, 0.1499392481203421, 0.149962936357099, 0.1499460519039802, 0.1499655295509116, 0, 0.149952487146493, 0, 0.1499441835845903, 0, 0.149968969230907, 0, 0.25, 0.25, 0.25, 0.25, 0.25, 0.25, 0.25, 0.25, 0.25, 0.25, 0.25, 0.25, 0.25, 0.1499693800579983, 0.1499251644051676, 0.1499507423922761, 0.1499459282759853, 0, 0.1499655295509116, 0.1499307843517426, 0.1499460519039802, 0.1499655295509116, 0, 0.1499460519040112, 0.1499415906949246, 0.1499655295509119, 0, 0.9999999888596, 0.1499567150588274, 0, 0.1499460519039795, 0.1499400281572836, 0.1499400281572636, 0.1499567150588274, 0, 0.1499567150588274, 0.1499400281572636, 0.0345579964642333, 0, 0, 0.1499459282759845, 0.9999999880702077, 0.149945387093842, 0, 0, 0, 0.9999999930316491, 0.0149406286839876, 0.1499367246672056, 0.1499512352515346, 0.1499567150588274, 0, 0.999999988352554, 0.149946586815129, 0.1499507423922757, 0.1499655295509116, 0.1499460782884342, 0.1499439102668706, 0.1499567150588274, 0, 0.1499646775763155, 0, 0.1499401781646856, 0.1499575165058334, 0.1499465868151297, 0, 0, 0.149946586815129, 0.1499465868151297, 0.9959184251577241, 0.1499439102668668, 0, 0.1499524871464935, 0.1499646776220704, 0, 0.25, 0.25, 0.25, 0.25, 0.25, 0.25, 0.25, 0.25, 0.25, 0.25, 0.25, 0.25, 0.25, 0.1499693800579983, 0.1499655295509124, 0.1499655295509116, 0, 0, 0, 0, 0.1499507423922757, 0.1499401781646608, 0.1499575165058334, 0, 0.9897670824224813, 0.1499517959275721, 0.1499655295509116, 0.1499567150588274, 0.1499504338321735, 0.1499567157752784, 0.1499415917799991, 0.149940188071108, 0.1499567163637224, 0, 0.1499367259432814, 0.149946053166252, 0.1499504351188338, 0.1499567163637221, 0.1499401787481791, 0, 0.1499655304719179, 0.9999999929769026, 0.1499439120261539, 0.149948586301214, 0.1499317274747783, 0, 0.149951236513072, 0.1499655304719174, 0.1499504344024717, 0.1499655295509116, 0, 0, 0, 0.1499507432769231, 0.1499460519039802, 0.1499504338321735, 0.1499575165058334, 0, 0.1499507423922757, 0.1499415906949246, 0.1499441835845895, 0.1499251644051668, 0.1499504338321735, 0.1499307843517456, 0, 0.1499401781647672, 0.1499655295509127, 0.1499567150588274, 0.1499504338321735, 0.1499575165058334, 0.1499504338321735, 0.08378751108879268, 0.1499567150588274, 0, 0.1499465868151297, 0.1499253848541297, 0.1499367246672063, 0.1499504338321735, 0, 0, 0.03507672539552764, 0.1499324173459566, 0.1499441835845895, 0, 0, 0.1499575165058338, 0.1499401781646608, 0.1499524871464927, 0, 0.1499441835845895, 0, 0.149946586815129, 0.9999999880091752, 0.1499655295509116, 0.1499367246672063, 0.1499524871464927, 0, 0.1499400281572836, 0.1499465868151297, 0.1499507423922757, 0.1499465868151297, 0, 0.1499253848541297, 0.1499567150588274, 0, 0.1499567150588274, 0.149946051903975, 0.1499401781646608, 0.1499507423922757, 0, 0.1499400281571258, 0, 0.1996168668829725, 0.25, 0, 0, 0.25, 0.1499415924361357, 0.1499367259432814, 0.1499567163637218, 0, 0.1499655295509135, 0.1499400281572836, 0.149946586815129, 0, 0.1499655295509116, 0.9890881601073299, 0.1499400281571258, 0, 0.1499517959275721, 0.1499460519040112, 0.1499697707319273, 0.1499460519039795, 0.1499394932652393, 0.1499460519040112, 0, 0, 0.1499460519040112, 0.1499251644051676, 0.1499367246672063, 0.1499517959275725, 0.1499485850567497, 0.1499400281572844, 0.1499524871464935, 0, 0.03373539413012772, 0, 0.1499460519039802, 0.1499452371141736, 0.1499755990477543, 0, 0, 0.1499465882864572, 0.1499689699837224, 0.1499324173459566, 0.1499400281572844, 0.1499465868151297, 0.1499655295509135, 0.149940178164768, 0.1499400281571274, 0.1499465868151297, 0.1499655295509116, 0.1499465868151297, 0.1499459282759845, 0.1499401868333367, 0.1499460519040112, 0.1499400281571258, 0.1499646775763155, 0.1499567150588274, 0.02620706629559599, 0.1499441835845903, 0.1499460519039802, 0.149944183584594, 0.1499401868333367, 0.1499567150588274, 0.1499517959275721, 0.1259200640340203, 0.1499452370819687, 0, 0.1499507423922757, 0, 0.149945387093842, 0, 0.1499567150588274, 0.1499567150588274, 0.1499507423922757, 0.211324383998756, 0.1499307843517426, 0, 0.1499400281571258, 0.1499400281572836, 0.9999999896431438, 0.1499367246672063, 0, 0, 0.1499567150588281, 0.1499507423922595, 0.9999999886002949, 0.1499400281572836, 0.1499253848541297, 0.1499567150588274, 0.1499655295509119, 0.149952487146493, 0.1499367246672056, 0.1499401868333367, 0.1499507423922595, 0.149950742392329, 0.1499655295509119, 0.1499567150588274, 0.1499567150588274, 0.1499655304719238, 0.1499507438830199, 0.1499400301164836, 0, 0, 0.25, 0, 0.1499655304719238, 0, 0, 0.9999999918733641, 0.1499324185853249, 0, 0.149940178164768, 0.1499575165058334, 0.9889465084791396, 0, 0.1499567150588274, 0.1499655295509116, 0.149944183584594, 0.1499415906949246, 0.1499460519040112, 0.1499401781646608, 0.1499567150588274, 0.1499485850567497, 0.9999999990459745, 0, 0.1499373293964298, 0.1499400281572836, 0, 0, 0.1499307843517456, 0.149940028157264, 0.1499401781646608, 0.1499345579179928, 0.1499460519039795, 0.1499401868333367, 0.1499485850567497, 0.1499567150588274, 0.1499401781647672, 0, 0.1499367246672063, 0, 0.03985302109200461, 0.1499465868151297, 0.1499394685863623, 0.1499270227036403, 0.01247867385943058, 0.1499401868333367, 0, 0.1499460519040109, 0.1499504338321735, 0.1499655295509116, 0.009706586849601573, 0.999999992721623, 0.1499460519040112, 0, 0.9999999929723323, 0.9999999910210533, 0.9931327466768732, 0.1499460519040116, 0.1499324173459573, 0, 0.1499460519040112, 0.1499567157295175, 0, 0.1499697714391123, 0.1499253848541297, 0.1499460525101539, 0.1499567150588274, 0.1499401873944689, 0, 0.1499655295509116, 0.1499567150588274, 0, 0.1499460519040112, 0.03368548769013768, 0.1499689699473691, 0.1499524884233927, 0.1499459293700908, 0.1499367258975339, 0.1499460519039802, 0.1499504351188334, 0.9999999929552117, 0.1499401796130099, 0.1499507438830199, 0.1499460531661749, 0.1499401796132145, 0.1499646785092699, 0.1499392496146537, 0.1499307863052899, 0, 0.1499401787481791, 0.1499459289465964, 0.149944183584594, 0, 0.1499460519039795, 0.1499400281571258, 0, 0.1499465868151297, 0.1499465868151297, 0.1499460519040109, 0, 0.1499524871464927, 0.1499689692309066, 0.9879868304313308, 0.1499567150588274, 0.1499465868151297, 0.1499655295509116, 0, 0.1499567150588274, 0.1499575165058338, 0.1499567150588274, 0, 0.149952487146493, 0.1499345579179928, 0.1499460519039802, 0.1499655295509116, 0, 0, 0, 0.1499504338321735, 0.1499524871464927, 0.1499459282759845, 0.9999999884872747, 0, 0.1499401781647672, 0.1499512352515343, 0.1499441835845903, 0, 0, 0.1499655295509116, 0, 0.1499672415559725, 0.1499524884233923, 0, 0, 0.1499401781647688, 0.1499441835845903, 0.1499567150588274, 0, 0, 0.1499465868151305, 0.1499567150588274, 0.1499373293964298, 0.1499401868333367, 0.1499567150588274, 0.1499460782884345, 0.1499460782884345, 0.1499367246672063, 0.1499512352515343, 0, 0.1499504338321735, 0, 0.149946586815129, 0.1499655295509119, 0.1499485850567497, 0.1499517959275736, 0, 0, 0, 0.25, 0.25, 0.25, 0.25, 0.25, 0.25, 0.25, 0.25, 0.1499746371968061, 0.1499485850567497, 0.149931726203232, 0.1499307843517418, 0.1499507423922757, 0.1358383434176132, 0.1499392481203421, 0.1499567150588274, 0.1499646775763163, 0, 0, 0.1499441835845903, 0, 0, 0, 0.1499460782884345, 0, 0, 0, 0, 0, 0, 0, 0.08896187076015005, 0, 0.1499394685863623, 0, 0, 0, 0, 0, 0, 0, 0, 0, 0.14994017816466, 0, 0.1499517959275725, 0.1499465868151305, 0, 0.1499317262032313, 0, 0.1499441835845903, 0.03403749959048663, 0.02260350243587783, 0.149943910266866, 0.1499251644051668, 0.1499394932652377, 0.1499485850567497, 0.1499504338321735, 0, 0.1499485850567497, 0, 0, 0.2669901230920476, 0.1499453883800557, 0, 0.9999999927047692, 0.1499253859427416, 0, 0.1499400281572844, 0.1499575165058342, 0.149945387093842, 0.1499459282759853, 0.1499512352515346, 0.1499567150588278, 0.1499317262032313, 0, 0, 0.1499251644051668, 0, 0.1499517959275721, 0, 0, 0, 0, 0.149944183584594, 0.1499317262032313, 0.1499459282759845, 0.9999999898208198, 0, 0, 0.149968969230907, 0.149968130821923, 0, 0, 0, 0, 0, 0, 0.1499459282759845, 0, 0.149946586815129, 0, 0, 0, 0, 0.1499460782884345, 0.1499394932652377, 0, 0.1499401781647672, 0, 0, 0.1499655295509119, 0.1499646775763163, 0.1499401781646608, 0.1499459282759845, 0.1499401868333367, 0.1499655295509116, 0.1499567150588274, 0.1499567150588274, 0, 0.1499460519040112, 0, 0, 0.1499567150588274, 0.1499567150588274, 0.1499655295509135, 0, 0.9999999882527966, 0, 0, 0, 0, 0, 0, 0.149956715058827, 0, 0.1499575165058334, 0.1499441835845903, 0.1499575165058334, 0.1499459282759845, 0, 0, 0, 0, 0.9882966486211677, 0, 0.1499324173459566, 0, 0, 0.1499655295509116, 0, 0, 0, 0, 0.1499655295509116, 0.1499401868333367, 0.149956715058827, 0.1499401781647672, 0.1499441835845895, 0.1499575165058334, 0, 0.1499317262032313, 0, 0.149952487146493, 0, 0, 0, 0.1499394932652377, 0, 0.1499504338321732, 0.149956715058827, 0.1499441835845903, 0, 0.03876718146314151, 0.1499401781647672, 0.1499512352515346, 0.149956715058827, 0.149945928275985, 0.1499655295509135, 0.1499575165058338, 0.1499567150588274, 0.1499507423922757, 0, 0, 0, 0, 0.1499504338321732, 0.149945387093842, 0.1499507423922757, 0.1499575165058334, 0, 0.1499441855630808, 0.1499655295509135, 0, 0.1499575165058334, 0.1499512352721422, 0.1499507423922757, 0.1499465882864554, 0.1499689692766696, 0.1499655304719179, 0.149951236513072, 0.1499567163637218, 0.149968969983722, 0, 0, 0.1499504338321735, 0, 0, 0, 0.1499345579179928, 0, 0, 0, 0, 0, 0, 0, 0, 0, 0, 0, 0, 0, 0, 0.14994017816466, 0, 0, 0, 0, 0, 0.9999999881309268, 0, 0, 0, 0, 0.1499629363570982, 0, 0, 0, 0, 0, 0.1499460782884342, 0.08728125037252654, 0, 0, 0, 0, 0, 0, 0, 0, 0, 0, 0, 0, 0, 0, 0, 0, 0, 0, 0, 0.1499307843517463, 0, 0, 0, 0] 
        ]
      },
     "Node5":{
       "Global MG94xREV":0.001245448214589058,
       "Nucleotide GTR":0.001247737856059688,
       "Posterior prob omega class by site":        [
[0, 0, 0, 0, 0, 0, 0.8500108193851509, 0, 0, 0, 0, 0.8500122788614949, 0.8500123132367786, 0.8500127727889738, 0, 0, 0, 0.8500127106363518, 0.8500144090228533, 0.8500096740665654, 0.9709202553611026, 0.8500127727889738, 0.8500153899870035, 0.8500153899870035, 0.850016991835293, 0.8500108193851512, 0.8500153899870043, 0, 0.8500122848592652, 0.8500136225953102, 0.8500122848592652, 0.8500166189126346, 0.8500078492055347, 0, 0.8500133010308919, 0.8500098565840651, 0.8500096740665654, 0.8500078492055347, 0.8500136225953087, 0, 0.8500127106363518, 0.850017042046022, 0.8500127106363511, 0.8500112869708587, 0.8500127106363511, 0, 0, 0, 0, 0, 0.8500078492055344, 0.8500136569703395, 0, 0, 0, 0.0103914915191211, 0.8500136225953102, 0, 0, 0, 0, 0.8500108193851509, 0.8500123132367786, 0.8554833886593453, 0, 0.02581889089651172, 0, 0.8500122788614944, 0, 0, 0, 0, 0, 0, 0, 0, 0.8500112167879832, 0, 0, 0, 0, 0.8500142715738901, 0.8500124362684198, 0, 0, 0, 0, 0.8500136569703395, 0.8500142715738901, 0.8500108193851509, 0.8500096740665657, 0.8500108193851509, 0.8500155473912397, 0.8500155473912397, 0.8500157621789192, 0.8500080432172281, 0, 0, 0, 1.044581294700484e-08, 0.8500157621789192, 0, 0.850012163129733, 0.8500112167879821, 0, 0.8500136569703379, 0.8500112869708587, 0.8500127727889738, 0.8304209546162492, 0.8500153899870043, 0.8500122848592659, 0.8500157621789192, 0.8500112869708587, 0, 0.8500127727889738, 0, 0.8500137786988738, 0, 0.8500153899870035, 0.8915694598902582, 0, 0.8500098565822622, 0.8500136569703395, 0.8500112869708587, 0.8500136569703379, 0.8500169918352937, 0.8500122848592652, 0.8500157621789192, 0.850012163129733, 0.8500136225953094, 0.8500117079735272, 0.8500112167879821, 0.8500111044547923, 0.850016991835293, 0.8500072568525497, 0.8500136569703379, 0.8500096740665654, 0, 0, 0.8500136569703395, 0, 0.8500136225953087, 0.8500153899870035, 0.8500144090228533, 0.8500136205334347, 0.8500122848592652, 0.8500136569703376, 0.8500127106363518, 0.8500137786988738, 0.8500137786988738, 0.8500157621789192, 0.850012163129733, 0.8500157621789192, 0.8500078492055347, 0.8500096740665654, 0.8500155473912397, 0.8500112167879832, 0.8500098565840651, 0, 0, 0, 0, 0.8500108193851509, 0.8500096740665657, 0, 0, 0, 0.850015547365395, 0, 0, 0, 0, 0, 0, 0, 0.8500080432172281, 0, 0, 0, 0.8500084396158359, 0.8500122848592659, 0.850007065878736, 0.8500078492055347, 0.8500136569703373, 0, 0, 0, 0.8500157621789192, 0.8500098565840651, 0, 0.8500164615093249, 1.041755714784251e-08, 0.850017042046022, 0.8500127106363518, 0.8500123132367786, 0.8500112869708587, 0.8500136569703395, 0.01041675133741827, 1.046155705581269e-08, 0.8500127106363518, 0, 0.75, 0.75, 0.75, 0.75, 0.75, 0.75, 0.8500069485921752, 0, 0.8500155473912397, 0.8500153899870035, 0.8500122848592659, 0.8500123132367786, 0, 0.8500122788614949, 0.8500098565840651, 0, 0.8500098565840651, 0.8500078492055347, 0.8500121631297323, 0.8500137842099034, 0, 0.850017042046022, 0, 0.8500153899870035, 0, 0.8500122848592655, 0.8500127106363518, 0, 0.8500122848592652, 0.8500078492055347, 0.8500098565840651, 0.8500112869708587, 0.8500098565840651, 0.8500096740665654, 0.8500078492055347, 0, 0.850010976793337, 0.8500078492055344, 0.8500166189126346, 0.8500122788614949, 0.8500111044547928, 0.8500078492055347, 0.850010976793337, 0, 0.8500109767933366, 0.8500117079735272, 0.8500108193851509, 0.8500122848592659, 0.8500084396158359, 0.8500112167879832, 0.8500155473912397, 0.8500127106363518, 0, 0.8500096740665654, 0.8500164615093256, 0, 0.8500127106363511, 0.8500122848592652, 0.8500078492055347, 0.8500164615093256, 0.850012436268419, 0.8500124706436737, 0, 0.01034674745321043, 0.8500136225953087, 0.8500142715738894, 0.8500127106363511, 0.8500136569703373, 0.8500117079735272, 0, 0.8500157621789192, 0.8500136225953087, 0, 0, 0, 0.8500136569703373, 0, 0, 0, 0, 0, 0, 0.8500127727889738, 0, 0.8500112167879821, 0.8500078492055347, 0.8500098565840651, 1.046753853517607e-08, 0.8500122848592659, 0.8500122848592659, 0.850017042046022, 0, 0.8500136225953102, 0.8500136225953094, 0.8500136225953102, 0.8500136225953102, 0, 0.8500157621789192, 0.8500078492055347, 0.8500112167879832, 0, 0.8500112167879832, 0.850017042046022, 0.8500142715738901, 0.8500122848592652, 0.8500078492055344, 0.8500137786988738, 0.8500127106363518, 0.8500072568525497, 0.8500122848592652, 0.8500153899870035, 0.8500137842099034, 0.8500109767933366, 0.8500108193851509, 0.8500122848592659, 0.8500136225953087, 0.8500122848592652, 0.850016991835293, 0.850012163129733, 0.8500166189126346, 0, 0.8500098565840651, 0, 0.8500127106363518, 0.8500137842099034, 0, 0.8500078492055347, 0, 0.8500121631297323, 0.850007065878736, 0.8500098565840648, 0.8500122848592655, 0.8500137842099034, 0, 0.8500122788614949, 0.8500122848592659, 0.8500144090228533, 0.8500098565840651, 0.8500138344215165, 0.8500080432172281, 0.850007065878736, 0, 0, 0.8500108193851509, 0, 0, 0, 0.8500108193851509, 0.8500098565840651, 0, 0.8500112167879832, 0.8500122788614949, 0, 0, 0, 0, 0.8500136225953087, 0, 0.8500121631297323, 0.8500127106363511, 0.8500098565840651, 0.8500124362684198, 0.8500098565840651, 0.8500127106363511, 0, 0, 0, 0.8500122848592659, 0.8500122848592659, 0.8500121631297323, 0.8500136225953087, 0, 0, 0.8500121631297326, 0.8500121631297323, 0.8500078492055344, 0.8500121631297323, 0.850017042046022, 0.8500127727889738, 0.8500137786988738, 0, 0.8500098565840651, 0.8500078492055347, 0.8500153899870035, 0.8500164615093249, 0.8500137786988738, 0.8500123132367791, 0.8500127106363518, 0.8500078492055347, 0.8500144090228533, 0.8500157621789192, 0.8500098565840651, 0.8500112167879832, 0.8500098565840651, 0.8500144090228533, 0.8500096740665654, 0.8500133010308915, 0.8500098565840651, 0.8500078492055347, 0.8500164615093249, 0, 0.8500098565840651, 0, 0.8500136225953087, 0.850017042046022, 0.8500133010308919, 0, 0.8500136205334347, 0.850012163129733, 0.8500112167879832, 0.8500078492055344, 0.8500098565840655, 0.8500112869708591, 0.8500108193851512, 0.8500078492055344, 0.8500098565840651, 0.9114953169844147, 0.8500078492055347, 0, 0, 0.8500098565840651, 0.8500098565840651, 0.850012163129733, 0.8500153899870043, 0.8500127106363518, 0.8500133010308915, 0.8500096740665654, 0.8500112869708587, 0.8500078492055347, 0.8500136225953087, 0.8500078492055347, 0.850012163129733, 0, 0.8500112869708584, 0.8500096740665654, 0.8500122788614949, 0.8500155473912397, 0.8500084396158359, 0.8500072568525497, 0, 0.8500112869708587, 0.8500098565840651, 0.8500137842099034, 0, 0.8500096740665657, 0, 0.8500112167879832, 0.8500096740665654, 0.8500112869708587, 0.8500127106363511, 0.8500142715738894, 0.8500096740665654, 0.8500142715738894, 0.8500098565840651, 0.8500112869708587, 0.8500078492055341, 0, 0, 0, 0, 0, 0, 0.8500108193851509, 0.8500078492055347, 0.8500108193851509, 0.8500166189126346, 0.8500112167879832, 0, 0, 0.8500108193851509, 0.8500112869708587, 0, 0, 0.8500136569703373, 0, 0.8500153899870035, 0, 0.8500096740665654, 0.8500127106363511, 0.8500078492055344, 0.8500121631297323, 0, 0, 0.8500098565840651, 0.8500133010308915, 0.8500166189126346, 0.850012163129733, 0.8500098565840651, 0, 0.8500078492055347, 0.8500112869708587, 0.8500098565840651, 0.01033713073442213, 0.8500098565840655, 0.8500127106363518, 0.8500112869708587, 0.850017042046022, 0.8500133010308919, 0.8500108193851512, 0.8500078492055347, 0, 0.8500108193851512, 0.8500137786988738, 0.8500122788614949, 0.8500108193851512, 0.8500098565840651, 0.8500078492055347, 0.8500078492055347, 0, 0.850012163129733, 0, 0.8500096740665654, 0.8500122848592652, 0.8500078492055347, 0.8500133010308919, 0.850012163129733, 0, 0.8500078492055347, 0.8500136569703395, 0.7636150022467675, 0.8500155473912397, 0, 0.8500124706436737, 0.8500122848592652, 0.8500133010308911, 0.8500136569703395, 0.8500124706436737, 0.850012163129733, 0, 0.8500136569703365, 0.8500098565840651, 0.8500096740665654, 0, 0.8500078492055347, 0.8500127106363518, 0.8500136569703395, 0.8500117079735272, 0.8500123132367783, 0.8500122848592659, 0.8500138344215165, 0.8500142715738894, 0.8500164615093256, 0.8500137842099034, 0, 0.8500109767933366, 0.8500157621789192, 0.8500137842099034, 0.8500136569703379, 0, 0.8500124362684198, 0.8500072568525497, 0.8500096740665654, 0.8500136225953102, 0.8500098565840651, 0.8500138344215165, 0, 0, 0.8500098565840651, 0, 0.8500112167879832, 0.8500112869708587, 0.8500098565840651, 0.8500123132367783, 0.8500127727889738, 0, 0.8500121631297323, 0.8500127106363518, 0, 0.8500138344215165, 0, 0.8500078492055347, 0.8500098565840651, 0.8500136225953087, 0.8500112869708587, 0, 0, 0, 0, 0, 1.048102350762645e-08, 0, 0, 0.8669237393181033, 0.850012163129733, 0, 0, 0.8500144090228533, 0.8500108193851509, 0, 0.850012163129733, 0.8500112869708587, 0, 0.8500144090228525, 0, 0.8500098565840651, 0.8500080432172281, 0, 0, 0.850012163129733, 0.8500164615093256, 0.8500144090228533, 0.75, 0.75, 0.75, 0.75, 0.75, 0.75, 0.75, 0.75, 0.75, 0.75, 0.75, 0.75, 0.8500078492055344, 0.8500098565840651, 0.8500112167879832, 0.8500078492055344, 0.8500127106363511, 0, 0.8500112869708587, 0.8500157621789192, 0, 0.8500098565840651, 0.8500164615093249, 0.8500138344215165, 0.8500084396158352, 0.8500122848592652, 0.8500078492055347, 0, 0.8500108193851509, 0, 0.8500127106363511, 0, 0.8500070658787355, 0, 0.75, 0.75, 0.75, 0.75, 0.75, 0.75, 0.75, 0.75, 0.75, 0.75, 0.75, 0.75, 0.75, 0.8500069730539369, 0.850017042046022, 0.8500112167879824, 0.8500123132367778, 0, 0.8500078492055347, 0.8500157621789192, 0.8500122848592652, 0.8500078492055347, 0, 0.8500122848592655, 0.8500133010308919, 0.8500078492055344, 0, 1.100335177127989e-08, 0.8500098565840651, 0, 0.8500122848592659, 0.8500136569703379, 0.8500136569703379, 0.8500098565840651, 0, 0.8500098565840651, 0.8500136569703379, 0.02098826636067129, 0, 0, 0.8500123132367791, 7.373684284969302e-09, 0.850012436268419, 0, 0, 0, 1.040942211208339e-08, 0.9500923188383508, 0.8500144090228533, 0.850011104454792, 0.8500098565840651, 0, 1.043866833057949e-08, 0.850012163129733, 0.8500112167879829, 0.8500078492055347, 0.8500122788614949, 0.8500127727889738, 0.8500098565840655, 0, 0.8500080432172281, 0, 0.8500136225953102, 0.8500096740665654, 0.8500121631297323, 0, 0, 0.850012163129733, 0.8500121631297323, 0.9272931590734877, 0.8500127727889738, 0, 0.8500108193851509, 0.8500080432172274, 0, 0.75, 0.75, 0.75, 0.75, 0.75, 0.75, 0.75, 0.75, 0.75, 0.75, 0.75, 0.75, 0.75, 0.8500069730539369, 0.8500078492055341, 0.8500078492055347, 0, 0, 0, 0, 0.8500112167879832, 0.8500136225953094, 0.8500096740665654, 0, 0.01047119659952054, 0.8500109767933366, 0.8500078492055347, 0.8500098565840651, 0.8500112869708587, 0.8500098565840644, 0.8500133010308903, 0.8500136205334339, 0.850009856584064, 0, 0.8500144090228517, 0.8500122848592648, 0.8500112869708573, 0.8500098565840648, 0.8500136225953087, 0, 0.8500078492055344, 1.049832402362992e-08, 0.8500127727889746, 0.8500117079735272, 0.8500155473912397, 0, 0.850011104454792, 0.8500078492055347, 0.8500112869708587, 0.8500078492055347, 0, 0, 0, 0.8500112167879832, 0.8500122848592652, 0.8500112869708587, 0.8500096740665654, 0, 0.8500112167879832, 0.8500133010308919, 0.8500127106363518, 0.850017042046022, 0.8500112869708587, 0.8500157621789192, 0, 0.8500136225953094, 0.8500078492055347, 0.8500098565840651, 0.8500112869708587, 0.8500096740665654, 0.8500112869708587, 0.8314458764670867, 0.8500098565840651, 0, 0.8500121631297323, 0.850016991835293, 0.8500144090228525, 0.8500112869708587, 0, 0, 0.8981508283146601, 0.8500153899870035, 0.8500127106363518, 0, 0, 0.8500096740665654, 0.8500136225953102, 0.8500108193851512, 0, 0.8500127106363518, 0, 0.850012163129733, 1.044210531394331e-08, 0.8500078492055347, 0.8500144090228525, 0.8500108193851512, 0, 0.8500136569703379, 0.850012163129733, 0.8500112167879832, 0.850012163129733, 0, 0.850016991835293, 0.8500098565840651, 0, 0.8500098565840651, 0.8500122848592659, 0.8500136225953102, 0.8500112167879832, 0, 0.8500136569703395, 0, 0.8000874516196224, 0.75, 0, 0, 0.75, 0.850013301030885, 0.8500144090228517, 0.8500098565840648, 0, 0.8500078492055341, 0.8500136569703379, 0.850012163129733, 0, 0.8500078492055347, 0.01045647908376509, 0.8500136569703395, 0, 0.8500109767933366, 0.8500122848592655, 0.8500068833584384, 0.8500122848592659, 0.8500137786988738, 0.8500122848592655, 0, 0, 0.8500122848592655, 0.850017042046022, 0.8500144090228533, 0.8500109767933366, 0.8500117079735264, 0.8500136569703365, 0.8500108193851504, 0, 0.8938644420945415, 0, 0.8500122848592652, 0.8500124706436726, 0.8500055563137539, 0, 0, 0.8500121631297319, 0.8500070658787348, 0.8500153899870035, 0.8500136569703365, 0.8500121631297323, 0.8500078492055341, 0.8500136225953079, 0.8500136569703387, 0.8500121631297323, 0.8500078492055347, 0.8500121631297323, 0.8500123132367786, 0.8500136205334347, 0.8500122848592655, 0.8500136569703395, 0.8500080432172281, 0.8500098565840651, 0.9065372863525903, 0.8500127106363511, 0.8500122848592652, 0.8500127106363518, 0.8500136205334347, 0.8500098565840651, 0.8500109767933366, 0.7882488890892496, 0.8500124706436737, 0, 0.8500112167879832, 0, 0.8500124362684198, 0, 0.8500098565840651, 0.8500098565840651, 0.8500112167879832, 0.2043898219476405, 0.8500157621789192, 0, 0.8500136569703395, 0.8500136569703379, 1.05066136113786e-08, 0.8500144090228533, 0, 0, 0.8500098565840644, 0.8500112167879829, 1.044005220832412e-08, 0.8500136569703379, 0.850016991835293, 0.8500098565840651, 0.8500078492055344, 0.8500108193851512, 0.8500144090228533, 0.8500136205334347, 0.8500112167879829, 0.8500112167879821, 0.8500078492055344, 0.8500098565840651, 0.8500098565840651, 0.8500078492055303, 0.8500112167879756, 0.8500136569703274, 0, 0, 0.75, 0, 0.8500078492055303, 0, 0, 1.121950210608757e-08, 0.8500153899870043, 0, 0.8500136225953094, 0.8500096740665654, 0.01047008809393641, 0, 0.8500098565840655, 0.8500078492055347, 0.8500127106363518, 0.8500133010308915, 0.8500122848592655, 0.8500136225953094, 0.8500098565840651, 0.8500117079735272, 1.048147689909658e-08, 0, 0.8500142715738901, 0.8500136569703379, 0, 0, 0.8500157621789192, 0.8500136569703376, 0.8500136225953102, 0.8500149027616334, 0.8500122848592659, 0.8500136205334347, 0.8500117079735264, 0.8500098565840651, 0.8500136225953094, 0, 0.8500144090228525, 0, 0.895771460947511, 0.8500121631297323, 0.8500137842099034, 0.8500166189126346, 0.962236942844662, 0.8500136205334347, 0, 0.8500122848592655, 0.8500112869708587, 0.8500078492055347, 0.9466811514539971, 1.050781983664383e-08, 0.8500122848592655, 0, 1.064797257769575e-08, 1.086499433709744e-08, 0.01051351569312717, 0.8500122848592652, 0.8500153899870035, 0, 0.8500122848592655, 0.8500098565840651, 0, 0.8500068833584388, 0.850016991835293, 0.8500122848592655, 0.8500098565840651, 0.8500136205334347, 0, 0.8500078492055347, 0.8500098565840651, 0, 0.8500122848592655, 0.9153242798012939, 0.8500070658787363, 0.8500108193851498, 0.8500123132367772, 0.8500144090228517, 0.8500122848592652, 0.8500112869708576, 1.065856668943248e-08, 0.8500136225953041, 0.8500112167879756, 0.8500122848592614, 0.8500136225953079, 0.8500080432172274, 0.8500138344215165, 0.8500157621789192, 0, 0.8500136225953087, 0.8500123132367791, 0.8500127106363518, 0, 0.8500122848592659, 0.8500136569703395, 0, 0.850012163129733, 0.8500121631297323, 0.8500122848592655, 0, 0.8500108193851512, 0.850007065878736, 0.01038827410548729, 0.8500098565576449, 0.8500121631297323, 0.8500078492055347, 0, 0.8500098565840651, 0.8500096740665654, 0.8500098565840651, 0, 0.8500108193851509, 0.8500149027616334, 0.8500122848592652, 0.8500078492055347, 0, 0, 0, 0.8500112869708584, 0.8500108193851509, 0.8500123132367791, 1.040751233150729e-08, 0, 0.8500136225953087, 0.850011104454792, 0.8500127106363511, 0, 0, 0.8500078492055344, 0, 0.8500074619544786, 0.8500108193851501, 0, 0, 0.8500136225953087, 0.8500127106363511, 0.8500098565840648, 0, 0, 0.850012163129733, 0.8500098565840651, 0.8500142715738894, 0.8500136205334347, 0.8500098565840651, 0.8500122788614949, 0.8500122788614949, 0.8500144090190377, 0.8500111043496154, 0, 0.8500112868635854, 0, 0.8500121630070623, 0.850007849128749, 0.8500117078697728, 0.8500109766841949, 0, 0, 0, 0.75, 0.75, 0.75, 0.75, 0.75, 0.75, 0.75, 0.75, 0.8500057751624727, 0.8500117078697728, 0.8500155472852192, 0.8500157620160225, 0.850011216663689, 0.5008945365849281, 0.8500138344215165, 0.8500098565840651, 0.8500080432172281, 0, 0, 0.8500127106363511, 0, 0, 0, 0.8500122788614949, 0, 0, 0, 0, 0, 0, 0, 0.8299066514240335, 0, 0.8500137842099026, 0, 0, 0, 0, 0, 0, 0, 0, 0, 0.8500136225953102, 0, 0.8500109767933366, 0.850012163129733, 0, 0.8500155473912397, 0, 0.8500127106363511, 0.9044315056579076, 0.917034910082528, 0.8500127727889738, 0.850017042046022, 0.8500137786988738, 0.8500117079735272, 0.8500112869708587, 0, 0.8500117079735272, 0, 0, 0.7327902607221314, 0.8500124362684183, 0, 1.059492790465402e-08, 0.8500169918352922, 0, 0.8500136569703365, 0.8500096740665649, 0.850012436268419, 0.8500123132367778, 0.850011104454792, 0.8500098565840651, 0.8500155473912397, 0, 0, 0.850017042046022, 0, 0.850010976793337, 0, 0, 0, 0, 0.8500127106363518, 0.8500155473912397, 0.8500123132367786, 1.048102350762645e-08, 0, 0, 0.8500070658523153, 0.8500072568525497, 0, 0, 0, 0, 0, 0, 0.8500123132367791, 0, 0.850012163129733, 0, 0, 0, 0, 0.8500122788614949, 0.8500137786988738, 0, 0.8500136225953087, 0, 0, 0.8500078492055344, 0.8500080432172281, 0.8500136225953094, 0.8500123132367786, 0.8500136205334347, 0.8500078492055347, 0.8500098565840651, 0.8500098565840651, 0, 0.8500122848592655, 0, 0, 0.8500098565840651, 0.8500098565840651, 0.8500078492055347, 0, 1.038522490051844e-08, 0, 0, 0, 0, 0, 0, 0.8500098565840655, 0, 0.8500096740665654, 0.8500127106363511, 0.8500096740665657, 0.8500123132367791, 0, 0, 0, 0, 0.01044128315687076, 0, 0.8500153899870035, 0, 0, 0.8500078492055344, 0, 0, 0, 0, 0.8500078492055344, 0.8500136205334339, 0.8500098565840651, 0.8500136225953087, 0.8500127106363525, 0.8500096740665657, 0, 0.8500155473912397, 0, 0.8500108193851509, 0, 0, 0, 0.8500137786988738, 0, 0.8500112869708587, 0.8500098565840655, 0.8500127106363511, 0, 0.8693839500361039, 0.8500136225953087, 0.850011104454792, 0.8500098565840655, 0.8500123132367783, 0.8500078492055347, 0.8500096740665649, 0.8500098565840651, 0.8500112167879832, 0, 0, 0, 0, 0.8500112869708587, 0.8500124362684198, 0.8500112167879832, 0.8500096740665654, 0, 0.8500127106363503, 0.8500078492055347, 0, 0.8500096740665654, 0.8500111044547923, 0.8500112167879832, 0.850012163129733, 0.850007065878736, 0.8500078492055344, 0.850011104454792, 0.8500098565840651, 0.850007065878736, 0, 0, 0.8500112869708584, 0, 0, 0, 0.8500149027616334, 0, 0, 0, 0, 0, 0, 0, 0, 0, 0, 0, 0, 0, 0, 0.8500136225953102, 0, 0, 0, 0, 0, 1.042302989196687e-08, 0, 0, 0, 0, 0.8500084396158359, 0, 0, 0, 0, 0, 0.8500122788614949, 0.04020395270852097, 0, 0, 0, 0, 0, 0, 0, 0, 0, 0, 0, 0, 0, 0, 0, 0, 0, 0, 0, 0.8500157621789192, 0, 0, 0, 0],
        [0, 0, 0, 0, 0, 0, 0.1499891806148491, 0, 0, 0, 0, 0.1499877211385051, 0.1499876867632214, 0.1499872272110262, 0, 0, 0, 0.1499872893636482, 0.1499855909771467, 0.1499903259334346, 0.0290797446388974, 0.1499872272110262, 0.1499846100129965, 0.1499846100129965, 0.149983008164707, 0.1499891806148488, 0.1499846100129957, 0, 0.1499877151407348, 0.1499863774046898, 0.1499877151407348, 0.1499833810873654, 0.1499921507944653, 0, 0.1499866989691081, 0.1499901434159349, 0.1499903259334346, 0.1499921507944653, 0.1499863774046913, 0, 0.1499872893636482, 0.149982957953978, 0.1499872893636489, 0.1499887130291413, 0.1499872893636489, 0, 0, 0, 0, 0, 0.1499921507944656, 0.1499863430296605, 0, 0, 0, 0.9896085084808789, 0.1499863774046898, 0, 0, 0, 0, 0.1499891806148491, 0.1499876867632214, 0.1445166113406547, 0, 0.9741811091034883, 0, 0.1499877211385056, 0, 0, 0, 0, 0, 0, 0, 0, 0.1499887832120168, 0, 0, 0, 0, 0.1499857284261099, 0.1499875637315802, 0, 0, 0, 0, 0.1499863430296605, 0.1499857284261099, 0.1499891806148491, 0.1499903259334343, 0.1499891806148491, 0.1499844526087603, 0.1499844526087603, 0.1499842378210808, 0.1499919567827719, 0, 0, 0, 0.999999989554187, 0.1499842378210808, 0, 0.149987836870267, 0.1499887832120179, 0, 0.1499863430296621, 0.1499887130291413, 0.1499872272110262, 0.1695790453837508, 0.1499846100129957, 0.1499877151407341, 0.1499842378210808, 0.1499887130291413, 0, 0.1499872272110262, 0, 0.1499862213011262, 0, 0.1499846100129965, 0.1084305401097418, 0, 0.1499901434177378, 0.1499863430296605, 0.1499887130291413, 0.1499863430296621, 0.1499830081647063, 0.1499877151407348, 0.1499842378210808, 0.149987836870267, 0.1499863774046906, 0.1499882920264728, 0.1499887832120179, 0.1499888955452077, 0.149983008164707, 0.1499927431474503, 0.1499863430296621, 0.1499903259334346, 0, 0, 0.1499863430296605, 0, 0.1499863774046913, 0.1499846100129965, 0.1499855909771467, 0.1499863794665653, 0.1499877151407348, 0.1499863430296624, 0.1499872893636482, 0.1499862213011262, 0.1499862213011262, 0.1499842378210808, 0.149987836870267, 0.1499842378210808, 0.1499921507944653, 0.1499903259334346, 0.1499844526087603, 0.1499887832120168, 0.1499901434159349, 0, 0, 0, 0, 0.1499891806148491, 0.1499903259334343, 0, 0, 0, 0.149984452634605, 0, 0, 0, 0, 0, 0, 0, 0.1499919567827719, 0, 0, 0, 0.1499915603841641, 0.1499877151407341, 0.149992934121264, 0.1499921507944653, 0.1499863430296627, 0, 0, 0, 0.1499842378210808, 0.1499901434159349, 0, 0.1499835384906751, 0.9999999895824428, 0.149982957953978, 0.1499872893636482, 0.1499876867632214, 0.1499887130291413, 0.1499863430296605, 0.9895832486625817, 0.9999999895384429, 0.1499872893636482, 0, 0.25, 0.25, 0.25, 0.25, 0.25, 0.25, 0.1499930514078248, 0, 0.1499844526087603, 0.1499846100129965, 0.1499877151407341, 0.1499876867632214, 0, 0.1499877211385051, 0.1499901434159349, 0, 0.1499901434159349, 0.1499921507944653, 0.1499878368702677, 0.1499862157900966, 0, 0.149982957953978, 0, 0.1499846100129965, 0, 0.1499877151407345, 0.1499872893636482, 0, 0.1499877151407348, 0.1499921507944653, 0.1499901434159349, 0.1499887130291413, 0.1499901434159349, 0.1499903259334346, 0.1499921507944653, 0, 0.149989023206663, 0.1499921507944656, 0.1499833810873654, 0.1499877211385051, 0.1499888955452072, 0.1499921507944653, 0.149989023206663, 0, 0.1499890232066634, 0.1499882920264728, 0.1499891806148491, 0.1499877151407341, 0.1499915603841641, 0.1499887832120168, 0.1499844526087603, 0.1499872893636482, 0, 0.1499903259334346, 0.1499835384906744, 0, 0.1499872893636489, 0.1499877151407348, 0.1499921507944653, 0.1499835384906744, 0.149987563731581, 0.1499875293563263, 0, 0.9896532525467896, 0.1499863774046913, 0.1499857284261106, 0.1499872893636489, 0.1499863430296627, 0.1499882920264728, 0, 0.1499842378210808, 0.1499863774046913, 0, 0, 0, 0.1499863430296627, 0, 0, 0, 0, 0, 0, 0.1499872272110262, 0, 0.1499887832120179, 0.1499921507944653, 0.1499901434159349, 0.9999999895324615, 0.1499877151407341, 0.1499877151407341, 0.149982957953978, 0, 0.1499863774046898, 0.1499863774046906, 0.1499863774046898, 0.1499863774046898, 0, 0.1499842378210808, 0.1499921507944653, 0.1499887832120168, 0, 0.1499887832120168, 0.149982957953978, 0.1499857284261099, 0.1499877151407348, 0.1499921507944656, 0.1499862213011262, 0.1499872893636482, 0.1499927431474503, 0.1499877151407348, 0.1499846100129965, 0.1499862157900966, 0.1499890232066634, 0.1499891806148491, 0.1499877151407341, 0.1499863774046913, 0.1499877151407348, 0.149983008164707, 0.149987836870267, 0.1499833810873654, 0, 0.1499901434159349, 0, 0.1499872893636482, 0.1499862157900966, 0, 0.1499921507944653, 0, 0.1499878368702677, 0.149992934121264, 0.1499901434159352, 0.1499877151407345, 0.1499862157900966, 0, 0.1499877211385051, 0.1499877151407341, 0.1499855909771467, 0.1499901434159349, 0.1499861655784835, 0.1499919567827719, 0.149992934121264, 0, 0, 0.1499891806148491, 0, 0, 0, 0.1499891806148491, 0.1499901434159349, 0, 0.1499887832120168, 0.1499877211385051, 0, 0, 0, 0, 0.1499863774046913, 0, 0.1499878368702677, 0.1499872893636489, 0.1499901434159349, 0.1499875637315802, 0.1499901434159349, 0.1499872893636489, 0, 0, 0, 0.1499877151407341, 0.1499877151407341, 0.1499878368702677, 0.1499863774046913, 0, 0, 0.1499878368702674, 0.1499878368702677, 0.1499921507944656, 0.1499878368702677, 0.149982957953978, 0.1499872272110262, 0.1499862213011262, 0, 0.1499901434159349, 0.1499921507944653, 0.1499846100129965, 0.1499835384906751, 0.1499862213011262, 0.1499876867632209, 0.1499872893636482, 0.1499921507944653, 0.1499855909771467, 0.1499842378210808, 0.1499901434159349, 0.1499887832120168, 0.1499901434159349, 0.1499855909771467, 0.1499903259334346, 0.1499866989691085, 0.1499901434159349, 0.1499921507944653, 0.1499835384906751, 0, 0.1499901434159349, 0, 0.1499863774046913, 0.149982957953978, 0.1499866989691081, 0, 0.1499863794665653, 0.149987836870267, 0.1499887832120168, 0.1499921507944656, 0.1499901434159345, 0.1499887130291409, 0.1499891806148488, 0.1499921507944656, 0.1499901434159349, 0.08850468301558534, 0.1499921507944653, 0, 0, 0.1499901434159349, 0.1499901434159349, 0.149987836870267, 0.1499846100129957, 0.1499872893636482, 0.1499866989691085, 0.1499903259334346, 0.1499887130291413, 0.1499921507944653, 0.1499863774046913, 0.1499921507944653, 0.149987836870267, 0, 0.1499887130291416, 0.1499903259334346, 0.1499877211385051, 0.1499844526087603, 0.1499915603841641, 0.1499927431474503, 0, 0.1499887130291413, 0.1499901434159349, 0.1499862157900966, 0, 0.1499903259334343, 0, 0.1499887832120168, 0.1499903259334346, 0.1499887130291413, 0.1499872893636489, 0.1499857284261106, 0.1499903259334346, 0.1499857284261106, 0.1499901434159349, 0.1499887130291413, 0.1499921507944659, 0, 0, 0, 0, 0, 0, 0.1499891806148491, 0.1499921507944653, 0.1499891806148491, 0.1499833810873654, 0.1499887832120168, 0, 0, 0.1499891806148491, 0.1499887130291413, 0, 0, 0.1499863430296627, 0, 0.1499846100129965, 0, 0.1499903259334346, 0.1499872893636489, 0.1499921507944656, 0.1499878368702677, 0, 0, 0.1499901434159349, 0.1499866989691085, 0.1499833810873654, 0.149987836870267, 0.1499901434159349, 0, 0.1499921507944653, 0.1499887130291413, 0.1499901434159349, 0.9896628692655779, 0.1499901434159345, 0.1499872893636482, 0.1499887130291413, 0.149982957953978, 0.1499866989691081, 0.1499891806148488, 0.1499921507944653, 0, 0.1499891806148488, 0.1499862213011262, 0.1499877211385051, 0.1499891806148488, 0.1499901434159349, 0.1499921507944653, 0.1499921507944653, 0, 0.149987836870267, 0, 0.1499903259334346, 0.1499877151407348, 0.1499921507944653, 0.1499866989691081, 0.149987836870267, 0, 0.1499921507944653, 0.1499863430296605, 0.2363849977532325, 0.1499844526087603, 0, 0.1499875293563263, 0.1499877151407348, 0.1499866989691089, 0.1499863430296605, 0.1499875293563263, 0.149987836870267, 0, 0.1499863430296635, 0.1499901434159349, 0.1499903259334346, 0, 0.1499921507944653, 0.1499872893636482, 0.1499863430296605, 0.1499882920264728, 0.1499876867632217, 0.1499877151407341, 0.1499861655784835, 0.1499857284261106, 0.1499835384906744, 0.1499862157900966, 0, 0.1499890232066634, 0.1499842378210808, 0.1499862157900966, 0.1499863430296621, 0, 0.1499875637315802, 0.1499927431474503, 0.1499903259334346, 0.1499863774046898, 0.1499901434159349, 0.1499861655784835, 0, 0, 0.1499901434159349, 0, 0.1499887832120168, 0.1499887130291413, 0.1499901434159349, 0.1499876867632217, 0.1499872272110262, 0, 0.1499878368702677, 0.1499872893636482, 0, 0.1499861655784835, 0, 0.1499921507944653, 0.1499901434159349, 0.1499863774046913, 0.1499887130291413, 0, 0, 0, 0, 0, 0.9999999895189765, 0, 0, 0.1330762606818967, 0.149987836870267, 0, 0, 0.1499855909771467, 0.1499891806148491, 0, 0.149987836870267, 0.1499887130291413, 0, 0.1499855909771475, 0, 0.1499901434159349, 0.1499919567827719, 0, 0, 0.149987836870267, 0.1499835384906744, 0.1499855909771467, 0.25, 0.25, 0.25, 0.25, 0.25, 0.25, 0.25, 0.25, 0.25, 0.25, 0.25, 0.25, 0.1499921507944656, 0.1499901434159349, 0.1499887832120168, 0.1499921507944656, 0.1499872893636489, 0, 0.1499887130291413, 0.1499842378210808, 0, 0.1499901434159349, 0.1499835384906751, 0.1499861655784835, 0.1499915603841648, 0.1499877151407348, 0.1499921507944653, 0, 0.1499891806148491, 0, 0.1499872893636489, 0, 0.1499929341212645, 0, 0.25, 0.25, 0.25, 0.25, 0.25, 0.25, 0.25, 0.25, 0.25, 0.25, 0.25, 0.25, 0.25, 0.1499930269460631, 0.149982957953978, 0.1499887832120176, 0.1499876867632222, 0, 0.1499921507944653, 0.1499842378210808, 0.1499877151407348, 0.1499921507944653, 0, 0.1499877151407345, 0.1499866989691081, 0.1499921507944656, 0, 0.9999999889966482, 0.1499901434159349, 0, 0.1499877151407341, 0.1499863430296621, 0.1499863430296621, 0.1499901434159349, 0, 0.1499901434159349, 0.1499863430296621, 0.9790117336393287, 0, 0, 0.1499876867632209, 0.9999999926263157, 0.149987563731581, 0, 0, 0, 0.9999999895905779, 0.04990768116164923, 0.1499855909771467, 0.149988895545208, 0.1499901434159349, 0, 0.9999999895613316, 0.149987836870267, 0.1499887832120171, 0.1499921507944653, 0.1499877211385051, 0.1499872272110262, 0.1499901434159345, 0, 0.1499919567827719, 0, 0.1499863774046898, 0.1499903259334346, 0.1499878368702677, 0, 0, 0.149987836870267, 0.1499878368702677, 0.07270684092651225, 0.1499872272110262, 0, 0.1499891806148491, 0.1499919567827726, 0, 0.25, 0.25, 0.25, 0.25, 0.25, 0.25, 0.25, 0.25, 0.25, 0.25, 0.25, 0.25, 0.25, 0.1499930269460631, 0.1499921507944659, 0.1499921507944653, 0, 0, 0, 0, 0.1499887832120168, 0.1499863774046906, 0.1499903259334346, 0, 0.9895288034004794, 0.1499890232066634, 0.1499921507944653, 0.1499901434159349, 0.1499887130291413, 0.1499901434159356, 0.1499866989691097, 0.1499863794665661, 0.149990143415936, 0, 0.1499855909771483, 0.1499877151407352, 0.1499887130291427, 0.1499901434159352, 0.1499863774046913, 0, 0.1499921507944656, 0.999999989501676, 0.1499872272110254, 0.1499882920264728, 0.1499844526087603, 0, 0.149988895545208, 0.1499921507944653, 0.1499887130291413, 0.1499921507944653, 0, 0, 0, 0.1499887832120168, 0.1499877151407348, 0.1499887130291413, 0.1499903259334346, 0, 0.1499887832120168, 0.1499866989691081, 0.1499872893636482, 0.149982957953978, 0.1499887130291413, 0.1499842378210808, 0, 0.1499863774046906, 0.1499921507944653, 0.1499901434159349, 0.1499887130291413, 0.1499903259334346, 0.1499887130291413, 0.1685541235329133, 0.1499901434159349, 0, 0.1499878368702677, 0.149983008164707, 0.1499855909771475, 0.1499887130291413, 0, 0, 0.1018491716853399, 0.1499846100129965, 0.1499872893636482, 0, 0, 0.1499903259334346, 0.1499863774046898, 0.1499891806148488, 0, 0.1499872893636482, 0, 0.149987836870267, 0.9999999895578947, 0.1499921507944653, 0.1499855909771475, 0.1499891806148488, 0, 0.1499863430296621, 0.149987836870267, 0.1499887832120168, 0.149987836870267, 0, 0.149983008164707, 0.1499901434159349, 0, 0.1499901434159349, 0.1499877151407341, 0.1499863774046898, 0.1499887832120168, 0, 0.1499863430296605, 0, 0.1999125483803776, 0.25, 0, 0, 0.25, 0.149986698969115, 0.1499855909771483, 0.1499901434159352, 0, 0.1499921507944659, 0.1499863430296621, 0.149987836870267, 0, 0.1499921507944653, 0.9895435209162349, 0.1499863430296605, 0, 0.1499890232066634, 0.1499877151407345, 0.1499931166415616, 0.1499877151407341, 0.1499862213011262, 0.1499877151407345, 0, 0, 0.1499877151407345, 0.149982957953978, 0.1499855909771467, 0.1499890232066634, 0.1499882920264736, 0.1499863430296635, 0.1499891806148496, 0, 0.1061355579054585, 0, 0.1499877151407348, 0.1499875293563274, 0.1499944436862461, 0, 0, 0.1499878368702681, 0.1499929341212652, 0.1499846100129965, 0.1499863430296635, 0.1499878368702677, 0.1499921507944659, 0.1499863774046921, 0.1499863430296613, 0.1499878368702677, 0.1499921507944653, 0.1499878368702677, 0.1499876867632214, 0.1499863794665653, 0.1499877151407345, 0.1499863430296605, 0.1499919567827719, 0.1499901434159349, 0.09346271364740966, 0.1499872893636489, 0.1499877151407348, 0.1499872893636482, 0.1499863794665653, 0.1499901434159349, 0.1499890232066634, 0.2117511109107504, 0.1499875293563263, 0, 0.1499887832120168, 0, 0.1499875637315802, 0, 0.1499901434159349, 0.1499901434159349, 0.1499887832120168, 0.7956101780523595, 0.1499842378210808, 0, 0.1499863430296605, 0.1499863430296621, 0.9999999894933864, 0.1499855909771467, 0, 0, 0.1499901434159356, 0.1499887832120171, 0.9999999895599478, 0.1499863430296621, 0.149983008164707, 0.1499901434159349, 0.1499921507944656, 0.1499891806148488, 0.1499855909771467, 0.1499863794665653, 0.1499887832120171, 0.1499887832120179, 0.1499921507944656, 0.1499901434159349, 0.1499901434159349, 0.1499921507944697, 0.1499887832120244, 0.1499863430296726, 0, 0, 0.25, 0, 0.1499921507944697, 0, 0, 0.9999999887804979, 0.1499846100129957, 0, 0.1499863774046906, 0.1499903259334346, 0.9895299119060635, 0, 0.1499901434159345, 0.1499921507944653, 0.1499872893636482, 0.1499866989691085, 0.1499877151407345, 0.1499863774046906, 0.1499901434159349, 0.1499882920264728, 0.9999999895185231, 0, 0.1499857284261099, 0.1499863430296621, 0, 0, 0.1499842378210808, 0.1499863430296624, 0.1499863774046898, 0.1499850972383666, 0.1499877151407341, 0.1499863794665653, 0.1499882920264736, 0.1499901434159349, 0.1499863774046906, 0, 0.1499855909771475, 0, 0.104228539052489, 0.1499878368702677, 0.1499862157900966, 0.1499833810873654, 0.03776305715533801, 0.1499863794665653, 0, 0.1499877151407345, 0.1499887130291413, 0.1499921507944653, 0.05331884854600288, 0.9999999894921802, 0.1499877151407345, 0, 0.9999999893520274, 0.9999999891350057, 0.9894864843068728, 0.1499877151407348, 0.1499846100129965, 0, 0.1499877151407345, 0.1499901434159349, 0, 0.1499931166415612, 0.149983008164707, 0.1499877151407345, 0.1499901434159349, 0.1499863794665653, 0, 0.1499921507944653, 0.1499901434159349, 0, 0.1499877151407345, 0.08467572019870606, 0.1499929341212637, 0.1499891806148502, 0.1499876867632228, 0.1499855909771483, 0.1499877151407348, 0.1499887130291424, 0.9999999893414333, 0.1499863774046959, 0.1499887832120244, 0.1499877151407386, 0.1499863774046921, 0.1499919567827726, 0.1499861655784835, 0.1499842378210808, 0, 0.1499863774046913, 0.1499876867632209, 0.1499872893636482, 0, 0.1499877151407341, 0.1499863430296605, 0, 0.149987836870267, 0.1499878368702677, 0.1499877151407345, 0, 0.1499891806148488, 0.149992934121264, 0.9896117258945127, 0.1499901434423551, 0.1499878368702677, 0.1499921507944653, 0, 0.1499901434159349, 0.1499903259334346, 0.1499901434159349, 0, 0.1499891806148491, 0.1499850972383666, 0.1499877151407348, 0.1499921507944653, 0, 0, 0, 0.1499887130291416, 0.1499891806148491, 0.1499876867632209, 0.9999999895924877, 0, 0.1499863774046913, 0.149988895545208, 0.1499872893636489, 0, 0, 0.1499921507944656, 0, 0.1499925380455214, 0.1499891806148499, 0, 0, 0.1499863774046913, 0.1499872893636489, 0.1499901434159352, 0, 0, 0.149987836870267, 0.1499901434159349, 0.1499857284261106, 0.1499863794665653, 0.1499901434159349, 0.1499877211385051, 0.1499877211385051, 0.1499855909809623, 0.1499888956503846, 0, 0.1499887131364146, 0, 0.1499878369929377, 0.149992150871251, 0.1499882921302272, 0.1499890233158051, 0, 0, 0, 0.25, 0.25, 0.25, 0.25, 0.25, 0.25, 0.25, 0.25, 0.1499942248375273, 0.1499882921302272, 0.1499844527147808, 0.1499842379839775, 0.149988783336311, 0.4991054634150719, 0.1499861655784835, 0.1499901434159349, 0.1499919567827719, 0, 0, 0.1499872893636489, 0, 0, 0, 0.1499877211385051, 0, 0, 0, 0, 0, 0, 0, 0.1700933485759665, 0, 0.1499862157900974, 0, 0, 0, 0, 0, 0, 0, 0, 0, 0.1499863774046898, 0, 0.1499890232066634, 0.149987836870267, 0, 0.1499844526087603, 0, 0.1499872893636489, 0.09556849434209236, 0.08296508991747198, 0.1499872272110262, 0.149982957953978, 0.1499862213011262, 0.1499882920264728, 0.1499887130291413, 0, 0.1499882920264728, 0, 0, 0.2672097392778686, 0.1499875637315817, 0, 0.9999999894050721, 0.1499830081647078, 0, 0.1499863430296635, 0.1499903259334351, 0.149987563731581, 0.1499876867632222, 0.149988895545208, 0.1499901434159349, 0.1499844526087603, 0, 0, 0.149982957953978, 0, 0.149989023206663, 0, 0, 0, 0, 0.1499872893636482, 0.1499844526087603, 0.1499876867632214, 0.9999999895189765, 0, 0, 0.1499929341476847, 0.1499927431474503, 0, 0, 0, 0, 0, 0, 0.1499876867632209, 0, 0.149987836870267, 0, 0, 0, 0, 0.1499877211385051, 0.1499862213011262, 0, 0.1499863774046913, 0, 0, 0.1499921507944656, 0.1499919567827719, 0.1499863774046906, 0.1499876867632214, 0.1499863794665653, 0.1499921507944653, 0.1499901434159349, 0.1499901434159349, 0, 0.1499877151407345, 0, 0, 0.1499901434159349, 0.1499901434159349, 0.1499921507944653, 0, 0.9999999896147751, 0, 0, 0, 0, 0, 0, 0.1499901434159345, 0, 0.1499903259334346, 0.1499872893636489, 0.1499903259334343, 0.1499876867632209, 0, 0, 0, 0, 0.9895587168431292, 0, 0.1499846100129965, 0, 0, 0.1499921507944656, 0, 0, 0, 0, 0.1499921507944656, 0.1499863794665661, 0.1499901434159349, 0.1499863774046913, 0.1499872893636475, 0.1499903259334343, 0, 0.1499844526087603, 0, 0.1499891806148491, 0, 0, 0, 0.1499862213011262, 0, 0.1499887130291413, 0.1499901434159345, 0.1499872893636489, 0, 0.1306160499638961, 0.1499863774046913, 0.149988895545208, 0.1499901434159345, 0.1499876867632217, 0.1499921507944653, 0.1499903259334351, 0.1499901434159349, 0.1499887832120168, 0, 0, 0, 0, 0.1499887130291413, 0.1499875637315802, 0.1499887832120168, 0.1499903259334346, 0, 0.1499872893636497, 0.1499921507944653, 0, 0.1499903259334346, 0.1499888955452077, 0.1499887832120168, 0.149987836870267, 0.149992934121264, 0.1499921507944656, 0.149988895545208, 0.1499901434159349, 0.149992934121264, 0, 0, 0.1499887130291416, 0, 0, 0, 0.1499850972383666, 0, 0, 0, 0, 0, 0, 0, 0, 0, 0, 0, 0, 0, 0, 0.1499863774046898, 0, 0, 0, 0, 0, 0.9999999895769701, 0, 0, 0, 0, 0.1499915603841641, 0, 0, 0, 0, 0, 0.1499877211385051, 0.959796047291479, 0, 0, 0, 0, 0, 0, 0, 0, 0, 0, 0, 0, 0, 0, 0, 0, 0, 0, 0, 0.1499842378210808, 0, 0, 0, 0] 
        ]
      },
     "canBai_SAMN02921314":{
       "Global MG94xREV":0,
       "Nucleotide GTR":1e-06,
       "Posterior prob omega class by site":        [
[0, 0, 0, 0, 0, 0, 0.8500000000000001, 0, 0, 0, 0, 0.8500000000000001, 0.8500000000000001, 0.8500000000000001, 0, 0, 0, 0.8500000000000001, 0.8500000000000001, 0.8500000000000001, 0.9015412080587943, 0.8500000000000001, 0.8500000000000001, 0.8500000000000001, 0.8500000000000001, 0.8500000000000001, 0.8500000000000001, 0, 0.8500000000000001, 0.8500000000000001, 0.8500000000000001, 0.8500000000000001, 0.8500000000000001, 0, 0.8500000000000001, 0.8500000000000001, 0.8500000000000001, 0.8500000000000001, 0.8500000000000001, 0, 0.8500000000000001, 0.8500000000000001, 0.8500000000000001, 0.8500000000000001, 0.8500000000000001, 0, 0, 0, 0, 0, 0.8500000000000001, 0.8500000000000001, 0, 0, 0, 0.01, 0.8500000000000001, 0, 0, 0, 0, 0.8500000000000001, 0.8500000000000001, 0.8080335728099931, 0, 0.8703361791360464, 0, 0.8500000000000001, 0, 0, 0, 0, 0, 0, 0, 0, 0.8500000000000001, 0, 0, 0, 0, 0.8500000000000001, 0.8500000000000001, 0, 0, 0, 0, 0.8500000000000001, 0.8500000000000001, 0.8500000000000001, 0.8500000000000001, 0.8500000000000001, 0.8500000000000001, 0.8500000000000001, 0.8500000000000001, 0.8500000000000001, 0, 0, 0, 1e-08, 0.8500000000000001, 0, 0.8500000000000001, 0.8500000000000001, 0, 0.8500000000000001, 0.8500000000000001, 0.8500000000000001, 0.7829783770663973, 0.8500000000000001, 0.8500000000000001, 0.8500000000000001, 0.8500000000000001, 0, 0.8500000000000001, 0, 0.8500000000000001, 0, 0.8500000000000001, 0.8349228660136225, 0, 0.8500000000000001, 0.8500000000000001, 0.8500000000000001, 0.8500000000000001, 0.8500000000000001, 0.8500000000000001, 0.8500000000000001, 0.8500000000000001, 0.8500000000000001, 0.8500000000000001, 0.8500000000000001, 0.8500000000000001, 0.8500000000000001, 0.8500000000000001, 0.8500000000000001, 0.8500000000000001, 0, 0, 0.8500000000000001, 0, 0.8500000000000001, 0.8500000000000001, 0.8500000000000001, 0.8500000000000001, 0.8500000000000001, 0.8500000000000001, 0.8500000000000001, 0.8500000000000001, 0.8500000000000001, 0.8500000000000001, 0.8500000000000001, 0.8500000000000001, 0.8500000000000001, 0.8500000000000001, 0.8500000000000001, 0.8500000000000001, 0.8500000000000001, 0, 0, 0, 0, 0.8500000000000001, 0.8500000000000001, 0, 0, 0, 0.8500000000000001, 0, 0, 0, 0, 0, 0, 0, 0.8500000000000001, 0, 0, 0, 0.8500000000000001, 0.8500000000000001, 0.8500000000000001, 0.8500000000000001, 0.8500000000000001, 0, 0, 0, 0.8500000000000001, 0.8500000000000001, 0, 0.8500000000000001, 1e-08, 0.8500000000000001, 0.8500000000000001, 0.8500000000000001, 0.8500000000000001, 0.8500000000000001, 0.01, 1e-08, 0.8500000000000001, 0, 0.75, 0.75, 0.75, 0.75, 0.75, 0.75, 0.8500000000000001, 0, 0.8500000000000001, 0.8500000000000001, 0.8500000000000001, 0.8500000000000001, 0, 0.8500000000000001, 0.8500000000000001, 0, 0.8500000000000001, 0.8500000000000001, 0.8500000000000001, 0.8500000000000001, 0, 0.8500000000000001, 0, 0.8500000000000001, 0, 0.8500000000000001, 0.8500000000000001, 0, 0.8500000000000001, 0.8500000000000001, 0.8500000000000001, 0.8500000000000001, 0.8500000000000001, 0.8500000000000001, 0.8500000000000001, 0, 0.8500000000000001, 0.8500000000000001, 0.8500000000000001, 0.8500000000000001, 0.8500000000000001, 0.8500000000000001, 0.8500000000000001, 0, 0.8500000000000001, 0.8500000000000001, 0.8500000000000001, 0.8500000000000001, 0.8500000000000001, 0.8500000000000001, 0.8500000000000001, 0.8500000000000001, 0, 0.8500000000000001, 0.8500000000000001, 0, 0.8500000000000001, 0.8500000000000001, 0.8500000000000001, 0.8500000000000001, 0.8500000000000001, 0.8500000000000001, 0, 0.01, 0.8500000000000001, 0.8500000000000001, 0.8500000000000001, 0.8500000000000001, 0.8500000000000001, 0, 0.8500000000000001, 0.8500000000000001, 0, 0, 0, 0.8500000000000001, 0, 0, 0, 0, 0, 0, 0.8500000000000001, 0, 0.8500000000000001, 0.8500000000000001, 0.8500000000000001, 1e-08, 0.8500000000000001, 0.8500000000000001, 0.8500000000000001, 0, 0.8500000000000001, 0.8500000000000001, 0.8500000000000001, 0.8500000000000001, 0, 0.8500000000000001, 0.8500000000000001, 0.8500000000000001, 0, 0.8500000000000001, 0.8500000000000001, 0.8500000000000001, 0.8500000000000001, 0.8500000000000001, 0.8500000000000001, 0.8500000000000001, 0.8500000000000001, 0.8500000000000001, 0.8500000000000001, 0.8500000000000001, 0.8500000000000001, 0.8500000000000001, 0.8500000000000001, 0.8500000000000001, 0.8500000000000001, 0.8500000000000001, 0.8500000000000001, 0.8500000000000001, 0, 0.8500000000000001, 0, 0.8500000000000001, 0.8500000000000001, 0, 0.8500000000000001, 0, 0.8500000000000001, 0.8500000000000001, 0.8500000000000001, 0.8500000000000001, 0.8500000000000001, 0, 0.8500000000000001, 0.8500000000000001, 0.8500000000000001, 0.8500000000000001, 0.8500000000000001, 0.8500000000000001, 0.8500000000000001, 0, 0, 0.8500000000000001, 0, 0, 0, 0.8500000000000001, 0.8500000000000001, 0, 0.8500000000000001, 0.8500000000000001, 0, 0, 0, 0, 0.8500000000000001, 0, 0.8500000000000001, 0.8500000000000001, 0.8500000000000001, 0.8500000000000001, 0.8500000000000001, 0.8500000000000001, 0, 0, 0, 0.8500000000000001, 0.8500000000000001, 0.8500000000000001, 0.8500000000000001, 0, 0, 0.8500000000000001, 0.8500000000000001, 0.8500000000000001, 0.8500000000000001, 0.8500000000000001, 0.8500000000000001, 0.8500000000000001, 0, 0.8500000000000001, 0.8500000000000001, 0.8500000000000001, 0.8500000000000001, 0.8500000000000001, 0.8500000000000001, 0.8500000000000001, 0.8500000000000001, 0.8500000000000001, 0.8500000000000001, 0.8500000000000001, 0.8500000000000001, 0.8500000000000001, 0.8500000000000001, 0.8500000000000001, 0.8500000000000001, 0.8500000000000001, 0.8500000000000001, 0.8500000000000001, 0, 0.8500000000000001, 0, 0.8500000000000001, 0.8500000000000001, 0.8500000000000001, 0, 0.8500000000000001, 0.8500000000000001, 0.8500000000000001, 0.8500000000000001, 0.8500000000000001, 0.8500000000000001, 0.8500000000000001, 0.8500000000000001, 0.8500000000000001, 0.8621884422746111, 0.8500000000000001, 0, 0, 0.8500000000000001, 0.8500000000000001, 0.8500000000000001, 0.8500000000000001, 0.8500000000000001, 0.8500000000000001, 0.8500000000000001, 0.8500000000000001, 0.8500000000000001, 0.8500000000000001, 0.8500000000000001, 0.8500000000000001, 0, 0.8500000000000001, 0.8500000000000001, 0.8500000000000001, 0.8500000000000001, 0.8500000000000001, 0.8500000000000001, 0, 0.8500000000000001, 0.8500000000000001, 0.8500000000000001, 0, 0.8500000000000001, 0, 0.8500000000000001, 0.8500000000000001, 0.8500000000000001, 0.8500000000000001, 0.8500000000000001, 0.8500000000000001, 0.8500000000000001, 0.8500000000000001, 0.8500000000000001, 0.8500000000000001, 0, 0, 0, 0, 0, 0, 0.8500000000000001, 0.8500000000000001, 0.8500000000000001, 0.8500000000000001, 0.8500000000000001, 0, 0, 0.8500000000000001, 0.8500000000000001, 0, 0, 0.8500000000000001, 0, 0.8500000000000001, 0, 0.8500000000000001, 0.8500000000000001, 0.8500000000000001, 0.8500000000000001, 0, 0, 0.8500000000000001, 0.8500000000000001, 0.8500000000000001, 0.8500000000000001, 0.8500000000000001, 0, 0.8500000000000001, 0.8500000000000001, 0.8500000000000001, 0.01, 0.8500000000000001, 0.8500000000000001, 0.8500000000000001, 0.8500000000000001, 0.8500000000000001, 0.8500000000000001, 0.8500000000000001, 0, 0.8500000000000001, 0.8500000000000001, 0.8500000000000001, 0.8500000000000001, 0.8500000000000001, 0.8500000000000001, 0.8500000000000001, 0, 0.8500000000000001, 0, 0.8500000000000001, 0.8500000000000001, 0.8500000000000001, 0.8500000000000001, 0.8500000000000001, 0, 0.8500000000000001, 0.8500000000000001, 0.7320376357103302, 0.8500000000000001, 0, 0.8500000000000001, 0.8500000000000001, 0.8500000000000001, 0.8500000000000001, 0.8500000000000001, 0.8500000000000001, 0, 0.8500000000000001, 0.8500000000000001, 0.8500000000000001, 0, 0.8500000000000001, 0.8500000000000001, 0.8500000000000001, 0.8500000000000001, 0.8500000000000001, 0.8500000000000001, 0.8500000000000001, 0.8500000000000001, 0.8500000000000001, 0.8500000000000001, 0, 0.8500000000000001, 0.8500000000000001, 0.8500000000000001, 0.8500000000000001, 0, 0.8500000000000001, 0.8500000000000001, 0.8500000000000001, 0.8500000000000001, 0.8500000000000001, 0.8500000000000001, 0, 0, 0.8500000000000001, 0, 0.8500000000000001, 0.8500000000000001, 0.8500000000000001, 0.8500000000000001, 0.8500000000000001, 0, 0.8500000000000001, 0.8500000000000001, 0, 0.8500000000000001, 0, 0.8500000000000001, 0.8500000000000001, 0.8500000000000001, 0.8500000000000001, 0, 0, 0, 0, 0, 1e-08, 0, 0, 0.8439201044922888, 0.8500000000000001, 0, 0, 0.8500000000000001, 0.8500000000000001, 0, 0.8500000000000001, 0.8500000000000001, 0, 0.8500000000000001, 0, 0.8500000000000001, 0.8500000000000001, 0, 0, 0.8500000000000001, 0.8500000000000001, 0.8500000000000001, 0.75, 0.75, 0.75, 0.75, 0.75, 0.75, 0.75, 0.75, 0.75, 0.75, 0.75, 0.75, 0.8500000000000001, 0.8500000000000001, 0.8500000000000001, 0.8500000000000001, 0.8500000000000001, 0, 0.8500000000000001, 0.8500000000000001, 0, 0.8500000000000001, 0.8500000000000001, 0.8500000000000001, 0.8500000000000001, 0.8500000000000001, 0.8500000000000001, 0, 0.8500000000000001, 0, 0.8500000000000001, 0, 0.8500000000000001, 0, 0.75, 0.75, 0.75, 0.75, 0.75, 0.75, 0.75, 0.75, 0.75, 0.75, 0.75, 0.75, 0.75, 0.8500000000000001, 0.8500000000000001, 0.8500000000000001, 0.8500000000000001, 0, 0.8500000000000001, 0.8500000000000001, 0.8500000000000001, 0.8500000000000001, 0, 0.8500000000000001, 0.8500000000000001, 0.8500000000000001, 0, 1e-08, 0.8500000000000001, 0, 0.8500000000000001, 0.8500000000000001, 0.8500000000000001, 0.8500000000000001, 0, 0.8500000000000001, 0.8500000000000001, 0.8432746932860017, 0, 0, 0.8500000000000001, 1e-08, 0.8500000000000001, 0, 0, 0, 1e-08, 0.8817239726959504, 0.8500000000000001, 0.8500000000000001, 0.8500000000000001, 0, 1e-08, 0.8500000000000001, 0.8500000000000001, 0.8500000000000001, 0.8500000000000001, 0.8500000000000001, 0.8500000000000001, 0, 0.8500000000000001, 0, 0.8500000000000001, 0.8500000000000001, 0.8500000000000001, 0, 0, 0.8500000000000001, 0.8500000000000001, 0.8584435095519524, 0.8500000000000001, 0, 0.8500000000000001, 0.8500000000000001, 0, 0.75, 0.75, 0.75, 0.75, 0.75, 0.75, 0.75, 0.75, 0.75, 0.75, 0.75, 0.75, 0.75, 0.8500000000000001, 0.8500000000000001, 0.8500000000000001, 0, 0, 0, 0, 0.8500000000000001, 0.8500000000000001, 0.8500000000000001, 0, 0.01, 0.8500000000000001, 0.8500000000000001, 0.8500000000000001, 0.8500000000000001, 0.8500000000000001, 0.8500000000000001, 0.8500000000000001, 0.8500000000000001, 0, 0.8500000000000001, 0.8500000000000001, 0.8500000000000001, 0.8500000000000001, 0.8500000000000001, 0, 0.8500000000000001, 1e-08, 0.8500000000000001, 0.8500000000000001, 0.8500000000000001, 0, 0.8500000000000001, 0.8500000000000001, 0.8500000000000001, 0.8500000000000001, 0, 0, 0, 0.8500000000000001, 0.8500000000000001, 0.8500000000000001, 0.8500000000000001, 0, 0.8500000000000001, 0.8500000000000001, 0.8500000000000001, 0.8500000000000001, 0.8500000000000001, 0.8500000000000001, 0, 0.8500000000000001, 0.8500000000000001, 0.8500000000000001, 0.8500000000000001, 0.8500000000000001, 0.8500000000000001, 0.7829783770663973, 0.8500000000000001, 0, 0.8500000000000001, 0.8500000000000001, 0.8500000000000001, 0.8500000000000001, 0, 0, 0.841137454200108, 0.8500000000000001, 0.8500000000000001, 0, 0, 0.8500000000000001, 0.8500000000000001, 0.8500000000000001, 0, 0.8500000000000001, 0, 0.8500000000000001, 1e-08, 0.8500000000000001, 0.8500000000000001, 0.8500000000000001, 0, 0.8500000000000001, 0.8500000000000001, 0.8500000000000001, 0.8500000000000001, 0, 0.8500000000000001, 0.8500000000000001, 0, 0.8500000000000001, 0.8500000000000001, 0.8500000000000001, 0.8500000000000001, 0, 0.8500000000000001, 0, 0.8, 0.75, 0, 0, 0.75, 0.8500000000000001, 0.8500000000000001, 0.8500000000000001, 0, 0.8500000000000001, 0.8500000000000001, 0.8500000000000001, 0, 0.8500000000000001, 0.01, 0.8500000000000001, 0, 0.8500000000000001, 0.8500000000000001, 0.8500000000000001, 0.8500000000000001, 0.8500000000000001, 0.8500000000000001, 0, 0, 0.8500000000000001, 0.8500000000000001, 0.8500000000000001, 0.8500000000000001, 0.8500000000000001, 0.8500000000000001, 0.8500000000000001, 0, 0.8125388202511316, 0, 0.8500000000000001, 0.8500000000000001, 0.8500000000000001, 0, 0, 0.8500000000000001, 0.8500000000000001, 0.8500000000000001, 0.8500000000000001, 0.8500000000000001, 0.8500000000000001, 0.8500000000000001, 0.8500000000000001, 0.8500000000000001, 0.8500000000000001, 0.8500000000000001, 0.8500000000000001, 0.8500000000000001, 0.8500000000000001, 0.8500000000000001, 0.8500000000000001, 0.8500000000000001, 0.8520926783005681, 0.8500000000000001, 0.8500000000000001, 0.8500000000000001, 0.8500000000000001, 0.8500000000000001, 0.8500000000000001, 0.7510556627634533, 0.8500000000000001, 0, 0.8500000000000001, 0, 0.8500000000000001, 0, 0.8500000000000001, 0.8500000000000001, 0.8500000000000001, 0.8190016955838257, 0.8500000000000001, 0, 0.8500000000000001, 0.8500000000000001, 1e-08, 0.8500000000000001, 0, 0, 0.8500000000000001, 0.8500000000000001, 1e-08, 0.8500000000000001, 0.8500000000000001, 0.8500000000000001, 0.8500000000000001, 0.8500000000000001, 0.8500000000000001, 0.8500000000000001, 0.8500000000000001, 0.8500000000000001, 0.8500000000000001, 0.8500000000000001, 0.8500000000000001, 0.8500000000000001, 0.8500000000000001, 0.8500000000000001, 0, 0, 0.75, 0, 0.8500000000000001, 0, 0, 1e-08, 0.8500000000000001, 0, 0.8500000000000001, 0.8500000000000001, 0.01, 0, 0.8500000000000001, 0.8500000000000001, 0.8500000000000001, 0.8500000000000001, 0.8500000000000001, 0.8500000000000001, 0.8500000000000001, 0.8500000000000001, 1e-08, 0, 0.8500000000000001, 0.8500000000000001, 0, 0, 0.8500000000000001, 0.8500000000000001, 0.8500000000000001, 0.8500000000000001, 0.8500000000000001, 0.8500000000000001, 0.8500000000000001, 0.8500000000000001, 0.8500000000000001, 0, 0.8500000000000001, 0, 0.8370136925573396, 0.8500000000000001, 0.8500000000000001, 0.8500000000000001, 0.8799905299737685, 0.8500000000000001, 0, 0.8500000000000001, 0.8500000000000001, 0.8500000000000001, 0.8820648156175802, 1e-08, 0.8500000000000001, 0, 1e-08, 1e-08, 0.01, 0.8500000000000001, 0.8500000000000001, 0, 0.8500000000000001, 0.8500000000000001, 0, 0.8500000000000001, 0.8500000000000001, 0.8500000000000001, 0.8500000000000001, 0.8500000000000001, 0, 0.8500000000000001, 0.8500000000000001, 0, 0.8500000000000001, 0.8538884924645235, 0.8500000000000001, 0.8500000000000001, 0.8500000000000001, 0.8500000000000001, 0.8500000000000001, 0.8500000000000001, 1e-08, 0.8500000000000001, 0.8500000000000001, 0.8500000000000001, 0.8500000000000001, 0.8500000000000001, 0.8500000000000001, 0.8500000000000001, 0, 0.8500000000000001, 0.8500000000000001, 0.8500000000000001, 0, 0.8500000000000001, 0.8500000000000001, 0, 0.8500000000000001, 0.8500000000000001, 0.8500000000000001, 0, 0.8500000000000001, 0.8500000000000001, 0.01, 0.8500000000000001, 0.8500000000000001, 0.8500000000000001, 0, 0.8500000000000001, 0.8500000000000001, 0.8500000000000001, 0, 0.8500000000000001, 0.8500000000000001, 0.8500000000000001, 0.8500000000000001, 0, 0, 0, 0.8500000000000001, 0.8500000000000001, 0.8500000000000001, 1e-08, 0, 0.8500000000000001, 0.8500000000000001, 0.8500000000000001, 0, 0, 0.8500000000000001, 0, 0.8500000000000001, 0.8500000000000001, 0, 0, 0.8500000000000001, 0.8500000000000001, 0.8500000000000001, 0, 0, 0.8500000000000001, 0.8500000000000001, 0.8500000000000001, 0.8500000000000001, 0.8500000000000001, 0.8500000000000001, 0.8500000000000001, 0.8500000000000001, 0.8500000000000001, 0, 0.8500000000000001, 0, 0.8500000000000001, 0.8500000000000001, 0.8500000000000001, 0.8500000000000001, 0, 0, 0, 0.75, 0.75, 0.75, 0.75, 0.75, 0.75, 0.75, 0.75, 0.8500000000000001, 0.8500000000000001, 0.8500000000000001, 0.8500000000000001, 0.8500000000000001, 0.7328943325351847, 0.8500000000000001, 0.8500000000000001, 0.8500000000000001, 0, 0, 0.8500000000000001, 0, 0, 0, 0.8500000000000001, 0, 0, 0, 0, 0, 0, 0, 0.7875554346747911, 0, 0.8500000000000001, 0, 0, 0, 0, 0, 0, 0, 0, 0, 0.8500000000000001, 0, 0.8500000000000001, 0.8500000000000001, 0, 0.8500000000000001, 0, 0.8500000000000001, 0.8493888829847687, 0.8622989901307023, 0.8500000000000001, 0.8500000000000001, 0.8500000000000001, 0.8500000000000001, 0.8500000000000001, 0, 0.8500000000000001, 0, 0, 0.7327254249999998, 0.8500000000000001, 0, 1e-08, 0.8500000000000001, 0, 0.8500000000000001, 0.8500000000000001, 0.8500000000000001, 0.8500000000000001, 0.8500000000000001, 0.8500000000000001, 0.8500000000000001, 0, 0, 0.8500000000000001, 0, 0.8500000000000001, 0, 0, 0, 0, 0.8500000000000001, 0.8500000000000001, 0.8500000000000001, 1e-08, 0, 0, 0.8500000000000001, 0.8500000000000001, 0, 0, 0, 0, 0, 0, 0.8500000000000001, 0, 0.8500000000000001, 0, 0, 0, 0, 0.8500000000000001, 0.8500000000000001, 0, 0.8500000000000001, 0, 0, 0.8500000000000001, 0.8500000000000001, 0.8500000000000001, 0.8500000000000001, 0.8500000000000001, 0.8500000000000001, 0.8500000000000001, 0.8500000000000001, 0, 0.8500000000000001, 0, 0, 0.8500000000000001, 0.8500000000000001, 0.8500000000000001, 0, 1e-08, 0, 0, 0, 0, 0, 0, 0.8500000000000001, 0, 0.8500000000000001, 0.8500000000000001, 0.8500000000000001, 0.8500000000000001, 0, 0, 0, 0, 0.01, 0, 0.8500000000000001, 0, 0, 0.8500000000000001, 0, 0, 0, 0, 0.8500000000000001, 0.8500000000000001, 0.8500000000000001, 0.8500000000000001, 0.8500000000000001, 0.8500000000000001, 0, 0.8500000000000001, 0, 0.8500000000000001, 0, 0, 0, 0.8500000000000001, 0, 0.8500000000000001, 0.8500000000000001, 0.8500000000000001, 0, 0.8424573152622309, 0.8500000000000001, 0.8500000000000001, 0.8500000000000001, 0.8500000000000001, 0.8500000000000001, 0.8500000000000001, 0.8500000000000001, 0.8500000000000001, 0, 0, 0, 0, 0.8500000000000001, 0.8500000000000001, 0.8500000000000001, 0.8500000000000001, 0, 0.8500000000000001, 0.8500000000000001, 0, 0.8500000000000001, 0.8500000000000001, 0.8500000000000001, 0.8500000000000001, 0.8500000000000001, 0.8500000000000001, 0.8500000000000001, 0.8500000000000001, 0.8500000000000001, 0, 0, 0.8500000000000001, 0, 0, 0, 0.8500000000000001, 0, 0, 0, 0, 0, 0, 0, 0, 0, 0, 0, 0, 0, 0, 0.8500000000000001, 0, 0, 0, 0, 0, 1e-08, 0, 0, 0, 0, 0.8500000000000001, 0, 0, 0, 0, 0, 0.8500000000000001, 0.6981841519109965, 0, 0, 0, 0, 0, 0, 0, 0, 0, 0, 0, 0, 0, 0, 0, 0, 0, 0, 0, 0.8500000000000001, 0, 0, 0, 0],
        [0, 0, 0, 0, 0, 0, 0.1499999999999999, 0, 0, 0, 0, 0.1499999999999999, 0.1499999999999999, 0.1499999999999999, 0, 0, 0, 0.1499999999999999, 0.1499999999999999, 0.1499999999999999, 0.09845879194120566, 0.1499999999999999, 0.1499999999999999, 0.1499999999999999, 0.1499999999999999, 0.1499999999999999, 0.1499999999999999, 0, 0.1499999999999999, 0.1499999999999999, 0.1499999999999999, 0.1499999999999999, 0.1499999999999999, 0, 0.1499999999999999, 0.1499999999999999, 0.1499999999999999, 0.1499999999999999, 0.1499999999999999, 0, 0.1499999999999999, 0.1499999999999999, 0.1499999999999999, 0.1499999999999999, 0.1499999999999999, 0, 0, 0, 0, 0, 0.1499999999999999, 0.1499999999999999, 0, 0, 0, 0.99, 0.1499999999999999, 0, 0, 0, 0, 0.1499999999999999, 0.1499999999999999, 0.1919664271900069, 0, 0.1296638208639536, 0, 0.1499999999999999, 0, 0, 0, 0, 0, 0, 0, 0, 0.1499999999999999, 0, 0, 0, 0, 0.1499999999999999, 0.1499999999999999, 0, 0, 0, 0, 0.1499999999999999, 0.1499999999999999, 0.1499999999999999, 0.1499999999999999, 0.1499999999999999, 0.1499999999999999, 0.1499999999999999, 0.1499999999999999, 0.1499999999999999, 0, 0, 0, 0.9999999899999999, 0.1499999999999999, 0, 0.1499999999999999, 0.1499999999999999, 0, 0.1499999999999999, 0.1499999999999999, 0.1499999999999999, 0.2170216229336027, 0.1499999999999999, 0.1499999999999999, 0.1499999999999999, 0.1499999999999999, 0, 0.1499999999999999, 0, 0.1499999999999999, 0, 0.1499999999999999, 0.1650771339863775, 0, 0.1499999999999999, 0.1499999999999999, 0.1499999999999999, 0.1499999999999999, 0.1499999999999999, 0.1499999999999999, 0.1499999999999999, 0.1499999999999999, 0.1499999999999999, 0.1499999999999999, 0.1499999999999999, 0.1499999999999999, 0.1499999999999999, 0.1499999999999999, 0.1499999999999999, 0.1499999999999999, 0, 0, 0.1499999999999999, 0, 0.1499999999999999, 0.1499999999999999, 0.1499999999999999, 0.1499999999999999, 0.1499999999999999, 0.1499999999999999, 0.1499999999999999, 0.1499999999999999, 0.1499999999999999, 0.1499999999999999, 0.1499999999999999, 0.1499999999999999, 0.1499999999999999, 0.1499999999999999, 0.1499999999999999, 0.1499999999999999, 0.1499999999999999, 0, 0, 0, 0, 0.1499999999999999, 0.1499999999999999, 0, 0, 0, 0.1499999999999999, 0, 0, 0, 0, 0, 0, 0, 0.1499999999999999, 0, 0, 0, 0.1499999999999999, 0.1499999999999999, 0.1499999999999999, 0.1499999999999999, 0.1499999999999999, 0, 0, 0, 0.1499999999999999, 0.1499999999999999, 0, 0.1499999999999999, 0.9999999899999999, 0.1499999999999999, 0.1499999999999999, 0.1499999999999999, 0.1499999999999999, 0.1499999999999999, 0.99, 0.9999999899999999, 0.1499999999999999, 0, 0.25, 0.25, 0.25, 0.25, 0.25, 0.25, 0.1499999999999999, 0, 0.1499999999999999, 0.1499999999999999, 0.1499999999999999, 0.1499999999999999, 0, 0.1499999999999999, 0.1499999999999999, 0, 0.1499999999999999, 0.1499999999999999, 0.1499999999999999, 0.1499999999999999, 0, 0.1499999999999999, 0, 0.1499999999999999, 0, 0.1499999999999999, 0.1499999999999999, 0, 0.1499999999999999, 0.1499999999999999, 0.1499999999999999, 0.1499999999999999, 0.1499999999999999, 0.1499999999999999, 0.1499999999999999, 0, 0.1499999999999999, 0.1499999999999999, 0.1499999999999999, 0.1499999999999999, 0.1499999999999999, 0.1499999999999999, 0.1499999999999999, 0, 0.1499999999999999, 0.1499999999999999, 0.1499999999999999, 0.1499999999999999, 0.1499999999999999, 0.1499999999999999, 0.1499999999999999, 0.1499999999999999, 0, 0.1499999999999999, 0.1499999999999999, 0, 0.1499999999999999, 0.1499999999999999, 0.1499999999999999, 0.1499999999999999, 0.1499999999999999, 0.1499999999999999, 0, 0.99, 0.1499999999999999, 0.1499999999999999, 0.1499999999999999, 0.1499999999999999, 0.1499999999999999, 0, 0.1499999999999999, 0.1499999999999999, 0, 0, 0, 0.1499999999999999, 0, 0, 0, 0, 0, 0, 0.1499999999999999, 0, 0.1499999999999999, 0.1499999999999999, 0.1499999999999999, 0.9999999899999999, 0.1499999999999999, 0.1499999999999999, 0.1499999999999999, 0, 0.1499999999999999, 0.1499999999999999, 0.1499999999999999, 0.1499999999999999, 0, 0.1499999999999999, 0.1499999999999999, 0.1499999999999999, 0, 0.1499999999999999, 0.1499999999999999, 0.1499999999999999, 0.1499999999999999, 0.1499999999999999, 0.1499999999999999, 0.1499999999999999, 0.1499999999999999, 0.1499999999999999, 0.1499999999999999, 0.1499999999999999, 0.1499999999999999, 0.1499999999999999, 0.1499999999999999, 0.1499999999999999, 0.1499999999999999, 0.1499999999999999, 0.1499999999999999, 0.1499999999999999, 0, 0.1499999999999999, 0, 0.1499999999999999, 0.1499999999999999, 0, 0.1499999999999999, 0, 0.1499999999999999, 0.1499999999999999, 0.1499999999999999, 0.1499999999999999, 0.1499999999999999, 0, 0.1499999999999999, 0.1499999999999999, 0.1499999999999999, 0.1499999999999999, 0.1499999999999999, 0.1499999999999999, 0.1499999999999999, 0, 0, 0.1499999999999999, 0, 0, 0, 0.1499999999999999, 0.1499999999999999, 0, 0.1499999999999999, 0.1499999999999999, 0, 0, 0, 0, 0.1499999999999999, 0, 0.1499999999999999, 0.1499999999999999, 0.1499999999999999, 0.1499999999999999, 0.1499999999999999, 0.1499999999999999, 0, 0, 0, 0.1499999999999999, 0.1499999999999999, 0.1499999999999999, 0.1499999999999999, 0, 0, 0.1499999999999999, 0.1499999999999999, 0.1499999999999999, 0.1499999999999999, 0.1499999999999999, 0.1499999999999999, 0.1499999999999999, 0, 0.1499999999999999, 0.1499999999999999, 0.1499999999999999, 0.1499999999999999, 0.1499999999999999, 0.1499999999999999, 0.1499999999999999, 0.1499999999999999, 0.1499999999999999, 0.1499999999999999, 0.1499999999999999, 0.1499999999999999, 0.1499999999999999, 0.1499999999999999, 0.1499999999999999, 0.1499999999999999, 0.1499999999999999, 0.1499999999999999, 0.1499999999999999, 0, 0.1499999999999999, 0, 0.1499999999999999, 0.1499999999999999, 0.1499999999999999, 0, 0.1499999999999999, 0.1499999999999999, 0.1499999999999999, 0.1499999999999999, 0.1499999999999999, 0.1499999999999999, 0.1499999999999999, 0.1499999999999999, 0.1499999999999999, 0.1378115577253889, 0.1499999999999999, 0, 0, 0.1499999999999999, 0.1499999999999999, 0.1499999999999999, 0.1499999999999999, 0.1499999999999999, 0.1499999999999999, 0.1499999999999999, 0.1499999999999999, 0.1499999999999999, 0.1499999999999999, 0.1499999999999999, 0.1499999999999999, 0, 0.1499999999999999, 0.1499999999999999, 0.1499999999999999, 0.1499999999999999, 0.1499999999999999, 0.1499999999999999, 0, 0.1499999999999999, 0.1499999999999999, 0.1499999999999999, 0, 0.1499999999999999, 0, 0.1499999999999999, 0.1499999999999999, 0.1499999999999999, 0.1499999999999999, 0.1499999999999999, 0.1499999999999999, 0.1499999999999999, 0.1499999999999999, 0.1499999999999999, 0.1499999999999999, 0, 0, 0, 0, 0, 0, 0.1499999999999999, 0.1499999999999999, 0.1499999999999999, 0.1499999999999999, 0.1499999999999999, 0, 0, 0.1499999999999999, 0.1499999999999999, 0, 0, 0.1499999999999999, 0, 0.1499999999999999, 0, 0.1499999999999999, 0.1499999999999999, 0.1499999999999999, 0.1499999999999999, 0, 0, 0.1499999999999999, 0.1499999999999999, 0.1499999999999999, 0.1499999999999999, 0.1499999999999999, 0, 0.1499999999999999, 0.1499999999999999, 0.1499999999999999, 0.99, 0.1499999999999999, 0.1499999999999999, 0.1499999999999999, 0.1499999999999999, 0.1499999999999999, 0.1499999999999999, 0.1499999999999999, 0, 0.1499999999999999, 0.1499999999999999, 0.1499999999999999, 0.1499999999999999, 0.1499999999999999, 0.1499999999999999, 0.1499999999999999, 0, 0.1499999999999999, 0, 0.1499999999999999, 0.1499999999999999, 0.1499999999999999, 0.1499999999999999, 0.1499999999999999, 0, 0.1499999999999999, 0.1499999999999999, 0.2679623642896698, 0.1499999999999999, 0, 0.1499999999999999, 0.1499999999999999, 0.1499999999999999, 0.1499999999999999, 0.1499999999999999, 0.1499999999999999, 0, 0.1499999999999999, 0.1499999999999999, 0.1499999999999999, 0, 0.1499999999999999, 0.1499999999999999, 0.1499999999999999, 0.1499999999999999, 0.1499999999999999, 0.1499999999999999, 0.1499999999999999, 0.1499999999999999, 0.1499999999999999, 0.1499999999999999, 0, 0.1499999999999999, 0.1499999999999999, 0.1499999999999999, 0.1499999999999999, 0, 0.1499999999999999, 0.1499999999999999, 0.1499999999999999, 0.1499999999999999, 0.1499999999999999, 0.1499999999999999, 0, 0, 0.1499999999999999, 0, 0.1499999999999999, 0.1499999999999999, 0.1499999999999999, 0.1499999999999999, 0.1499999999999999, 0, 0.1499999999999999, 0.1499999999999999, 0, 0.1499999999999999, 0, 0.1499999999999999, 0.1499999999999999, 0.1499999999999999, 0.1499999999999999, 0, 0, 0, 0, 0, 0.9999999899999999, 0, 0, 0.1560798955077112, 0.1499999999999999, 0, 0, 0.1499999999999999, 0.1499999999999999, 0, 0.1499999999999999, 0.1499999999999999, 0, 0.1499999999999999, 0, 0.1499999999999999, 0.1499999999999999, 0, 0, 0.1499999999999999, 0.1499999999999999, 0.1499999999999999, 0.25, 0.25, 0.25, 0.25, 0.25, 0.25, 0.25, 0.25, 0.25, 0.25, 0.25, 0.25, 0.1499999999999999, 0.1499999999999999, 0.1499999999999999, 0.1499999999999999, 0.1499999999999999, 0, 0.1499999999999999, 0.1499999999999999, 0, 0.1499999999999999, 0.1499999999999999, 0.1499999999999999, 0.1499999999999999, 0.1499999999999999, 0.1499999999999999, 0, 0.1499999999999999, 0, 0.1499999999999999, 0, 0.1499999999999999, 0, 0.25, 0.25, 0.25, 0.25, 0.25, 0.25, 0.25, 0.25, 0.25, 0.25, 0.25, 0.25, 0.25, 0.1499999999999999, 0.1499999999999999, 0.1499999999999999, 0.1499999999999999, 0, 0.1499999999999999, 0.1499999999999999, 0.1499999999999999, 0.1499999999999999, 0, 0.1499999999999999, 0.1499999999999999, 0.1499999999999999, 0, 0.9999999899999999, 0.1499999999999999, 0, 0.1499999999999999, 0.1499999999999999, 0.1499999999999999, 0.1499999999999999, 0, 0.1499999999999999, 0.1499999999999999, 0.1567253067139983, 0, 0, 0.1499999999999999, 0.9999999899999999, 0.1499999999999999, 0, 0, 0, 0.9999999899999999, 0.1182760273040496, 0.1499999999999999, 0.1499999999999999, 0.1499999999999999, 0, 0.9999999899999999, 0.1499999999999999, 0.1499999999999999, 0.1499999999999999, 0.1499999999999999, 0.1499999999999999, 0.1499999999999999, 0, 0.1499999999999999, 0, 0.1499999999999999, 0.1499999999999999, 0.1499999999999999, 0, 0, 0.1499999999999999, 0.1499999999999999, 0.1415564904480476, 0.1499999999999999, 0, 0.1499999999999999, 0.1499999999999999, 0, 0.25, 0.25, 0.25, 0.25, 0.25, 0.25, 0.25, 0.25, 0.25, 0.25, 0.25, 0.25, 0.25, 0.1499999999999999, 0.1499999999999999, 0.1499999999999999, 0, 0, 0, 0, 0.1499999999999999, 0.1499999999999999, 0.1499999999999999, 0, 0.99, 0.1499999999999999, 0.1499999999999999, 0.1499999999999999, 0.1499999999999999, 0.1499999999999999, 0.1499999999999999, 0.1499999999999999, 0.1499999999999999, 0, 0.1499999999999999, 0.1499999999999999, 0.1499999999999999, 0.1499999999999999, 0.1499999999999999, 0, 0.1499999999999999, 0.9999999899999999, 0.1499999999999999, 0.1499999999999999, 0.1499999999999999, 0, 0.1499999999999999, 0.1499999999999999, 0.1499999999999999, 0.1499999999999999, 0, 0, 0, 0.1499999999999999, 0.1499999999999999, 0.1499999999999999, 0.1499999999999999, 0, 0.1499999999999999, 0.1499999999999999, 0.1499999999999999, 0.1499999999999999, 0.1499999999999999, 0.1499999999999999, 0, 0.1499999999999999, 0.1499999999999999, 0.1499999999999999, 0.1499999999999999, 0.1499999999999999, 0.1499999999999999, 0.2170216229336027, 0.1499999999999999, 0, 0.1499999999999999, 0.1499999999999999, 0.1499999999999999, 0.1499999999999999, 0, 0, 0.158862545799892, 0.1499999999999999, 0.1499999999999999, 0, 0, 0.1499999999999999, 0.1499999999999999, 0.1499999999999999, 0, 0.1499999999999999, 0, 0.1499999999999999, 0.9999999899999999, 0.1499999999999999, 0.1499999999999999, 0.1499999999999999, 0, 0.1499999999999999, 0.1499999999999999, 0.1499999999999999, 0.1499999999999999, 0, 0.1499999999999999, 0.1499999999999999, 0, 0.1499999999999999, 0.1499999999999999, 0.1499999999999999, 0.1499999999999999, 0, 0.1499999999999999, 0, 0.2, 0.25, 0, 0, 0.25, 0.1499999999999999, 0.1499999999999999, 0.1499999999999999, 0, 0.1499999999999999, 0.1499999999999999, 0.1499999999999999, 0, 0.1499999999999999, 0.99, 0.1499999999999999, 0, 0.1499999999999999, 0.1499999999999999, 0.1499999999999999, 0.1499999999999999, 0.1499999999999999, 0.1499999999999999, 0, 0, 0.1499999999999999, 0.1499999999999999, 0.1499999999999999, 0.1499999999999999, 0.1499999999999999, 0.1499999999999999, 0.1499999999999999, 0, 0.1874611797488684, 0, 0.1499999999999999, 0.1499999999999999, 0.1499999999999999, 0, 0, 0.1499999999999999, 0.1499999999999999, 0.1499999999999999, 0.1499999999999999, 0.1499999999999999, 0.1499999999999999, 0.1499999999999999, 0.1499999999999999, 0.1499999999999999, 0.1499999999999999, 0.1499999999999999, 0.1499999999999999, 0.1499999999999999, 0.1499999999999999, 0.1499999999999999, 0.1499999999999999, 0.1499999999999999, 0.1479073216994319, 0.1499999999999999, 0.1499999999999999, 0.1499999999999999, 0.1499999999999999, 0.1499999999999999, 0.1499999999999999, 0.2489443372365467, 0.1499999999999999, 0, 0.1499999999999999, 0, 0.1499999999999999, 0, 0.1499999999999999, 0.1499999999999999, 0.1499999999999999, 0.1809983044161743, 0.1499999999999999, 0, 0.1499999999999999, 0.1499999999999999, 0.9999999899999999, 0.1499999999999999, 0, 0, 0.1499999999999999, 0.1499999999999999, 0.9999999899999999, 0.1499999999999999, 0.1499999999999999, 0.1499999999999999, 0.1499999999999999, 0.1499999999999999, 0.1499999999999999, 0.1499999999999999, 0.1499999999999999, 0.1499999999999999, 0.1499999999999999, 0.1499999999999999, 0.1499999999999999, 0.1499999999999999, 0.1499999999999999, 0.1499999999999999, 0, 0, 0.25, 0, 0.1499999999999999, 0, 0, 0.9999999899999999, 0.1499999999999999, 0, 0.1499999999999999, 0.1499999999999999, 0.99, 0, 0.1499999999999999, 0.1499999999999999, 0.1499999999999999, 0.1499999999999999, 0.1499999999999999, 0.1499999999999999, 0.1499999999999999, 0.1499999999999999, 0.9999999899999999, 0, 0.1499999999999999, 0.1499999999999999, 0, 0, 0.1499999999999999, 0.1499999999999999, 0.1499999999999999, 0.1499999999999999, 0.1499999999999999, 0.1499999999999999, 0.1499999999999999, 0.1499999999999999, 0.1499999999999999, 0, 0.1499999999999999, 0, 0.1629863074426604, 0.1499999999999999, 0.1499999999999999, 0.1499999999999999, 0.1200094700262315, 0.1499999999999999, 0, 0.1499999999999999, 0.1499999999999999, 0.1499999999999999, 0.1179351843824198, 0.9999999899999999, 0.1499999999999999, 0, 0.9999999899999999, 0.9999999899999999, 0.99, 0.1499999999999999, 0.1499999999999999, 0, 0.1499999999999999, 0.1499999999999999, 0, 0.1499999999999999, 0.1499999999999999, 0.1499999999999999, 0.1499999999999999, 0.1499999999999999, 0, 0.1499999999999999, 0.1499999999999999, 0, 0.1499999999999999, 0.1461115075354765, 0.1499999999999999, 0.1499999999999999, 0.1499999999999999, 0.1499999999999999, 0.1499999999999999, 0.1499999999999999, 0.9999999899999999, 0.1499999999999999, 0.1499999999999999, 0.1499999999999999, 0.1499999999999999, 0.1499999999999999, 0.1499999999999999, 0.1499999999999999, 0, 0.1499999999999999, 0.1499999999999999, 0.1499999999999999, 0, 0.1499999999999999, 0.1499999999999999, 0, 0.1499999999999999, 0.1499999999999999, 0.1499999999999999, 0, 0.1499999999999999, 0.1499999999999999, 0.99, 0.1499999999999999, 0.1499999999999999, 0.1499999999999999, 0, 0.1499999999999999, 0.1499999999999999, 0.1499999999999999, 0, 0.1499999999999999, 0.1499999999999999, 0.1499999999999999, 0.1499999999999999, 0, 0, 0, 0.1499999999999999, 0.1499999999999999, 0.1499999999999999, 0.9999999899999999, 0, 0.1499999999999999, 0.1499999999999999, 0.1499999999999999, 0, 0, 0.1499999999999999, 0, 0.1499999999999999, 0.1499999999999999, 0, 0, 0.1499999999999999, 0.1499999999999999, 0.1499999999999999, 0, 0, 0.1499999999999999, 0.1499999999999999, 0.1499999999999999, 0.1499999999999999, 0.1499999999999999, 0.1499999999999999, 0.1499999999999999, 0.1499999999999999, 0.1499999999999999, 0, 0.1499999999999999, 0, 0.1499999999999999, 0.1499999999999999, 0.1499999999999999, 0.1499999999999999, 0, 0, 0, 0.25, 0.25, 0.25, 0.25, 0.25, 0.25, 0.25, 0.25, 0.1499999999999999, 0.1499999999999999, 0.1499999999999999, 0.1499999999999999, 0.1499999999999999, 0.2671056674648153, 0.1499999999999999, 0.1499999999999999, 0.1499999999999999, 0, 0, 0.1499999999999999, 0, 0, 0, 0.1499999999999999, 0, 0, 0, 0, 0, 0, 0, 0.2124445653252089, 0, 0.1499999999999999, 0, 0, 0, 0, 0, 0, 0, 0, 0, 0.1499999999999999, 0, 0.1499999999999999, 0.1499999999999999, 0, 0.1499999999999999, 0, 0.1499999999999999, 0.1506111170152313, 0.1377010098692977, 0.1499999999999999, 0.1499999999999999, 0.1499999999999999, 0.1499999999999999, 0.1499999999999999, 0, 0.1499999999999999, 0, 0, 0.2672745750000002, 0.1499999999999999, 0, 0.9999999899999999, 0.1499999999999999, 0, 0.1499999999999999, 0.1499999999999999, 0.1499999999999999, 0.1499999999999999, 0.1499999999999999, 0.1499999999999999, 0.1499999999999999, 0, 0, 0.1499999999999999, 0, 0.1499999999999999, 0, 0, 0, 0, 0.1499999999999999, 0.1499999999999999, 0.1499999999999999, 0.9999999899999999, 0, 0, 0.1499999999999999, 0.1499999999999999, 0, 0, 0, 0, 0, 0, 0.1499999999999999, 0, 0.1499999999999999, 0, 0, 0, 0, 0.1499999999999999, 0.1499999999999999, 0, 0.1499999999999999, 0, 0, 0.1499999999999999, 0.1499999999999999, 0.1499999999999999, 0.1499999999999999, 0.1499999999999999, 0.1499999999999999, 0.1499999999999999, 0.1499999999999999, 0, 0.1499999999999999, 0, 0, 0.1499999999999999, 0.1499999999999999, 0.1499999999999999, 0, 0.9999999899999999, 0, 0, 0, 0, 0, 0, 0.1499999999999999, 0, 0.1499999999999999, 0.1499999999999999, 0.1499999999999999, 0.1499999999999999, 0, 0, 0, 0, 0.99, 0, 0.1499999999999999, 0, 0, 0.1499999999999999, 0, 0, 0, 0, 0.1499999999999999, 0.1499999999999999, 0.1499999999999999, 0.1499999999999999, 0.1499999999999999, 0.1499999999999999, 0, 0.1499999999999999, 0, 0.1499999999999999, 0, 0, 0, 0.1499999999999999, 0, 0.1499999999999999, 0.1499999999999999, 0.1499999999999999, 0, 0.1575426847377691, 0.1499999999999999, 0.1499999999999999, 0.1499999999999999, 0.1499999999999999, 0.1499999999999999, 0.1499999999999999, 0.1499999999999999, 0.1499999999999999, 0, 0, 0, 0, 0.1499999999999999, 0.1499999999999999, 0.1499999999999999, 0.1499999999999999, 0, 0.1499999999999999, 0.1499999999999999, 0, 0.1499999999999999, 0.1499999999999999, 0.1499999999999999, 0.1499999999999999, 0.1499999999999999, 0.1499999999999999, 0.1499999999999999, 0.1499999999999999, 0.1499999999999999, 0, 0, 0.1499999999999999, 0, 0, 0, 0.1499999999999999, 0, 0, 0, 0, 0, 0, 0, 0, 0, 0, 0, 0, 0, 0, 0.1499999999999999, 0, 0, 0, 0, 0, 0.9999999899999999, 0, 0, 0, 0, 0.1499999999999999, 0, 0, 0, 0, 0, 0.1499999999999999, 0.3018158480890035, 0, 0, 0, 0, 0, 0, 0, 0, 0, 0, 0, 0, 0, 0, 0, 0, 0, 0, 0, 0.1499999999999999, 0, 0, 0, 0] 
        ],
       "original name":"canBai_SAMN02921314"
      },
     "canLup_SAMN02921310":{
       "Global MG94xREV":0,
       "Nucleotide GTR":1e-06,
       "Posterior prob omega class by site":        [
[0, 0, 0, 0, 0, 0, 0.8500000000000001, 0, 0, 0, 0, 0.8500000000000001, 0.8500000000000001, 0.8500000000000001, 0, 0, 0, 0.8500000000000001, 0.8500000000000001, 0.8500000000000001, 0.9015412080587943, 0.8500000000000001, 0.8500000000000001, 0.8500000000000001, 0.8500000000000001, 0.8500000000000001, 0.8500000000000001, 0, 0.8500000000000001, 0.8500000000000001, 0.8500000000000001, 0.8500000000000001, 0.8500000000000001, 0, 0.8500000000000001, 0.8500000000000001, 0.8500000000000001, 0.8500000000000001, 0.8500000000000001, 0, 0.8500000000000001, 0.8500000000000001, 0.8500000000000001, 0.8500000000000001, 0.8500000000000001, 0, 0, 0, 0, 0, 0.8500000000000001, 0.8500000000000001, 0, 0, 0, 0.01, 0.8500000000000001, 0, 0, 0, 0, 0.8500000000000001, 0.8500000000000001, 0.8080335728099931, 0, 0.8703361791360464, 0, 0.8500000000000001, 0, 0, 0, 0, 0, 0, 0, 0, 0.8500000000000001, 0, 0, 0, 0, 0.8500000000000001, 0.8500000000000001, 0, 0, 0, 0, 0.8500000000000001, 0.8500000000000001, 0.8500000000000001, 0.8500000000000001, 0.8500000000000001, 0.8500000000000001, 0.8500000000000001, 0.8500000000000001, 0.8500000000000001, 0, 0, 0, 1e-08, 0.8500000000000001, 0, 0.8500000000000001, 0.8500000000000001, 0, 0.8500000000000001, 0.8500000000000001, 0.8500000000000001, 0.7829783770663973, 0.8500000000000001, 0.8500000000000001, 0.8500000000000001, 0.8500000000000001, 0, 0.8500000000000001, 0, 0.8500000000000001, 0, 0.8500000000000001, 0.8349228660136225, 0, 0.8500000000000001, 0.8500000000000001, 0.8500000000000001, 0.8500000000000001, 0.8500000000000001, 0.8500000000000001, 0.8500000000000001, 0.8500000000000001, 0.8500000000000001, 0.8500000000000001, 0.8500000000000001, 0.8500000000000001, 0.8500000000000001, 0.8500000000000001, 0.8500000000000001, 0.8500000000000001, 0, 0, 0.8500000000000001, 0, 0.8500000000000001, 0.8500000000000001, 0.8500000000000001, 0.8500000000000001, 0.8500000000000001, 0.8500000000000001, 0.8500000000000001, 0.8500000000000001, 0.8500000000000001, 0.8500000000000001, 0.8500000000000001, 0.8500000000000001, 0.8500000000000001, 0.8500000000000001, 0.8500000000000001, 0.8500000000000001, 0.8500000000000001, 0, 0, 0, 0, 0.8500000000000001, 0.8500000000000001, 0, 0, 0, 0.8500000000000001, 0, 0, 0, 0, 0, 0, 0, 0.8500000000000001, 0, 0, 0, 0.8500000000000001, 0.8500000000000001, 0.8500000000000001, 0.8500000000000001, 0.8500000000000001, 0, 0, 0, 0.8500000000000001, 0.8500000000000001, 0, 0.8500000000000001, 1e-08, 0.8500000000000001, 0.8500000000000001, 0.8500000000000001, 0.8500000000000001, 0.8500000000000001, 0.01, 1e-08, 0.8500000000000001, 0, 0.75, 0.75, 0.75, 0.75, 0.75, 0.75, 0.8500000000000001, 0, 0.8500000000000001, 0.8500000000000001, 0.8500000000000001, 0.8500000000000001, 0, 0.8500000000000001, 0.8500000000000001, 0, 0.8500000000000001, 0.8500000000000001, 0.8500000000000001, 0.8500000000000001, 0, 0.8500000000000001, 0, 0.8500000000000001, 0, 0.8500000000000001, 0.8500000000000001, 0, 0.8500000000000001, 0.8500000000000001, 0.8500000000000001, 0.8500000000000001, 0.8500000000000001, 0.8500000000000001, 0.8500000000000001, 0, 0.8500000000000001, 0.8500000000000001, 0.8500000000000001, 0.8500000000000001, 0.8500000000000001, 0.8500000000000001, 0.8500000000000001, 0, 0.8500000000000001, 0.8500000000000001, 0.8500000000000001, 0.8500000000000001, 0.8500000000000001, 0.8500000000000001, 0.8500000000000001, 0.8500000000000001, 0, 0.8500000000000001, 0.8500000000000001, 0, 0.8500000000000001, 0.8500000000000001, 0.8500000000000001, 0.8500000000000001, 0.8500000000000001, 0.8500000000000001, 0, 0.01, 0.8500000000000001, 0.8500000000000001, 0.8500000000000001, 0.8500000000000001, 0.8500000000000001, 0, 0.8500000000000001, 0.8500000000000001, 0, 0, 0, 0.8500000000000001, 0, 0, 0, 0, 0, 0, 0.8500000000000001, 0, 0.8500000000000001, 0.8500000000000001, 0.8500000000000001, 1e-08, 0.8500000000000001, 0.8500000000000001, 0.8500000000000001, 0, 0.8500000000000001, 0.8500000000000001, 0.8500000000000001, 0.8500000000000001, 0, 0.8500000000000001, 0.8500000000000001, 0.8500000000000001, 0, 0.8500000000000001, 0.8500000000000001, 0.8500000000000001, 0.8500000000000001, 0.8500000000000001, 0.8500000000000001, 0.8500000000000001, 0.8500000000000001, 0.8500000000000001, 0.8500000000000001, 0.8500000000000001, 0.8500000000000001, 0.8500000000000001, 0.8500000000000001, 0.8500000000000001, 0.8500000000000001, 0.8500000000000001, 0.8500000000000001, 0.8500000000000001, 0, 0.8500000000000001, 0, 0.8500000000000001, 0.8500000000000001, 0, 0.8500000000000001, 0, 0.8500000000000001, 0.8500000000000001, 0.8500000000000001, 0.8500000000000001, 0.8500000000000001, 0, 0.8500000000000001, 0.8500000000000001, 0.8500000000000001, 0.8500000000000001, 0.8500000000000001, 0.8500000000000001, 0.8500000000000001, 0, 0, 0.8500000000000001, 0, 0, 0, 0.8500000000000001, 0.8500000000000001, 0, 0.8500000000000001, 0.8500000000000001, 0, 0, 0, 0, 0.8500000000000001, 0, 0.8500000000000001, 0.8500000000000001, 0.8500000000000001, 0.8500000000000001, 0.8500000000000001, 0.8500000000000001, 0, 0, 0, 0.8500000000000001, 0.8500000000000001, 0.8500000000000001, 0.8500000000000001, 0, 0, 0.8500000000000001, 0.8500000000000001, 0.8500000000000001, 0.8500000000000001, 0.8500000000000001, 0.8500000000000001, 0.8500000000000001, 0, 0.8500000000000001, 0.8500000000000001, 0.8500000000000001, 0.8500000000000001, 0.8500000000000001, 0.8500000000000001, 0.8500000000000001, 0.8500000000000001, 0.8500000000000001, 0.8500000000000001, 0.8500000000000001, 0.8500000000000001, 0.8500000000000001, 0.8500000000000001, 0.8500000000000001, 0.8500000000000001, 0.8500000000000001, 0.8500000000000001, 0.8500000000000001, 0, 0.8500000000000001, 0, 0.8500000000000001, 0.8500000000000001, 0.8500000000000001, 0, 0.8500000000000001, 0.8500000000000001, 0.8500000000000001, 0.8500000000000001, 0.8500000000000001, 0.8500000000000001, 0.8500000000000001, 0.8500000000000001, 0.8500000000000001, 0.8621884422746111, 0.8500000000000001, 0, 0, 0.8500000000000001, 0.8500000000000001, 0.8500000000000001, 0.8500000000000001, 0.8500000000000001, 0.8500000000000001, 0.8500000000000001, 0.8500000000000001, 0.8500000000000001, 0.8500000000000001, 0.8500000000000001, 0.8500000000000001, 0, 0.8500000000000001, 0.8500000000000001, 0.8500000000000001, 0.8500000000000001, 0.8500000000000001, 0.8500000000000001, 0, 0.8500000000000001, 0.8500000000000001, 0.8500000000000001, 0, 0.8500000000000001, 0, 0.8500000000000001, 0.8500000000000001, 0.8500000000000001, 0.8500000000000001, 0.8500000000000001, 0.8500000000000001, 0.8500000000000001, 0.8500000000000001, 0.8500000000000001, 0.8500000000000001, 0, 0, 0, 0, 0, 0, 0.8500000000000001, 0.8500000000000001, 0.8500000000000001, 0.8500000000000001, 0.8500000000000001, 0, 0, 0.8500000000000001, 0.8500000000000001, 0, 0, 0.8500000000000001, 0, 0.8500000000000001, 0, 0.8500000000000001, 0.8500000000000001, 0.8500000000000001, 0.8500000000000001, 0, 0, 0.8500000000000001, 0.8500000000000001, 0.8500000000000001, 0.8500000000000001, 0.8500000000000001, 0, 0.8500000000000001, 0.8500000000000001, 0.8500000000000001, 0.01, 0.8500000000000001, 0.8500000000000001, 0.8500000000000001, 0.8500000000000001, 0.8500000000000001, 0.8500000000000001, 0.8500000000000001, 0, 0.8500000000000001, 0.8500000000000001, 0.8500000000000001, 0.8500000000000001, 0.8500000000000001, 0.8500000000000001, 0.8500000000000001, 0, 0.8500000000000001, 0, 0.8500000000000001, 0.8500000000000001, 0.8500000000000001, 0.8500000000000001, 0.8500000000000001, 0, 0.8500000000000001, 0.8500000000000001, 0.7320376357103302, 0.8500000000000001, 0, 0.8500000000000001, 0.8500000000000001, 0.8500000000000001, 0.8500000000000001, 0.8500000000000001, 0.8500000000000001, 0, 0.8500000000000001, 0.8500000000000001, 0.8500000000000001, 0, 0.8500000000000001, 0.8500000000000001, 0.8500000000000001, 0.8500000000000001, 0.8500000000000001, 0.8500000000000001, 0.8500000000000001, 0.8500000000000001, 0.8500000000000001, 0.8500000000000001, 0, 0.8500000000000001, 0.8500000000000001, 0.8500000000000001, 0.8500000000000001, 0, 0.8500000000000001, 0.8500000000000001, 0.8500000000000001, 0.8500000000000001, 0.8500000000000001, 0.8500000000000001, 0, 0, 0.8500000000000001, 0, 0.8500000000000001, 0.8500000000000001, 0.8500000000000001, 0.8500000000000001, 0.8500000000000001, 0, 0.8500000000000001, 0.8500000000000001, 0, 0.8500000000000001, 0, 0.8500000000000001, 0.8500000000000001, 0.8500000000000001, 0.8500000000000001, 0, 0, 0, 0, 0, 1e-08, 0, 0, 0.8439201044922888, 0.8500000000000001, 0, 0, 0.8500000000000001, 0.8500000000000001, 0, 0.8500000000000001, 0.8500000000000001, 0, 0.8500000000000001, 0, 0.8500000000000001, 0.8500000000000001, 0, 0, 0.8500000000000001, 0.8500000000000001, 0.8500000000000001, 0.75, 0.75, 0.75, 0.75, 0.75, 0.75, 0.75, 0.75, 0.75, 0.75, 0.75, 0.75, 0.8500000000000001, 0.8500000000000001, 0.8500000000000001, 0.8500000000000001, 0.8500000000000001, 0, 0.8500000000000001, 0.8500000000000001, 0, 0.8500000000000001, 0.8500000000000001, 0.8500000000000001, 0.8500000000000001, 0.8500000000000001, 0.8500000000000001, 0, 0.8500000000000001, 0, 0.8500000000000001, 0, 0.8500000000000001, 0, 0.75, 0.75, 0.75, 0.75, 0.75, 0.75, 0.75, 0.75, 0.75, 0.75, 0.75, 0.75, 0.75, 0.8500000000000001, 0.8500000000000001, 0.8500000000000001, 0.8500000000000001, 0, 0.8500000000000001, 0.8500000000000001, 0.8500000000000001, 0.8500000000000001, 0, 0.8500000000000001, 0.8500000000000001, 0.8500000000000001, 0, 1e-08, 0.8500000000000001, 0, 0.8500000000000001, 0.8500000000000001, 0.8500000000000001, 0.8500000000000001, 0, 0.8500000000000001, 0.8500000000000001, 0.8432746932860017, 0, 0, 0.8500000000000001, 1e-08, 0.8500000000000001, 0, 0, 0, 1e-08, 0.8817239726959504, 0.8500000000000001, 0.8500000000000001, 0.8500000000000001, 0, 1e-08, 0.8500000000000001, 0.8500000000000001, 0.8500000000000001, 0.8500000000000001, 0.8500000000000001, 0.8500000000000001, 0, 0.8500000000000001, 0, 0.8500000000000001, 0.8500000000000001, 0.8500000000000001, 0, 0, 0.8500000000000001, 0.8500000000000001, 0.8584435095519524, 0.8500000000000001, 0, 0.8500000000000001, 0.8500000000000001, 0, 0.75, 0.75, 0.75, 0.75, 0.75, 0.75, 0.75, 0.75, 0.75, 0.75, 0.75, 0.75, 0.75, 0.8500000000000001, 0.8500000000000001, 0.8500000000000001, 0, 0, 0, 0, 0.8500000000000001, 0.8500000000000001, 0.8500000000000001, 0, 0.01, 0.8500000000000001, 0.8500000000000001, 0.8500000000000001, 0.8500000000000001, 0.8500000000000001, 0.8500000000000001, 0.8500000000000001, 0.8500000000000001, 0, 0.8500000000000001, 0.8500000000000001, 0.8500000000000001, 0.8500000000000001, 0.8500000000000001, 0, 0.8500000000000001, 1e-08, 0.8500000000000001, 0.8500000000000001, 0.8500000000000001, 0, 0.8500000000000001, 0.8500000000000001, 0.8500000000000001, 0.8500000000000001, 0, 0, 0, 0.8500000000000001, 0.8500000000000001, 0.8500000000000001, 0.8500000000000001, 0, 0.8500000000000001, 0.8500000000000001, 0.8500000000000001, 0.8500000000000001, 0.8500000000000001, 0.8500000000000001, 0, 0.8500000000000001, 0.8500000000000001, 0.8500000000000001, 0.8500000000000001, 0.8500000000000001, 0.8500000000000001, 0.7829783770663973, 0.8500000000000001, 0, 0.8500000000000001, 0.8500000000000001, 0.8500000000000001, 0.8500000000000001, 0, 0, 0.841137454200108, 0.8500000000000001, 0.8500000000000001, 0, 0, 0.8500000000000001, 0.8500000000000001, 0.8500000000000001, 0, 0.8500000000000001, 0, 0.8500000000000001, 1e-08, 0.8500000000000001, 0.8500000000000001, 0.8500000000000001, 0, 0.8500000000000001, 0.8500000000000001, 0.8500000000000001, 0.8500000000000001, 0, 0.8500000000000001, 0.8500000000000001, 0, 0.8500000000000001, 0.8500000000000001, 0.8500000000000001, 0.8500000000000001, 0, 0.8500000000000001, 0, 0.8, 0.75, 0, 0, 0.75, 0.8500000000000001, 0.8500000000000001, 0.8500000000000001, 0, 0.8500000000000001, 0.8500000000000001, 0.8500000000000001, 0, 0.8500000000000001, 0.01, 0.8500000000000001, 0, 0.8500000000000001, 0.8500000000000001, 0.8500000000000001, 0.8500000000000001, 0.8500000000000001, 0.8500000000000001, 0, 0, 0.8500000000000001, 0.8500000000000001, 0.8500000000000001, 0.8500000000000001, 0.8500000000000001, 0.8500000000000001, 0.8500000000000001, 0, 0.8125388202511316, 0, 0.8500000000000001, 0.8500000000000001, 0.8500000000000001, 0, 0, 0.8500000000000001, 0.8500000000000001, 0.8500000000000001, 0.8500000000000001, 0.8500000000000001, 0.8500000000000001, 0.8500000000000001, 0.8500000000000001, 0.8500000000000001, 0.8500000000000001, 0.8500000000000001, 0.8500000000000001, 0.8500000000000001, 0.8500000000000001, 0.8500000000000001, 0.8500000000000001, 0.8500000000000001, 0.8520926783005681, 0.8500000000000001, 0.8500000000000001, 0.8500000000000001, 0.8500000000000001, 0.8500000000000001, 0.8500000000000001, 0.7510556627634533, 0.8500000000000001, 0, 0.8500000000000001, 0, 0.8500000000000001, 0, 0.8500000000000001, 0.8500000000000001, 0.8500000000000001, 0.8190016955838257, 0.8500000000000001, 0, 0.8500000000000001, 0.8500000000000001, 1e-08, 0.8500000000000001, 0, 0, 0.8500000000000001, 0.8500000000000001, 1e-08, 0.8500000000000001, 0.8500000000000001, 0.8500000000000001, 0.8500000000000001, 0.8500000000000001, 0.8500000000000001, 0.8500000000000001, 0.8500000000000001, 0.8500000000000001, 0.8500000000000001, 0.8500000000000001, 0.8500000000000001, 0.8500000000000001, 0.8500000000000001, 0.8500000000000001, 0, 0, 0.75, 0, 0.8500000000000001, 0, 0, 1e-08, 0.8500000000000001, 0, 0.8500000000000001, 0.8500000000000001, 0.01, 0, 0.8500000000000001, 0.8500000000000001, 0.8500000000000001, 0.8500000000000001, 0.8500000000000001, 0.8500000000000001, 0.8500000000000001, 0.8500000000000001, 1e-08, 0, 0.8500000000000001, 0.8500000000000001, 0, 0, 0.8500000000000001, 0.8500000000000001, 0.8500000000000001, 0.8500000000000001, 0.8500000000000001, 0.8500000000000001, 0.8500000000000001, 0.8500000000000001, 0.8500000000000001, 0, 0.8500000000000001, 0, 0.8370136925573396, 0.8500000000000001, 0.8500000000000001, 0.8500000000000001, 0.8799905299737685, 0.8500000000000001, 0, 0.8500000000000001, 0.8500000000000001, 0.8500000000000001, 0.8820648156175802, 1e-08, 0.8500000000000001, 0, 1e-08, 1e-08, 0.01, 0.8500000000000001, 0.8500000000000001, 0, 0.8500000000000001, 0.8500000000000001, 0, 0.8500000000000001, 0.8500000000000001, 0.8500000000000001, 0.8500000000000001, 0.8500000000000001, 0, 0.8500000000000001, 0.8500000000000001, 0, 0.8500000000000001, 0.8538884924645235, 0.8500000000000001, 0.8500000000000001, 0.8500000000000001, 0.8500000000000001, 0.8500000000000001, 0.8500000000000001, 1e-08, 0.8500000000000001, 0.8500000000000001, 0.8500000000000001, 0.8500000000000001, 0.8500000000000001, 0.8500000000000001, 0.8500000000000001, 0, 0.8500000000000001, 0.8500000000000001, 0.8500000000000001, 0, 0.8500000000000001, 0.8500000000000001, 0, 0.8500000000000001, 0.8500000000000001, 0.8500000000000001, 0, 0.8500000000000001, 0.8500000000000001, 0.01, 0.8500000000000001, 0.8500000000000001, 0.8500000000000001, 0, 0.8500000000000001, 0.8500000000000001, 0.8500000000000001, 0, 0.8500000000000001, 0.8500000000000001, 0.8500000000000001, 0.8500000000000001, 0, 0, 0, 0.8500000000000001, 0.8500000000000001, 0.8500000000000001, 1e-08, 0, 0.8500000000000001, 0.8500000000000001, 0.8500000000000001, 0, 0, 0.8500000000000001, 0, 0.8500000000000001, 0.8500000000000001, 0, 0, 0.8500000000000001, 0.8500000000000001, 0.8500000000000001, 0, 0, 0.8500000000000001, 0.8500000000000001, 0.8500000000000001, 0.8500000000000001, 0.8500000000000001, 0.8500000000000001, 0.8500000000000001, 0.8500000000000001, 0.8500000000000001, 0, 0.8500000000000001, 0, 0.8500000000000001, 0.8500000000000001, 0.8500000000000001, 0.8500000000000001, 0, 0, 0, 0.75, 0.75, 0.75, 0.75, 0.75, 0.75, 0.75, 0.75, 0.8500000000000001, 0.8500000000000001, 0.8500000000000001, 0.8500000000000001, 0.8500000000000001, 0.7328943325351847, 0.8500000000000001, 0.8500000000000001, 0.8500000000000001, 0, 0, 0.8500000000000001, 0, 0, 0, 0.8500000000000001, 0, 0, 0, 0, 0, 0, 0, 0.7875554346747911, 0, 0.8500000000000001, 0, 0, 0, 0, 0, 0, 0, 0, 0, 0.8500000000000001, 0, 0.8500000000000001, 0.8500000000000001, 0, 0.8500000000000001, 0, 0.8500000000000001, 0.8493888829847687, 0.8622989901307023, 0.8500000000000001, 0.8500000000000001, 0.8500000000000001, 0.8500000000000001, 0.8500000000000001, 0, 0.8500000000000001, 0, 0, 0.7327254249999998, 0.8500000000000001, 0, 1e-08, 0.8500000000000001, 0, 0.8500000000000001, 0.8500000000000001, 0.8500000000000001, 0.8500000000000001, 0.8500000000000001, 0.8500000000000001, 0.8500000000000001, 0, 0, 0.8500000000000001, 0, 0.8500000000000001, 0, 0, 0, 0, 0.8500000000000001, 0.8500000000000001, 0.8500000000000001, 1e-08, 0, 0, 0.8500000000000001, 0.8500000000000001, 0, 0, 0, 0, 0, 0, 0.8500000000000001, 0, 0.8500000000000001, 0, 0, 0, 0, 0.8500000000000001, 0.8500000000000001, 0, 0.8500000000000001, 0, 0, 0.8500000000000001, 0.8500000000000001, 0.8500000000000001, 0.8500000000000001, 0.8500000000000001, 0.8500000000000001, 0.8500000000000001, 0.8500000000000001, 0, 0.8500000000000001, 0, 0, 0.8500000000000001, 0.8500000000000001, 0.8500000000000001, 0, 1e-08, 0, 0, 0, 0, 0, 0, 0.8500000000000001, 0, 0.8500000000000001, 0.8500000000000001, 0.8500000000000001, 0.8500000000000001, 0, 0, 0, 0, 0.01, 0, 0.8500000000000001, 0, 0, 0.8500000000000001, 0, 0, 0, 0, 0.8500000000000001, 0.8500000000000001, 0.8500000000000001, 0.8500000000000001, 0.8500000000000001, 0.8500000000000001, 0, 0.8500000000000001, 0, 0.8500000000000001, 0, 0, 0, 0.8500000000000001, 0, 0.8500000000000001, 0.8500000000000001, 0.8500000000000001, 0, 0.8424573152622309, 0.8500000000000001, 0.8500000000000001, 0.8500000000000001, 0.8500000000000001, 0.8500000000000001, 0.8500000000000001, 0.8500000000000001, 0.8500000000000001, 0, 0, 0, 0, 0.8500000000000001, 0.8500000000000001, 0.8500000000000001, 0.8500000000000001, 0, 0.8500000000000001, 0.8500000000000001, 0, 0.8500000000000001, 0.8500000000000001, 0.8500000000000001, 0.8500000000000001, 0.8500000000000001, 0.8500000000000001, 0.8500000000000001, 0.8500000000000001, 0.8500000000000001, 0, 0, 0.8500000000000001, 0, 0, 0, 0.8500000000000001, 0, 0, 0, 0, 0, 0, 0, 0, 0, 0, 0, 0, 0, 0, 0.8500000000000001, 0, 0, 0, 0, 0, 1e-08, 0, 0, 0, 0, 0.8500000000000001, 0, 0, 0, 0, 0, 0.8500000000000001, 0.6981841519109965, 0, 0, 0, 0, 0, 0, 0, 0, 0, 0, 0, 0, 0, 0, 0, 0, 0, 0, 0, 0.8500000000000001, 0, 0, 0, 0],
        [0, 0, 0, 0, 0, 0, 0.1499999999999999, 0, 0, 0, 0, 0.1499999999999999, 0.1499999999999999, 0.1499999999999999, 0, 0, 0, 0.1499999999999999, 0.1499999999999999, 0.1499999999999999, 0.09845879194120566, 0.1499999999999999, 0.1499999999999999, 0.1499999999999999, 0.1499999999999999, 0.1499999999999999, 0.1499999999999999, 0, 0.1499999999999999, 0.1499999999999999, 0.1499999999999999, 0.1499999999999999, 0.1499999999999999, 0, 0.1499999999999999, 0.1499999999999999, 0.1499999999999999, 0.1499999999999999, 0.1499999999999999, 0, 0.1499999999999999, 0.1499999999999999, 0.1499999999999999, 0.1499999999999999, 0.1499999999999999, 0, 0, 0, 0, 0, 0.1499999999999999, 0.1499999999999999, 0, 0, 0, 0.99, 0.1499999999999999, 0, 0, 0, 0, 0.1499999999999999, 0.1499999999999999, 0.1919664271900069, 0, 0.1296638208639536, 0, 0.1499999999999999, 0, 0, 0, 0, 0, 0, 0, 0, 0.1499999999999999, 0, 0, 0, 0, 0.1499999999999999, 0.1499999999999999, 0, 0, 0, 0, 0.1499999999999999, 0.1499999999999999, 0.1499999999999999, 0.1499999999999999, 0.1499999999999999, 0.1499999999999999, 0.1499999999999999, 0.1499999999999999, 0.1499999999999999, 0, 0, 0, 0.9999999899999999, 0.1499999999999999, 0, 0.1499999999999999, 0.1499999999999999, 0, 0.1499999999999999, 0.1499999999999999, 0.1499999999999999, 0.2170216229336027, 0.1499999999999999, 0.1499999999999999, 0.1499999999999999, 0.1499999999999999, 0, 0.1499999999999999, 0, 0.1499999999999999, 0, 0.1499999999999999, 0.1650771339863775, 0, 0.1499999999999999, 0.1499999999999999, 0.1499999999999999, 0.1499999999999999, 0.1499999999999999, 0.1499999999999999, 0.1499999999999999, 0.1499999999999999, 0.1499999999999999, 0.1499999999999999, 0.1499999999999999, 0.1499999999999999, 0.1499999999999999, 0.1499999999999999, 0.1499999999999999, 0.1499999999999999, 0, 0, 0.1499999999999999, 0, 0.1499999999999999, 0.1499999999999999, 0.1499999999999999, 0.1499999999999999, 0.1499999999999999, 0.1499999999999999, 0.1499999999999999, 0.1499999999999999, 0.1499999999999999, 0.1499999999999999, 0.1499999999999999, 0.1499999999999999, 0.1499999999999999, 0.1499999999999999, 0.1499999999999999, 0.1499999999999999, 0.1499999999999999, 0, 0, 0, 0, 0.1499999999999999, 0.1499999999999999, 0, 0, 0, 0.1499999999999999, 0, 0, 0, 0, 0, 0, 0, 0.1499999999999999, 0, 0, 0, 0.1499999999999999, 0.1499999999999999, 0.1499999999999999, 0.1499999999999999, 0.1499999999999999, 0, 0, 0, 0.1499999999999999, 0.1499999999999999, 0, 0.1499999999999999, 0.9999999899999999, 0.1499999999999999, 0.1499999999999999, 0.1499999999999999, 0.1499999999999999, 0.1499999999999999, 0.99, 0.9999999899999999, 0.1499999999999999, 0, 0.25, 0.25, 0.25, 0.25, 0.25, 0.25, 0.1499999999999999, 0, 0.1499999999999999, 0.1499999999999999, 0.1499999999999999, 0.1499999999999999, 0, 0.1499999999999999, 0.1499999999999999, 0, 0.1499999999999999, 0.1499999999999999, 0.1499999999999999, 0.1499999999999999, 0, 0.1499999999999999, 0, 0.1499999999999999, 0, 0.1499999999999999, 0.1499999999999999, 0, 0.1499999999999999, 0.1499999999999999, 0.1499999999999999, 0.1499999999999999, 0.1499999999999999, 0.1499999999999999, 0.1499999999999999, 0, 0.1499999999999999, 0.1499999999999999, 0.1499999999999999, 0.1499999999999999, 0.1499999999999999, 0.1499999999999999, 0.1499999999999999, 0, 0.1499999999999999, 0.1499999999999999, 0.1499999999999999, 0.1499999999999999, 0.1499999999999999, 0.1499999999999999, 0.1499999999999999, 0.1499999999999999, 0, 0.1499999999999999, 0.1499999999999999, 0, 0.1499999999999999, 0.1499999999999999, 0.1499999999999999, 0.1499999999999999, 0.1499999999999999, 0.1499999999999999, 0, 0.99, 0.1499999999999999, 0.1499999999999999, 0.1499999999999999, 0.1499999999999999, 0.1499999999999999, 0, 0.1499999999999999, 0.1499999999999999, 0, 0, 0, 0.1499999999999999, 0, 0, 0, 0, 0, 0, 0.1499999999999999, 0, 0.1499999999999999, 0.1499999999999999, 0.1499999999999999, 0.9999999899999999, 0.1499999999999999, 0.1499999999999999, 0.1499999999999999, 0, 0.1499999999999999, 0.1499999999999999, 0.1499999999999999, 0.1499999999999999, 0, 0.1499999999999999, 0.1499999999999999, 0.1499999999999999, 0, 0.1499999999999999, 0.1499999999999999, 0.1499999999999999, 0.1499999999999999, 0.1499999999999999, 0.1499999999999999, 0.1499999999999999, 0.1499999999999999, 0.1499999999999999, 0.1499999999999999, 0.1499999999999999, 0.1499999999999999, 0.1499999999999999, 0.1499999999999999, 0.1499999999999999, 0.1499999999999999, 0.1499999999999999, 0.1499999999999999, 0.1499999999999999, 0, 0.1499999999999999, 0, 0.1499999999999999, 0.1499999999999999, 0, 0.1499999999999999, 0, 0.1499999999999999, 0.1499999999999999, 0.1499999999999999, 0.1499999999999999, 0.1499999999999999, 0, 0.1499999999999999, 0.1499999999999999, 0.1499999999999999, 0.1499999999999999, 0.1499999999999999, 0.1499999999999999, 0.1499999999999999, 0, 0, 0.1499999999999999, 0, 0, 0, 0.1499999999999999, 0.1499999999999999, 0, 0.1499999999999999, 0.1499999999999999, 0, 0, 0, 0, 0.1499999999999999, 0, 0.1499999999999999, 0.1499999999999999, 0.1499999999999999, 0.1499999999999999, 0.1499999999999999, 0.1499999999999999, 0, 0, 0, 0.1499999999999999, 0.1499999999999999, 0.1499999999999999, 0.1499999999999999, 0, 0, 0.1499999999999999, 0.1499999999999999, 0.1499999999999999, 0.1499999999999999, 0.1499999999999999, 0.1499999999999999, 0.1499999999999999, 0, 0.1499999999999999, 0.1499999999999999, 0.1499999999999999, 0.1499999999999999, 0.1499999999999999, 0.1499999999999999, 0.1499999999999999, 0.1499999999999999, 0.1499999999999999, 0.1499999999999999, 0.1499999999999999, 0.1499999999999999, 0.1499999999999999, 0.1499999999999999, 0.1499999999999999, 0.1499999999999999, 0.1499999999999999, 0.1499999999999999, 0.1499999999999999, 0, 0.1499999999999999, 0, 0.1499999999999999, 0.1499999999999999, 0.1499999999999999, 0, 0.1499999999999999, 0.1499999999999999, 0.1499999999999999, 0.1499999999999999, 0.1499999999999999, 0.1499999999999999, 0.1499999999999999, 0.1499999999999999, 0.1499999999999999, 0.1378115577253889, 0.1499999999999999, 0, 0, 0.1499999999999999, 0.1499999999999999, 0.1499999999999999, 0.1499999999999999, 0.1499999999999999, 0.1499999999999999, 0.1499999999999999, 0.1499999999999999, 0.1499999999999999, 0.1499999999999999, 0.1499999999999999, 0.1499999999999999, 0, 0.1499999999999999, 0.1499999999999999, 0.1499999999999999, 0.1499999999999999, 0.1499999999999999, 0.1499999999999999, 0, 0.1499999999999999, 0.1499999999999999, 0.1499999999999999, 0, 0.1499999999999999, 0, 0.1499999999999999, 0.1499999999999999, 0.1499999999999999, 0.1499999999999999, 0.1499999999999999, 0.1499999999999999, 0.1499999999999999, 0.1499999999999999, 0.1499999999999999, 0.1499999999999999, 0, 0, 0, 0, 0, 0, 0.1499999999999999, 0.1499999999999999, 0.1499999999999999, 0.1499999999999999, 0.1499999999999999, 0, 0, 0.1499999999999999, 0.1499999999999999, 0, 0, 0.1499999999999999, 0, 0.1499999999999999, 0, 0.1499999999999999, 0.1499999999999999, 0.1499999999999999, 0.1499999999999999, 0, 0, 0.1499999999999999, 0.1499999999999999, 0.1499999999999999, 0.1499999999999999, 0.1499999999999999, 0, 0.1499999999999999, 0.1499999999999999, 0.1499999999999999, 0.99, 0.1499999999999999, 0.1499999999999999, 0.1499999999999999, 0.1499999999999999, 0.1499999999999999, 0.1499999999999999, 0.1499999999999999, 0, 0.1499999999999999, 0.1499999999999999, 0.1499999999999999, 0.1499999999999999, 0.1499999999999999, 0.1499999999999999, 0.1499999999999999, 0, 0.1499999999999999, 0, 0.1499999999999999, 0.1499999999999999, 0.1499999999999999, 0.1499999999999999, 0.1499999999999999, 0, 0.1499999999999999, 0.1499999999999999, 0.2679623642896698, 0.1499999999999999, 0, 0.1499999999999999, 0.1499999999999999, 0.1499999999999999, 0.1499999999999999, 0.1499999999999999, 0.1499999999999999, 0, 0.1499999999999999, 0.1499999999999999, 0.1499999999999999, 0, 0.1499999999999999, 0.1499999999999999, 0.1499999999999999, 0.1499999999999999, 0.1499999999999999, 0.1499999999999999, 0.1499999999999999, 0.1499999999999999, 0.1499999999999999, 0.1499999999999999, 0, 0.1499999999999999, 0.1499999999999999, 0.1499999999999999, 0.1499999999999999, 0, 0.1499999999999999, 0.1499999999999999, 0.1499999999999999, 0.1499999999999999, 0.1499999999999999, 0.1499999999999999, 0, 0, 0.1499999999999999, 0, 0.1499999999999999, 0.1499999999999999, 0.1499999999999999, 0.1499999999999999, 0.1499999999999999, 0, 0.1499999999999999, 0.1499999999999999, 0, 0.1499999999999999, 0, 0.1499999999999999, 0.1499999999999999, 0.1499999999999999, 0.1499999999999999, 0, 0, 0, 0, 0, 0.9999999899999999, 0, 0, 0.1560798955077112, 0.1499999999999999, 0, 0, 0.1499999999999999, 0.1499999999999999, 0, 0.1499999999999999, 0.1499999999999999, 0, 0.1499999999999999, 0, 0.1499999999999999, 0.1499999999999999, 0, 0, 0.1499999999999999, 0.1499999999999999, 0.1499999999999999, 0.25, 0.25, 0.25, 0.25, 0.25, 0.25, 0.25, 0.25, 0.25, 0.25, 0.25, 0.25, 0.1499999999999999, 0.1499999999999999, 0.1499999999999999, 0.1499999999999999, 0.1499999999999999, 0, 0.1499999999999999, 0.1499999999999999, 0, 0.1499999999999999, 0.1499999999999999, 0.1499999999999999, 0.1499999999999999, 0.1499999999999999, 0.1499999999999999, 0, 0.1499999999999999, 0, 0.1499999999999999, 0, 0.1499999999999999, 0, 0.25, 0.25, 0.25, 0.25, 0.25, 0.25, 0.25, 0.25, 0.25, 0.25, 0.25, 0.25, 0.25, 0.1499999999999999, 0.1499999999999999, 0.1499999999999999, 0.1499999999999999, 0, 0.1499999999999999, 0.1499999999999999, 0.1499999999999999, 0.1499999999999999, 0, 0.1499999999999999, 0.1499999999999999, 0.1499999999999999, 0, 0.9999999899999999, 0.1499999999999999, 0, 0.1499999999999999, 0.1499999999999999, 0.1499999999999999, 0.1499999999999999, 0, 0.1499999999999999, 0.1499999999999999, 0.1567253067139983, 0, 0, 0.1499999999999999, 0.9999999899999999, 0.1499999999999999, 0, 0, 0, 0.9999999899999999, 0.1182760273040496, 0.1499999999999999, 0.1499999999999999, 0.1499999999999999, 0, 0.9999999899999999, 0.1499999999999999, 0.1499999999999999, 0.1499999999999999, 0.1499999999999999, 0.1499999999999999, 0.1499999999999999, 0, 0.1499999999999999, 0, 0.1499999999999999, 0.1499999999999999, 0.1499999999999999, 0, 0, 0.1499999999999999, 0.1499999999999999, 0.1415564904480476, 0.1499999999999999, 0, 0.1499999999999999, 0.1499999999999999, 0, 0.25, 0.25, 0.25, 0.25, 0.25, 0.25, 0.25, 0.25, 0.25, 0.25, 0.25, 0.25, 0.25, 0.1499999999999999, 0.1499999999999999, 0.1499999999999999, 0, 0, 0, 0, 0.1499999999999999, 0.1499999999999999, 0.1499999999999999, 0, 0.99, 0.1499999999999999, 0.1499999999999999, 0.1499999999999999, 0.1499999999999999, 0.1499999999999999, 0.1499999999999999, 0.1499999999999999, 0.1499999999999999, 0, 0.1499999999999999, 0.1499999999999999, 0.1499999999999999, 0.1499999999999999, 0.1499999999999999, 0, 0.1499999999999999, 0.9999999899999999, 0.1499999999999999, 0.1499999999999999, 0.1499999999999999, 0, 0.1499999999999999, 0.1499999999999999, 0.1499999999999999, 0.1499999999999999, 0, 0, 0, 0.1499999999999999, 0.1499999999999999, 0.1499999999999999, 0.1499999999999999, 0, 0.1499999999999999, 0.1499999999999999, 0.1499999999999999, 0.1499999999999999, 0.1499999999999999, 0.1499999999999999, 0, 0.1499999999999999, 0.1499999999999999, 0.1499999999999999, 0.1499999999999999, 0.1499999999999999, 0.1499999999999999, 0.2170216229336027, 0.1499999999999999, 0, 0.1499999999999999, 0.1499999999999999, 0.1499999999999999, 0.1499999999999999, 0, 0, 0.158862545799892, 0.1499999999999999, 0.1499999999999999, 0, 0, 0.1499999999999999, 0.1499999999999999, 0.1499999999999999, 0, 0.1499999999999999, 0, 0.1499999999999999, 0.9999999899999999, 0.1499999999999999, 0.1499999999999999, 0.1499999999999999, 0, 0.1499999999999999, 0.1499999999999999, 0.1499999999999999, 0.1499999999999999, 0, 0.1499999999999999, 0.1499999999999999, 0, 0.1499999999999999, 0.1499999999999999, 0.1499999999999999, 0.1499999999999999, 0, 0.1499999999999999, 0, 0.2, 0.25, 0, 0, 0.25, 0.1499999999999999, 0.1499999999999999, 0.1499999999999999, 0, 0.1499999999999999, 0.1499999999999999, 0.1499999999999999, 0, 0.1499999999999999, 0.99, 0.1499999999999999, 0, 0.1499999999999999, 0.1499999999999999, 0.1499999999999999, 0.1499999999999999, 0.1499999999999999, 0.1499999999999999, 0, 0, 0.1499999999999999, 0.1499999999999999, 0.1499999999999999, 0.1499999999999999, 0.1499999999999999, 0.1499999999999999, 0.1499999999999999, 0, 0.1874611797488684, 0, 0.1499999999999999, 0.1499999999999999, 0.1499999999999999, 0, 0, 0.1499999999999999, 0.1499999999999999, 0.1499999999999999, 0.1499999999999999, 0.1499999999999999, 0.1499999999999999, 0.1499999999999999, 0.1499999999999999, 0.1499999999999999, 0.1499999999999999, 0.1499999999999999, 0.1499999999999999, 0.1499999999999999, 0.1499999999999999, 0.1499999999999999, 0.1499999999999999, 0.1499999999999999, 0.1479073216994319, 0.1499999999999999, 0.1499999999999999, 0.1499999999999999, 0.1499999999999999, 0.1499999999999999, 0.1499999999999999, 0.2489443372365467, 0.1499999999999999, 0, 0.1499999999999999, 0, 0.1499999999999999, 0, 0.1499999999999999, 0.1499999999999999, 0.1499999999999999, 0.1809983044161743, 0.1499999999999999, 0, 0.1499999999999999, 0.1499999999999999, 0.9999999899999999, 0.1499999999999999, 0, 0, 0.1499999999999999, 0.1499999999999999, 0.9999999899999999, 0.1499999999999999, 0.1499999999999999, 0.1499999999999999, 0.1499999999999999, 0.1499999999999999, 0.1499999999999999, 0.1499999999999999, 0.1499999999999999, 0.1499999999999999, 0.1499999999999999, 0.1499999999999999, 0.1499999999999999, 0.1499999999999999, 0.1499999999999999, 0.1499999999999999, 0, 0, 0.25, 0, 0.1499999999999999, 0, 0, 0.9999999899999999, 0.1499999999999999, 0, 0.1499999999999999, 0.1499999999999999, 0.99, 0, 0.1499999999999999, 0.1499999999999999, 0.1499999999999999, 0.1499999999999999, 0.1499999999999999, 0.1499999999999999, 0.1499999999999999, 0.1499999999999999, 0.9999999899999999, 0, 0.1499999999999999, 0.1499999999999999, 0, 0, 0.1499999999999999, 0.1499999999999999, 0.1499999999999999, 0.1499999999999999, 0.1499999999999999, 0.1499999999999999, 0.1499999999999999, 0.1499999999999999, 0.1499999999999999, 0, 0.1499999999999999, 0, 0.1629863074426604, 0.1499999999999999, 0.1499999999999999, 0.1499999999999999, 0.1200094700262315, 0.1499999999999999, 0, 0.1499999999999999, 0.1499999999999999, 0.1499999999999999, 0.1179351843824198, 0.9999999899999999, 0.1499999999999999, 0, 0.9999999899999999, 0.9999999899999999, 0.99, 0.1499999999999999, 0.1499999999999999, 0, 0.1499999999999999, 0.1499999999999999, 0, 0.1499999999999999, 0.1499999999999999, 0.1499999999999999, 0.1499999999999999, 0.1499999999999999, 0, 0.1499999999999999, 0.1499999999999999, 0, 0.1499999999999999, 0.1461115075354765, 0.1499999999999999, 0.1499999999999999, 0.1499999999999999, 0.1499999999999999, 0.1499999999999999, 0.1499999999999999, 0.9999999899999999, 0.1499999999999999, 0.1499999999999999, 0.1499999999999999, 0.1499999999999999, 0.1499999999999999, 0.1499999999999999, 0.1499999999999999, 0, 0.1499999999999999, 0.1499999999999999, 0.1499999999999999, 0, 0.1499999999999999, 0.1499999999999999, 0, 0.1499999999999999, 0.1499999999999999, 0.1499999999999999, 0, 0.1499999999999999, 0.1499999999999999, 0.99, 0.1499999999999999, 0.1499999999999999, 0.1499999999999999, 0, 0.1499999999999999, 0.1499999999999999, 0.1499999999999999, 0, 0.1499999999999999, 0.1499999999999999, 0.1499999999999999, 0.1499999999999999, 0, 0, 0, 0.1499999999999999, 0.1499999999999999, 0.1499999999999999, 0.9999999899999999, 0, 0.1499999999999999, 0.1499999999999999, 0.1499999999999999, 0, 0, 0.1499999999999999, 0, 0.1499999999999999, 0.1499999999999999, 0, 0, 0.1499999999999999, 0.1499999999999999, 0.1499999999999999, 0, 0, 0.1499999999999999, 0.1499999999999999, 0.1499999999999999, 0.1499999999999999, 0.1499999999999999, 0.1499999999999999, 0.1499999999999999, 0.1499999999999999, 0.1499999999999999, 0, 0.1499999999999999, 0, 0.1499999999999999, 0.1499999999999999, 0.1499999999999999, 0.1499999999999999, 0, 0, 0, 0.25, 0.25, 0.25, 0.25, 0.25, 0.25, 0.25, 0.25, 0.1499999999999999, 0.1499999999999999, 0.1499999999999999, 0.1499999999999999, 0.1499999999999999, 0.2671056674648153, 0.1499999999999999, 0.1499999999999999, 0.1499999999999999, 0, 0, 0.1499999999999999, 0, 0, 0, 0.1499999999999999, 0, 0, 0, 0, 0, 0, 0, 0.2124445653252089, 0, 0.1499999999999999, 0, 0, 0, 0, 0, 0, 0, 0, 0, 0.1499999999999999, 0, 0.1499999999999999, 0.1499999999999999, 0, 0.1499999999999999, 0, 0.1499999999999999, 0.1506111170152313, 0.1377010098692977, 0.1499999999999999, 0.1499999999999999, 0.1499999999999999, 0.1499999999999999, 0.1499999999999999, 0, 0.1499999999999999, 0, 0, 0.2672745750000002, 0.1499999999999999, 0, 0.9999999899999999, 0.1499999999999999, 0, 0.1499999999999999, 0.1499999999999999, 0.1499999999999999, 0.1499999999999999, 0.1499999999999999, 0.1499999999999999, 0.1499999999999999, 0, 0, 0.1499999999999999, 0, 0.1499999999999999, 0, 0, 0, 0, 0.1499999999999999, 0.1499999999999999, 0.1499999999999999, 0.9999999899999999, 0, 0, 0.1499999999999999, 0.1499999999999999, 0, 0, 0, 0, 0, 0, 0.1499999999999999, 0, 0.1499999999999999, 0, 0, 0, 0, 0.1499999999999999, 0.1499999999999999, 0, 0.1499999999999999, 0, 0, 0.1499999999999999, 0.1499999999999999, 0.1499999999999999, 0.1499999999999999, 0.1499999999999999, 0.1499999999999999, 0.1499999999999999, 0.1499999999999999, 0, 0.1499999999999999, 0, 0, 0.1499999999999999, 0.1499999999999999, 0.1499999999999999, 0, 0.9999999899999999, 0, 0, 0, 0, 0, 0, 0.1499999999999999, 0, 0.1499999999999999, 0.1499999999999999, 0.1499999999999999, 0.1499999999999999, 0, 0, 0, 0, 0.99, 0, 0.1499999999999999, 0, 0, 0.1499999999999999, 0, 0, 0, 0, 0.1499999999999999, 0.1499999999999999, 0.1499999999999999, 0.1499999999999999, 0.1499999999999999, 0.1499999999999999, 0, 0.1499999999999999, 0, 0.1499999999999999, 0, 0, 0, 0.1499999999999999, 0, 0.1499999999999999, 0.1499999999999999, 0.1499999999999999, 0, 0.1575426847377691, 0.1499999999999999, 0.1499999999999999, 0.1499999999999999, 0.1499999999999999, 0.1499999999999999, 0.1499999999999999, 0.1499999999999999, 0.1499999999999999, 0, 0, 0, 0, 0.1499999999999999, 0.1499999999999999, 0.1499999999999999, 0.1499999999999999, 0, 0.1499999999999999, 0.1499999999999999, 0, 0.1499999999999999, 0.1499999999999999, 0.1499999999999999, 0.1499999999999999, 0.1499999999999999, 0.1499999999999999, 0.1499999999999999, 0.1499999999999999, 0.1499999999999999, 0, 0, 0.1499999999999999, 0, 0, 0, 0.1499999999999999, 0, 0, 0, 0, 0, 0, 0, 0, 0, 0, 0, 0, 0, 0, 0.1499999999999999, 0, 0, 0, 0, 0, 0.9999999899999999, 0, 0, 0, 0, 0.1499999999999999, 0, 0, 0, 0, 0, 0.1499999999999999, 0.3018158480890035, 0, 0, 0, 0, 0, 0, 0, 0, 0, 0, 0, 0, 0, 0, 0, 0, 0, 0, 0, 0.1499999999999999, 0, 0, 0, 0] 
        ],
       "original name":"canLup_SAMN02921310"
      },
     "canRuf_SAMN02921317":{
       "Global MG94xREV":0,
       "Nucleotide GTR":1e-06,
       "Posterior prob omega class by site":        [
[0, 0, 0, 0, 0, 0, 0.8500000000000001, 0, 0, 0, 0, 0.8500000000000001, 0.8500000000000001, 0.8500000000000001, 0, 0, 0, 0.8500000000000001, 0.8500000000000001, 0.8500000000000001, 0.9015412080587943, 0.8500000000000001, 0.8500000000000001, 0.8500000000000001, 0.8500000000000001, 0.8500000000000001, 0.8500000000000001, 0, 0.8500000000000001, 0.8500000000000001, 0.8500000000000001, 0.8500000000000001, 0.8500000000000001, 0, 0.8500000000000001, 0.8500000000000001, 0.8500000000000001, 0.8500000000000001, 0.8500000000000001, 0, 0.8500000000000001, 0.8500000000000001, 0.8500000000000001, 0.8500000000000001, 0.8500000000000001, 0, 0, 0, 0, 0, 0.8500000000000001, 0.8500000000000001, 0, 0, 0, 0.01, 0.8500000000000001, 0, 0, 0, 0, 0.8500000000000001, 0.8500000000000001, 0.8080335728099931, 0, 0.8703361791360464, 0, 0.8500000000000001, 0, 0, 0, 0, 0, 0, 0, 0, 0.8500000000000001, 0, 0, 0, 0, 0.8500000000000001, 0.8500000000000001, 0, 0, 0, 0, 0.8500000000000001, 0.8500000000000001, 0.8500000000000001, 0.8500000000000001, 0.8500000000000001, 0.8500000000000001, 0.8500000000000001, 0.8500000000000001, 0.8500000000000001, 0, 0, 0, 1e-08, 0.8500000000000001, 0, 0.8500000000000001, 0.8500000000000001, 0, 0.8500000000000001, 0.8500000000000001, 0.8500000000000001, 0.7829783770663973, 0.8500000000000001, 0.8500000000000001, 0.8500000000000001, 0.8500000000000001, 0, 0.8500000000000001, 0, 0.8500000000000001, 0, 0.8500000000000001, 0.8349228660136225, 0, 0.8500000000000001, 0.8500000000000001, 0.8500000000000001, 0.8500000000000001, 0.8500000000000001, 0.8500000000000001, 0.8500000000000001, 0.8500000000000001, 0.8500000000000001, 0.8500000000000001, 0.8500000000000001, 0.8500000000000001, 0.8500000000000001, 0.8500000000000001, 0.8500000000000001, 0.8500000000000001, 0, 0, 0.8500000000000001, 0, 0.8500000000000001, 0.8500000000000001, 0.8500000000000001, 0.8500000000000001, 0.8500000000000001, 0.8500000000000001, 0.8500000000000001, 0.8500000000000001, 0.8500000000000001, 0.8500000000000001, 0.8500000000000001, 0.8500000000000001, 0.8500000000000001, 0.8500000000000001, 0.8500000000000001, 0.8500000000000001, 0.8500000000000001, 0, 0, 0, 0, 0.8500000000000001, 0.8500000000000001, 0, 0, 0, 0.8500000000000001, 0, 0, 0, 0, 0, 0, 0, 0.8500000000000001, 0, 0, 0, 0.8500000000000001, 0.8500000000000001, 0.8500000000000001, 0.8500000000000001, 0.8500000000000001, 0, 0, 0, 0.8500000000000001, 0.8500000000000001, 0, 0.8500000000000001, 1e-08, 0.8500000000000001, 0.8500000000000001, 0.8500000000000001, 0.8500000000000001, 0.8500000000000001, 0.01, 1e-08, 0.8500000000000001, 0, 0.75, 0.75, 0.75, 0.75, 0.75, 0.75, 0.8500000000000001, 0, 0.8500000000000001, 0.8500000000000001, 0.8500000000000001, 0.8500000000000001, 0, 0.8500000000000001, 0.8500000000000001, 0, 0.8500000000000001, 0.8500000000000001, 0.8500000000000001, 0.8500000000000001, 0, 0.8500000000000001, 0, 0.8500000000000001, 0, 0.8500000000000001, 0.8500000000000001, 0, 0.8500000000000001, 0.8500000000000001, 0.8500000000000001, 0.8500000000000001, 0.8500000000000001, 0.8500000000000001, 0.8500000000000001, 0, 0.8500000000000001, 0.8500000000000001, 0.8500000000000001, 0.8500000000000001, 0.8500000000000001, 0.8500000000000001, 0.8500000000000001, 0, 0.8500000000000001, 0.8500000000000001, 0.8500000000000001, 0.8500000000000001, 0.8500000000000001, 0.8500000000000001, 0.8500000000000001, 0.8500000000000001, 0, 0.8500000000000001, 0.8500000000000001, 0, 0.8500000000000001, 0.8500000000000001, 0.8500000000000001, 0.8500000000000001, 0.8500000000000001, 0.8500000000000001, 0, 0.01, 0.8500000000000001, 0.8500000000000001, 0.8500000000000001, 0.8500000000000001, 0.8500000000000001, 0, 0.8500000000000001, 0.8500000000000001, 0, 0, 0, 0.8500000000000001, 0, 0, 0, 0, 0, 0, 0.8500000000000001, 0, 0.8500000000000001, 0.8500000000000001, 0.8500000000000001, 1e-08, 0.8500000000000001, 0.8500000000000001, 0.8500000000000001, 0, 0.8500000000000001, 0.8500000000000001, 0.8500000000000001, 0.8500000000000001, 0, 0.8500000000000001, 0.8500000000000001, 0.8500000000000001, 0, 0.8500000000000001, 0.8500000000000001, 0.8500000000000001, 0.8500000000000001, 0.8500000000000001, 0.8500000000000001, 0.8500000000000001, 0.8500000000000001, 0.8500000000000001, 0.8500000000000001, 0.8500000000000001, 0.8500000000000001, 0.8500000000000001, 0.8500000000000001, 0.8500000000000001, 0.8500000000000001, 0.8500000000000001, 0.8500000000000001, 0.8500000000000001, 0, 0.8500000000000001, 0, 0.8500000000000001, 0.8500000000000001, 0, 0.8500000000000001, 0, 0.8500000000000001, 0.8500000000000001, 0.8500000000000001, 0.8500000000000001, 0.8500000000000001, 0, 0.8500000000000001, 0.8500000000000001, 0.8500000000000001, 0.8500000000000001, 0.8500000000000001, 0.8500000000000001, 0.8500000000000001, 0, 0, 0.8500000000000001, 0, 0, 0, 0.8500000000000001, 0.8500000000000001, 0, 0.8500000000000001, 0.8500000000000001, 0, 0, 0, 0, 0.8500000000000001, 0, 0.8500000000000001, 0.8500000000000001, 0.8500000000000001, 0.8500000000000001, 0.8500000000000001, 0.8500000000000001, 0, 0, 0, 0.8500000000000001, 0.8500000000000001, 0.8500000000000001, 0.8500000000000001, 0, 0, 0.8500000000000001, 0.8500000000000001, 0.8500000000000001, 0.8500000000000001, 0.8500000000000001, 0.8500000000000001, 0.8500000000000001, 0, 0.8500000000000001, 0.8500000000000001, 0.8500000000000001, 0.8500000000000001, 0.8500000000000001, 0.8500000000000001, 0.8500000000000001, 0.8500000000000001, 0.8500000000000001, 0.8500000000000001, 0.8500000000000001, 0.8500000000000001, 0.8500000000000001, 0.8500000000000001, 0.8500000000000001, 0.8500000000000001, 0.8500000000000001, 0.8500000000000001, 0.8500000000000001, 0, 0.8500000000000001, 0, 0.8500000000000001, 0.8500000000000001, 0.8500000000000001, 0, 0.8500000000000001, 0.8500000000000001, 0.8500000000000001, 0.8500000000000001, 0.8500000000000001, 0.8500000000000001, 0.8500000000000001, 0.8500000000000001, 0.8500000000000001, 0.8621884422746111, 0.8500000000000001, 0, 0, 0.8500000000000001, 0.8500000000000001, 0.8500000000000001, 0.8500000000000001, 0.8500000000000001, 0.8500000000000001, 0.8500000000000001, 0.8500000000000001, 0.8500000000000001, 0.8500000000000001, 0.8500000000000001, 0.8500000000000001, 0, 0.8500000000000001, 0.8500000000000001, 0.8500000000000001, 0.8500000000000001, 0.8500000000000001, 0.8500000000000001, 0, 0.8500000000000001, 0.8500000000000001, 0.8500000000000001, 0, 0.8500000000000001, 0, 0.8500000000000001, 0.8500000000000001, 0.8500000000000001, 0.8500000000000001, 0.8500000000000001, 0.8500000000000001, 0.8500000000000001, 0.8500000000000001, 0.8500000000000001, 0.8500000000000001, 0, 0, 0, 0, 0, 0, 0.8500000000000001, 0.8500000000000001, 0.8500000000000001, 0.8500000000000001, 0.8500000000000001, 0, 0, 0.8500000000000001, 0.8500000000000001, 0, 0, 0.8500000000000001, 0, 0.8500000000000001, 0, 0.8500000000000001, 0.8500000000000001, 0.8500000000000001, 0.8500000000000001, 0, 0, 0.8500000000000001, 0.8500000000000001, 0.8500000000000001, 0.8500000000000001, 0.8500000000000001, 0, 0.8500000000000001, 0.8500000000000001, 0.8500000000000001, 0.01, 0.8500000000000001, 0.8500000000000001, 0.8500000000000001, 0.8500000000000001, 0.8500000000000001, 0.8500000000000001, 0.8500000000000001, 0, 0.8500000000000001, 0.8500000000000001, 0.8500000000000001, 0.8500000000000001, 0.8500000000000001, 0.8500000000000001, 0.8500000000000001, 0, 0.8500000000000001, 0, 0.8500000000000001, 0.8500000000000001, 0.8500000000000001, 0.8500000000000001, 0.8500000000000001, 0, 0.8500000000000001, 0.8500000000000001, 0.7320376357103302, 0.8500000000000001, 0, 0.8500000000000001, 0.8500000000000001, 0.8500000000000001, 0.8500000000000001, 0.8500000000000001, 0.8500000000000001, 0, 0.8500000000000001, 0.8500000000000001, 0.8500000000000001, 0, 0.8500000000000001, 0.8500000000000001, 0.8500000000000001, 0.8500000000000001, 0.8500000000000001, 0.8500000000000001, 0.8500000000000001, 0.8500000000000001, 0.8500000000000001, 0.8500000000000001, 0, 0.8500000000000001, 0.8500000000000001, 0.8500000000000001, 0.8500000000000001, 0, 0.8500000000000001, 0.8500000000000001, 0.8500000000000001, 0.8500000000000001, 0.8500000000000001, 0.8500000000000001, 0, 0, 0.8500000000000001, 0, 0.8500000000000001, 0.8500000000000001, 0.8500000000000001, 0.8500000000000001, 0.8500000000000001, 0, 0.8500000000000001, 0.8500000000000001, 0, 0.8500000000000001, 0, 0.8500000000000001, 0.8500000000000001, 0.8500000000000001, 0.8500000000000001, 0, 0, 0, 0, 0, 1e-08, 0, 0, 0.8439201044922888, 0.8500000000000001, 0, 0, 0.8500000000000001, 0.8500000000000001, 0, 0.8500000000000001, 0.8500000000000001, 0, 0.8500000000000001, 0, 0.8500000000000001, 0.8500000000000001, 0, 0, 0.8500000000000001, 0.8500000000000001, 0.8500000000000001, 0.75, 0.75, 0.75, 0.75, 0.75, 0.75, 0.75, 0.75, 0.75, 0.75, 0.75, 0.75, 0.8500000000000001, 0.8500000000000001, 0.8500000000000001, 0.8500000000000001, 0.8500000000000001, 0, 0.8500000000000001, 0.8500000000000001, 0, 0.8500000000000001, 0.8500000000000001, 0.8500000000000001, 0.8500000000000001, 0.8500000000000001, 0.8500000000000001, 0, 0.8500000000000001, 0, 0.8500000000000001, 0, 0.8500000000000001, 0, 0.75, 0.75, 0.75, 0.75, 0.75, 0.75, 0.75, 0.75, 0.75, 0.75, 0.75, 0.75, 0.75, 0.8500000000000001, 0.8500000000000001, 0.8500000000000001, 0.8500000000000001, 0, 0.8500000000000001, 0.8500000000000001, 0.8500000000000001, 0.8500000000000001, 0, 0.8500000000000001, 0.8500000000000001, 0.8500000000000001, 0, 1e-08, 0.8500000000000001, 0, 0.8500000000000001, 0.8500000000000001, 0.8500000000000001, 0.8500000000000001, 0, 0.8500000000000001, 0.8500000000000001, 0.8432746932860017, 0, 0, 0.8500000000000001, 1e-08, 0.8500000000000001, 0, 0, 0, 1e-08, 0.8817239726959504, 0.8500000000000001, 0.8500000000000001, 0.8500000000000001, 0, 1e-08, 0.8500000000000001, 0.8500000000000001, 0.8500000000000001, 0.8500000000000001, 0.8500000000000001, 0.8500000000000001, 0, 0.8500000000000001, 0, 0.8500000000000001, 0.8500000000000001, 0.8500000000000001, 0, 0, 0.8500000000000001, 0.8500000000000001, 0.8584435095519524, 0.8500000000000001, 0, 0.8500000000000001, 0.8500000000000001, 0, 0.75, 0.75, 0.75, 0.75, 0.75, 0.75, 0.75, 0.75, 0.75, 0.75, 0.75, 0.75, 0.75, 0.8500000000000001, 0.8500000000000001, 0.8500000000000001, 0, 0, 0, 0, 0.8500000000000001, 0.8500000000000001, 0.8500000000000001, 0, 0.01, 0.8500000000000001, 0.8500000000000001, 0.8500000000000001, 0.8500000000000001, 0.8500000000000001, 0.8500000000000001, 0.8500000000000001, 0.8500000000000001, 0, 0.8500000000000001, 0.8500000000000001, 0.8500000000000001, 0.8500000000000001, 0.8500000000000001, 0, 0.8500000000000001, 1e-08, 0.8500000000000001, 0.8500000000000001, 0.8500000000000001, 0, 0.8500000000000001, 0.8500000000000001, 0.8500000000000001, 0.8500000000000001, 0, 0, 0, 0.8500000000000001, 0.8500000000000001, 0.8500000000000001, 0.8500000000000001, 0, 0.8500000000000001, 0.8500000000000001, 0.8500000000000001, 0.8500000000000001, 0.8500000000000001, 0.8500000000000001, 0, 0.8500000000000001, 0.8500000000000001, 0.8500000000000001, 0.8500000000000001, 0.8500000000000001, 0.8500000000000001, 0.7829783770663973, 0.8500000000000001, 0, 0.8500000000000001, 0.8500000000000001, 0.8500000000000001, 0.8500000000000001, 0, 0, 0.841137454200108, 0.8500000000000001, 0.8500000000000001, 0, 0, 0.8500000000000001, 0.8500000000000001, 0.8500000000000001, 0, 0.8500000000000001, 0, 0.8500000000000001, 1e-08, 0.8500000000000001, 0.8500000000000001, 0.8500000000000001, 0, 0.8500000000000001, 0.8500000000000001, 0.8500000000000001, 0.8500000000000001, 0, 0.8500000000000001, 0.8500000000000001, 0, 0.8500000000000001, 0.8500000000000001, 0.8500000000000001, 0.8500000000000001, 0, 0.8500000000000001, 0, 0.8, 0.75, 0, 0, 0.75, 0.8500000000000001, 0.8500000000000001, 0.8500000000000001, 0, 0.8500000000000001, 0.8500000000000001, 0.8500000000000001, 0, 0.8500000000000001, 0.01, 0.8500000000000001, 0, 0.8500000000000001, 0.8500000000000001, 0.8500000000000001, 0.8500000000000001, 0.8500000000000001, 0.8500000000000001, 0, 0, 0.8500000000000001, 0.8500000000000001, 0.8500000000000001, 0.8500000000000001, 0.8500000000000001, 0.8500000000000001, 0.8500000000000001, 0, 0.8125388202511316, 0, 0.8500000000000001, 0.8500000000000001, 0.8500000000000001, 0, 0, 0.8500000000000001, 0.8500000000000001, 0.8500000000000001, 0.8500000000000001, 0.8500000000000001, 0.8500000000000001, 0.8500000000000001, 0.8500000000000001, 0.8500000000000001, 0.8500000000000001, 0.8500000000000001, 0.8500000000000001, 0.8500000000000001, 0.8500000000000001, 0.8500000000000001, 0.8500000000000001, 0.8500000000000001, 0.8520926783005681, 0.8500000000000001, 0.8500000000000001, 0.8500000000000001, 0.8500000000000001, 0.8500000000000001, 0.8500000000000001, 0.7510556627634533, 0.8500000000000001, 0, 0.8500000000000001, 0, 0.8500000000000001, 0, 0.8500000000000001, 0.8500000000000001, 0.8500000000000001, 0.8190016955838257, 0.8500000000000001, 0, 0.8500000000000001, 0.8500000000000001, 1e-08, 0.8500000000000001, 0, 0, 0.8500000000000001, 0.8500000000000001, 1e-08, 0.8500000000000001, 0.8500000000000001, 0.8500000000000001, 0.8500000000000001, 0.8500000000000001, 0.8500000000000001, 0.8500000000000001, 0.8500000000000001, 0.8500000000000001, 0.8500000000000001, 0.8500000000000001, 0.8500000000000001, 0.8500000000000001, 0.8500000000000001, 0.8500000000000001, 0, 0, 0.75, 0, 0.8500000000000001, 0, 0, 1e-08, 0.8500000000000001, 0, 0.8500000000000001, 0.8500000000000001, 0.01, 0, 0.8500000000000001, 0.8500000000000001, 0.8500000000000001, 0.8500000000000001, 0.8500000000000001, 0.8500000000000001, 0.8500000000000001, 0.8500000000000001, 1e-08, 0, 0.8500000000000001, 0.8500000000000001, 0, 0, 0.8500000000000001, 0.8500000000000001, 0.8500000000000001, 0.8500000000000001, 0.8500000000000001, 0.8500000000000001, 0.8500000000000001, 0.8500000000000001, 0.8500000000000001, 0, 0.8500000000000001, 0, 0.8370136925573396, 0.8500000000000001, 0.8500000000000001, 0.8500000000000001, 0.8799905299737685, 0.8500000000000001, 0, 0.8500000000000001, 0.8500000000000001, 0.8500000000000001, 0.8820648156175802, 1e-08, 0.8500000000000001, 0, 1e-08, 1e-08, 0.01, 0.8500000000000001, 0.8500000000000001, 0, 0.8500000000000001, 0.8500000000000001, 0, 0.8500000000000001, 0.8500000000000001, 0.8500000000000001, 0.8500000000000001, 0.8500000000000001, 0, 0.8500000000000001, 0.8500000000000001, 0, 0.8500000000000001, 0.8538884924645235, 0.8500000000000001, 0.8500000000000001, 0.8500000000000001, 0.8500000000000001, 0.8500000000000001, 0.8500000000000001, 1e-08, 0.8500000000000001, 0.8500000000000001, 0.8500000000000001, 0.8500000000000001, 0.8500000000000001, 0.8500000000000001, 0.8500000000000001, 0, 0.8500000000000001, 0.8500000000000001, 0.8500000000000001, 0, 0.8500000000000001, 0.8500000000000001, 0, 0.8500000000000001, 0.8500000000000001, 0.8500000000000001, 0, 0.8500000000000001, 0.8500000000000001, 0.01, 0.8500000000000001, 0.8500000000000001, 0.8500000000000001, 0, 0.8500000000000001, 0.8500000000000001, 0.8500000000000001, 0, 0.8500000000000001, 0.8500000000000001, 0.8500000000000001, 0.8500000000000001, 0, 0, 0, 0.8500000000000001, 0.8500000000000001, 0.8500000000000001, 1e-08, 0, 0.8500000000000001, 0.8500000000000001, 0.8500000000000001, 0, 0, 0.8500000000000001, 0, 0.8500000000000001, 0.8500000000000001, 0, 0, 0.8500000000000001, 0.8500000000000001, 0.8500000000000001, 0, 0, 0.8500000000000001, 0.8500000000000001, 0.8500000000000001, 0.8500000000000001, 0.8500000000000001, 0.8500000000000001, 0.8500000000000001, 0.8500000000000001, 0.8500000000000001, 0, 0.8500000000000001, 0, 0.8500000000000001, 0.8500000000000001, 0.8500000000000001, 0.8500000000000001, 0, 0, 0, 0.75, 0.75, 0.75, 0.75, 0.75, 0.75, 0.75, 0.75, 0.8500000000000001, 0.8500000000000001, 0.8500000000000001, 0.8500000000000001, 0.8500000000000001, 0.7328943325351847, 0.8500000000000001, 0.8500000000000001, 0.8500000000000001, 0, 0, 0.8500000000000001, 0, 0, 0, 0.8500000000000001, 0, 0, 0, 0, 0, 0, 0, 0.7875554346747911, 0, 0.8500000000000001, 0, 0, 0, 0, 0, 0, 0, 0, 0, 0.8500000000000001, 0, 0.8500000000000001, 0.8500000000000001, 0, 0.8500000000000001, 0, 0.8500000000000001, 0.8493888829847687, 0.8622989901307023, 0.8500000000000001, 0.8500000000000001, 0.8500000000000001, 0.8500000000000001, 0.8500000000000001, 0, 0.8500000000000001, 0, 0, 0.7327254249999998, 0.8500000000000001, 0, 1e-08, 0.8500000000000001, 0, 0.8500000000000001, 0.8500000000000001, 0.8500000000000001, 0.8500000000000001, 0.8500000000000001, 0.8500000000000001, 0.8500000000000001, 0, 0, 0.8500000000000001, 0, 0.8500000000000001, 0, 0, 0, 0, 0.8500000000000001, 0.8500000000000001, 0.8500000000000001, 1e-08, 0, 0, 0.8500000000000001, 0.8500000000000001, 0, 0, 0, 0, 0, 0, 0.8500000000000001, 0, 0.8500000000000001, 0, 0, 0, 0, 0.8500000000000001, 0.8500000000000001, 0, 0.8500000000000001, 0, 0, 0.8500000000000001, 0.8500000000000001, 0.8500000000000001, 0.8500000000000001, 0.8500000000000001, 0.8500000000000001, 0.8500000000000001, 0.8500000000000001, 0, 0.8500000000000001, 0, 0, 0.8500000000000001, 0.8500000000000001, 0.8500000000000001, 0, 1e-08, 0, 0, 0, 0, 0, 0, 0.8500000000000001, 0, 0.8500000000000001, 0.8500000000000001, 0.8500000000000001, 0.8500000000000001, 0, 0, 0, 0, 0.01, 0, 0.8500000000000001, 0, 0, 0.8500000000000001, 0, 0, 0, 0, 0.8500000000000001, 0.8500000000000001, 0.8500000000000001, 0.8500000000000001, 0.8500000000000001, 0.8500000000000001, 0, 0.8500000000000001, 0, 0.8500000000000001, 0, 0, 0, 0.8500000000000001, 0, 0.8500000000000001, 0.8500000000000001, 0.8500000000000001, 0, 0.8424573152622309, 0.8500000000000001, 0.8500000000000001, 0.8500000000000001, 0.8500000000000001, 0.8500000000000001, 0.8500000000000001, 0.8500000000000001, 0.8500000000000001, 0, 0, 0, 0, 0.8500000000000001, 0.8500000000000001, 0.8500000000000001, 0.8500000000000001, 0, 0.8500000000000001, 0.8500000000000001, 0, 0.8500000000000001, 0.8500000000000001, 0.8500000000000001, 0.8500000000000001, 0.8500000000000001, 0.8500000000000001, 0.8500000000000001, 0.8500000000000001, 0.8500000000000001, 0, 0, 0.8500000000000001, 0, 0, 0, 0.8500000000000001, 0, 0, 0, 0, 0, 0, 0, 0, 0, 0, 0, 0, 0, 0, 0.8500000000000001, 0, 0, 0, 0, 0, 1e-08, 0, 0, 0, 0, 0.8500000000000001, 0, 0, 0, 0, 0, 0.8500000000000001, 0.6981841519109965, 0, 0, 0, 0, 0, 0, 0, 0, 0, 0, 0, 0, 0, 0, 0, 0, 0, 0, 0, 0.8500000000000001, 0, 0, 0, 0],
        [0, 0, 0, 0, 0, 0, 0.1499999999999999, 0, 0, 0, 0, 0.1499999999999999, 0.1499999999999999, 0.1499999999999999, 0, 0, 0, 0.1499999999999999, 0.1499999999999999, 0.1499999999999999, 0.09845879194120566, 0.1499999999999999, 0.1499999999999999, 0.1499999999999999, 0.1499999999999999, 0.1499999999999999, 0.1499999999999999, 0, 0.1499999999999999, 0.1499999999999999, 0.1499999999999999, 0.1499999999999999, 0.1499999999999999, 0, 0.1499999999999999, 0.1499999999999999, 0.1499999999999999, 0.1499999999999999, 0.1499999999999999, 0, 0.1499999999999999, 0.1499999999999999, 0.1499999999999999, 0.1499999999999999, 0.1499999999999999, 0, 0, 0, 0, 0, 0.1499999999999999, 0.1499999999999999, 0, 0, 0, 0.99, 0.1499999999999999, 0, 0, 0, 0, 0.1499999999999999, 0.1499999999999999, 0.1919664271900069, 0, 0.1296638208639536, 0, 0.1499999999999999, 0, 0, 0, 0, 0, 0, 0, 0, 0.1499999999999999, 0, 0, 0, 0, 0.1499999999999999, 0.1499999999999999, 0, 0, 0, 0, 0.1499999999999999, 0.1499999999999999, 0.1499999999999999, 0.1499999999999999, 0.1499999999999999, 0.1499999999999999, 0.1499999999999999, 0.1499999999999999, 0.1499999999999999, 0, 0, 0, 0.9999999899999999, 0.1499999999999999, 0, 0.1499999999999999, 0.1499999999999999, 0, 0.1499999999999999, 0.1499999999999999, 0.1499999999999999, 0.2170216229336027, 0.1499999999999999, 0.1499999999999999, 0.1499999999999999, 0.1499999999999999, 0, 0.1499999999999999, 0, 0.1499999999999999, 0, 0.1499999999999999, 0.1650771339863775, 0, 0.1499999999999999, 0.1499999999999999, 0.1499999999999999, 0.1499999999999999, 0.1499999999999999, 0.1499999999999999, 0.1499999999999999, 0.1499999999999999, 0.1499999999999999, 0.1499999999999999, 0.1499999999999999, 0.1499999999999999, 0.1499999999999999, 0.1499999999999999, 0.1499999999999999, 0.1499999999999999, 0, 0, 0.1499999999999999, 0, 0.1499999999999999, 0.1499999999999999, 0.1499999999999999, 0.1499999999999999, 0.1499999999999999, 0.1499999999999999, 0.1499999999999999, 0.1499999999999999, 0.1499999999999999, 0.1499999999999999, 0.1499999999999999, 0.1499999999999999, 0.1499999999999999, 0.1499999999999999, 0.1499999999999999, 0.1499999999999999, 0.1499999999999999, 0, 0, 0, 0, 0.1499999999999999, 0.1499999999999999, 0, 0, 0, 0.1499999999999999, 0, 0, 0, 0, 0, 0, 0, 0.1499999999999999, 0, 0, 0, 0.1499999999999999, 0.1499999999999999, 0.1499999999999999, 0.1499999999999999, 0.1499999999999999, 0, 0, 0, 0.1499999999999999, 0.1499999999999999, 0, 0.1499999999999999, 0.9999999899999999, 0.1499999999999999, 0.1499999999999999, 0.1499999999999999, 0.1499999999999999, 0.1499999999999999, 0.99, 0.9999999899999999, 0.1499999999999999, 0, 0.25, 0.25, 0.25, 0.25, 0.25, 0.25, 0.1499999999999999, 0, 0.1499999999999999, 0.1499999999999999, 0.1499999999999999, 0.1499999999999999, 0, 0.1499999999999999, 0.1499999999999999, 0, 0.1499999999999999, 0.1499999999999999, 0.1499999999999999, 0.1499999999999999, 0, 0.1499999999999999, 0, 0.1499999999999999, 0, 0.1499999999999999, 0.1499999999999999, 0, 0.1499999999999999, 0.1499999999999999, 0.1499999999999999, 0.1499999999999999, 0.1499999999999999, 0.1499999999999999, 0.1499999999999999, 0, 0.1499999999999999, 0.1499999999999999, 0.1499999999999999, 0.1499999999999999, 0.1499999999999999, 0.1499999999999999, 0.1499999999999999, 0, 0.1499999999999999, 0.1499999999999999, 0.1499999999999999, 0.1499999999999999, 0.1499999999999999, 0.1499999999999999, 0.1499999999999999, 0.1499999999999999, 0, 0.1499999999999999, 0.1499999999999999, 0, 0.1499999999999999, 0.1499999999999999, 0.1499999999999999, 0.1499999999999999, 0.1499999999999999, 0.1499999999999999, 0, 0.99, 0.1499999999999999, 0.1499999999999999, 0.1499999999999999, 0.1499999999999999, 0.1499999999999999, 0, 0.1499999999999999, 0.1499999999999999, 0, 0, 0, 0.1499999999999999, 0, 0, 0, 0, 0, 0, 0.1499999999999999, 0, 0.1499999999999999, 0.1499999999999999, 0.1499999999999999, 0.9999999899999999, 0.1499999999999999, 0.1499999999999999, 0.1499999999999999, 0, 0.1499999999999999, 0.1499999999999999, 0.1499999999999999, 0.1499999999999999, 0, 0.1499999999999999, 0.1499999999999999, 0.1499999999999999, 0, 0.1499999999999999, 0.1499999999999999, 0.1499999999999999, 0.1499999999999999, 0.1499999999999999, 0.1499999999999999, 0.1499999999999999, 0.1499999999999999, 0.1499999999999999, 0.1499999999999999, 0.1499999999999999, 0.1499999999999999, 0.1499999999999999, 0.1499999999999999, 0.1499999999999999, 0.1499999999999999, 0.1499999999999999, 0.1499999999999999, 0.1499999999999999, 0, 0.1499999999999999, 0, 0.1499999999999999, 0.1499999999999999, 0, 0.1499999999999999, 0, 0.1499999999999999, 0.1499999999999999, 0.1499999999999999, 0.1499999999999999, 0.1499999999999999, 0, 0.1499999999999999, 0.1499999999999999, 0.1499999999999999, 0.1499999999999999, 0.1499999999999999, 0.1499999999999999, 0.1499999999999999, 0, 0, 0.1499999999999999, 0, 0, 0, 0.1499999999999999, 0.1499999999999999, 0, 0.1499999999999999, 0.1499999999999999, 0, 0, 0, 0, 0.1499999999999999, 0, 0.1499999999999999, 0.1499999999999999, 0.1499999999999999, 0.1499999999999999, 0.1499999999999999, 0.1499999999999999, 0, 0, 0, 0.1499999999999999, 0.1499999999999999, 0.1499999999999999, 0.1499999999999999, 0, 0, 0.1499999999999999, 0.1499999999999999, 0.1499999999999999, 0.1499999999999999, 0.1499999999999999, 0.1499999999999999, 0.1499999999999999, 0, 0.1499999999999999, 0.1499999999999999, 0.1499999999999999, 0.1499999999999999, 0.1499999999999999, 0.1499999999999999, 0.1499999999999999, 0.1499999999999999, 0.1499999999999999, 0.1499999999999999, 0.1499999999999999, 0.1499999999999999, 0.1499999999999999, 0.1499999999999999, 0.1499999999999999, 0.1499999999999999, 0.1499999999999999, 0.1499999999999999, 0.1499999999999999, 0, 0.1499999999999999, 0, 0.1499999999999999, 0.1499999999999999, 0.1499999999999999, 0, 0.1499999999999999, 0.1499999999999999, 0.1499999999999999, 0.1499999999999999, 0.1499999999999999, 0.1499999999999999, 0.1499999999999999, 0.1499999999999999, 0.1499999999999999, 0.1378115577253889, 0.1499999999999999, 0, 0, 0.1499999999999999, 0.1499999999999999, 0.1499999999999999, 0.1499999999999999, 0.1499999999999999, 0.1499999999999999, 0.1499999999999999, 0.1499999999999999, 0.1499999999999999, 0.1499999999999999, 0.1499999999999999, 0.1499999999999999, 0, 0.1499999999999999, 0.1499999999999999, 0.1499999999999999, 0.1499999999999999, 0.1499999999999999, 0.1499999999999999, 0, 0.1499999999999999, 0.1499999999999999, 0.1499999999999999, 0, 0.1499999999999999, 0, 0.1499999999999999, 0.1499999999999999, 0.1499999999999999, 0.1499999999999999, 0.1499999999999999, 0.1499999999999999, 0.1499999999999999, 0.1499999999999999, 0.1499999999999999, 0.1499999999999999, 0, 0, 0, 0, 0, 0, 0.1499999999999999, 0.1499999999999999, 0.1499999999999999, 0.1499999999999999, 0.1499999999999999, 0, 0, 0.1499999999999999, 0.1499999999999999, 0, 0, 0.1499999999999999, 0, 0.1499999999999999, 0, 0.1499999999999999, 0.1499999999999999, 0.1499999999999999, 0.1499999999999999, 0, 0, 0.1499999999999999, 0.1499999999999999, 0.1499999999999999, 0.1499999999999999, 0.1499999999999999, 0, 0.1499999999999999, 0.1499999999999999, 0.1499999999999999, 0.99, 0.1499999999999999, 0.1499999999999999, 0.1499999999999999, 0.1499999999999999, 0.1499999999999999, 0.1499999999999999, 0.1499999999999999, 0, 0.1499999999999999, 0.1499999999999999, 0.1499999999999999, 0.1499999999999999, 0.1499999999999999, 0.1499999999999999, 0.1499999999999999, 0, 0.1499999999999999, 0, 0.1499999999999999, 0.1499999999999999, 0.1499999999999999, 0.1499999999999999, 0.1499999999999999, 0, 0.1499999999999999, 0.1499999999999999, 0.2679623642896698, 0.1499999999999999, 0, 0.1499999999999999, 0.1499999999999999, 0.1499999999999999, 0.1499999999999999, 0.1499999999999999, 0.1499999999999999, 0, 0.1499999999999999, 0.1499999999999999, 0.1499999999999999, 0, 0.1499999999999999, 0.1499999999999999, 0.1499999999999999, 0.1499999999999999, 0.1499999999999999, 0.1499999999999999, 0.1499999999999999, 0.1499999999999999, 0.1499999999999999, 0.1499999999999999, 0, 0.1499999999999999, 0.1499999999999999, 0.1499999999999999, 0.1499999999999999, 0, 0.1499999999999999, 0.1499999999999999, 0.1499999999999999, 0.1499999999999999, 0.1499999999999999, 0.1499999999999999, 0, 0, 0.1499999999999999, 0, 0.1499999999999999, 0.1499999999999999, 0.1499999999999999, 0.1499999999999999, 0.1499999999999999, 0, 0.1499999999999999, 0.1499999999999999, 0, 0.1499999999999999, 0, 0.1499999999999999, 0.1499999999999999, 0.1499999999999999, 0.1499999999999999, 0, 0, 0, 0, 0, 0.9999999899999999, 0, 0, 0.1560798955077112, 0.1499999999999999, 0, 0, 0.1499999999999999, 0.1499999999999999, 0, 0.1499999999999999, 0.1499999999999999, 0, 0.1499999999999999, 0, 0.1499999999999999, 0.1499999999999999, 0, 0, 0.1499999999999999, 0.1499999999999999, 0.1499999999999999, 0.25, 0.25, 0.25, 0.25, 0.25, 0.25, 0.25, 0.25, 0.25, 0.25, 0.25, 0.25, 0.1499999999999999, 0.1499999999999999, 0.1499999999999999, 0.1499999999999999, 0.1499999999999999, 0, 0.1499999999999999, 0.1499999999999999, 0, 0.1499999999999999, 0.1499999999999999, 0.1499999999999999, 0.1499999999999999, 0.1499999999999999, 0.1499999999999999, 0, 0.1499999999999999, 0, 0.1499999999999999, 0, 0.1499999999999999, 0, 0.25, 0.25, 0.25, 0.25, 0.25, 0.25, 0.25, 0.25, 0.25, 0.25, 0.25, 0.25, 0.25, 0.1499999999999999, 0.1499999999999999, 0.1499999999999999, 0.1499999999999999, 0, 0.1499999999999999, 0.1499999999999999, 0.1499999999999999, 0.1499999999999999, 0, 0.1499999999999999, 0.1499999999999999, 0.1499999999999999, 0, 0.9999999899999999, 0.1499999999999999, 0, 0.1499999999999999, 0.1499999999999999, 0.1499999999999999, 0.1499999999999999, 0, 0.1499999999999999, 0.1499999999999999, 0.1567253067139983, 0, 0, 0.1499999999999999, 0.9999999899999999, 0.1499999999999999, 0, 0, 0, 0.9999999899999999, 0.1182760273040496, 0.1499999999999999, 0.1499999999999999, 0.1499999999999999, 0, 0.9999999899999999, 0.1499999999999999, 0.1499999999999999, 0.1499999999999999, 0.1499999999999999, 0.1499999999999999, 0.1499999999999999, 0, 0.1499999999999999, 0, 0.1499999999999999, 0.1499999999999999, 0.1499999999999999, 0, 0, 0.1499999999999999, 0.1499999999999999, 0.1415564904480476, 0.1499999999999999, 0, 0.1499999999999999, 0.1499999999999999, 0, 0.25, 0.25, 0.25, 0.25, 0.25, 0.25, 0.25, 0.25, 0.25, 0.25, 0.25, 0.25, 0.25, 0.1499999999999999, 0.1499999999999999, 0.1499999999999999, 0, 0, 0, 0, 0.1499999999999999, 0.1499999999999999, 0.1499999999999999, 0, 0.99, 0.1499999999999999, 0.1499999999999999, 0.1499999999999999, 0.1499999999999999, 0.1499999999999999, 0.1499999999999999, 0.1499999999999999, 0.1499999999999999, 0, 0.1499999999999999, 0.1499999999999999, 0.1499999999999999, 0.1499999999999999, 0.1499999999999999, 0, 0.1499999999999999, 0.9999999899999999, 0.1499999999999999, 0.1499999999999999, 0.1499999999999999, 0, 0.1499999999999999, 0.1499999999999999, 0.1499999999999999, 0.1499999999999999, 0, 0, 0, 0.1499999999999999, 0.1499999999999999, 0.1499999999999999, 0.1499999999999999, 0, 0.1499999999999999, 0.1499999999999999, 0.1499999999999999, 0.1499999999999999, 0.1499999999999999, 0.1499999999999999, 0, 0.1499999999999999, 0.1499999999999999, 0.1499999999999999, 0.1499999999999999, 0.1499999999999999, 0.1499999999999999, 0.2170216229336027, 0.1499999999999999, 0, 0.1499999999999999, 0.1499999999999999, 0.1499999999999999, 0.1499999999999999, 0, 0, 0.158862545799892, 0.1499999999999999, 0.1499999999999999, 0, 0, 0.1499999999999999, 0.1499999999999999, 0.1499999999999999, 0, 0.1499999999999999, 0, 0.1499999999999999, 0.9999999899999999, 0.1499999999999999, 0.1499999999999999, 0.1499999999999999, 0, 0.1499999999999999, 0.1499999999999999, 0.1499999999999999, 0.1499999999999999, 0, 0.1499999999999999, 0.1499999999999999, 0, 0.1499999999999999, 0.1499999999999999, 0.1499999999999999, 0.1499999999999999, 0, 0.1499999999999999, 0, 0.2, 0.25, 0, 0, 0.25, 0.1499999999999999, 0.1499999999999999, 0.1499999999999999, 0, 0.1499999999999999, 0.1499999999999999, 0.1499999999999999, 0, 0.1499999999999999, 0.99, 0.1499999999999999, 0, 0.1499999999999999, 0.1499999999999999, 0.1499999999999999, 0.1499999999999999, 0.1499999999999999, 0.1499999999999999, 0, 0, 0.1499999999999999, 0.1499999999999999, 0.1499999999999999, 0.1499999999999999, 0.1499999999999999, 0.1499999999999999, 0.1499999999999999, 0, 0.1874611797488684, 0, 0.1499999999999999, 0.1499999999999999, 0.1499999999999999, 0, 0, 0.1499999999999999, 0.1499999999999999, 0.1499999999999999, 0.1499999999999999, 0.1499999999999999, 0.1499999999999999, 0.1499999999999999, 0.1499999999999999, 0.1499999999999999, 0.1499999999999999, 0.1499999999999999, 0.1499999999999999, 0.1499999999999999, 0.1499999999999999, 0.1499999999999999, 0.1499999999999999, 0.1499999999999999, 0.1479073216994319, 0.1499999999999999, 0.1499999999999999, 0.1499999999999999, 0.1499999999999999, 0.1499999999999999, 0.1499999999999999, 0.2489443372365467, 0.1499999999999999, 0, 0.1499999999999999, 0, 0.1499999999999999, 0, 0.1499999999999999, 0.1499999999999999, 0.1499999999999999, 0.1809983044161743, 0.1499999999999999, 0, 0.1499999999999999, 0.1499999999999999, 0.9999999899999999, 0.1499999999999999, 0, 0, 0.1499999999999999, 0.1499999999999999, 0.9999999899999999, 0.1499999999999999, 0.1499999999999999, 0.1499999999999999, 0.1499999999999999, 0.1499999999999999, 0.1499999999999999, 0.1499999999999999, 0.1499999999999999, 0.1499999999999999, 0.1499999999999999, 0.1499999999999999, 0.1499999999999999, 0.1499999999999999, 0.1499999999999999, 0.1499999999999999, 0, 0, 0.25, 0, 0.1499999999999999, 0, 0, 0.9999999899999999, 0.1499999999999999, 0, 0.1499999999999999, 0.1499999999999999, 0.99, 0, 0.1499999999999999, 0.1499999999999999, 0.1499999999999999, 0.1499999999999999, 0.1499999999999999, 0.1499999999999999, 0.1499999999999999, 0.1499999999999999, 0.9999999899999999, 0, 0.1499999999999999, 0.1499999999999999, 0, 0, 0.1499999999999999, 0.1499999999999999, 0.1499999999999999, 0.1499999999999999, 0.1499999999999999, 0.1499999999999999, 0.1499999999999999, 0.1499999999999999, 0.1499999999999999, 0, 0.1499999999999999, 0, 0.1629863074426604, 0.1499999999999999, 0.1499999999999999, 0.1499999999999999, 0.1200094700262315, 0.1499999999999999, 0, 0.1499999999999999, 0.1499999999999999, 0.1499999999999999, 0.1179351843824198, 0.9999999899999999, 0.1499999999999999, 0, 0.9999999899999999, 0.9999999899999999, 0.99, 0.1499999999999999, 0.1499999999999999, 0, 0.1499999999999999, 0.1499999999999999, 0, 0.1499999999999999, 0.1499999999999999, 0.1499999999999999, 0.1499999999999999, 0.1499999999999999, 0, 0.1499999999999999, 0.1499999999999999, 0, 0.1499999999999999, 0.1461115075354765, 0.1499999999999999, 0.1499999999999999, 0.1499999999999999, 0.1499999999999999, 0.1499999999999999, 0.1499999999999999, 0.9999999899999999, 0.1499999999999999, 0.1499999999999999, 0.1499999999999999, 0.1499999999999999, 0.1499999999999999, 0.1499999999999999, 0.1499999999999999, 0, 0.1499999999999999, 0.1499999999999999, 0.1499999999999999, 0, 0.1499999999999999, 0.1499999999999999, 0, 0.1499999999999999, 0.1499999999999999, 0.1499999999999999, 0, 0.1499999999999999, 0.1499999999999999, 0.99, 0.1499999999999999, 0.1499999999999999, 0.1499999999999999, 0, 0.1499999999999999, 0.1499999999999999, 0.1499999999999999, 0, 0.1499999999999999, 0.1499999999999999, 0.1499999999999999, 0.1499999999999999, 0, 0, 0, 0.1499999999999999, 0.1499999999999999, 0.1499999999999999, 0.9999999899999999, 0, 0.1499999999999999, 0.1499999999999999, 0.1499999999999999, 0, 0, 0.1499999999999999, 0, 0.1499999999999999, 0.1499999999999999, 0, 0, 0.1499999999999999, 0.1499999999999999, 0.1499999999999999, 0, 0, 0.1499999999999999, 0.1499999999999999, 0.1499999999999999, 0.1499999999999999, 0.1499999999999999, 0.1499999999999999, 0.1499999999999999, 0.1499999999999999, 0.1499999999999999, 0, 0.1499999999999999, 0, 0.1499999999999999, 0.1499999999999999, 0.1499999999999999, 0.1499999999999999, 0, 0, 0, 0.25, 0.25, 0.25, 0.25, 0.25, 0.25, 0.25, 0.25, 0.1499999999999999, 0.1499999999999999, 0.1499999999999999, 0.1499999999999999, 0.1499999999999999, 0.2671056674648153, 0.1499999999999999, 0.1499999999999999, 0.1499999999999999, 0, 0, 0.1499999999999999, 0, 0, 0, 0.1499999999999999, 0, 0, 0, 0, 0, 0, 0, 0.2124445653252089, 0, 0.1499999999999999, 0, 0, 0, 0, 0, 0, 0, 0, 0, 0.1499999999999999, 0, 0.1499999999999999, 0.1499999999999999, 0, 0.1499999999999999, 0, 0.1499999999999999, 0.1506111170152313, 0.1377010098692977, 0.1499999999999999, 0.1499999999999999, 0.1499999999999999, 0.1499999999999999, 0.1499999999999999, 0, 0.1499999999999999, 0, 0, 0.2672745750000002, 0.1499999999999999, 0, 0.9999999899999999, 0.1499999999999999, 0, 0.1499999999999999, 0.1499999999999999, 0.1499999999999999, 0.1499999999999999, 0.1499999999999999, 0.1499999999999999, 0.1499999999999999, 0, 0, 0.1499999999999999, 0, 0.1499999999999999, 0, 0, 0, 0, 0.1499999999999999, 0.1499999999999999, 0.1499999999999999, 0.9999999899999999, 0, 0, 0.1499999999999999, 0.1499999999999999, 0, 0, 0, 0, 0, 0, 0.1499999999999999, 0, 0.1499999999999999, 0, 0, 0, 0, 0.1499999999999999, 0.1499999999999999, 0, 0.1499999999999999, 0, 0, 0.1499999999999999, 0.1499999999999999, 0.1499999999999999, 0.1499999999999999, 0.1499999999999999, 0.1499999999999999, 0.1499999999999999, 0.1499999999999999, 0, 0.1499999999999999, 0, 0, 0.1499999999999999, 0.1499999999999999, 0.1499999999999999, 0, 0.9999999899999999, 0, 0, 0, 0, 0, 0, 0.1499999999999999, 0, 0.1499999999999999, 0.1499999999999999, 0.1499999999999999, 0.1499999999999999, 0, 0, 0, 0, 0.99, 0, 0.1499999999999999, 0, 0, 0.1499999999999999, 0, 0, 0, 0, 0.1499999999999999, 0.1499999999999999, 0.1499999999999999, 0.1499999999999999, 0.1499999999999999, 0.1499999999999999, 0, 0.1499999999999999, 0, 0.1499999999999999, 0, 0, 0, 0.1499999999999999, 0, 0.1499999999999999, 0.1499999999999999, 0.1499999999999999, 0, 0.1575426847377691, 0.1499999999999999, 0.1499999999999999, 0.1499999999999999, 0.1499999999999999, 0.1499999999999999, 0.1499999999999999, 0.1499999999999999, 0.1499999999999999, 0, 0, 0, 0, 0.1499999999999999, 0.1499999999999999, 0.1499999999999999, 0.1499999999999999, 0, 0.1499999999999999, 0.1499999999999999, 0, 0.1499999999999999, 0.1499999999999999, 0.1499999999999999, 0.1499999999999999, 0.1499999999999999, 0.1499999999999999, 0.1499999999999999, 0.1499999999999999, 0.1499999999999999, 0, 0, 0.1499999999999999, 0, 0, 0, 0.1499999999999999, 0, 0, 0, 0, 0, 0, 0, 0, 0, 0, 0, 0, 0, 0, 0.1499999999999999, 0, 0, 0, 0, 0, 0.9999999899999999, 0, 0, 0, 0, 0.1499999999999999, 0, 0, 0, 0, 0, 0.1499999999999999, 0.3018158480890035, 0, 0, 0, 0, 0, 0, 0, 0, 0, 0, 0, 0, 0, 0, 0, 0, 0, 0, 0, 0.1499999999999999, 0, 0, 0, 0] 
        ],
       "original name":"canRuf_SAMN02921317"
      },
     "chrBra_SAMN27257233":{
       "Global MG94xREV":0.002821639830512082,
       "Nucleotide GTR":0.002805872308424087,
       "Posterior prob omega class by site":        [
[0, 0, 0, 0, 0, 0, 0.8500245106025753, 0, 0, 0, 0, 0.8500278168790176, 0.8500278945720491, 0.8500289356390828, 0, 0, 0, 0.8500287947638122, 0.8500326424478908, 0.8500219160083776, 0.9822460209481885, 0.8500289356390828, 0.8500348646535381, 0.8500348646535381, 0.8500384931588911, 0.8500245106025753, 0.8500348646535381, 0, 0.8500278304753259, 0.8500308608606159, 0.8500278304753305, 0.8500376482933383, 0.8500177820509094, 0, 0.8500301323017947, 0.8500223294761395, 0.8500219160083776, 0.8500177820509094, 0.8500308608606045, 0, 0.8500287947638122, 0.8500386068985047, 0.8500287947638122, 0.8500255698740822, 0.8500287947638122, 0, 0, 0, 0, 0, 0.8500177820509094, 0.850030938552345, 0, 0, 0, 2.613414078251064e-05, 0.8500308608606196, 0, 0, 0, 0, 0.850024510602575, 0.8500278945720495, 0.897394283843264, 0, 0.9242098890727772, 0, 0.8500278168790176, 0, 0, 0, 0, 0, 0, 0, 0, 0.8500254108110623, 0, 0, 0, 0, 0.8500323308492043, 0.8500281734641973, 0, 0, 0, 0, 0.850030938552345, 0.8500323308492043, 0.8500245106025753, 0.8500219160083776, 0.850024510602575, 0.8500352212249167, 0.8500352212249167, 0.8500357075467598, 0.8500182215678876, 0, 0, 0, 1.103170682208779e-08, 0.8500357075467598, 0, 0.8500275546394301, 0.8500254108110544, 0, 0.8500309385523238, 0.8500255698740825, 0.8500289356390828, 0.8725878083761134, 0.8500348646535381, 0.8500278304753305, 0.8500357075467598, 0.8500255698740825, 0, 0.8500289356390828, 0, 0.8500312143831208, 0, 0.8500348646535381, 0.9301691118391321, 0, 0.8500194755375425, 0.850030938552345, 0.8500255698740825, 0.8500309385523231, 0.8500384931588919, 0.8500278304753305, 0.8500357075467598, 0.8500275546394301, 0.8500308608606189, 0.8500265236202724, 0.8500254108110552, 0.8500251564136765, 0.8500384931588911, 0.8500164401183862, 0.8500309385523231, 0.8500219160083776, 0, 0, 0.850030938552345, 0, 0.8500308608606045, 0.8500348646535381, 0.8500326424478908, 0.8500308562638744, 0.8500278304753305, 0.8500309385523257, 0.8500287947638122, 0.8500312143831208, 0.8500312143831208, 0.8500357075467598, 0.8500275546394301, 0.8500357075467598, 0.8500177820509094, 0.8500219160083776, 0.8500352212249167, 0.850025410811062, 0.8500223294761395, 0, 0, 0, 0, 0.8500245106025753, 0.8500219160083773, 0, 0, 0, 0.8500183899074225, 0, 0, 0, 0, 0, 0, 0, 0.8500182215678884, 0, 0, 0, 0.8500191196698001, 0.8500278304753305, 0.8500160075268092, 0.8500177820509094, 0.8500309385523231, 0, 0, 0, 0.8500357075467598, 0.8500223294761395, 0, 0.8500372917267134, 1.096213500625874e-08, 0.850038606898504, 0.8500287947638122, 0.8500278945720491, 0.8500255698740822, 0.850030938552345, 0.01226621769263714, 1.107092747611799e-08, 0.850028794763813, 0, 0.75, 0.75, 0.75, 0.75, 0.75, 0.75, 0.8500157417654359, 0, 0.8500352212249167, 0.8500348646535381, 0.8500278304753305, 0.8500278945720491, 0, 0.8500278168790176, 0.8500223294761395, 0, 0.8500223294761395, 0.8500177820509094, 0.8500275546394295, 0.8500312269598959, 0, 0.8500386068985047, 0, 0.8500348646535381, 0, 0.8500278304753263, 0.8500287947638122, 0, 0.8500278304753305, 0.8500177820509094, 0.8500223294761395, 0.8500255698740822, 0.8500223294761395, 0.8500219160083773, 0.8500177820509094, 0, 0.8500248671942289, 0.8500177820509094, 0.8500376482933383, 0.8500278168790176, 0.8500251564136769, 0.8500177820509094, 0.8500248671942289, 0, 0.8500248671942289, 0.8500265236202724, 0.850024510602575, 0.8500278304753305, 0.8500191196697994, 0.850025410811062, 0.8500352212249167, 0.8500287947638122, 0, 0.8500219160083776, 0.8500372917267134, 0, 0.850028794763813, 0.8500278304753305, 0.8500177820509094, 0.8500372917267134, 0.8500281734641973, 0.8500282511570765, 0, 6.966690614922478e-05, 0.8500308608606045, 0.8500323308492035, 0.8500287947638122, 0.8500309385523231, 0.8500265236202731, 0, 0.8500357075467598, 0.8500308608606045, 0, 0, 0, 0.8500309385523231, 0, 0, 0, 0, 0, 0, 0.8500289356390828, 0, 0.8500254108110544, 0.8500177820509094, 0.8500223294761399, 1.107734067326825e-08, 0.8500278304753305, 0.8500278304753305, 0.8500386068985047, 0, 0.8500308608606159, 0.8500308608606045, 0.8500308608606189, 0.8500308608606189, 0, 0.8500357075467598, 0.8500177820509094, 0.8500254108110623, 0, 0.8500254108110623, 0.850038606898504, 0.8500323308492043, 0.8500278304753305, 0.8500177820509094, 0.8500312143831208, 0.8500287947638122, 0.8500164401183862, 0.8500278304753305, 0.8500348646535381, 0.8500312269598959, 0.8500248671942289, 0.850024510602575, 0.8500278304753305, 0.8500308608606045, 0.8500278304753305, 0.8500384931588911, 0.8500275546394301, 0.8500376482933383, 0, 0.8500223294761395, 0, 0.8500287947638122, 0.8500312269598959, 0, 0.8500177820509094, 0, 0.8500275546394295, 0.8500160075268092, 0.8500223294761395, 0.8500278304753263, 0.8500312269598959, 0, 0.8500278168790176, 0.8500278304753305, 0.8500326424478908, 0.8500223294761395, 0.8500313407040476, 0.8500182215678884, 0.8500160075268087, 0, 0, 0.8500245106025753, 0, 0, 0, 0.850024510602575, 0.8500223294761395, 0, 0.8500254108110623, 0.8500278168790176, 0, 0, 0, 0, 0.8500308608606045, 0, 0.8500275546394295, 0.850028794763813, 0.8500223294761395, 0.8500281734641973, 0.8500223294761395, 0.850028794763813, 0, 0, 0, 0.8500278304753313, 0.8500278304753313, 0.8500275546394295, 0.8500308608606038, 0, 0, 0.8500275546394295, 0.8500275546394295, 0.8500177820509094, 0.8500275546394295, 0.8500386068985047, 0.8500289356390828, 0.8500312143831208, 0, 0.8500223294761395, 0.8500177820509094, 0.8500348646535381, 0.8500372917267134, 0.8500312143831208, 0.8500278945720495, 0.8500287947638122, 0.8500177820509094, 0.8500326424478908, 0.8500357075467598, 0.8500223294761395, 0.8500254108110623, 0.8500223294761395, 0.8500326424478908, 0.8500219160083776, 0.8500301323017944, 0.8500223294761399, 0.8500177820509094, 0.8500372917267134, 0, 0.8500223294761395, 0, 0.8500308608606045, 0.8500386068985047, 0.8500301323017944, 0, 0.8500308562638744, 0.8500275546394295, 0.850025410811062, 0.8500177820509094, 0.8500223294761399, 0.8500255698740825, 0.8500245106025753, 0.8500177820509094, 0.8500223294761399, 0.9450331634148672, 0.8500177820509094, 0, 0, 0.8500223294761395, 0.8500223294761399, 0.8500275546394295, 0.8500348646535381, 0.8500287947638122, 0.8500301323017944, 0.8500219160083773, 0.8500255698740822, 0.8500177820509094, 0.8500308608606045, 0.8500177820509094, 0.8500275546394301, 0, 0.8500255698740822, 0.8500219160083776, 0.8500278168790176, 0.8500352212249167, 0.8500191196698001, 0.8500164401183862, 0, 0.8500255698740822, 0.8500223294761395, 0.8500312269598959, 0, 0.8500219160083776, 0, 0.850025410811062, 0.8500219160083776, 0.8500255698740825, 0.850028794763813, 0.8500323308492035, 0.8500219160083776, 0.8500323308492035, 0.8500223294761395, 0.8500255698740822, 0.8500177820509087, 0, 0, 0, 0, 0, 0, 0.8500245106025753, 0.8500177820509094, 0.8500245106025753, 0.8500376482933383, 0.8500254108110623, 0, 0, 0.8500245106025753, 0.8500255698740822, 0, 0, 0.8500309385523231, 0, 0.8500348646535381, 0, 0.8500219160083776, 0.8500287947638122, 0.8500177820509094, 0.8500275546394295, 0, 0, 0.8500223294761395, 0.8500301323017944, 0.8500376482933383, 0.8500275546394295, 0.8500223294761395, 0, 0.8500177820509094, 0.8500255698740822, 0.8500223294761395, 7.980775908295633e-05, 0.8500223294761395, 0.8500287947638122, 0.8500255698740822, 0.8500386068985047, 0.8500301323017944, 0.8500245106025753, 0.8500177820509094, 0, 0.8500245106025753, 0.8500312143831208, 0.8500278168790176, 0.8500245106025753, 0.8500223294761395, 0.8500177820509094, 0.8500177820509094, 0, 0.8500275546394301, 0, 0.8500219160083776, 0.8500278304753305, 0.8500177820509094, 0.8500301323017944, 0.8500275546394301, 0, 0.8500177820509094, 0.850030938552345, 0.007117351518382452, 0.8500352212249167, 0, 0.8500282511570765, 0.8500278304753297, 0.8500301323017944, 0.850030938552345, 0.8500282511570765, 0.8500275546394301, 0, 0.8500309385523231, 0.8500223294761395, 0.8500219160083776, 0, 0.8500177820509094, 0.8500287947638122, 0.850030938552345, 0.8500265236202731, 0.8500278945720495, 0.8500278304753313, 0.8500313407040476, 0.8500323308492035, 0.8500372917267134, 0.8500312269598959, 0, 0.8500248671942289, 0.8500357075467598, 0.8500312269598959, 0.8500309385523231, 0, 0.8500281734641973, 0.8500164401183862, 0.8500219160083776, 0.8500308608606159, 0.8500223294761395, 0.8500313407040476, 0, 0, 0.8500223294761395, 0, 0.850025410811062, 0.8500255698740822, 0.8500223294761395, 0.8500278945720495, 0.8500289356390828, 0, 0.8500275546394295, 0.8500287947638122, 0, 0.8500313407040476, 0, 0.8500177820509094, 0.8500223294761395, 0.8500308608606045, 0.8500255698740822, 0, 0, 0, 0, 0, 1.111261721772253e-08, 0, 0, 0.9008421332742728, 0.8500275546394298, 0, 0, 0.8500326424478908, 0.8500245106025753, 0, 0.8500275546394295, 0.8500255698740822, 0, 0.8500326424478908, 0, 0.8500223294761395, 0.8500182215678884, 0, 0, 0.8500275546394295, 0.8500372917267134, 0.8500326424478908, 0.75, 0.75, 0.75, 0.75, 0.75, 0.75, 0.75, 0.75, 0.75, 0.75, 0.75, 0.75, 0.8500177820509094, 0.8500223294761399, 0.8500254108110623, 0.8500177820509094, 0.850028794763813, 0, 0.8500255698740822, 0.8500357075467598, 0, 0.8500223294761395, 0.8500372917267126, 0.8500313407040476, 0.8500191196697986, 0.8500278304753305, 0.8500177820509094, 0, 0.850024510602575, 0, 0.850028794763813, 0, 0.8500160075268092, 0, 0.75, 0.75, 0.75, 0.75, 0.75, 0.75, 0.75, 0.75, 0.75, 0.75, 0.75, 0.75, 0.75, 0.8500157966231455, 0.8500386068985047, 0.8500254108110623, 0.8500278945720495, 0, 0.8500177820509094, 0.8500357075467598, 0.8500278304753305, 0.8500177820509094, 0, 0.8500278304753263, 0.8500301323017944, 0.8500177820509094, 0, 2.442791420862324e-10, 0.8500223294761395, 0, 0.8500278304753305, 0.8500309385523231, 0.8500309385523261, 0.8500223294761395, 0, 0.8500223294761395, 0.8500309385523261, 0.928621296956838, 0, 0, 0.8500278945720495, 1.24458597619853e-08, 0.8500281734641973, 0, 0, 0, 1.09416896237202e-08, 0.973910639241226, 0.8500326424478908, 0.8500251564136769, 0.8500223294761395, 0, 1.10124744516547e-08, 0.8500275546394301, 0.8500254108110623, 0.8500177820509094, 0.8500278168790181, 0.8500289356390828, 0.8500223294761399, 0, 0.8500182215678884, 0, 0.8500308608606159, 0.8500219160083776, 0.8500275546394295, 0, 0, 0.8500275546394295, 0.8500275546394295, 0.9629898385301993, 0.8500289356390834, 0, 0.8500245106025753, 0.8500182215678876, 0, 0.75, 0.75, 0.75, 0.75, 0.75, 0.75, 0.75, 0.75, 0.75, 0.75, 0.75, 0.75, 0.75, 0.8500157966231455, 0.8500177820509094, 0.8500177820509094, 0, 0, 0, 0, 0.850025410811062, 0.8500308608606189, 0.8500219160083776, 0, 0.01108746867773221, 0.8500248671942289, 0.8500177820509094, 0.8500223294761395, 0.8500255698740825, 0.8500223294761395, 0.8500301323017947, 0.8500308562638744, 0.8500223294761395, 0, 0.8500326424478908, 0.8500278304753267, 0.8500255698740817, 0.8500223294761395, 0.8500308608606045, 0, 0.8500177820509094, 1.115433371519247e-08, 0.8500289356390834, 0.8500265236202731, 0.8500352212249175, 0, 0.8500251564136765, 0.8500177820509094, 0.8500255698740825, 0.8500177820509094, 0, 0, 0, 0.8500254108110623, 0.8500278304753305, 0.8500255698740822, 0.8500219160083776, 0, 0.850025410811062, 0.8500301323017944, 0.850028794763813, 0.850038606898504, 0.8500255698740822, 0.8500357075467598, 0, 0.8500308608606045, 0.8500177820509094, 0.8500223294761395, 0.8500255698740822, 0.8500219160083773, 0.8500255698740825, 0.8744113668939185, 0.8500223294761395, 0, 0.8500275546394295, 0.8500384931588911, 0.85003264244789, 0.8500255698740825, 0, 0, 0.9370371670266783, 0.8500348646535381, 0.850028794763813, 0, 0, 0.8500219160083773, 0.8500308608606189, 0.8500245106025753, 0, 0.850028794763813, 0, 0.8500275546394301, 1.102411959795049e-08, 0.8500177820509094, 0.85003264244789, 0.8500245106025753, 0, 0.8500309385523238, 0.8500275546394295, 0.8500254108110623, 0.8500275546394301, 0, 0.8500384931588911, 0.8500223294761395, 0, 0.8500223294761395, 0.8500278304753313, 0.8500308608606189, 0.8500254108110623, 0, 0.850030938552345, 0, 0.8001979965171218, 0.75, 0, 0, 0.75, 0.8500301323017947, 0.8500326424478908, 0.8500223294761399, 0, 0.8500177820509087, 0.8500309385523231, 0.8500275546394295, 0, 0.8500177820509094, 0.01105498322662472, 0.850030938552345, 0, 0.8500248671942289, 0.8500278304753263, 0.8500155940446831, 0.8500278304753305, 0.8500312143831208, 0.8500278304753263, 0, 0, 0.8500278304753263, 0.8500386068985047, 0.8500326424478908, 0.8500248671942292, 0.8500265236202731, 0.8500309385523231, 0.8500245106025753, 0, 0.005291660562611845, 0, 0.8500278304753305, 0.850028251157076, 0.8500125877051614, 0, 0, 0.8500275546394298, 0.8500160075268084, 0.8500348646535381, 0.8500309385523231, 0.8500275546394295, 0.8500177820509094, 0.8500308608606038, 0.8500309385523442, 0.8500275546394295, 0.8500177820509094, 0.8500275546394295, 0.8500278945720491, 0.8500308562638744, 0.8500278304753263, 0.850030938552345, 0.8500182215678884, 0.8500223294761395, 0.9453839150494852, 0.850028794763813, 0.8500278304753305, 0.8500287947638122, 0.8500308562638744, 0.8500223294761395, 0.8500248671942289, 0.8267899435722245, 0.8500282511570765, 0, 0.850025410811062, 0, 0.8500281734641973, 0, 0.8500223294761395, 0.8500223294761395, 0.850025410811062, 0.9843851654528137, 0.8500357075467598, 0, 0.850030938552345, 0.8500309385523231, 1.117226762327597e-08, 0.8500326424478908, 0, 0, 0.8500223294761395, 0.8500254108110642, 1.101439350220398e-08, 0.8500309385523231, 0.8500384931588911, 0.8500223294761395, 0.8500177820509094, 0.8500245106025753, 0.8500326424478908, 0.8500308562638744, 0.8500254108110642, 0.8500254108110544, 0.8500177820509094, 0.8500223294761395, 0.8500223294761395, 0.8500177820509094, 0.8500254108110623, 0.8500309385523257, 0, 0, 0.75, 0, 0.8500177820509094, 0, 0, 1.291090247521308e-08, 0.8500348646535381, 0, 0.8500308608606045, 0.8500219160083776, 0.01108834996019655, 0, 0.8500223294761399, 0.8500177820509094, 0.8500287947638122, 0.8500301323017944, 0.8500278304753263, 0.8500308608606189, 0.8500223294761395, 0.8500265236202724, 1.111572574799376e-08, 0, 0.8500323308492043, 0.8500309385523238, 0, 0, 0.8500357075467598, 0.8500309385523257, 0.8500308608606189, 0.8500337606950783, 0.8500278304753305, 0.8500308562638744, 0.8500265236202724, 0.8500223294761395, 0.8500308608606045, 0, 0.85003264244789, 0, 0.9339295148977792, 0.8500275546394295, 0.8500312269598959, 0.8500376482933383, 0.9797899290650584, 0.8500308562638744, 0, 0.8500278304753263, 0.8500255698740822, 0.8500177820509094, 0.976582379694477, 1.117626604159261e-08, 0.8500278304753263, 0, 1.151853166108569e-08, 7.800132340233866e-10, 0.01119460433733215, 0.8500278304753263, 0.8500348646535381, 0, 0.8500278304753263, 0.8500223294761395, 0, 0.8500155940446831, 0.8500384931588911, 0.8500278304753263, 0.8500223294761395, 0.8500308562638744, 0, 0.8500177820509094, 0.8500223294761395, 0, 0.8500278304753263, 0.9494044045098902, 0.8500160075268092, 0.8500245106025753, 0.8500278945720491, 0.8500326424478908, 0.8500278304753305, 0.8500255698740822, 1.154414294225404e-08, 0.8500308608606159, 0.8500254108110623, 0.8500278304753305, 0.8500308608606045, 0.8500182215678884, 0.8500313407040484, 0.8500357075467598, 0, 0.8500308608606045, 0.8500278945720499, 0.8500287947638122, 0, 0.8500278304753305, 0.850030938552345, 0, 0.8500275546394301, 0.8500275546394295, 0.8500278304753263, 0, 0.8500245106025753, 0.8500160075268092, 5.185446747749672e-05, 0.850012545576103, 0.8500275546394295, 0.8500177820509094, 0, 0.8500223294761395, 0.8500219160083773, 0.8500223294761395, 0, 0.850024510602575, 0.8500337606950791, 0.8500278304753305, 0.8500177820509094, 0, 0, 0, 0.8500255698740822, 0.8500245106025753, 0.8500278945720495, 1.094160669072329e-08, 0, 0.8500308608606045, 0.8500251564136769, 0.8500287947638122, 0, 0, 0.8500177820509094, 0, 0.8500169025593558, 0.8500245106025753, 0, 0, 0.8500308608606045, 0.850028794763813, 0.8500223294761392, 0, 0, 0.8500275546394295, 0.8500223294761395, 0.8500323308492035, 0.8500308562638744, 0.8500223294761395, 0.8500278168790176, 0.8500278168790176, 0.8500326424440759, 0.8500251563084981, 0, 0.8500255697668071, 0, 0.8500275545167572, 0.8500177819741228, 0.850026523516517, 0.8500248670850846, 0, 0, 0, 0.75, 0.75, 0.75, 0.75, 0.75, 0.75, 0.75, 0.75, 0.8500130835491254, 0.850026523516517, 0.8500352211188937, 0.8500357073838594, 0.8500254106867665, 0.2781548073135796, 0.8500313407040476, 0.8500223294761395, 0.8500182215678884, 0, 0, 0.8500287947638122, 0, 0, 0, 0.8500278168790176, 0, 0, 0, 0, 0, 0, 0, 0.8694182989504625, 0, 0.8500312269598959, 0, 0, 0, 0, 0, 0, 0, 0, 0, 0.8500308608606196, 0, 0.8500248671942289, 0.8500275546394301, 0, 0.8500352212249167, 0, 0.850028794763813, 0.9405564680633769, 0.9531273095736154, 0.8500289356390828, 0.8500386068985047, 0.8500312143831208, 0.8500265236202724, 0.8500255698740822, 0, 0.8500265236202724, 0, 0, 0.7328722767720259, 0.8500281734641973, 0, 1.140236426296689e-08, 0.8500384931588911, 0, 0.8500309385523231, 0.8500219160083773, 0.8500281734641973, 0.8500278945720491, 0.8500251564136769, 0.8500223294761399, 0.8500352212249175, 0, 0, 0.8500386068985047, 0, 0.8500248671942292, 0, 0, 0, 0, 0.8500287947638122, 0.8500352212249175, 0.8500278945720495, 1.111261721772253e-08, 0, 0, 0.8500062235578784, 0.8500164401183862, 0, 0, 0, 0, 0, 0, 0.8500278945720495, 0, 0.8500275546394295, 0, 0, 0, 0, 0.8500278168790176, 0.8500312143831208, 0, 0.8500308608606045, 0, 0, 0.8500177820509094, 0.8500182215678876, 0.8500308608606189, 0.8500278945720491, 0.8500308562638744, 0.8500177820509094, 0.8500223294761395, 0.8500223294761395, 0, 0.8500278304753263, 0, 0, 0.8500223294761395, 0.8500223294761399, 0.8500177820509094, 0, 1.089042806321488e-08, 0, 0, 0, 0, 0, 0, 0.8500223294761395, 0, 0.8500219160083776, 0.850028794763813, 0.8500219160083773, 0.8500278945720495, 0, 0, 0, 0, 0.01102185201061669, 0, 0.8500348646535381, 0, 0, 0.8500177820509094, 0, 0, 0, 0, 0.8500177820509094, 0.8500308562638744, 0.8500223294761395, 0.8500308608606045, 0.8500287947638138, 0.8500219160083773, 0, 0.8500352212249175, 0, 0.8500245106025753, 0, 0, 0, 0.8500312143831208, 0, 0.8500255698740822, 0.8500223294761395, 0.8500287947638122, 0, 0.9052299986829861, 0.8500308608606045, 0.8500251564136769, 0.8500223294761395, 0.8500278945720495, 0.8500177820509094, 0.8500219160083776, 0.8500223294761395, 0.850025410811062, 0, 0, 0, 0, 0.8500255698740822, 0.8500281734641973, 0.850025410811062, 0.8500219160083776, 0, 0.8500287947638122, 0.8500177820509094, 0, 0.8500219160083776, 0.8500251564136769, 0.850025410811062, 0.8500275546394295, 0.8500160075268092, 0.8500177820509094, 0.8500251564136765, 0.8500223294761395, 0.8500160075268087, 0, 0, 0.8500255698740822, 0, 0, 0, 0.8500337606950783, 0, 0, 0, 0, 0, 0, 0, 0, 0, 0, 0, 0, 0, 0, 0.8500308608606196, 0, 0, 0, 0, 0, 1.097763832597909e-08, 0, 0, 0, 0, 0.8500191196698001, 0, 0, 0, 0, 0, 0.8500278168790173, 0.8367555473822376, 0, 0, 0, 0, 0, 0, 0, 0, 0, 0, 0, 0, 0, 0, 0, 0, 0, 0, 0, 0.8500357075467598, 0, 0, 0, 0],
        [0, 0, 0, 0, 0, 0, 0.1499754893974247, 0, 0, 0, 0, 0.1499721831209824, 0.1499721054279509, 0.1499710643609172, 0, 0, 0, 0.1499712052361878, 0.1499673575521092, 0.1499780839916224, 0.01775397905181153, 0.1499710643609172, 0.1499651353464619, 0.1499651353464619, 0.1499615068411089, 0.1499754893974247, 0.1499651353464619, 0, 0.1499721695246741, 0.1499691391393841, 0.1499721695246695, 0.1499623517066617, 0.1499822179490906, 0, 0.1499698676982053, 0.1499776705238605, 0.1499780839916224, 0.1499822179490906, 0.1499691391393955, 0, 0.1499712052361878, 0.1499613931014953, 0.1499712052361878, 0.1499744301259178, 0.1499712052361878, 0, 0, 0, 0, 0, 0.1499822179490906, 0.149969061447655, 0, 0, 0, 0.9999738658592174, 0.1499691391393804, 0, 0, 0, 0, 0.149975489397425, 0.1499721054279505, 0.102605716156736, 0, 0.07579011092722276, 0, 0.1499721831209824, 0, 0, 0, 0, 0, 0, 0, 0, 0.1499745891889377, 0, 0, 0, 0, 0.1499676691507957, 0.1499718265358027, 0, 0, 0, 0, 0.149969061447655, 0.1499676691507957, 0.1499754893974247, 0.1499780839916224, 0.149975489397425, 0.1499647787750833, 0.1499647787750833, 0.1499642924532402, 0.1499817784321124, 0, 0, 0, 0.9999999889682932, 0.1499642924532402, 0, 0.1499724453605699, 0.1499745891889456, 0, 0.1499690614476762, 0.1499744301259175, 0.1499710643609172, 0.1274121916238866, 0.1499651353464619, 0.1499721695246695, 0.1499642924532402, 0.1499744301259175, 0, 0.1499710643609172, 0, 0.1499687856168792, 0, 0.1499651353464619, 0.06983088816086791, 0, 0.1499805244624575, 0.149969061447655, 0.1499744301259175, 0.1499690614476769, 0.1499615068411081, 0.1499721695246695, 0.1499642924532402, 0.1499724453605699, 0.1499691391393811, 0.1499734763797276, 0.1499745891889448, 0.1499748435863235, 0.1499615068411089, 0.1499835598816138, 0.1499690614476769, 0.1499780839916224, 0, 0, 0.149969061447655, 0, 0.1499691391393955, 0.1499651353464619, 0.1499673575521092, 0.1499691437361256, 0.1499721695246695, 0.1499690614476743, 0.1499712052361878, 0.1499687856168792, 0.1499687856168792, 0.1499642924532402, 0.1499724453605699, 0.1499642924532402, 0.1499822179490906, 0.1499780839916224, 0.1499647787750833, 0.149974589188938, 0.1499776705238605, 0, 0, 0, 0, 0.1499754893974247, 0.1499780839916227, 0, 0, 0, 0.1499816100925775, 0, 0, 0, 0, 0, 0, 0, 0.1499817784321116, 0, 0, 0, 0.1499808803301999, 0.1499721695246695, 0.1499839924731908, 0.1499822179490906, 0.1499690614476769, 0, 0, 0, 0.1499642924532402, 0.1499776705238605, 0, 0.1499627082732866, 0.999999989037865, 0.149961393101496, 0.1499712052361878, 0.1499721054279509, 0.1499744301259178, 0.149969061447655, 0.9877337823073629, 0.9999999889290725, 0.149971205236187, 0, 0.25, 0.25, 0.25, 0.25, 0.25, 0.25, 0.1499842582345641, 0, 0.1499647787750833, 0.1499651353464619, 0.1499721695246695, 0.1499721054279509, 0, 0.1499721831209824, 0.1499776705238605, 0, 0.1499776705238605, 0.1499822179490906, 0.1499724453605705, 0.1499687730401041, 0, 0.1499613931014953, 0, 0.1499651353464619, 0, 0.1499721695246737, 0.1499712052361878, 0, 0.1499721695246695, 0.1499822179490906, 0.1499776705238605, 0.1499744301259178, 0.1499776705238605, 0.1499780839916227, 0.1499822179490906, 0, 0.1499751328057711, 0.1499822179490906, 0.1499623517066617, 0.1499721831209824, 0.1499748435863231, 0.1499822179490906, 0.1499751328057711, 0, 0.1499751328057711, 0.1499734763797276, 0.149975489397425, 0.1499721695246695, 0.1499808803302006, 0.149974589188938, 0.1499647787750833, 0.1499712052361878, 0, 0.1499780839916224, 0.1499627082732866, 0, 0.149971205236187, 0.1499721695246695, 0.1499822179490906, 0.1499627082732866, 0.1499718265358027, 0.1499717488429235, 0, 0.9999303330938508, 0.1499691391393955, 0.1499676691507965, 0.1499712052361878, 0.1499690614476769, 0.1499734763797269, 0, 0.1499642924532402, 0.1499691391393955, 0, 0, 0, 0.1499690614476769, 0, 0, 0, 0, 0, 0, 0.1499710643609172, 0, 0.1499745891889456, 0.1499822179490906, 0.1499776705238601, 0.9999999889226593, 0.1499721695246695, 0.1499721695246695, 0.1499613931014953, 0, 0.1499691391393841, 0.1499691391393955, 0.1499691391393811, 0.1499691391393811, 0, 0.1499642924532402, 0.1499822179490906, 0.1499745891889377, 0, 0.1499745891889377, 0.149961393101496, 0.1499676691507957, 0.1499721695246695, 0.1499822179490906, 0.1499687856168792, 0.1499712052361878, 0.1499835598816138, 0.1499721695246695, 0.1499651353464619, 0.1499687730401041, 0.1499751328057711, 0.149975489397425, 0.1499721695246695, 0.1499691391393955, 0.1499721695246695, 0.1499615068411089, 0.1499724453605699, 0.1499623517066617, 0, 0.1499776705238605, 0, 0.1499712052361878, 0.1499687730401041, 0, 0.1499822179490906, 0, 0.1499724453605705, 0.1499839924731908, 0.1499776705238605, 0.1499721695246737, 0.1499687730401041, 0, 0.1499721831209824, 0.1499721695246695, 0.1499673575521092, 0.1499776705238605, 0.1499686592959524, 0.1499817784321116, 0.1499839924731913, 0, 0, 0.1499754893974247, 0, 0, 0, 0.149975489397425, 0.1499776705238605, 0, 0.1499745891889377, 0.1499721831209824, 0, 0, 0, 0, 0.1499691391393955, 0, 0.1499724453605705, 0.149971205236187, 0.1499776705238605, 0.1499718265358027, 0.1499776705238605, 0.149971205236187, 0, 0, 0, 0.1499721695246687, 0.1499721695246687, 0.1499724453605705, 0.1499691391393962, 0, 0, 0.1499724453605705, 0.1499724453605705, 0.1499822179490906, 0.1499724453605705, 0.1499613931014953, 0.1499710643609172, 0.1499687856168792, 0, 0.1499776705238605, 0.1499822179490906, 0.1499651353464619, 0.1499627082732866, 0.1499687856168792, 0.1499721054279505, 0.1499712052361878, 0.1499822179490906, 0.1499673575521092, 0.1499642924532402, 0.1499776705238605, 0.1499745891889377, 0.1499776705238605, 0.1499673575521092, 0.1499780839916224, 0.1499698676982056, 0.1499776705238601, 0.1499822179490906, 0.1499627082732866, 0, 0.1499776705238605, 0, 0.1499691391393955, 0.1499613931014953, 0.1499698676982056, 0, 0.1499691437361256, 0.1499724453605705, 0.149974589188938, 0.1499822179490906, 0.1499776705238601, 0.1499744301259175, 0.1499754893974247, 0.1499822179490906, 0.1499776705238601, 0.05496683658513279, 0.1499822179490906, 0, 0, 0.1499776705238605, 0.1499776705238601, 0.1499724453605705, 0.1499651353464619, 0.1499712052361878, 0.1499698676982056, 0.1499780839916227, 0.1499744301259178, 0.1499822179490906, 0.1499691391393955, 0.1499822179490906, 0.1499724453605699, 0, 0.1499744301259178, 0.1499780839916224, 0.1499721831209824, 0.1499647787750833, 0.1499808803301999, 0.1499835598816138, 0, 0.1499744301259178, 0.1499776705238605, 0.1499687730401041, 0, 0.1499780839916224, 0, 0.149974589188938, 0.1499780839916224, 0.1499744301259175, 0.149971205236187, 0.1499676691507965, 0.1499780839916224, 0.1499676691507965, 0.1499776705238605, 0.1499744301259178, 0.1499822179490913, 0, 0, 0, 0, 0, 0, 0.1499754893974247, 0.1499822179490906, 0.1499754893974247, 0.1499623517066617, 0.1499745891889377, 0, 0, 0.1499754893974247, 0.1499744301259178, 0, 0, 0.1499690614476769, 0, 0.1499651353464619, 0, 0.1499780839916224, 0.1499712052361878, 0.1499822179490906, 0.1499724453605705, 0, 0, 0.1499776705238605, 0.1499698676982056, 0.1499623517066617, 0.1499724453605705, 0.1499776705238605, 0, 0.1499822179490906, 0.1499744301259178, 0.1499776705238605, 0.999920192240917, 0.1499776705238605, 0.1499712052361878, 0.1499744301259178, 0.1499613931014953, 0.1499698676982056, 0.1499754893974247, 0.1499822179490906, 0, 0.1499754893974247, 0.1499687856168792, 0.1499721831209824, 0.1499754893974247, 0.1499776705238605, 0.1499822179490906, 0.1499822179490906, 0, 0.1499724453605699, 0, 0.1499780839916224, 0.1499721695246695, 0.1499822179490906, 0.1499698676982056, 0.1499724453605699, 0, 0.1499822179490906, 0.149969061447655, 0.9928826484816176, 0.1499647787750833, 0, 0.1499717488429235, 0.1499721695246703, 0.1499698676982056, 0.149969061447655, 0.1499717488429235, 0.1499724453605699, 0, 0.1499690614476769, 0.1499776705238605, 0.1499780839916224, 0, 0.1499822179490906, 0.1499712052361878, 0.149969061447655, 0.1499734763797269, 0.1499721054279505, 0.1499721695246687, 0.1499686592959524, 0.1499676691507965, 0.1499627082732866, 0.1499687730401041, 0, 0.1499751328057711, 0.1499642924532402, 0.1499687730401041, 0.1499690614476769, 0, 0.1499718265358027, 0.1499835598816138, 0.1499780839916224, 0.1499691391393841, 0.1499776705238605, 0.1499686592959524, 0, 0, 0.1499776705238605, 0, 0.149974589188938, 0.1499744301259178, 0.1499776705238605, 0.1499721054279505, 0.1499710643609172, 0, 0.1499724453605705, 0.1499712052361878, 0, 0.1499686592959524, 0, 0.1499822179490906, 0.1499776705238605, 0.1499691391393955, 0.1499744301259178, 0, 0, 0, 0, 0, 0.9999999888873827, 0, 0, 0.09915786672572724, 0.1499724453605702, 0, 0, 0.1499673575521092, 0.1499754893974247, 0, 0.1499724453605705, 0.1499744301259178, 0, 0.1499673575521092, 0, 0.1499776705238605, 0.1499817784321116, 0, 0, 0.1499724453605705, 0.1499627082732866, 0.1499673575521092, 0.25, 0.25, 0.25, 0.25, 0.25, 0.25, 0.25, 0.25, 0.25, 0.25, 0.25, 0.25, 0.1499822179490906, 0.1499776705238601, 0.1499745891889377, 0.1499822179490906, 0.149971205236187, 0, 0.1499744301259178, 0.1499642924532402, 0, 0.1499776705238605, 0.1499627082732874, 0.1499686592959524, 0.1499808803302014, 0.1499721695246695, 0.1499822179490906, 0, 0.149975489397425, 0, 0.149971205236187, 0, 0.1499839924731908, 0, 0.25, 0.25, 0.25, 0.25, 0.25, 0.25, 0.25, 0.25, 0.25, 0.25, 0.25, 0.25, 0.25, 0.1499842033768545, 0.1499613931014953, 0.1499745891889377, 0.1499721054279505, 0, 0.1499822179490906, 0.1499642924532402, 0.1499721695246695, 0.1499822179490906, 0, 0.1499721695246737, 0.1499698676982056, 0.1499822179490906, 0, 0.9999999997557208, 0.1499776705238605, 0, 0.1499721695246695, 0.1499690614476769, 0.1499690614476739, 0.1499776705238605, 0, 0.1499776705238605, 0.1499690614476739, 0.07137870304316196, 0, 0, 0.1499721054279505, 0.9999999875541402, 0.1499718265358027, 0, 0, 0, 0.9999999890583103, 0.02608936075877399, 0.1499673575521092, 0.1499748435863231, 0.1499776705238605, 0, 0.9999999889875255, 0.1499724453605699, 0.1499745891889377, 0.1499822179490906, 0.1499721831209819, 0.1499710643609172, 0.1499776705238601, 0, 0.1499817784321116, 0, 0.1499691391393841, 0.1499780839916224, 0.1499724453605705, 0, 0, 0.1499724453605705, 0.1499724453605705, 0.03701016146980074, 0.1499710643609166, 0, 0.1499754893974247, 0.1499817784321124, 0, 0.25, 0.25, 0.25, 0.25, 0.25, 0.25, 0.25, 0.25, 0.25, 0.25, 0.25, 0.25, 0.25, 0.1499842033768545, 0.1499822179490906, 0.1499822179490906, 0, 0, 0, 0, 0.149974589188938, 0.1499691391393811, 0.1499780839916224, 0, 0.9889125313222678, 0.1499751328057711, 0.1499822179490906, 0.1499776705238605, 0.1499744301259175, 0.1499776705238605, 0.1499698676982053, 0.1499691437361256, 0.1499776705238605, 0, 0.1499673575521092, 0.1499721695246733, 0.1499744301259183, 0.1499776705238605, 0.1499691391393955, 0, 0.1499822179490906, 0.9999999888456663, 0.1499710643609166, 0.1499734763797269, 0.1499647787750825, 0, 0.1499748435863235, 0.1499822179490906, 0.1499744301259175, 0.1499822179490906, 0, 0, 0, 0.1499745891889377, 0.1499721695246695, 0.1499744301259178, 0.1499780839916224, 0, 0.149974589188938, 0.1499698676982056, 0.149971205236187, 0.149961393101496, 0.1499744301259178, 0.1499642924532402, 0, 0.1499691391393955, 0.1499822179490906, 0.1499776705238605, 0.1499744301259178, 0.1499780839916227, 0.1499744301259175, 0.1255886331060815, 0.1499776705238605, 0, 0.1499724453605705, 0.1499615068411089, 0.14996735755211, 0.1499744301259175, 0, 0, 0.06296283297332173, 0.1499651353464619, 0.149971205236187, 0, 0, 0.1499780839916227, 0.1499691391393811, 0.1499754893974247, 0, 0.149971205236187, 0, 0.1499724453605699, 0.9999999889758804, 0.1499822179490906, 0.14996735755211, 0.1499754893974247, 0, 0.1499690614476762, 0.1499724453605705, 0.1499745891889377, 0.1499724453605699, 0, 0.1499615068411089, 0.1499776705238605, 0, 0.1499776705238605, 0.1499721695246687, 0.1499691391393811, 0.1499745891889377, 0, 0.149969061447655, 0, 0.1998020034828782, 0.25, 0, 0, 0.25, 0.1499698676982053, 0.1499673575521092, 0.1499776705238601, 0, 0.1499822179490913, 0.1499690614476769, 0.1499724453605705, 0, 0.1499822179490906, 0.9889450167733753, 0.149969061447655, 0, 0.1499751328057711, 0.1499721695246737, 0.1499844059553169, 0.1499721695246695, 0.1499687856168792, 0.1499721695246737, 0, 0, 0.1499721695246737, 0.1499613931014953, 0.1499673575521092, 0.1499751328057708, 0.1499734763797269, 0.1499690614476769, 0.1499754893974247, 0, 0.9947083394373881, 0, 0.1499721695246695, 0.149971748842924, 0.1499874122948386, 0, 0, 0.1499724453605702, 0.1499839924731916, 0.1499651353464619, 0.1499690614476769, 0.1499724453605705, 0.1499822179490906, 0.1499691391393962, 0.1499690614476558, 0.1499724453605705, 0.1499822179490906, 0.1499724453605705, 0.1499721054279509, 0.1499691437361256, 0.1499721695246737, 0.149969061447655, 0.1499817784321116, 0.1499776705238605, 0.05461608495051484, 0.149971205236187, 0.1499721695246695, 0.1499712052361878, 0.1499691437361256, 0.1499776705238605, 0.1499751328057711, 0.1732100564277755, 0.1499717488429235, 0, 0.149974589188938, 0, 0.1499718265358027, 0, 0.1499776705238605, 0.1499776705238605, 0.149974589188938, 0.01561483454718626, 0.1499642924532402, 0, 0.149969061447655, 0.1499690614476769, 0.9999999888277323, 0.1499673575521092, 0, 0, 0.1499776705238605, 0.1499745891889358, 0.9999999889856065, 0.1499690614476769, 0.1499615068411089, 0.1499776705238605, 0.1499822179490906, 0.1499754893974247, 0.1499673575521092, 0.1499691437361256, 0.1499745891889358, 0.1499745891889456, 0.1499822179490906, 0.1499776705238605, 0.1499776705238605, 0.1499822179490906, 0.1499745891889377, 0.1499690614476743, 0, 0, 0.25, 0, 0.1499822179490906, 0, 0, 0.9999999870890975, 0.1499651353464619, 0, 0.1499691391393955, 0.1499780839916224, 0.9889116500398034, 0, 0.1499776705238601, 0.1499822179490906, 0.1499712052361878, 0.1499698676982056, 0.1499721695246737, 0.1499691391393811, 0.1499776705238605, 0.1499734763797276, 0.9999999888842742, 0, 0.1499676691507957, 0.1499690614476762, 0, 0, 0.1499642924532402, 0.1499690614476743, 0.1499691391393811, 0.1499662393049217, 0.1499721695246695, 0.1499691437361256, 0.1499734763797276, 0.1499776705238605, 0.1499691391393955, 0, 0.14996735755211, 0, 0.0660704851022208, 0.1499724453605705, 0.1499687730401041, 0.1499623517066617, 0.02021007093494165, 0.1499691437361256, 0, 0.1499721695246737, 0.1499744301259178, 0.1499822179490906, 0.02341762030552297, 0.999999988823734, 0.1499721695246737, 0, 0.9999999884814683, 0.9999999992199867, 0.9888053956626679, 0.1499721695246737, 0.1499651353464619, 0, 0.1499721695246737, 0.1499776705238605, 0, 0.1499844059553169, 0.1499615068411089, 0.1499721695246737, 0.1499776705238605, 0.1499691437361256, 0, 0.1499822179490906, 0.1499776705238605, 0, 0.1499721695246737, 0.05059559549010983, 0.1499839924731908, 0.1499754893974247, 0.1499721054279509, 0.1499673575521092, 0.1499721695246695, 0.1499744301259178, 0.999999988455857, 0.1499691391393841, 0.1499745891889377, 0.1499721695246695, 0.1499691391393955, 0.1499817784321116, 0.1499686592959516, 0.1499642924532402, 0, 0.1499691391393955, 0.1499721054279501, 0.1499712052361878, 0, 0.1499721695246695, 0.149969061447655, 0, 0.1499724453605699, 0.1499724453605705, 0.1499721695246737, 0, 0.1499754893974247, 0.1499839924731908, 0.9999481455325225, 0.149987454423897, 0.1499724453605705, 0.1499822179490906, 0, 0.1499776705238605, 0.1499780839916227, 0.1499776705238605, 0, 0.149975489397425, 0.1499662393049209, 0.1499721695246695, 0.1499822179490906, 0, 0, 0, 0.1499744301259178, 0.1499754893974247, 0.1499721054279505, 0.9999999890583933, 0, 0.1499691391393955, 0.1499748435863231, 0.1499712052361878, 0, 0, 0.1499822179490906, 0, 0.1499830974406442, 0.1499754893974247, 0, 0, 0.1499691391393955, 0.149971205236187, 0.1499776705238608, 0, 0, 0.1499724453605705, 0.1499776705238605, 0.1499676691507965, 0.1499691437361256, 0.1499776705238605, 0.1499721831209824, 0.1499721831209824, 0.1499673575559241, 0.1499748436915019, 0, 0.1499744302331929, 0, 0.1499724454832428, 0.1499822180258772, 0.149973476483483, 0.1499751329149154, 0, 0, 0, 0.25, 0.25, 0.25, 0.25, 0.25, 0.25, 0.25, 0.25, 0.1499869164508746, 0.149973476483483, 0.1499647788811063, 0.1499642926161406, 0.1499745893132335, 0.7218451926864204, 0.1499686592959524, 0.1499776705238605, 0.1499817784321116, 0, 0, 0.1499712052361878, 0, 0, 0, 0.1499721831209824, 0, 0, 0, 0, 0, 0, 0, 0.1305817010495375, 0, 0.1499687730401041, 0, 0, 0, 0, 0, 0, 0, 0, 0, 0.1499691391393804, 0, 0.1499751328057711, 0.1499724453605699, 0, 0.1499647787750833, 0, 0.149971205236187, 0.05944353193662311, 0.04687269042638464, 0.1499710643609172, 0.1499613931014953, 0.1499687856168792, 0.1499734763797276, 0.1499744301259178, 0, 0.1499734763797276, 0, 0, 0.2671277232279741, 0.1499718265358027, 0, 0.9999999885976357, 0.1499615068411089, 0, 0.1499690614476769, 0.1499780839916227, 0.1499718265358027, 0.1499721054279509, 0.1499748435863231, 0.1499776705238601, 0.1499647787750825, 0, 0, 0.1499613931014953, 0, 0.1499751328057708, 0, 0, 0, 0, 0.1499712052361878, 0.1499647787750825, 0.1499721054279505, 0.9999999888873827, 0, 0, 0.1499937764421216, 0.1499835598816138, 0, 0, 0, 0, 0, 0, 0.1499721054279505, 0, 0.1499724453605705, 0, 0, 0, 0, 0.1499721831209824, 0.1499687856168792, 0, 0.1499691391393955, 0, 0, 0.1499822179490906, 0.1499817784321124, 0.1499691391393811, 0.1499721054279509, 0.1499691437361256, 0.1499822179490906, 0.1499776705238605, 0.1499776705238605, 0, 0.1499721695246737, 0, 0, 0.1499776705238605, 0.1499776705238601, 0.1499822179490906, 0, 0.9999999891095719, 0, 0, 0, 0, 0, 0, 0.1499776705238605, 0, 0.1499780839916224, 0.149971205236187, 0.1499780839916227, 0.1499721054279505, 0, 0, 0, 0, 0.9889781479893833, 0, 0.1499651353464619, 0, 0, 0.1499822179490906, 0, 0, 0, 0, 0.1499822179490906, 0.1499691437361256, 0.1499776705238605, 0.1499691391393955, 0.1499712052361862, 0.1499780839916227, 0, 0.1499647787750825, 0, 0.1499754893974247, 0, 0, 0, 0.1499687856168792, 0, 0.1499744301259178, 0.1499776705238605, 0.1499712052361878, 0, 0.09477000131701385, 0.1499691391393955, 0.1499748435863231, 0.1499776705238605, 0.1499721054279505, 0.1499822179490906, 0.1499780839916224, 0.1499776705238605, 0.149974589188938, 0, 0, 0, 0, 0.1499744301259178, 0.1499718265358027, 0.149974589188938, 0.1499780839916224, 0, 0.1499712052361878, 0.1499822179490906, 0, 0.1499780839916224, 0.1499748435863231, 0.149974589188938, 0.1499724453605705, 0.1499839924731908, 0.1499822179490906, 0.1499748435863235, 0.1499776705238605, 0.1499839924731913, 0, 0, 0.1499744301259178, 0, 0, 0, 0.1499662393049217, 0, 0, 0, 0, 0, 0, 0, 0, 0, 0, 0, 0, 0, 0, 0.1499691391393804, 0, 0, 0, 0, 0, 0.9999999890223616, 0, 0, 0, 0, 0.1499808803301999, 0, 0, 0, 0, 0, 0.1499721831209827, 0.1632444526177624, 0, 0, 0, 0, 0, 0, 0, 0, 0, 0, 0, 0, 0, 0, 0, 0, 0, 0, 0, 0.1499642924532402, 0, 0, 0, 0] 
        ],
       "original name":"chrBra_SAMN27257233"
      },
     "cuoAlp_SAMN10180424":{
       "Global MG94xREV":0.001881948116691211,
       "Nucleotide GTR":0.001869367055385966,
       "Posterior prob omega class by site":        [
[0, 0, 0, 0, 0, 0, 0.8500163483776361, 0, 0, 0, 0, 0.8500185536659834, 0.8500186055589528, 0.8500192999496161, 0, 0, 0, 0.8500192060157994, 0.850021772350176, 0.8500146177842185, 0.9850331915095696, 0.8500192999496161, 0.8500232545850267, 0.8500137139918231, 0.8500256749189152, 0.8500163483776361, 0.8500120279592115, 0, 0.8500000000000001, 0.8500110433896434, 0.8500185627311332, 0.8500251114137672, 0.8500118604098195, 0, 0.8500200981278681, 0.8500148935693387, 0.8500146177842185, 0.8500118604098195, 0.8500205840406531, 0, 0.8500192060157994, 0.8500257507861052, 0.8500192060157994, 0.8500170549085182, 0.8500192060157994, 0, 0, 0, 0, 0, 0.8500118604098195, 0.8500206359330462, 0, 0, 0, 0.01063287460351983, 0.8500205840406584, 0, 0, 0, 0, 0.8500163483776357, 0.8500186055589528, 0.8746507659204249, 0, 0.9475391532513836, 0, 0.8500185536659831, 0, 0, 0, 0, 0, 0, 0, 0, 0.850016948841924, 0, 0, 0, 0, 0.8500215646026653, 0.8500187915093742, 0, 0, 0, 0, 0.8500206359330469, 0.8500215646026653, 0.8500163483776357, 0.8500146177842185, 0.8500163483776357, 0.8500234924222778, 0.8500234924222778, 0.8500238169006507, 0.8500121535656323, 0, 0, 0, 1.067978709565558e-08, 0.8500238169006507, 0, 0.8500183787768926, 0.850016948841921, 0, 0.8500206359330401, 0.8500170549085182, 0.8500192999496161, 0.8492474976857205, 0.8500232545850267, 0.8500185627311332, 0.8500238169006499, 0.8500170549085182, 0, 0.8500192999496161, 0, 0.8500208198850074, 0, 0.8500232545850267, 0.9099650823733084, 0, 0.8500148935693387, 0.8500206359330469, 0.8500170549085185, 0.8500206359330401, 0.8500256749189168, 0.8500185627311332, 0.8500238169006507, 0.8500183787768926, 0.8500205840406576, 0.850017691052671, 0.850016948841921, 0.850016779126671, 0.850025674918916, 0.8500109653498541, 0.8500206359330401, 0.8500146177842185, 0, 0, 0.8500206359330469, 0, 0.8500205840406531, 0.8500232545850267, 0.850021772350176, 0.8500205809451225, 0.8500185627311332, 0.8500206359330406, 0.8500192060157994, 0.8500208198850074, 0.8500208198850074, 0.8500238169006507, 0.8500183787768926, 0.8500238169006507, 0.8500118604098195, 0.8500146177842185, 0.8500234924222778, 0.8500169488419237, 0.8500148935693387, 0, 0, 0, 0, 0.8500163483776361, 0.8500146177842188, 0, 0, 0, 0.8500234924222778, 0, 0, 0, 0, 0, 0, 0, 0.8500121535656323, 0, 0, 0, 0.8500127525578772, 0.8500185627311332, 0.8500106767960173, 0.8500118604098195, 0.8500206359330401, 0, 0, 0, 0.8500238169006507, 0.850014893569339, 0, 0.8500248735786315, 1.063647672118612e-08, 0.8500257507861052, 0.8500192060157994, 0.8500186055589528, 0.8500170549085182, 0.8500206359330469, 0.01130528296548555, 1.04087427880986e-08, 0.8500000000000001, 0, 0.75, 0.75, 0.75, 0.75, 0.75, 0.75, 0.850010499557722, 0, 0.8500234924222778, 0.8500232545850267, 0.8500185627311332, 0.8500186055589528, 0, 0.8500185536659834, 0.850014893569339, 0, 0.8500148935693387, 0.8500118604098195, 0.8500183787768918, 0.8500208282370731, 0, 0.8500257507861052, 0, 0.8500232545850267, 0, 0.8500185627311321, 0.8500192060157994, 0, 0.8500185627311332, 0.8500118604098195, 0.8500148935693387, 0.8500170549085185, 0.8500148935693387, 0.8500146177842185, 0.8500118604098195, 0, 0.8500165862239067, 0.8500118604098195, 0.8500251114137672, 0.8500185536659834, 0.8500167791266713, 0.8500118604098195, 0.8500165862239067, 0, 0.8500165862239067, 0.850017691052671, 0.8500163483776357, 0.8500185627311332, 0.8500127525578764, 0.8500169488419237, 0.8500234924222778, 0.8500192060157994, 0, 0.8500146177842185, 0.8500248735786308, 0, 0.8500192060157994, 0.8500185627311332, 0.8500118604098195, 0.8500248735786308, 0.8500187915093734, 0.8500188434022754, 0, 0.01062911710408906, 0.8500205840406538, 0.8500215646026653, 0.8500192060157994, 0.8500206359330401, 0.8500176910526717, 0, 0.8500238169006507, 0.8500205840406538, 0, 0, 0, 0.8500206359330401, 0, 0, 0, 0, 0, 0, 0.8500192999496161, 0, 0.850016948841921, 0.8500118604098195, 0.850014893569339, 1.071204092470478e-08, 0.8500185627311332, 0.8500185627311332, 0.8500257507861052, 0, 0.8500205840406568, 0.8500205840406538, 0.8500205840406576, 0.8500205840406576, 0, 0.8500238169006507, 0.8500118604098195, 0.8500169488419237, 0, 0.8500169488419237, 0.8500257507861052, 0.8500215646026653, 0.8500185627311332, 0.8500118604098195, 0.8500208198850074, 0.8500192060157994, 0.8500109653498541, 0.8500185627311332, 0.8500232545850267, 0.8500208282370731, 0.8500165862239067, 0.8500163483776357, 0.8500185627311332, 0.8500205840406538, 0.8500185627311332, 0.8500256749189152, 0.8500183787768926, 0.8500251114137672, 0, 0.8500148935693387, 0, 0.8500192060157994, 0.8500208282370731, 0, 0.8500118604098195, 0, 0.8500183787768918, 0.8500106767960177, 0.850014893569339, 0.8500185627311316, 0.8500208282370731, 0, 0.8500185536659834, 0.8500185627311332, 0.850021772350176, 0.8500148935693387, 0.8500209041062812, 0.8500121535656316, 0.8500106767960173, 0, 0, 0.8500163483776361, 0, 0, 0, 0.8500163483776357, 0.8500148935693387, 0, 0.8500169488419237, 0.8500185536659834, 0, 0, 0, 0, 0.8500205840406531, 0, 0.8500183787768918, 0.8500192060157994, 0.850014893569339, 0.8500187915093742, 0.8500148935693387, 0.8500192060157994, 0, 0, 0, 0.8500185627311332, 0.8500185627311332, 0.8500183787768918, 0.8500205840406531, 0, 0, 0.8500183787768922, 0.8500183787768918, 0.8500118604098195, 0.8500183787768918, 0.8500257507861052, 0.8500192999496161, 0.8500208198850074, 0, 0.850014893569339, 0.8500118604098195, 0.8500232545850267, 0.8500248735786315, 0.8500208198850074, 0.8500186055589528, 0.8500192060157994, 0.8500118604098195, 0.850021772350176, 0.8500238169006507, 0.850014893569339, 0.8500169488419237, 0.8500148935693387, 0.850021772350176, 0.8500146177842185, 0.8500200981278676, 0.850014893569339, 0.8500118604098195, 0.8500248735786315, 0, 0.850014893569339, 0, 0.8500205840406531, 0.8500257507861052, 0.8500200981278681, 0, 0.8500205809451225, 0.8500183787768926, 0.8500169488419237, 0.8500118604098195, 0.850014893569339, 0.8500170549085185, 0.8500163483776361, 0.8500118604098195, 0.850014893569339, 0.9445453533412534, 0.8500118604098195, 0, 0, 0.850014893569339, 0.850014893569339, 0.8500183787768926, 0.8500232545850274, 0.8500192060157994, 0.8500200981278676, 0.8500146177842181, 0.8500170549085185, 0.8500118604098195, 0.8500205840406531, 0.8500118604098195, 0.8500183787768926, 0, 0.8500170549085182, 0.8500146177842185, 0.8500185536659834, 0.8500234924222778, 0.8500127525578772, 0.8500109653498541, 0, 0.8500170549085185, 0.8500148935693387, 0.8500208282370731, 0, 0.8500146177842188, 0, 0.8500169488419237, 0.8500146177842188, 0.8500170549085185, 0.8500192060157994, 0.8500215646026653, 0.8500146177842185, 0.8500215646026653, 0.8500148935693387, 0.8500170549085185, 0.8500118604098191, 0, 0, 0, 0, 0, 0, 0.8500163483776361, 0.8500118604098195, 0.8500163483776361, 0.8500251114137672, 0.850016948841924, 0, 0, 0.8500163483776361, 0.8500170549085185, 0, 0, 0.8500206359330401, 0, 0.8500232545850267, 0, 0.8500146177842188, 0.8500192060157994, 0.8500118604098195, 0.8500183787768918, 0, 0, 0.850014893569339, 0.8500200981278676, 0.8500251114137672, 0.8500183787768926, 0.850014893569339, 0, 0.8500118604098191, 0.8500170549085185, 0.8500148935693387, 0.010628614240771, 0.8500148935693393, 0.8500192060157994, 0.8500170549085182, 0.8500257507861052, 0.8500200981278681, 0.8500163483776361, 0.8500118604098195, 0, 0.8500163483776361, 0.8500208198850074, 0.8500185536659834, 0.8500163483776361, 0.850014893569339, 0.8500118604098199, 0.8500118604098195, 0, 0.8500183787768926, 0, 0.8500146177842185, 0.8500185627311332, 0.8500118604098195, 0.8500200981278681, 0.8500183787768926, 0, 0.8500118604098195, 0.8500206359330469, 0.7879934761591241, 0.8500234924222778, 0, 0.8500188434022754, 0.8500185627311332, 0.8500200981278676, 0.8500206359330469, 0.8500188434022754, 0.8500183787768926, 0, 0.8500206359330393, 0.8500148935693387, 0.8500146177842185, 0, 0.8500118604098195, 0.8500192060157994, 0.8500206359330469, 0.850017691052671, 0.8500186055589531, 0.850018562731134, 0.8500209041062812, 0.8500215646026653, 0.8500248735786308, 0.8500208282370731, 0, 0.8500165862239067, 0.8500238169006507, 0.8500208282370731, 0.8500206359330401, 0, 0.8500187915093742, 0.8500109653498541, 0.8500146177842185, 0.8500205840406568, 0.8500148935693387, 0.8500209041062812, 0, 0, 0.8500148935693387, 0, 0.8500169488419237, 0.8500170549085185, 0.8500148935693387, 0.8500186055589531, 0.8500192999496161, 0, 0.8500183787768918, 0.8500192060157994, 0, 0.8500209041062812, 0, 0.8500118604098195, 0.8500148935693387, 0.8500205840406538, 0.8500170549085185, 0, 0, 0, 0, 0, 1.073353607497473e-08, 0, 0, 0.914634453025147, 0.8500183787768926, 0, 0, 0.850021772350176, 0.8500163483776361, 0, 0.8500183787768926, 0.8500170549085182, 0, 0.8500217723501753, 0, 0.8500148935693387, 0.8500121535656323, 0, 0, 0.8500183787768926, 0.8500248735786308, 0.850021772350176, 0.75, 0.75, 0.75, 0.75, 0.75, 0.75, 0.75, 0.75, 0.75, 0.75, 0.75, 0.75, 0.8500118604098195, 0.850014893569339, 0.8500169488419237, 0.8500118604098195, 0.8500192060157994, 0, 0.8500170549085185, 0.8500238169006507, 0, 0.8500148935693387, 0.8500248735786308, 0.8500209041062812, 0.8500127525578764, 0.8500185627311332, 0.8500118604098195, 0, 0.8500163483776357, 0, 0.8500192060157994, 0, 0.8500106767960173, 0, 0.75, 0.75, 0.75, 0.75, 0.75, 0.75, 0.75, 0.75, 0.75, 0.75, 0.75, 0.75, 0.75, 0.8500105363690378, 0.8500257507861052, 0.8500169488419237, 0.8500186055589528, 0, 0.8500118604098195, 0.8500238169006507, 0.8500185627311332, 0.8500118604098195, 0, 0.8500185627311321, 0.8500200981278681, 0.8500118604098195, 0, 1.190148791484219e-08, 0.8500148935693387, 0, 0.8500185627311332, 0.8500206359330401, 0.8500206359330409, 0.8500148935693387, 0, 0.8500148935693387, 0.8500206359330409, 0.9171331518669459, 0, 0, 0.8500186055589531, 1.169367787098339e-08, 0.8500187915093742, 0, 0, 0, 1.062385709174787e-08, 0.9634296923394899, 0.850021772350176, 0.850016779126671, 0.850014893569339, 0, 1.066820666906182e-08, 0.8500183787768926, 0.8500169488419237, 0.8500118604098195, 0.8500185536659834, 0.8500192999496161, 0.850014893569339, 0, 0.8500121535656323, 0, 0.8500205840406568, 0.8500146177842185, 0.8500183787768918, 0, 0, 0.8500183787768926, 0.8500183787768918, 0.9463628517524058, 0.8500192999496169, 0, 0.8500163483776361, 0.8500121535656316, 0, 0.75, 0.75, 0.75, 0.75, 0.75, 0.75, 0.75, 0.75, 0.75, 0.75, 0.75, 0.75, 0.75, 0.8500105363690378, 0.8500118604098195, 0.8500118604098195, 0, 0, 0, 0, 0.8500169488419237, 0.8500205840406576, 0.8500146177842185, 0, 0.01071804115521865, 0.8500165862239067, 0.8500118604098195, 0.8500148935693387, 0.8500170549085185, 0.8500148935693387, 0.8500200981278676, 0.8500205809451225, 0.8500148935693387, 0, 0.8500217723501753, 0.8500185627311321, 0.8500170549085182, 0.8500148935693387, 0.8500205840406531, 0, 0.8500118604098195, 1.076027322605834e-08, 0.8500192999496169, 0.850017691052671, 0.8500234924222778, 0, 0.8500167791266706, 0.8500118604098195, 0.8500170549085182, 0.8500118604098195, 0, 0, 0, 0.8500169488419237, 0.8500185627311332, 0.8500170549085185, 0.8500146177842185, 0, 0.8500169488419237, 0.8500200981278681, 0.8500192060158002, 0.8500257507861052, 0.8500170549085185, 0.8500238169006507, 0, 0.8500205840406538, 0.8500118604098199, 0.8500148935693387, 0.8500170549085185, 0.8500146177842185, 0.8500170549085182, 0.8506513391668402, 0.850014893569339, 0, 0.8500183787768926, 0.850025674918916, 0.8500217723501753, 0.8500170549085182, 0, 0, 0.9170107817000788, 0.8500232545850267, 0.8500192060158002, 0, 0, 0.8500146177842181, 0.8500205840406576, 0.8500163483776361, 0, 0.8500192060158002, 0, 0.8500183787768926, 1.067419464371621e-08, 0.8500118604098195, 0.8500217723501753, 0.8500163483776361, 0, 0.8500206359330401, 0.8500183787768922, 0.8500169488419237, 0.8500183787768926, 0, 0.850025674918916, 0.850014893569339, 0, 0.850014893569339, 0.850018562731131, 0.8500205840406576, 0.8500169488419237, 0, 0.8500206359330469, 0, 0.800132109472742, 0.75, 0, 0, 0.75, 0.8500112271418806, 0.8500217723501753, 0.8500148935693393, 0, 0.8500118604098191, 0.8500206359330401, 0.8500183787768926, 0, 0.8500118604098195, 0.01069564658943401, 0.8500206359330469, 0, 0.8500165862239067, 0.8500185627311321, 0.8500104010045084, 0.8500185627311332, 0.8500208198850074, 0.8500185627311321, 0, 0, 0.8500185627311321, 0.8500257507861052, 0.850021772350176, 0.8500165862239067, 0.850017691052671, 0.8500206359330401, 0.8500163483776361, 0, 0.9236218644348455, 0, 0.8500185627311332, 0.8500161188246198, 0.8500000000000001, 0, 0, 0.8500000000000004, 0.8500000000000001, 0.8500024867778675, 0.8500206359330401, 0.8500183787768918, 0.8500118604098199, 0.8500205840406531, 0.8500206359330462, 0.8500183787768918, 0.8500118604098195, 0.8500183787768918, 0.8500186055589528, 0.8500205809451225, 0.8500185627311321, 0.8500206359330469, 0.8500121535656323, 0.8500148935693387, 0.9253382712992282, 0.8500192060157994, 0.8500185627311332, 0.8500192060157994, 0.8500205809451225, 0.8500148935693387, 0.8500165862239067, 0.8048999108728205, 0.8500188434022754, 0, 0.8500169488419237, 0, 0.8500187915093742, 0, 0.8500148935693387, 0.8500148935693387, 0.8500169488419237, 0.9773765834114128, 0.8500238169006499, 0, 0.8500206359330469, 0.8500206359330401, 1.077306896287328e-08, 0.850021772350176, 0, 0, 0.8500148935693387, 0.850016948841924, 1.067014739875261e-08, 0.8500206359330401, 0.850025674918916, 0.850014893569339, 0.8500118604098195, 0.8500163483776361, 0.850021772350176, 0.8500205809451225, 0.850016948841924, 0.850016948841921, 0.8500118604098195, 0.8500148935693387, 0.8500148935693387, 0.8500000000000001, 0.8500000000000001, 0.8500000000000001, 0, 0, 0.75, 0, 0.8500000000369164, 0, 0, 2.456503961652593e-11, 0.8500232545850274, 0, 0.8500205840406538, 0.8500146177842185, 0.01071682726956525, 0, 0.850014893569339, 0.8500118604098199, 0.8500192060157994, 0.8500200981278676, 0.8500185627311321, 0.8500205840406576, 0.8500148935693387, 0.850017691052671, 1.073471844158907e-08, 0, 0.8500215646026653, 0.8500206359330401, 0, 0, 0.8500238169006507, 0.8500206359330406, 0.8500205840406576, 0.8500225183256802, 0.8500185627311332, 0.8500205809451225, 0.850017691052671, 0.850014893569339, 0.8500205840406538, 0, 0.8500217723501753, 0, 0.0002336751727584423, 0.8500183787768926, 0.8500208282370731, 0.8500251114137665, 0.9725016955330977, 0.8500205809451225, 0, 0.8500185627311321, 0.8500170549085182, 0.8500118604098195, 0.9628346715610576, 1.077474291853692e-08, 0.8500185627311321, 0, 1.099741043125476e-08, 1.163938717470678e-08, 0.010787171408129, 0.8500185627311321, 0.8500232545850267, 0, 0.8500185627311321, 0.850014893569339, 0, 0.8500104010045084, 0.8500256749189152, 0.8500185627311321, 0.8500148935693387, 0.8500205809451225, 0, 0.8500118604098195, 0.8500148935693387, 0, 0.8500185627311321, 0.9328181977726211, 0.8500106767960173, 0.8500163483776361, 0.8500186055589528, 0.8500217723501753, 0.8500185627311332, 0.8500170549085185, 1.101400987334307e-08, 0.8500000000000001, 0.8500000000000001, 0.8500000001476128, 0.8500205840406531, 0.8500121535656323, 0.8500209041062818, 0.8500238169006507, 0, 0.8500205840406531, 0.8500186055589531, 0.8500192060157994, 0, 0.8500185627311332, 0.8500206359330469, 0, 0.8500183787768926, 0.8500183787768926, 0.8500185627311321, 0, 0.8500163483776361, 0.8500106767960173, 0.01066700139475389, 0.850014893569339, 0.8500183787768926, 0.8500118604098195, 0, 0.850014893569339, 0.8500146177842181, 0.850014893569339, 0, 0.8500163483776357, 0.8500225183256802, 0.8500185627311332, 0.8500118604098195, 0, 0, 0, 0.8500170549085182, 0.8500163483776361, 0.8500186055589531, 1.062083657583417e-08, 0, 0.8500205840406531, 0.8500167791266706, 0.8500192060157994, 0, 0, 0.8500118604098195, 0, 0.8500112746689896, 0.8500163483776361, 0, 0, 0.8500205840406531, 0.8500192060157994, 0.8500148935693387, 0, 0, 0.8500183787768926, 0.8500148935693387, 0.8500215646026653, 0.8500205809451225, 0.8500148935693387, 0.8500185536659834, 0.8500185536659834, 0.8500217723501753, 0.850016779126671, 0, 0.8500170549085182, 0, 0.8500183787768926, 0.8500118604098195, 0.850017691052671, 0.8500165862239067, 0, 0, 0, 0.75, 0.75, 0.75, 0.75, 0.75, 0.75, 0.75, 0.75, 0.8500087265722733, 0.850017691052671, 0.8500234924222778, 0.8500238169006513, 0.8500169488419237, 0.7893407477889396, 0.8500209041062812, 0.8500148935693387, 0.8500121535656323, 0, 0, 0.8500192060157994, 0, 0, 0, 0.8500185536659831, 0, 0, 0, 0, 0, 0, 0, 0.8475654877023316, 0, 0.8500208282370731, 0, 0, 0, 0, 0, 0, 0, 0, 0, 0.8500205840406584, 0, 0.8500165862239067, 0.8500183787768926, 0, 0.8500234924222778, 0, 0.8500192060157994, 0.9222700083255075, 0.9348696227563641, 0.8500192999496161, 0.8500257507861052, 0.8500208198850074, 0.850017691052671, 0.8500170549085185, 0, 0.850017691052671, 0, 0, 0.7327254249999998, 0.8500000000000001, 0, 1e-08, 0.8500129014700234, 0, 0.8500206359330401, 0.8500146177842185, 0.8500187915093742, 0.8500186055589528, 0.850016779126671, 0.850014893569339, 0.8500234924222778, 0, 0, 0.8500257507861052, 0, 0.8500165862239067, 0, 0, 0, 0, 0.8500192060157994, 0.8500234924222778, 0.8500186055589528, 1.073353607497473e-08, 0, 0, 0.8500106767960173, 0.8500109653498541, 0, 0, 0, 0, 0, 0, 0.8500186055589531, 0, 0.8500183787768926, 0, 0, 0, 0, 0.8500185536659831, 0.8500208198850074, 0, 0.8500205840406531, 0, 0, 0.8500118604098195, 0.8500121535656316, 0.8500205840406568, 0.8500186055589528, 0.8500189532157993, 0.8500118604098195, 0.850014893569339, 0.8500148935693387, 0, 0.8500185627311321, 0, 0, 0.8500148935693387, 0.850014893569339, 0.8500118604098191, 0, 1.058689014052377e-08, 0, 0, 0, 0, 0, 0, 0.8500148935693393, 0, 0.8500146177842188, 0.8500192060157994, 0.8500146177842188, 0.8500186055589531, 0, 0, 0, 0, 0.01067286906544101, 0, 0.8500232545850267, 0, 0, 0.8500118604098195, 0, 0, 0, 0, 0.8500118604098195, 0.8500205809451217, 0.850014893569339, 0.8500205840406531, 0.8500192060158002, 0.8500146177842188, 0, 0.8500234924222786, 0, 0.8500163483776361, 0, 0, 0, 0.8500208198850074, 0, 0.8500170549085182, 0.8500148935693393, 0.8500192060157994, 0, 0.9151974928968717, 0.8500205840406538, 0.8500167791266706, 0.8500148935693393, 0.8500186055589531, 0.8500118604098199, 0.8500146177842185, 0.850014893569339, 0.8500169488419237, 0, 0, 0, 0, 0.8500170549085182, 0.8500187915093742, 0.8500169488419237, 0.8500146177842185, 0, 0.8500192060157994, 0.8500118604098199, 0, 0.8500146177842185, 0.850016779126671, 0.8500169488419237, 0.8500183787768926, 0.8500106767960173, 0.8500118604098195, 0.8500167791266706, 0.8500148935693387, 0.8500106767960173, 0, 0, 0.8500170549085182, 0, 0, 0, 0.8500225183256802, 0, 0, 0, 0, 0, 0, 0, 0, 0, 0, 0, 0, 0, 0, 0.8500205840406584, 0, 0, 0, 0, 0, 1.064454597857303e-08, 0, 0, 0, 0, 0.8500127525578772, 0, 0, 0, 0, 0, 0.8500185536659834, 0.8155925655211234, 0, 0, 0, 0, 0, 0, 0, 0, 0, 0, 0, 0, 0, 0, 0, 0, 0, 0, 0, 0.8500238169006507, 0, 0, 0, 0],
        [0, 0, 0, 0, 0, 0, 0.1499836516223639, 0, 0, 0, 0, 0.1499814463340166, 0.1499813944410472, 0.1499807000503839, 0, 0, 0, 0.1499807939842006, 0.149978227649824, 0.1499853822157815, 0.01496680849043042, 0.1499807000503839, 0.1499767454149733, 0.1499862860081769, 0.1499743250810848, 0.1499836516223639, 0.1499879720407885, 0, 0.1499999999999999, 0.1499889566103566, 0.1499814372688668, 0.1499748885862328, 0.1499881395901805, 0, 0.1499799018721319, 0.1499851064306613, 0.1499853822157815, 0.1499881395901805, 0.1499794159593469, 0, 0.1499807939842006, 0.1499742492138948, 0.1499807939842006, 0.1499829450914818, 0.1499807939842006, 0, 0, 0, 0, 0, 0.1499881395901805, 0.1499793640669538, 0, 0, 0, 0.9893671253964802, 0.1499794159593416, 0, 0, 0, 0, 0.1499836516223643, 0.1499813944410472, 0.1253492340795751, 0, 0.0524608467486164, 0, 0.1499814463340169, 0, 0, 0, 0, 0, 0, 0, 0, 0.149983051158076, 0, 0, 0, 0, 0.1499784353973347, 0.1499812084906258, 0, 0, 0, 0, 0.1499793640669531, 0.1499784353973347, 0.1499836516223643, 0.1499853822157815, 0.1499836516223643, 0.1499765075777222, 0.1499765075777222, 0.1499761830993493, 0.1499878464343677, 0, 0, 0, 0.9999999893202129, 0.1499761830993493, 0, 0.1499816212231074, 0.149983051158079, 0, 0.1499793640669599, 0.1499829450914818, 0.1499807000503839, 0.1507525023142795, 0.1499767454149733, 0.1499814372688668, 0.1499761830993501, 0.1499829450914818, 0, 0.1499807000503839, 0, 0.1499791801149926, 0, 0.1499767454149733, 0.09003491762669158, 0, 0.1499851064306613, 0.1499793640669531, 0.1499829450914815, 0.1499793640669599, 0.1499743250810832, 0.1499814372688668, 0.1499761830993493, 0.1499816212231074, 0.1499794159593424, 0.149982308947329, 0.149983051158079, 0.149983220873329, 0.149974325081084, 0.1499890346501459, 0.1499793640669599, 0.1499853822157815, 0, 0, 0.1499793640669531, 0, 0.1499794159593469, 0.1499767454149733, 0.149978227649824, 0.1499794190548775, 0.1499814372688668, 0.1499793640669594, 0.1499807939842006, 0.1499791801149926, 0.1499791801149926, 0.1499761830993493, 0.1499816212231074, 0.1499761830993493, 0.1499881395901805, 0.1499853822157815, 0.1499765075777222, 0.1499830511580763, 0.1499851064306613, 0, 0, 0, 0, 0.1499836516223639, 0.1499853822157812, 0, 0, 0, 0.1499765075777222, 0, 0, 0, 0, 0, 0, 0, 0.1499878464343677, 0, 0, 0, 0.1499872474421228, 0.1499814372688668, 0.1499893232039827, 0.1499881395901805, 0.1499793640669599, 0, 0, 0, 0.1499761830993493, 0.149985106430661, 0, 0.1499751264213685, 0.9999999893635233, 0.1499742492138948, 0.1499807939842006, 0.1499813944410472, 0.1499829450914818, 0.1499793640669531, 0.9886947170345145, 0.9999999895912572, 0.1499999999999999, 0, 0.25, 0.25, 0.25, 0.25, 0.25, 0.25, 0.149989500442278, 0, 0.1499765075777222, 0.1499767454149733, 0.1499814372688668, 0.1499813944410472, 0, 0.1499814463340166, 0.149985106430661, 0, 0.1499851064306613, 0.1499881395901805, 0.1499816212231082, 0.1499791717629269, 0, 0.1499742492138948, 0, 0.1499767454149733, 0, 0.1499814372688679, 0.1499807939842006, 0, 0.1499814372688668, 0.1499881395901805, 0.1499851064306613, 0.1499829450914815, 0.1499851064306613, 0.1499853822157815, 0.1499881395901805, 0, 0.1499834137760933, 0.1499881395901805, 0.1499748885862328, 0.1499814463340166, 0.1499832208733287, 0.1499881395901805, 0.1499834137760933, 0, 0.1499834137760933, 0.149982308947329, 0.1499836516223643, 0.1499814372688668, 0.1499872474421236, 0.1499830511580763, 0.1499765075777222, 0.1499807939842006, 0, 0.1499853822157815, 0.1499751264213692, 0, 0.1499807939842006, 0.1499814372688668, 0.1499881395901805, 0.1499751264213692, 0.1499812084906266, 0.1499811565977246, 0, 0.9893708828959109, 0.1499794159593462, 0.1499784353973347, 0.1499807939842006, 0.1499793640669599, 0.1499823089473283, 0, 0.1499761830993493, 0.1499794159593462, 0, 0, 0, 0.1499793640669599, 0, 0, 0, 0, 0, 0, 0.1499807000503839, 0, 0.149983051158079, 0.1499881395901805, 0.149985106430661, 0.9999999892879591, 0.1499814372688668, 0.1499814372688668, 0.1499742492138948, 0, 0.1499794159593432, 0.1499794159593462, 0.1499794159593424, 0.1499794159593424, 0, 0.1499761830993493, 0.1499881395901805, 0.1499830511580763, 0, 0.1499830511580763, 0.1499742492138948, 0.1499784353973347, 0.1499814372688668, 0.1499881395901805, 0.1499791801149926, 0.1499807939842006, 0.1499890346501459, 0.1499814372688668, 0.1499767454149733, 0.1499791717629269, 0.1499834137760933, 0.1499836516223643, 0.1499814372688668, 0.1499794159593462, 0.1499814372688668, 0.1499743250810848, 0.1499816212231074, 0.1499748885862328, 0, 0.1499851064306613, 0, 0.1499807939842006, 0.1499791717629269, 0, 0.1499881395901805, 0, 0.1499816212231082, 0.1499893232039823, 0.149985106430661, 0.1499814372688684, 0.1499791717629269, 0, 0.1499814463340166, 0.1499814372688668, 0.149978227649824, 0.1499851064306613, 0.1499790958937188, 0.1499878464343684, 0.1499893232039827, 0, 0, 0.1499836516223639, 0, 0, 0, 0.1499836516223643, 0.1499851064306613, 0, 0.1499830511580763, 0.1499814463340166, 0, 0, 0, 0, 0.1499794159593469, 0, 0.1499816212231082, 0.1499807939842006, 0.149985106430661, 0.1499812084906258, 0.1499851064306613, 0.1499807939842006, 0, 0, 0, 0.1499814372688668, 0.1499814372688668, 0.1499816212231082, 0.1499794159593469, 0, 0, 0.1499816212231078, 0.1499816212231082, 0.1499881395901805, 0.1499816212231082, 0.1499742492138948, 0.1499807000503839, 0.1499791801149926, 0, 0.149985106430661, 0.1499881395901805, 0.1499767454149733, 0.1499751264213685, 0.1499791801149926, 0.1499813944410472, 0.1499807939842006, 0.1499881395901805, 0.149978227649824, 0.1499761830993493, 0.149985106430661, 0.1499830511580763, 0.1499851064306613, 0.149978227649824, 0.1499853822157815, 0.1499799018721324, 0.149985106430661, 0.1499881395901805, 0.1499751264213685, 0, 0.149985106430661, 0, 0.1499794159593469, 0.1499742492138948, 0.1499799018721319, 0, 0.1499794190548775, 0.1499816212231074, 0.1499830511580763, 0.1499881395901805, 0.149985106430661, 0.1499829450914815, 0.1499836516223639, 0.1499881395901805, 0.149985106430661, 0.05545464665874655, 0.1499881395901805, 0, 0, 0.149985106430661, 0.149985106430661, 0.1499816212231074, 0.1499767454149726, 0.1499807939842006, 0.1499799018721324, 0.1499853822157819, 0.1499829450914815, 0.1499881395901805, 0.1499794159593469, 0.1499881395901805, 0.1499816212231074, 0, 0.1499829450914818, 0.1499853822157815, 0.1499814463340166, 0.1499765075777222, 0.1499872474421228, 0.1499890346501459, 0, 0.1499829450914815, 0.1499851064306613, 0.1499791717629269, 0, 0.1499853822157812, 0, 0.1499830511580763, 0.1499853822157812, 0.1499829450914815, 0.1499807939842006, 0.1499784353973347, 0.1499853822157815, 0.1499784353973347, 0.1499851064306613, 0.1499829450914815, 0.1499881395901809, 0, 0, 0, 0, 0, 0, 0.1499836516223639, 0.1499881395901805, 0.1499836516223639, 0.1499748885862328, 0.149983051158076, 0, 0, 0.1499836516223639, 0.1499829450914815, 0, 0, 0.1499793640669599, 0, 0.1499767454149733, 0, 0.1499853822157812, 0.1499807939842006, 0.1499881395901805, 0.1499816212231082, 0, 0, 0.149985106430661, 0.1499799018721324, 0.1499748885862328, 0.1499816212231074, 0.149985106430661, 0, 0.1499881395901809, 0.1499829450914815, 0.1499851064306613, 0.989371385759229, 0.1499851064306607, 0.1499807939842006, 0.1499829450914818, 0.1499742492138948, 0.1499799018721319, 0.1499836516223639, 0.1499881395901805, 0, 0.1499836516223639, 0.1499791801149926, 0.1499814463340166, 0.1499836516223639, 0.149985106430661, 0.1499881395901801, 0.1499881395901805, 0, 0.1499816212231074, 0, 0.1499853822157815, 0.1499814372688668, 0.1499881395901805, 0.1499799018721319, 0.1499816212231074, 0, 0.1499881395901805, 0.1499793640669531, 0.2120065238408759, 0.1499765075777222, 0, 0.1499811565977246, 0.1499814372688668, 0.1499799018721324, 0.1499793640669531, 0.1499811565977246, 0.1499816212231074, 0, 0.1499793640669607, 0.1499851064306613, 0.1499853822157815, 0, 0.1499881395901805, 0.1499807939842006, 0.1499793640669531, 0.149982308947329, 0.1499813944410469, 0.149981437268866, 0.1499790958937188, 0.1499784353973347, 0.1499751264213692, 0.1499791717629269, 0, 0.1499834137760933, 0.1499761830993493, 0.1499791717629269, 0.1499793640669599, 0, 0.1499812084906258, 0.1499890346501459, 0.1499853822157815, 0.1499794159593432, 0.1499851064306613, 0.1499790958937188, 0, 0, 0.1499851064306613, 0, 0.1499830511580763, 0.1499829450914815, 0.1499851064306613, 0.1499813944410469, 0.1499807000503839, 0, 0.1499816212231082, 0.1499807939842006, 0, 0.1499790958937188, 0, 0.1499881395901805, 0.1499851064306613, 0.1499794159593462, 0.1499829450914815, 0, 0, 0, 0, 0, 0.9999999892664639, 0, 0, 0.08536554697485299, 0.1499816212231074, 0, 0, 0.149978227649824, 0.1499836516223639, 0, 0.1499816212231074, 0.1499829450914818, 0, 0.1499782276498247, 0, 0.1499851064306613, 0.1499878464343677, 0, 0, 0.1499816212231074, 0.1499751264213692, 0.149978227649824, 0.25, 0.25, 0.25, 0.25, 0.25, 0.25, 0.25, 0.25, 0.25, 0.25, 0.25, 0.25, 0.1499881395901805, 0.149985106430661, 0.1499830511580763, 0.1499881395901805, 0.1499807939842006, 0, 0.1499829450914815, 0.1499761830993493, 0, 0.1499851064306613, 0.1499751264213692, 0.1499790958937188, 0.1499872474421236, 0.1499814372688668, 0.1499881395901805, 0, 0.1499836516223643, 0, 0.1499807939842006, 0, 0.1499893232039827, 0, 0.25, 0.25, 0.25, 0.25, 0.25, 0.25, 0.25, 0.25, 0.25, 0.25, 0.25, 0.25, 0.25, 0.1499894636309622, 0.1499742492138948, 0.1499830511580763, 0.1499813944410472, 0, 0.1499881395901805, 0.1499761830993493, 0.1499814372688668, 0.1499881395901805, 0, 0.1499814372688679, 0.1499799018721319, 0.1499881395901805, 0, 0.9999999880985121, 0.1499851064306613, 0, 0.1499814372688668, 0.1499793640669599, 0.1499793640669591, 0.1499851064306613, 0, 0.1499851064306613, 0.1499793640669591, 0.08286684813305412, 0, 0, 0.1499813944410469, 0.9999999883063221, 0.1499812084906258, 0, 0, 0, 0.9999999893761429, 0.03657030766051006, 0.149978227649824, 0.149983220873329, 0.149985106430661, 0, 0.9999999893317933, 0.1499816212231074, 0.1499830511580763, 0.1499881395901805, 0.1499814463340166, 0.1499807000503839, 0.149985106430661, 0, 0.1499878464343677, 0, 0.1499794159593432, 0.1499853822157815, 0.1499816212231082, 0, 0, 0.1499816212231074, 0.1499816212231082, 0.05363714824759425, 0.1499807000503831, 0, 0.1499836516223639, 0.1499878464343684, 0, 0.25, 0.25, 0.25, 0.25, 0.25, 0.25, 0.25, 0.25, 0.25, 0.25, 0.25, 0.25, 0.25, 0.1499894636309622, 0.1499881395901805, 0.1499881395901805, 0, 0, 0, 0, 0.1499830511580763, 0.1499794159593424, 0.1499853822157815, 0, 0.9892819588447813, 0.1499834137760933, 0.1499881395901805, 0.1499851064306613, 0.1499829450914815, 0.1499851064306613, 0.1499799018721324, 0.1499794190548775, 0.1499851064306613, 0, 0.1499782276498247, 0.1499814372688679, 0.1499829450914818, 0.1499851064306613, 0.1499794159593469, 0, 0.1499881395901805, 0.9999999892397268, 0.1499807000503831, 0.149982308947329, 0.1499765075777222, 0, 0.1499832208733294, 0.1499881395901805, 0.1499829450914818, 0.1499881395901805, 0, 0, 0, 0.1499830511580763, 0.1499814372688668, 0.1499829450914815, 0.1499853822157815, 0, 0.1499830511580763, 0.1499799018721319, 0.1499807939841998, 0.1499742492138948, 0.1499829450914815, 0.1499761830993493, 0, 0.1499794159593462, 0.1499881395901801, 0.1499851064306613, 0.1499829450914815, 0.1499853822157815, 0.1499829450914818, 0.1493486608331598, 0.149985106430661, 0, 0.1499816212231074, 0.149974325081084, 0.1499782276498247, 0.1499829450914818, 0, 0, 0.08298921829992123, 0.1499767454149733, 0.1499807939841998, 0, 0, 0.1499853822157819, 0.1499794159593424, 0.1499836516223639, 0, 0.1499807939841998, 0, 0.1499816212231074, 0.9999999893258054, 0.1499881395901805, 0.1499782276498247, 0.1499836516223639, 0, 0.1499793640669599, 0.1499816212231078, 0.1499830511580763, 0.1499816212231074, 0, 0.149974325081084, 0.149985106430661, 0, 0.149985106430661, 0.149981437268869, 0.1499794159593424, 0.1499830511580763, 0, 0.1499793640669531, 0, 0.199867890527258, 0.25, 0, 0, 0.25, 0.1499887728581194, 0.1499782276498247, 0.1499851064306607, 0, 0.1499881395901809, 0.1499793640669599, 0.1499816212231074, 0, 0.1499881395901805, 0.989304353410566, 0.1499793640669531, 0, 0.1499834137760933, 0.1499814372688679, 0.1499895989954916, 0.1499814372688668, 0.1499791801149926, 0.1499814372688679, 0, 0, 0.1499814372688679, 0.1499742492138948, 0.149978227649824, 0.1499834137760933, 0.149982308947329, 0.1499793640669599, 0.1499836516223639, 0, 0.07637813556515449, 0, 0.1499814372688668, 0.1499838811753802, 0.1499999999999999, 0, 0, 0.1499999999999996, 0.1499999999999999, 0.1499975132221325, 0.1499793640669599, 0.1499816212231082, 0.1499881395901801, 0.1499794159593469, 0.1499793640669538, 0.1499816212231082, 0.1499881395901805, 0.1499816212231082, 0.1499813944410472, 0.1499794190548775, 0.1499814372688679, 0.1499793640669531, 0.1499878464343677, 0.1499851064306613, 0.07466172870077181, 0.1499807939842006, 0.1499814372688668, 0.1499807939842006, 0.1499794190548775, 0.1499851064306613, 0.1499834137760933, 0.1951000891271795, 0.1499811565977246, 0, 0.1499830511580763, 0, 0.1499812084906258, 0, 0.1499851064306613, 0.1499851064306613, 0.1499830511580763, 0.02262341658858724, 0.1499761830993501, 0, 0.1499793640669531, 0.1499793640669599, 0.999999989226931, 0.149978227649824, 0, 0, 0.1499851064306613, 0.149983051158076, 0.9999999893298526, 0.1499793640669599, 0.149974325081084, 0.149985106430661, 0.1499881395901805, 0.1499836516223639, 0.149978227649824, 0.1499794190548775, 0.149983051158076, 0.149983051158079, 0.1499881395901805, 0.1499851064306613, 0.1499851064306613, 0.1499999999999999, 0.1499999999999999, 0.1499999999999999, 0, 0, 0.25, 0, 0.1499999999630836, 0, 0, 0.999999999975435, 0.1499767454149726, 0, 0.1499794159593462, 0.1499853822157815, 0.9892831727304348, 0, 0.149985106430661, 0.1499881395901801, 0.1499807939842006, 0.1499799018721324, 0.1499814372688679, 0.1499794159593424, 0.1499851064306613, 0.149982308947329, 0.9999999892652816, 0, 0.1499784353973347, 0.1499793640669599, 0, 0, 0.1499761830993493, 0.1499793640669594, 0.1499794159593424, 0.1499774816743198, 0.1499814372688668, 0.1499794190548775, 0.149982308947329, 0.149985106430661, 0.1499794159593462, 0, 0.1499782276498247, 0, 0.9997663248272416, 0.1499816212231074, 0.1499791717629269, 0.1499748885862335, 0.02749830446690227, 0.1499794190548775, 0, 0.1499814372688679, 0.1499829450914818, 0.1499881395901805, 0.03716532843894238, 0.9999999892252571, 0.1499814372688679, 0, 0.9999999890025896, 0.9999999883606129, 0.989212828591871, 0.1499814372688679, 0.1499767454149733, 0, 0.1499814372688679, 0.149985106430661, 0, 0.1499895989954916, 0.1499743250810848, 0.1499814372688679, 0.1499851064306613, 0.1499794190548775, 0, 0.1499881395901805, 0.1499851064306613, 0, 0.1499814372688679, 0.06718180222737891, 0.1499893232039827, 0.1499836516223639, 0.1499813944410472, 0.1499782276498247, 0.1499814372688668, 0.1499829450914815, 0.9999999889859901, 0.1499999999999999, 0.1499999999999999, 0.1499999998523872, 0.1499794159593469, 0.1499878464343677, 0.1499790958937182, 0.1499761830993493, 0, 0.1499794159593469, 0.1499813944410469, 0.1499807939842006, 0, 0.1499814372688668, 0.1499793640669531, 0, 0.1499816212231074, 0.1499816212231074, 0.1499814372688679, 0, 0.1499836516223639, 0.1499893232039827, 0.9893329986052461, 0.149985106430661, 0.1499816212231074, 0.1499881395901805, 0, 0.149985106430661, 0.1499853822157819, 0.149985106430661, 0, 0.1499836516223643, 0.1499774816743198, 0.1499814372688668, 0.1499881395901805, 0, 0, 0, 0.1499829450914818, 0.1499836516223639, 0.1499813944410469, 0.9999999893791635, 0, 0.1499794159593469, 0.1499832208733294, 0.1499807939842006, 0, 0, 0.1499881395901805, 0, 0.1499887253310104, 0.1499836516223639, 0, 0, 0.1499794159593469, 0.1499807939842006, 0.1499851064306613, 0, 0, 0.1499816212231074, 0.1499851064306613, 0.1499784353973347, 0.1499794190548775, 0.1499851064306613, 0.1499814463340166, 0.1499814463340166, 0.1499782276498247, 0.149983220873329, 0, 0.1499829450914818, 0, 0.1499816212231074, 0.1499881395901805, 0.149982308947329, 0.1499834137760933, 0, 0, 0, 0.25, 0.25, 0.25, 0.25, 0.25, 0.25, 0.25, 0.25, 0.1499912734277267, 0.149982308947329, 0.1499765075777222, 0.1499761830993487, 0.1499830511580763, 0.2106592522110604, 0.1499790958937188, 0.1499851064306613, 0.1499878464343677, 0, 0, 0.1499807939842006, 0, 0, 0, 0.1499814463340169, 0, 0, 0, 0, 0, 0, 0, 0.1524345122976684, 0, 0.1499791717629269, 0, 0, 0, 0, 0, 0, 0, 0, 0, 0.1499794159593416, 0, 0.1499834137760933, 0.1499816212231074, 0, 0.1499765075777222, 0, 0.1499807939842006, 0.07772999167449246, 0.06513037724363591, 0.1499807000503839, 0.1499742492138948, 0.1499791801149926, 0.149982308947329, 0.1499829450914815, 0, 0.149982308947329, 0, 0, 0.2672745750000002, 0.1499999999999999, 0, 0.9999999899999999, 0.1499870985299766, 0, 0.1499793640669599, 0.1499853822157815, 0.1499812084906258, 0.1499813944410472, 0.149983220873329, 0.149985106430661, 0.1499765075777222, 0, 0, 0.1499742492138948, 0, 0.1499834137760933, 0, 0, 0, 0, 0.1499807939842006, 0.1499765075777222, 0.1499813944410472, 0.9999999892664639, 0, 0, 0.1499893232039827, 0.1499890346501459, 0, 0, 0, 0, 0, 0, 0.1499813944410469, 0, 0.1499816212231074, 0, 0, 0, 0, 0.1499814463340169, 0.1499791801149926, 0, 0.1499794159593469, 0, 0, 0.1499881395901805, 0.1499878464343684, 0.1499794159593432, 0.1499813944410472, 0.1499810467842007, 0.1499881395901805, 0.149985106430661, 0.1499851064306613, 0, 0.1499814372688679, 0, 0, 0.1499851064306613, 0.149985106430661, 0.1499881395901809, 0, 0.9999999894131099, 0, 0, 0, 0, 0, 0, 0.1499851064306607, 0, 0.1499853822157812, 0.1499807939842006, 0.1499853822157812, 0.1499813944410469, 0, 0, 0, 0, 0.989327130934559, 0, 0.1499767454149733, 0, 0, 0.1499881395901805, 0, 0, 0, 0, 0.1499881395901805, 0.1499794190548783, 0.149985106430661, 0.1499794159593469, 0.1499807939841998, 0.1499853822157812, 0, 0.1499765075777214, 0, 0.1499836516223639, 0, 0, 0, 0.1499791801149926, 0, 0.1499829450914818, 0.1499851064306607, 0.1499807939842006, 0, 0.08480250710312831, 0.1499794159593462, 0.1499832208733294, 0.1499851064306607, 0.1499813944410469, 0.1499881395901801, 0.1499853822157815, 0.149985106430661, 0.1499830511580763, 0, 0, 0, 0, 0.1499829450914818, 0.1499812084906258, 0.1499830511580763, 0.1499853822157815, 0, 0.1499807939842006, 0.1499881395901801, 0, 0.1499853822157815, 0.149983220873329, 0.1499830511580763, 0.1499816212231074, 0.1499893232039827, 0.1499881395901805, 0.1499832208733294, 0.1499851064306613, 0.1499893232039827, 0, 0, 0.1499829450914818, 0, 0, 0, 0.1499774816743198, 0, 0, 0, 0, 0, 0, 0, 0, 0, 0, 0, 0, 0, 0, 0.1499794159593416, 0, 0, 0, 0, 0, 0.999999989355454, 0, 0, 0, 0, 0.1499872474421228, 0, 0, 0, 0, 0, 0.1499814463340166, 0.1844074344788766, 0, 0, 0, 0, 0, 0, 0, 0, 0, 0, 0, 0, 0, 0, 0, 0, 0, 0, 0, 0.1499761830993493, 0, 0, 0, 0] 
        ],
       "original name":"cuoAlp_SAMN10180424"
      },
     "lupMes_SAMEA5411047":{
       "Global MG94xREV":0.002107513693504034,
       "Nucleotide GTR":0.002093876425948565,
       "Posterior prob omega class by site":        [
[0, 0, 0, 0, 0, 0, 0.8500183077053612, 0, 0, 0, 0, 0.850020777286528, 0.8500208353793449, 0.8500216129897167, 0, 0, 0, 0.8500215077903165, 0.850024381706753, 0.8500163697082876, 0.9864911569043181, 0.8500216129897167, 0.850026041574052, 0.8500260415740527, 0.8500287519409988, 0.8500183077053612, 0.8500260415740527, 0, 0.8500207874390562, 0.8500230509815038, 0.8500207874390577, 0.8500281208970082, 0.8500132818823058, 0, 0.8500225068247107, 0.8500166785443752, 0.8500163697082876, 0.8500132818823058, 0.8500230509814992, 0, 0.8500215077903165, 0.8500288368997403, 0.8500215077903165, 0.8500190989114816, 0.8500215077903165, 0, 0, 0, 0, 0, 0.8500132818823055, 0.8500231090735944, 0, 0, 0, 0.01070999628166175, 0.8500230509815053, 0, 0, 0, 0, 0.8500183077053608, 0.8500208353793449, 0.8806515826406975, 0, 0.9523394869121364, 0, 0.8500207772865276, 0, 0, 0, 0, 0, 0, 0, 0, 0.8500189801256638, 0, 0, 0, 0, 0.8500241490378148, 0.8500210436340314, 0, 0, 0, 0, 0.8500231090735944, 0.8500241490378148, 0.8500183077053608, 0.850016369708288, 0.8500183077053608, 0.8500263079138565, 0.8500263079138565, 0.8500266712520834, 0.8500136101719921, 0, 0, 0, 1.076352798407837e-08, 0.8500266712520834, 0, 0.850020581431166, 0.8500189801256605, 0, 0.8500231090735852, 0.8500190989114813, 0.8500216129897167, 0.8552990392451703, 0.8500232569722793, 0.8500207874390577, 0.8500266712520834, 0.8500190989114813, 0, 0.8500216129897167, 0, 0.8500233150786281, 0, 0.8500260415740527, 0.9154635573151632, 0, 0.8500166785443752, 0.8500231090735944, 0.8500190989114816, 0.8500231090735852, 0.8500287519409988, 0.8500207874390577, 0.8500266712520834, 0.850020581431166, 0.8500230509815053, 0.8500198112957179, 0.8500189801256605, 0.8500187900794978, 0.8500287519409988, 0.8500122795512223, 0.8500231090735852, 0.8500163697082876, 0, 0, 0.8500231090735944, 0, 0.8500230509814992, 0.850026041574052, 0.850024381706753, 0.8500230475229161, 0.8500207874390577, 0.8500231090735864, 0.8500215077903165, 0.8500233150786281, 0.8500233150786281, 0.8500266712520834, 0.850020581431166, 0.8500266712520834, 0.8500132818823058, 0.8500163697082876, 0.8500263079138565, 0.8500189801256638, 0.8500166785443752, 0, 0, 0, 0, 0.8500183077053612, 0.8500163697082876, 0, 0, 0, 0.8500263079138565, 0, 0, 0, 0, 0, 0, 0, 0.8500136101719928, 0, 0, 0, 0.8500142809618338, 0.8500207874390585, 0.8500119564196781, 0.8500132818823058, 0.8500231090735852, 0, 0, 0, 0.8500266712520834, 0.8500166785443757, 0, 0.8500278545598563, 1.071425941739673e-08, 0.8500288368997396, 0.8500215077903165, 0.8500208353793449, 0.8500190989114816, 0.8500231090735944, 0.0116628013261432, 1.079138729438913e-08, 0.8500215077903165, 0, 0.75, 0.75, 0.75, 0.75, 0.75, 0.75, 0.8500117579336179, 0, 0.8500263079138565, 0.8500260415740527, 0.8500207874390577, 0.8500208353793449, 0, 0.8500207772865276, 0.8500166785443757, 0, 0.8500166785443752, 0.8500132818823058, 0.8500205814311652, 0.8500233244414994, 0, 0.8500288368997403, 0, 0.850026041574052, 0, 0.8500207874390566, 0.8500215077903165, 0, 0.8500207874390577, 0.8500132818823058, 0.8500166785443752, 0.8500190989114816, 0.8500166785443752, 0.8500163697082876, 0.8500132818823058, 0, 0.8500185740564764, 0.8500132818823055, 0.8500281208970082, 0.8500207772865276, 0.8500187900794981, 0.8500132818823058, 0.8500185740564764, 0, 0.8500185740564761, 0.8500198112957179, 0.8500183077053608, 0.8500207874390577, 0.8500142809618332, 0.8500189801256638, 0.8500263079138565, 0.8500215077903165, 0, 0.8500163697082876, 0.8500278545598555, 0, 0.8500215077903165, 0.8500207874390577, 0.8500132818823058, 0.8500278545598555, 0.8500210436340314, 0.8500211017267635, 0, 0.01070619656839766, 0.8500230509814992, 0.8500241490378148, 0.8500215077903165, 0.8500231090735852, 0.8500198112957179, 0, 0.8500266712520834, 0.8500230509814992, 0, 0, 0, 0.8500231090735852, 0, 0, 0, 0, 0, 0, 0.8500216129897167, 0, 0.8500189801256605, 0.8500132818823058, 0.8500166785443757, 1.079924593001676e-08, 0.8500207874390577, 0.8500207874390577, 0.8500288368997403, 0, 0.8500230509815045, 0.8500230509814992, 0.8500230509815053, 0.8500230509815053, 0, 0.8500266712520834, 0.8500132818823058, 0.8500189801256635, 0, 0.8500189801256635, 0.8500288368997396, 0.8500241490378155, 0.8500207874390577, 0.8500132818823055, 0.8500233150786281, 0.8500215077903165, 0.850012279551223, 0.8500207874390577, 0.850026041574052, 0.8500233244414994, 0.8500185740564761, 0.8500183077053608, 0.8500207874390577, 0.8500230509814992, 0.8500207874390577, 0.8500287519409988, 0.850020581431166, 0.8500281208970082, 0, 0.8500166785443752, 0, 0.8500215077903165, 0.8500233244414994, 0, 0.8500132818823058, 0, 0.8500205814311652, 0.8500119564196785, 0.8500166785443757, 0.8500207874390562, 0.8500233244414994, 0, 0.8500207772865276, 0.8500207874390577, 0.850024381706753, 0.8500166785443757, 0.8500234094027727, 0.8500136101719921, 0.8500119564196785, 0, 0, 0.8500183077053612, 0, 0, 0, 0.8500183077053608, 0.8500166785443757, 0, 0.8500189801256638, 0.850020777286528, 0, 0, 0, 0, 0.8500230509814992, 0, 0.8500205814311652, 0.8500215077903165, 0.8500166785443757, 0.8500210436340314, 0.8500166785443752, 0.8500215077903165, 0, 0, 0, 0.8500207874390585, 0.8500207874390585, 0.8500205814311652, 0.8500230509814984, 0, 0, 0.8500205814311657, 0.8500205814311652, 0.8500132818823055, 0.8500205814311652, 0.8500288368997403, 0.8500216129897167, 0.8500233150786281, 0, 0.8500166785443757, 0.8500132818823058, 0.8500260415740527, 0.8500278545598563, 0.8500233150786281, 0.8500208353793453, 0.8500215077903165, 0.8500132818823058, 0.850024381706753, 0.8500266712520834, 0.8500166785443757, 0.8500189801256638, 0.8500166785443752, 0.850024381706753, 0.8500163697082876, 0.8500225068247104, 0.8500166785443757, 0.8500132818823058, 0.8500278545598563, 0, 0.8500166785443757, 0, 0.8500230509814992, 0.8500288368997403, 0.8500225068247104, 0, 0.8500230475229161, 0.8500205814311652, 0.8500189801256635, 0.8500132818823055, 0.8500166785443757, 0.8500190989114816, 0.8500183077053612, 0.8500132818823055, 0.8500166785443757, 0.9493371775434584, 0.8500132818823058, 0, 0, 0.8500166785443757, 0.8500166785443757, 0.850020581431166, 0.8500260415740527, 0.8500215077903165, 0.8500225068247104, 0.8500163697082872, 0.8500190989114813, 0.8500132818823055, 0.8500230509814992, 0.8500132818823055, 0.8500205814311652, 0, 0.8500190989114813, 0.8500163697082876, 0.8500207772865276, 0.8500263079138565, 0.8500142809618338, 0.850012279551223, 0, 0.8500190989114816, 0.8500166785443752, 0.8500233244414994, 0, 0.850016369708288, 0, 0.8500189801256638, 0.8500163697082876, 0.8500190989114816, 0.8500215077903165, 0.8500241490378148, 0.8500163697082876, 0.8500241490378148, 0.8500166785443752, 0.8500190989114816, 0.8500132818823055, 0, 0, 0, 0, 0, 0, 0.8500183077053612, 0.8500132818823058, 0.8500183077053608, 0.8500281208970082, 0.8500189801256638, 0, 0, 0.8500183077053608, 0.8500190989114816, 0, 0, 0.8500231090735852, 0, 0.8500260415740527, 0, 0.8500163697082876, 0.8500215077903165, 0.8500132818823058, 0.8500205814311652, 0, 0, 0.8500166785443757, 0.8500225068247099, 0.8500281208970082, 0.850020581431166, 0.8500166785443757, 0, 0.8500132818823055, 0.8500190989114816, 0.8500166785443752, 0.0107056082228374, 0.8500166785443757, 0.8500215077903165, 0.8500190989114816, 0.8500288368997403, 0.8500225068247104, 0.8500183077053612, 0.8500132818823058, 0, 0.8500183077053612, 0.8500233150786281, 0.8500207772865276, 0.8500183077053612, 0.8500166785443757, 0.8500132818823058, 0.8500132818823058, 0, 0.850020581431166, 0, 0.8500163697082876, 0.8500207874390577, 0.8500132818823058, 0.8500225068247104, 0.850020581431166, 0, 0.8500132818823058, 0.8500231090735944, 0.7937354603876445, 0.8500263079138565, 0, 0.8500211017267635, 0.8500207874390577, 0.8500225068247104, 0.8500231090735944, 0.8500211017267635, 0.850020581431166, 0, 0.8500231090735852, 0.8500166785443752, 0.8500163697082876, 0, 0.8500132818823058, 0.8500215077903165, 0.8500231090735944, 0.8500198112957179, 0.8500208353793453, 0.8500207874390585, 0.8500234094027719, 0.8500241490378148, 0.8500278545598555, 0.8500233244414994, 0, 0.8500185740564761, 0.8500266712520834, 0.8500233244414994, 0.8500231090735852, 0, 0.8500210436340314, 0.850012279551223, 0.8500163697082876, 0.8500230509815038, 0.8500166785443752, 0.8500234094027727, 0, 0, 0.8500166785443752, 0, 0.8500189801256638, 0.8500190989114816, 0.8500166785443752, 0.8500208353793453, 0.8500216129897175, 0, 0.8500205814311652, 0.8500215077903165, 0, 0.8500234094027727, 0, 0.8500132818823058, 0.8500166785443752, 0.8500230509814992, 0.8500190989114816, 0, 0, 0, 0, 0, 1.082381886511356e-08, 0, 0, 0.9196290673535491, 0.850020581431166, 0, 0, 0.850024381706753, 0.8500183077053608, 0, 0.850020581431166, 0.8500190989114816, 0, 0.850024381706753, 0, 0.8500166785443752, 0.8500136101719928, 0, 0, 0.8500205814311652, 0.8500278545598555, 0.8500222500890497, 0.75, 0.75, 0.75, 0.75, 0.75, 0.75, 0.75, 0.75, 0.75, 0.75, 0.75, 0.75, 0.8500132818823058, 0.8500166785443757, 0.8500189801256638, 0.8500132818823055, 0.8500215077903165, 0, 0.8500190989114816, 0.8500266712520834, 0, 0.8500166785443752, 0.8500278545598555, 0.8500234094027727, 0.8500142809618332, 0.8500207874390577, 0.8500132818823058, 0, 0.8500183077053608, 0, 0.8500215077903165, 0, 0.8500119564196785, 0, 0.75, 0.75, 0.75, 0.75, 0.75, 0.75, 0.75, 0.75, 0.75, 0.75, 0.75, 0.75, 0.75, 0.8500117990970804, 0.8500288368997403, 0.8500189801256635, 0.8500208353793449, 0, 0.8500132818823058, 0.8500266712520834, 0.8500207874390577, 0.8500132818823058, 0, 0.8500207874390566, 0.8500225068247104, 0.8500132818823055, 0, 1.214366523972945e-08, 0.8500166785443752, 0, 0.8500207874390577, 0.8500231090735852, 0.8500231090735864, 0.8500166785443752, 0, 0.8500166785443752, 0.8500231090735864, 0.9226277938299869, 0, 0, 0.8500208353793453, 1.190993975652273e-08, 0.8500210436340314, 0, 0, 0, 1.069990430838313e-08, 0.9666623892049164, 0.850024381706753, 0.8500187900794978, 0.8500166785443757, 0, 1.075025112184202e-08, 0.850020581431166, 0.8500189801256635, 0.8500132818823058, 0.850020777286528, 0.8500216129897167, 0.8500166785443757, 0, 0.8500136101719928, 0, 0.8500230509815038, 0.8500163697082876, 0.8500205814311652, 0, 0, 0.8500205814311652, 0.8500205814311652, 0.9512814226853146, 0.8500216129897175, 0, 0.8500183077053612, 0.8500136101719921, 0, 0.75, 0.75, 0.75, 0.75, 0.75, 0.75, 0.75, 0.75, 0.75, 0.75, 0.75, 0.75, 0.75, 0.8500117990970804, 0.8500132818823058, 0.8500132818823058, 0, 0, 0, 0, 0.8500189801256638, 0.8500230509815053, 0.8500163697082876, 0, 0.010806150431724, 0.8500185740564761, 0.8500132818823058, 0.8500166785443752, 0.8500190989114816, 0.8500166785443757, 0.8500225068247104, 0.8500230475229168, 0.8500166785443752, 0, 0.8500243817067522, 0.8500207874390566, 0.8500190989114813, 0.8500166785443757, 0.8500230509814992, 0, 0.8500132818823058, 1.085404513796369e-08, 0.8500216129897175, 0.8500198112957179, 0.8500263079138565, 0, 0.8500187900794978, 0.8500132818823058, 0.8500190989114816, 0.8500132818823058, 0, 0, 0, 0.8500189801256638, 0.8500207874390577, 0.8500190989114816, 0.8500163697082876, 0, 0.8500189801256635, 0.8500225068247104, 0.8500215077903165, 0.8500288368997396, 0.8500190989114816, 0.8500266712520834, 0, 0.8500230509814992, 0.8500132818823063, 0.8500166785443752, 0.8500190989114816, 0.8500163697082876, 0.8500190989114813, 0.00055986059492447, 0.8500166785443757, 0, 0.8500205814311652, 0.8500287519409988, 0.8500243817067522, 0.8500190989114813, 0, 0, 0.9225533179109611, 0.8500260415740527, 0.8500215077903165, 0, 0, 0.8500163697082872, 0.8500230509815053, 0.8500183077053612, 0, 0.8500215077903165, 0, 0.8500205814311652, 1.075739353783358e-08, 0.8500132818823058, 0.8500243817067522, 0.8500183077053612, 0, 0.8500231090735852, 0.8500205814311657, 0.8500189801256635, 0.850020581431166, 0, 0.8500287519409988, 0.8500166785443757, 0, 0.8500166785443757, 0.8500207874390585, 0.8500230509815053, 0.8500189801256635, 0, 0.8500231090735944, 0, 0.8001479298554861, 0.75, 0, 0, 0.75, 0.8500225068006823, 0.8500243817067522, 0.8500166785443757, 0, 0.8500132818823055, 0.8500231090735852, 0.850020581431166, 0, 0.8500132818823058, 0.01078121456784625, 0.8500231090735944, 0, 0.8500185740564761, 0.8500207874390566, 0.8500116475755781, 0.8500207874390577, 0.8500233150786281, 0.8500207874390566, 0, 0, 0.8500207874390566, 0.8500288368997403, 0.850024381706753, 0.8500185740564764, 0.8500198112957179, 0.8500231090735852, 0.8500183077053608, 0, 0.9294785797493957, 0, 0.8500207874390585, 0.8500211017267635, 0.8500094020390915, 0, 0, 0.8500205814311657, 0.8500119564196777, 0.8500260415740527, 0.8500231090735852, 0.8500205814311652, 0.8500132818823055, 0.8500230509814984, 0.8500231090735944, 0.8500205814311652, 0.8500132818823058, 0.8500205814311652, 0.8500208353793449, 0.8500230475229161, 0.8500207874390566, 0.8500231090735944, 0.8500136101719928, 0.8500166785443752, 0.9308899980743187, 0.8500215077903165, 0.8500207874390577, 0.8500215077903165, 0.8500230475229161, 0.8500166785443752, 0.8500185740564761, 8.412841102818434e-07, 0.8500211017267635, 0, 0.8500189801256638, 0, 0.8500210436340314, 0, 0.8500166785443752, 0.8500166785443752, 0.8500189801256638, 0.9794808060540298, 0.8500266712520834, 0, 0.8500231090735944, 0.8500231090735852, 1.086820008433756e-08, 0.850024381706753, 0, 0, 0.8500166785443752, 0.8500189801256642, 1.0752272666762e-08, 0.8500231090735852, 0.8500287519409988, 0.8500166785443757, 0.8500132818823055, 0.8500183077053612, 0.850024381706753, 0.8500230475229161, 0.8500189801256642, 0.8500189801256605, 0.8500132818823055, 0.8500166785443752, 0.8500166785443752, 0.8500132818619124, 0.8500189800926524, 0.8500231090302012, 0, 0, 0.75, 0, 0.8500132818619124, 0, 0, 1.210793351580509e-08, 0.8500260415740527, 0, 0.8500230509814992, 0.8500163697082876, 0.01080521089256852, 0, 0.8500166785443757, 0.8500132818823058, 0.8500215077903165, 0.8500225068247104, 0.8500207874390562, 0.8500230509815053, 0.8500166785443752, 0.8500198112957179, 1.082536028597453e-08, 0, 0.8500241490378148, 0.8500231090735852, 0, 0, 0.8500266712520834, 0.8500231090735864, 0.8500230509815053, 0.8500252170557572, 0.8500207874390577, 0.8500230475229168, 0.8500198112957179, 0.8500166785443757, 0.8500230509814992, 0, 0.8500243817067522, 0, 0.919883573954007, 0.8500205814311652, 0.8500233244414994, 0.8500281208970074, 0.974791036209438, 0.8500230475229168, 0, 0.8500207874390566, 0.8500190989114816, 0.8500132818823058, 1.325340069584807e-08, 1.087030152715965e-08, 0.8500207874390566, 0, 1.11212801722013e-08, 1.184617596397796e-08, 0.01088418769098408, 0.8500207874390566, 0.850026041574052, 0, 0.8500207874390566, 0.8500166785443757, 0, 0.8500116475755781, 0.8500287519409988, 0.8500207874390566, 0.8500166785443752, 0.8500230475229168, 0, 0.8500132818823058, 0.8500166785443752, 0, 0.8500207874390566, 0.9375895552008755, 0.8500119564196785, 0.8500183077053608, 0.8500208353793449, 0.8500243817067522, 0.8500207874390577, 0.8500190989114813, 1.114000912032895e-08, 0.8500230509494303, 0.8500189800926524, 0.8500207874111094, 0.8500230509814992, 0.8500136101719928, 0.8500234094027734, 0.8500266712520834, 0, 0.8500230509814992, 0.8500208353793453, 0.8500215077903165, 0, 0.8500207874390577, 0.8500231090735944, 0, 0.850020581431166, 0.8500205814311652, 0.8500207874390566, 0, 0.8500183077053612, 0.8500119564196781, 0.01074895409507127, 0.8500166785443757, 0.8500205814311652, 0.8500132818823058, 0, 0.8500166785443757, 0.8500163697082872, 0.8500166785443757, 0, 0.8500100931113264, 0.8500252170557572, 0.8500207874390577, 0.8500132818823058, 0, 0, 0, 0.8500190989114813, 0.8500183077053612, 0.8500208353793453, 1.06971950786729e-08, 0, 0.8500230509814992, 0.8500187900794978, 0.8500215077903165, 0, 0, 0.8500132818823058, 0, 0.8500126257064857, 0.8500183077053612, 0, 0, 0.8500230509814992, 0.8500215077903165, 0.8500166785443752, 0, 0, 0.8500205814311652, 0.8500166785443752, 0.8500241490378148, 0.8500230475229161, 0.8500166785443752, 0.8500207772865276, 0.8500207772865276, 0.8500243817067522, 0.8500187900794981, 0, 0.8500190989114813, 0, 0.8500205814311652, 0.8500132818823058, 0.8500198112957171, 0.8500185740564764, 0, 0, 0, 0.75, 0.75, 0.75, 0.75, 0.75, 0.75, 0.75, 0.75, 0.8500097724626383, 0.8500198112957171, 0.8500263079138565, 0.8500266712520841, 0.8500189801256638, 0.7952382504254277, 0.8500234094027727, 0.8500166785443757, 0.8500136101719921, 0, 0, 0.8500215077903165, 0, 0, 0, 0.8500207772865276, 0, 0, 0, 0, 0, 0, 0, 3.653877740964592e-06, 0, 0.8500233244414994, 0, 0, 0, 0, 0, 0, 0, 0, 0, 0.8500230509815053, 0, 0.8500185740564761, 0.850020581431166, 0, 0.8500263079138565, 0, 0.8500215077903165, 0.9274084241329972, 0.940009710601454, 0.8500216129897167, 0.8500288368997403, 0.8500233150786281, 0.8500198112957179, 0.8500190989114816, 0, 0.8500198112957179, 0, 0, 0.7328351229084797, 0.8500210436340314, 0, 1.103560338598502e-08, 0.8500287519409988, 0, 0.8500231090735852, 0.8500163697082872, 0.8500210436340314, 0.8500208353793449, 0.8500187900794978, 0.8500166785443757, 0.8500263079138572, 0, 0, 0.8500288368997403, 0, 0.8500185740564764, 0, 0, 0, 0, 0.8500215077903165, 0.8500263079138572, 0.8500208353793449, 1.082381886511356e-08, 0, 0, 0.8500119564196785, 0.8500122795512223, 0, 0, 0, 0, 0, 0, 0.8500208353793453, 0, 0.8500205814311652, 0, 0, 0, 0, 0.8500207772865276, 0.8500233150786281, 0, 0.8500230509814992, 0, 0, 0.8500132818823055, 0.8500136101719921, 0.8500230509815053, 0.8500208353793449, 0.8500230475229168, 0.8500132818823058, 0.8500166785443757, 0.8500166785443752, 0, 0.8500207874390566, 0, 0, 0.8500166785443752, 0.8500166785443757, 0.8500132818823055, 0, 1.065911588930477e-08, 0, 0, 0, 0, 0, 0, 0.8500166785443757, 0, 0.8500163697082876, 0.8500215077903165, 0.8500163697082876, 0.8500208353793453, 0, 0, 0, 0, 0.01075586016978953, 0, 0.8500260415740527, 0, 0, 0.8500132818823058, 0, 0, 0, 0, 0.8500132818823058, 0.8500230475229161, 0.8500166785443757, 0.8500230509814992, 0.8500215077903173, 0.8500163697082876, 0, 0.8500263079138572, 0, 0.8500183077053608, 0, 0, 0, 0.8500233150786281, 0, 0.8500190989114816, 0.8500166785443757, 0.8500215077903165, 0, 0.9204675597261083, 0.8500230509814992, 0.8500187900794978, 0.8500166785443757, 0.8500208353793453, 0.8500132818823063, 0.8500163697082876, 0.8500166785443757, 0.8500189801256638, 0, 0, 0, 0, 0.8500190989114816, 0.8500210436340314, 0.8500189801256638, 0.8500163697082876, 0, 0.8500215077903157, 0.8500132818823055, 0, 0.8500163697082876, 0.8500187900794978, 0.8500189801256638, 0.850020581431166, 0.8500119564196785, 0.8500132818823058, 0.8500187900794978, 0.8500166785443752, 0.8500119564196781, 0, 0, 0.8500190989114813, 0, 0, 0, 0.8500252170557565, 0, 0, 0, 0, 0, 0, 0, 0, 0, 0, 0, 0, 0, 0, 0.8500230509815053, 0, 0, 0, 0, 0, 1.072383802551604e-08, 0, 0, 0, 0, 0.8500142809618338, 0, 0, 0, 0, 0, 0.8500207772865276, 0.825646470949479, 0, 0, 0, 0, 0, 0, 0, 0, 0, 0, 0, 0, 0, 0, 0, 0, 0, 0, 0, 0.8500266712520834, 0, 0, 0, 0],
        [0, 0, 0, 0, 0, 0, 0.1499816922946388, 0, 0, 0, 0, 0.149979222713472, 0.1499791646206551, 0.1499783870102833, 0, 0, 0, 0.1499784922096835, 0.149975618293247, 0.1499836302917124, 0.0135088430956819, 0.1499783870102833, 0.149973958425948, 0.1499739584259473, 0.1499712480590012, 0.1499816922946388, 0.1499739584259473, 0, 0.1499792125609438, 0.1499769490184962, 0.1499792125609423, 0.1499718791029918, 0.1499867181176942, 0, 0.1499774931752893, 0.1499833214556248, 0.1499836302917124, 0.1499867181176942, 0.1499769490185008, 0, 0.1499784922096835, 0.1499711631002597, 0.1499784922096835, 0.1499809010885184, 0.1499784922096835, 0, 0, 0, 0, 0, 0.1499867181176945, 0.1499768909264056, 0, 0, 0, 0.9892900037183382, 0.1499769490184947, 0, 0, 0, 0, 0.1499816922946392, 0.1499791646206551, 0.1193484173593025, 0, 0.04766051308786357, 0, 0.1499792227134724, 0, 0, 0, 0, 0, 0, 0, 0, 0.1499810198743362, 0, 0, 0, 0, 0.1499758509621852, 0.1499789563659686, 0, 0, 0, 0, 0.1499768909264056, 0.1499758509621852, 0.1499816922946392, 0.149983630291712, 0.1499816922946392, 0.1499736920861435, 0.1499736920861435, 0.1499733287479166, 0.1499863898280079, 0, 0, 0, 0.999999989236472, 0.1499733287479166, 0, 0.149979418568834, 0.1499810198743395, 0, 0.1499768909264148, 0.1499809010885187, 0.1499783870102833, 0.1447009607548297, 0.1499767430277207, 0.1499792125609423, 0.1499733287479166, 0.1499809010885187, 0, 0.1499783870102833, 0, 0.1499766849213719, 0, 0.1499739584259473, 0.08453644268483684, 0, 0.1499833214556248, 0.1499768909264056, 0.1499809010885184, 0.1499768909264148, 0.1499712480590012, 0.1499792125609423, 0.1499733287479166, 0.149979418568834, 0.1499769490184947, 0.1499801887042821, 0.1499810198743395, 0.1499812099205022, 0.1499712480590012, 0.1499877204487777, 0.1499768909264148, 0.1499836302917124, 0, 0, 0.1499768909264056, 0, 0.1499769490185008, 0.149973958425948, 0.149975618293247, 0.1499769524770839, 0.1499792125609423, 0.1499768909264136, 0.1499784922096835, 0.1499766849213719, 0.1499766849213719, 0.1499733287479166, 0.149979418568834, 0.1499733287479166, 0.1499867181176942, 0.1499836302917124, 0.1499736920861435, 0.1499810198743362, 0.1499833214556248, 0, 0, 0, 0, 0.1499816922946388, 0.1499836302917124, 0, 0, 0, 0.1499736920861435, 0, 0, 0, 0, 0, 0, 0, 0.1499863898280072, 0, 0, 0, 0.1499857190381662, 0.1499792125609415, 0.1499880435803219, 0.1499867181176942, 0.1499768909264148, 0, 0, 0, 0.1499733287479166, 0.1499833214556243, 0, 0.1499721454401437, 0.9999999892857406, 0.1499711631002604, 0.1499784922096835, 0.1499791646206551, 0.1499809010885184, 0.1499768909264056, 0.9883371986738568, 0.9999999892086127, 0.1499784922096835, 0, 0.25, 0.25, 0.25, 0.25, 0.25, 0.25, 0.1499882420663821, 0, 0.1499736920861435, 0.1499739584259473, 0.1499792125609423, 0.1499791646206551, 0, 0.1499792227134724, 0.1499833214556243, 0, 0.1499833214556248, 0.1499867181176942, 0.1499794185688348, 0.1499766755585006, 0, 0.1499711631002597, 0, 0.149973958425948, 0, 0.1499792125609434, 0.1499784922096835, 0, 0.1499792125609423, 0.1499867181176942, 0.1499833214556248, 0.1499809010885184, 0.1499833214556248, 0.1499836302917124, 0.1499867181176942, 0, 0.1499814259435236, 0.1499867181176945, 0.1499718791029918, 0.1499792227134724, 0.1499812099205019, 0.1499867181176942, 0.1499814259435236, 0, 0.1499814259435239, 0.1499801887042821, 0.1499816922946392, 0.1499792125609423, 0.1499857190381668, 0.1499810198743362, 0.1499736920861435, 0.1499784922096835, 0, 0.1499836302917124, 0.1499721454401445, 0, 0.1499784922096835, 0.1499792125609423, 0.1499867181176942, 0.1499721454401445, 0.1499789563659686, 0.1499788982732365, 0, 0.9892938034316023, 0.1499769490185008, 0.1499758509621852, 0.1499784922096835, 0.1499768909264148, 0.1499801887042821, 0, 0.1499733287479166, 0.1499769490185008, 0, 0, 0, 0.1499768909264148, 0, 0, 0, 0, 0, 0, 0.1499783870102833, 0, 0.1499810198743395, 0.1499867181176942, 0.1499833214556243, 0.9999999892007541, 0.1499792125609423, 0.1499792125609423, 0.1499711631002597, 0, 0.1499769490184955, 0.1499769490185008, 0.1499769490184947, 0.1499769490184947, 0, 0.1499733287479166, 0.1499867181176942, 0.1499810198743365, 0, 0.1499810198743365, 0.1499711631002604, 0.1499758509621845, 0.1499792125609423, 0.1499867181176945, 0.1499766849213719, 0.1499784922096835, 0.149987720448777, 0.1499792125609423, 0.149973958425948, 0.1499766755585006, 0.1499814259435239, 0.1499816922946392, 0.1499792125609423, 0.1499769490185008, 0.1499792125609423, 0.1499712480590012, 0.149979418568834, 0.1499718791029918, 0, 0.1499833214556248, 0, 0.1499784922096835, 0.1499766755585006, 0, 0.1499867181176942, 0, 0.1499794185688348, 0.1499880435803215, 0.1499833214556243, 0.1499792125609438, 0.1499766755585006, 0, 0.1499792227134724, 0.1499792125609423, 0.149975618293247, 0.1499833214556243, 0.1499765905972273, 0.1499863898280079, 0.1499880435803215, 0, 0, 0.1499816922946388, 0, 0, 0, 0.1499816922946392, 0.1499833214556243, 0, 0.1499810198743362, 0.149979222713472, 0, 0, 0, 0, 0.1499769490185008, 0, 0.1499794185688348, 0.1499784922096835, 0.1499833214556243, 0.1499789563659686, 0.1499833214556248, 0.1499784922096835, 0, 0, 0, 0.1499792125609415, 0.1499792125609415, 0.1499794185688348, 0.1499769490185016, 0, 0, 0.1499794185688343, 0.1499794185688348, 0.1499867181176945, 0.1499794185688348, 0.1499711631002597, 0.1499783870102833, 0.1499766849213719, 0, 0.1499833214556243, 0.1499867181176942, 0.1499739584259473, 0.1499721454401437, 0.1499766849213719, 0.1499791646206547, 0.1499784922096835, 0.1499867181176942, 0.149975618293247, 0.1499733287479166, 0.1499833214556243, 0.1499810198743362, 0.1499833214556248, 0.149975618293247, 0.1499836302917124, 0.1499774931752896, 0.1499833214556243, 0.1499867181176942, 0.1499721454401437, 0, 0.1499833214556243, 0, 0.1499769490185008, 0.1499711631002597, 0.1499774931752896, 0, 0.1499769524770839, 0.1499794185688348, 0.1499810198743365, 0.1499867181176945, 0.1499833214556243, 0.1499809010885184, 0.1499816922946388, 0.1499867181176945, 0.1499833214556243, 0.05066282245654163, 0.1499867181176942, 0, 0, 0.1499833214556243, 0.1499833214556243, 0.149979418568834, 0.1499739584259473, 0.1499784922096835, 0.1499774931752896, 0.1499836302917128, 0.1499809010885187, 0.1499867181176945, 0.1499769490185008, 0.1499867181176945, 0.1499794185688348, 0, 0.1499809010885187, 0.1499836302917124, 0.1499792227134724, 0.1499736920861435, 0.1499857190381662, 0.149987720448777, 0, 0.1499809010885184, 0.1499833214556248, 0.1499766755585006, 0, 0.149983630291712, 0, 0.1499810198743362, 0.1499836302917124, 0.1499809010885184, 0.1499784922096835, 0.1499758509621852, 0.1499836302917124, 0.1499758509621852, 0.1499833214556248, 0.1499809010885184, 0.1499867181176945, 0, 0, 0, 0, 0, 0, 0.1499816922946388, 0.1499867181176942, 0.1499816922946392, 0.1499718791029918, 0.1499810198743362, 0, 0, 0.1499816922946392, 0.1499809010885184, 0, 0, 0.1499768909264148, 0, 0.1499739584259473, 0, 0.1499836302917124, 0.1499784922096835, 0.1499867181176942, 0.1499794185688348, 0, 0, 0.1499833214556243, 0.1499774931752901, 0.1499718791029918, 0.149979418568834, 0.1499833214556243, 0, 0.1499867181176945, 0.1499809010885184, 0.1499833214556248, 0.9892943917771626, 0.1499833214556243, 0.1499784922096835, 0.1499809010885184, 0.1499711631002597, 0.1499774931752896, 0.1499816922946388, 0.1499867181176942, 0, 0.1499816922946388, 0.1499766849213719, 0.1499792227134724, 0.1499816922946388, 0.1499833214556243, 0.1499867181176942, 0.1499867181176942, 0, 0.149979418568834, 0, 0.1499836302917124, 0.1499792125609423, 0.1499867181176942, 0.1499774931752896, 0.149979418568834, 0, 0.1499867181176942, 0.1499768909264056, 0.2062645396123555, 0.1499736920861435, 0, 0.1499788982732365, 0.1499792125609423, 0.1499774931752896, 0.1499768909264056, 0.1499788982732365, 0.149979418568834, 0, 0.1499768909264148, 0.1499833214556248, 0.1499836302917124, 0, 0.1499867181176942, 0.1499784922096835, 0.1499768909264056, 0.1499801887042821, 0.1499791646206547, 0.1499792125609415, 0.1499765905972281, 0.1499758509621852, 0.1499721454401445, 0.1499766755585006, 0, 0.1499814259435239, 0.1499733287479166, 0.1499766755585006, 0.1499768909264148, 0, 0.1499789563659686, 0.149987720448777, 0.1499836302917124, 0.1499769490184962, 0.1499833214556248, 0.1499765905972273, 0, 0, 0.1499833214556248, 0, 0.1499810198743362, 0.1499809010885184, 0.1499833214556248, 0.1499791646206547, 0.1499783870102825, 0, 0.1499794185688348, 0.1499784922096835, 0, 0.1499765905972273, 0, 0.1499867181176942, 0.1499833214556248, 0.1499769490185008, 0.1499809010885184, 0, 0, 0, 0, 0, 0.9999999891761812, 0, 0, 0.0803709326464509, 0.149979418568834, 0, 0, 0.149975618293247, 0.1499816922946392, 0, 0.149979418568834, 0.1499809010885184, 0, 0.149975618293247, 0, 0.1499833214556248, 0.1499863898280072, 0, 0, 0.1499794185688348, 0.1499721454401445, 0.1499777499109503, 0.25, 0.25, 0.25, 0.25, 0.25, 0.25, 0.25, 0.25, 0.25, 0.25, 0.25, 0.25, 0.1499867181176942, 0.1499833214556243, 0.1499810198743362, 0.1499867181176945, 0.1499784922096835, 0, 0.1499809010885184, 0.1499733287479166, 0, 0.1499833214556248, 0.1499721454401445, 0.1499765905972273, 0.1499857190381668, 0.1499792125609423, 0.1499867181176942, 0, 0.1499816922946392, 0, 0.1499784922096835, 0, 0.1499880435803215, 0, 0.25, 0.25, 0.25, 0.25, 0.25, 0.25, 0.25, 0.25, 0.25, 0.25, 0.25, 0.25, 0.25, 0.1499882009029196, 0.1499711631002597, 0.1499810198743365, 0.1499791646206551, 0, 0.1499867181176942, 0.1499733287479166, 0.1499792125609423, 0.1499867181176942, 0, 0.1499792125609434, 0.1499774931752896, 0.1499867181176945, 0, 0.9999999878563348, 0.1499833214556248, 0, 0.1499792125609423, 0.1499768909264148, 0.1499768909264136, 0.1499833214556248, 0, 0.1499833214556248, 0.1499768909264136, 0.07737220617001306, 0, 0, 0.1499791646206547, 0.9999999880900603, 0.1499789563659686, 0, 0, 0, 0.9999999893000957, 0.03333761079508357, 0.149975618293247, 0.1499812099205022, 0.1499833214556243, 0, 0.9999999892497489, 0.149979418568834, 0.1499810198743365, 0.1499867181176942, 0.149979222713472, 0.1499783870102833, 0.1499833214556243, 0, 0.1499863898280072, 0, 0.1499769490184962, 0.1499836302917124, 0.1499794185688348, 0, 0, 0.1499794185688348, 0.1499794185688348, 0.04871857731468543, 0.1499783870102825, 0, 0.1499816922946388, 0.1499863898280079, 0, 0.25, 0.25, 0.25, 0.25, 0.25, 0.25, 0.25, 0.25, 0.25, 0.25, 0.25, 0.25, 0.25, 0.1499882009029196, 0.1499867181176942, 0.1499867181176942, 0, 0, 0, 0, 0.1499810198743362, 0.1499769490184947, 0.1499836302917124, 0, 0.9891938495682761, 0.1499814259435239, 0.1499867181176942, 0.1499833214556248, 0.1499809010885184, 0.1499833214556243, 0.1499774931752896, 0.1499769524770832, 0.1499833214556248, 0, 0.1499756182932478, 0.1499792125609434, 0.1499809010885187, 0.1499833214556243, 0.1499769490185008, 0, 0.1499867181176942, 0.9999999891459549, 0.1499783870102825, 0.1499801887042821, 0.1499736920861435, 0, 0.1499812099205022, 0.1499867181176942, 0.1499809010885184, 0.1499867181176942, 0, 0, 0, 0.1499810198743362, 0.1499792125609423, 0.1499809010885184, 0.1499836302917124, 0, 0.1499810198743365, 0.1499774931752896, 0.1499784922096835, 0.1499711631002604, 0.1499809010885184, 0.1499733287479166, 0, 0.1499769490185008, 0.1499867181176937, 0.1499833214556248, 0.1499809010885184, 0.1499836302917124, 0.1499809010885187, 0.9994401394050755, 0.1499833214556243, 0, 0.1499794185688348, 0.1499712480590012, 0.1499756182932478, 0.1499809010885187, 0, 0, 0.07744668208903893, 0.1499739584259473, 0.1499784922096835, 0, 0, 0.1499836302917128, 0.1499769490184947, 0.1499816922946388, 0, 0.1499784922096835, 0, 0.1499794185688348, 0.9999999892426065, 0.1499867181176942, 0.1499756182932478, 0.1499816922946388, 0, 0.1499768909264148, 0.1499794185688343, 0.1499810198743365, 0.149979418568834, 0, 0.1499712480590012, 0.1499833214556243, 0, 0.1499833214556243, 0.1499792125609415, 0.1499769490184947, 0.1499810198743365, 0, 0.1499768909264056, 0, 0.1998520701445139, 0.25, 0, 0, 0.25, 0.1499774931993177, 0.1499756182932478, 0.1499833214556243, 0, 0.1499867181176945, 0.1499768909264148, 0.149979418568834, 0, 0.1499867181176942, 0.9892187854321538, 0.1499768909264056, 0, 0.1499814259435239, 0.1499792125609434, 0.1499883524244219, 0.1499792125609423, 0.1499766849213719, 0.1499792125609434, 0, 0, 0.1499792125609434, 0.1499711631002597, 0.149975618293247, 0.1499814259435236, 0.1499801887042821, 0.1499768909264148, 0.1499816922946392, 0, 0.07052142025060426, 0, 0.1499792125609415, 0.1499788982732365, 0.1499905979609085, 0, 0, 0.1499794185688343, 0.1499880435803223, 0.1499739584259473, 0.1499768909264148, 0.1499794185688348, 0.1499867181176945, 0.1499769490185016, 0.1499768909264056, 0.1499794185688348, 0.1499867181176942, 0.1499794185688348, 0.1499791646206551, 0.1499769524770839, 0.1499792125609434, 0.1499768909264056, 0.1499863898280072, 0.1499833214556248, 0.06911000192568129, 0.1499784922096835, 0.1499792125609423, 0.1499784922096835, 0.1499769524770839, 0.1499833214556248, 0.1499814259435239, 0.9999991587158897, 0.1499788982732365, 0, 0.1499810198743362, 0, 0.1499789563659686, 0, 0.1499833214556248, 0.1499833214556248, 0.1499810198743362, 0.02051919394597024, 0.1499733287479166, 0, 0.1499768909264056, 0.1499768909264148, 0.9999999891317999, 0.149975618293247, 0, 0, 0.1499833214556248, 0.1499810198743358, 0.9999999892477274, 0.1499768909264148, 0.1499712480590012, 0.1499833214556243, 0.1499867181176945, 0.1499816922946388, 0.149975618293247, 0.1499769524770839, 0.1499810198743358, 0.1499810198743395, 0.1499867181176945, 0.1499833214556248, 0.1499833214556248, 0.1499867181380876, 0.1499810199073476, 0.1499768909697988, 0, 0, 0.25, 0, 0.1499867181380876, 0, 0, 0.9999999878920665, 0.1499739584259473, 0, 0.1499769490185008, 0.1499836302917124, 0.9891947891074315, 0, 0.1499833214556243, 0.1499867181176942, 0.1499784922096835, 0.1499774931752896, 0.1499792125609438, 0.1499769490184947, 0.1499833214556248, 0.1499801887042821, 0.9999999891746397, 0, 0.1499758509621852, 0.1499768909264148, 0, 0, 0.1499733287479166, 0.1499768909264136, 0.1499769490184947, 0.1499747829442428, 0.1499792125609423, 0.1499769524770832, 0.1499801887042821, 0.1499833214556243, 0.1499769490185008, 0, 0.1499756182932478, 0, 0.08011642604599301, 0.1499794185688348, 0.1499766755585006, 0.1499718791029926, 0.02520896379056203, 0.1499769524770832, 0, 0.1499792125609434, 0.1499809010885184, 0.1499867181176942, 0.9999999867465993, 0.9999999891296985, 0.1499792125609434, 0, 0.9999999888787199, 0.9999999881538241, 0.9891158123090159, 0.1499792125609434, 0.149973958425948, 0, 0.1499792125609434, 0.1499833214556243, 0, 0.1499883524244219, 0.1499712480590012, 0.1499792125609434, 0.1499833214556248, 0.1499769524770832, 0, 0.1499867181176942, 0.1499833214556248, 0, 0.1499792125609434, 0.0624104447991245, 0.1499880435803215, 0.1499816922946392, 0.1499791646206551, 0.1499756182932478, 0.1499792125609423, 0.1499809010885187, 0.9999999888599909, 0.1499769490505697, 0.1499810199073476, 0.1499792125888906, 0.1499769490185008, 0.1499863898280072, 0.1499765905972266, 0.1499733287479166, 0, 0.1499769490185008, 0.1499791646206547, 0.1499784922096835, 0, 0.1499792125609423, 0.1499768909264056, 0, 0.149979418568834, 0.1499794185688348, 0.1499792125609434, 0, 0.1499816922946388, 0.1499880435803219, 0.9892510459049287, 0.1499833214556243, 0.1499794185688348, 0.1499867181176942, 0, 0.1499833214556243, 0.1499836302917128, 0.1499833214556243, 0, 0.1499899068886736, 0.1499747829442428, 0.1499792125609423, 0.1499867181176942, 0, 0, 0, 0.1499809010885187, 0.1499816922946388, 0.1499791646206547, 0.9999999893028049, 0, 0.1499769490185008, 0.1499812099205022, 0.1499784922096835, 0, 0, 0.1499867181176942, 0, 0.1499873742935143, 0.1499816922946388, 0, 0, 0.1499769490185008, 0.1499784922096835, 0.1499833214556248, 0, 0, 0.1499794185688348, 0.1499833214556248, 0.1499758509621852, 0.1499769524770839, 0.1499833214556248, 0.1499792227134724, 0.1499792227134724, 0.1499756182932478, 0.1499812099205019, 0, 0.1499809010885187, 0, 0.1499794185688348, 0.1499867181176942, 0.1499801887042829, 0.1499814259435236, 0, 0, 0, 0.25, 0.25, 0.25, 0.25, 0.25, 0.25, 0.25, 0.25, 0.1499902275373617, 0.1499801887042829, 0.1499736920861435, 0.1499733287479159, 0.1499810198743362, 0.2047617495745723, 0.1499765905972273, 0.1499833214556243, 0.1499863898280079, 0, 0, 0.1499784922096835, 0, 0, 0, 0.1499792227134724, 0, 0, 0, 0, 0, 0, 0, 0.9999963461222591, 0, 0.1499766755585006, 0, 0, 0, 0, 0, 0, 0, 0, 0, 0.1499769490184947, 0, 0.1499814259435239, 0.149979418568834, 0, 0.1499736920861435, 0, 0.1499784922096835, 0.07259157586700282, 0.059990289398546, 0.1499783870102833, 0.1499711631002597, 0.1499766849213719, 0.1499801887042821, 0.1499809010885184, 0, 0.1499801887042821, 0, 0, 0.2671648770915203, 0.1499789563659686, 0, 0.9999999889643966, 0.1499712480590012, 0, 0.1499768909264148, 0.1499836302917128, 0.1499789563659686, 0.1499791646206551, 0.1499812099205022, 0.1499833214556243, 0.1499736920861428, 0, 0, 0.1499711631002597, 0, 0.1499814259435236, 0, 0, 0, 0, 0.1499784922096835, 0.1499736920861428, 0.1499791646206551, 0.9999999891761812, 0, 0, 0.1499880435803215, 0.1499877204487777, 0, 0, 0, 0, 0, 0, 0.1499791646206547, 0, 0.1499794185688348, 0, 0, 0, 0, 0.1499792227134724, 0.1499766849213719, 0, 0.1499769490185008, 0, 0, 0.1499867181176945, 0.1499863898280079, 0.1499769490184947, 0.1499791646206551, 0.1499769524770832, 0.1499867181176942, 0.1499833214556243, 0.1499833214556248, 0, 0.1499792125609434, 0, 0, 0.1499833214556248, 0.1499833214556243, 0.1499867181176945, 0, 0.9999999893408841, 0, 0, 0, 0, 0, 0, 0.1499833214556243, 0, 0.1499836302917124, 0.1499784922096835, 0.1499836302917124, 0.1499791646206547, 0, 0, 0, 0, 0.9892441398302104, 0, 0.1499739584259473, 0, 0, 0.1499867181176942, 0, 0, 0, 0, 0.1499867181176942, 0.1499769524770839, 0.1499833214556243, 0.1499769490185008, 0.1499784922096827, 0.1499836302917124, 0, 0.1499736920861428, 0, 0.1499816922946392, 0, 0, 0, 0.1499766849213719, 0, 0.1499809010885184, 0.1499833214556243, 0.1499784922096835, 0, 0.07953244027389172, 0.1499769490185008, 0.1499812099205022, 0.1499833214556243, 0.1499791646206547, 0.1499867181176937, 0.1499836302917124, 0.1499833214556243, 0.1499810198743362, 0, 0, 0, 0, 0.1499809010885184, 0.1499789563659686, 0.1499810198743362, 0.1499836302917124, 0, 0.1499784922096843, 0.1499867181176945, 0, 0.1499836302917124, 0.1499812099205022, 0.1499810198743362, 0.149979418568834, 0.1499880435803215, 0.1499867181176942, 0.1499812099205022, 0.1499833214556248, 0.1499880435803219, 0, 0, 0.1499809010885187, 0, 0, 0, 0.1499747829442435, 0, 0, 0, 0, 0, 0, 0, 0, 0, 0, 0, 0, 0, 0, 0.1499769490184947, 0, 0, 0, 0, 0, 0.999999989276162, 0, 0, 0, 0, 0.1499857190381662, 0, 0, 0, 0, 0, 0.1499792227134724, 0.174353529050521, 0, 0, 0, 0, 0, 0, 0, 0, 0, 0, 0, 0, 0, 0, 0, 0, 0, 0, 0, 0.1499733287479166, 0, 0, 0, 0] 
        ],
       "original name":"lupMes_SAMEA5411047"
      },
     "lycPic_SAMN09924608":{
       "Global MG94xREV":0.001600435862325196,
       "Nucleotide GTR":0.001591613165737035,
       "Posterior prob omega class by site":        [
[0, 0, 0, 0, 0, 0, 0.8500139030365438, 0, 0, 0, 0, 0.8500157784716776, 0.8500158226210811, 0.8500164131487163, 0, 0, 0, 0.8500163332725926, 0.8500185157321064, 0.850012431295071, 0.9826408257929452, 0.8500164131487163, 0.8500197762692531, 0.8500197762692538, 0.8500218346149969, 0.8500139030365438, 0.8500197762692538, 0, 0.8500157861800014, 0.8500175051650921, 0.8500157861800017, 0.8500213554006858, 0.8500100863457724, 0, 0.8500170919413605, 0.8500126658304592, 0.850012431295071, 0.8500100863457724, 0.8500175051650898, 0, 0.8500163332725926, 0.8500218991351612, 0.8500163332725926, 0.8500145038879852, 0.8500163332725926, 0, 0, 0, 0, 0, 0.850010086345772, 0.850017549314076, 0, 0, 0, 0.01053699897164169, 0.8500175051650929, 0, 0, 0, 0, 0.8500139030365435, 0.8500158226210816, 0.8666357872587741, 0, 0.9406081672412813, 0, 0.8500157784716773, 0, 0, 0, 0, 0, 0, 0, 0, 0.8500144136934368, 0, 0, 0, 0, 0.8500183390808409, 0.8500159807401647, 0, 0, 0, 0, 0.850017549314076, 0.8500183390808409, 0.8500139030365435, 0.850012431295071, 0.8500139030365438, 0.8500199785333002, 0.8500199785333002, 0.8500202545040688, 0.8500103356525959, 0, 0, 0, 1.057595961542253e-08, 0.8500202545040688, 0, 0.8500156297477371, 0.8500144136934349, 0, 0.8500175493140723, 0.8500145038879852, 0.8500164131487163, 0.0004851492875756164, 0.8500197762692538, 0.8500157861800017, 0.8500202545040688, 0.8500145038879852, 0, 0.8500164131487163, 0, 0.8500177057446924, 0, 0.8500197762692531, 0.0005204745662678931, 0, 0.8500126658304592, 0.850017549314076, 0.8500145038879852, 0.8500175493140723, 0.8500218346149977, 0.8500157861800017, 0.8500202545040688, 0.8500156297477371, 0.8500175051650921, 0.8500150448803762, 0.8500144136934349, 0.8500142693549632, 0.8500218346149977, 0.8500093251657708, 0.8500175493140723, 0.850012431295071, 0, 0, 0.850017549314076, 0, 0.8500175051650898, 0.8500197762692531, 0.8500185157321064, 0.8500175025250503, 0.8500157861800017, 0.8500175493140726, 0.8500163332725926, 0.8500177057446924, 0.8500177057446932, 0.8500202545040688, 0.8500156297477371, 0.8500202545040688, 0.8500100863457724, 0.850012431295071, 0.8500199785333002, 0.8500144136934363, 0.8500126658304592, 0, 0, 0, 0, 0.8500139030365438, 0.850012431295071, 0, 0, 0, 0.8500199785332995, 0, 0, 0, 0, 0, 0, 0, 0.8500103356525965, 0, 0, 0, 0.8500108450405667, 0.8500157861800025, 0.8500090797681877, 0.8500100863457724, 0.8500175493140723, 0, 0, 0, 0.8500202545040688, 0.8500126658304592, 0, 0.850021153138169, 1.053984770604885e-08, 0.8500218991351612, 0.8500163332725926, 0.8500158226210811, 0.8500145038879852, 0.850017549314076, 0.01124362470684743, 1.059639720629971e-08, 0.8500163332725926, 0, 0.75, 0.75, 0.75, 0.75, 0.75, 0.75, 0.8500089290463781, 0, 0.8500199785333002, 0.8500197762692531, 0.8500157861800017, 0.8500158226210811, 0, 0.8500157784716776, 0.8500126658304592, 0, 0.8500126658304592, 0.8500100863457724, 0.8500156297477365, 0.8500177128381712, 0, 0.8500218991351612, 0, 0.8500197762692531, 0, 0.8500157861800014, 0.8500163332725926, 0, 0.8500157861800017, 0.8500100863457724, 0.8500126658304592, 0.8500145038879847, 0.8500126658304592, 0.8500124312950705, 0.8500100863457724, 0, 0.8500141053071131, 0.850010086345772, 0.8500213554006858, 0.8500157784716776, 0.8500142693549635, 0.8500100863457724, 0.8500141053071131, 0, 0.8500141053071131, 0.8500150448803762, 0.8500139030365435, 0.8500157861800025, 0.8500108450405659, 0.8500144136934363, 0.8500199785333002, 0.8500163332725926, 0, 0.850012431295071, 0.850021153138169, 0, 0.8500163332725926, 0.8500157861800017, 0.8500100863457724, 0.850021153138169, 0.8500159807401639, 0.8500160248895191, 0, 0.01053342210788991, 0.8500175051650898, 0.8500183390808401, 0.8500163332725926, 0.8500175493140723, 0.8500150448803762, 0, 0.8500202545040688, 0.8500175051650898, 0, 0, 0, 0.8500175493140723, 0, 0, 0, 0, 0, 0, 0.8500164131487156, 0, 0.8500144136934349, 0.8500100863457724, 0.8500126658304592, 1.060376082176656e-08, 0.8500157861800017, 0.8500157861800017, 0.8500218991351612, 0, 0.8500175051650921, 0.8500175051650898, 0.8500175051650921, 0.8500175051650921, 0, 0.8500202545040688, 0.8500100863457724, 0.8500144136934368, 0, 0.8500144136934368, 0.8500218991351606, 0.8500183390808409, 0.8500157861800017, 0.850010086345772, 0.8500177057446924, 0.8500163332725926, 0.8500093251657708, 0.8500157861800017, 0.8500197762692531, 0.8500177128381712, 0.8500141053071131, 0.8500139030365435, 0.8500157861800025, 0.8500175051650898, 0.8500157861800017, 0.8500218346149969, 0.8500156297477371, 0.8500213554006858, 0, 0.8500126658304592, 0, 0.8500163332725926, 0.8500177128381712, 0, 0.8500100863457724, 0, 0.8500156297477365, 0.8500090797681882, 0.8500126658304595, 0.8500157861800014, 0.8500177128381712, 0, 0.8500157784716776, 0.8500157861800025, 0.8500185157321064, 0.8500126658304595, 0.8500177773597946, 0.8500103356525965, 0.8500090797681882, 0, 0, 0.8500139030365438, 0, 0, 0, 0.8500139030365435, 0.8500126658304592, 0, 0.8500144136934368, 0.8500157784716776, 0, 0, 0, 0, 0.8500175051650898, 0, 0.8500156297477365, 0.8500163332725926, 0.8500126658304595, 0.8500159807401639, 0.8500126658304592, 0.8500163332725926, 0, 0, 0, 0.8500157861800017, 0.8500157861800017, 0.8500156297477365, 0.8500175051650891, 0, 0, 0.8500156297477368, 0.8500156297477365, 0.850010086345772, 0.8500156297477365, 0.8500218991351612, 0.8500164131487156, 0.8500177057446924, 0, 0.8500126658304592, 0.8500100863457724, 0.8500197762692531, 0.850021153138169, 0.8500177057446932, 0.8500158226210816, 0.8500163332725926, 0.8500100863457724, 0.8500185157321064, 0.8500202545040688, 0.8500126658304592, 0.8500144136934368, 0.8500126658304592, 0.8500185157321064, 0.850012431295071, 0.8500170919413602, 0.8500126658304592, 0.8500100863457724, 0.850021153138169, 0, 0.8500126658304592, 0, 0.8500175051650898, 0.8500218991351612, 0.8500170919413602, 0, 0.8500175025250503, 0.8500156297477365, 0.8500144136934363, 0.850010086345772, 0.8500126658304592, 0.8500145038879852, 0.8500139030365438, 0.8500100863457724, 0.8500126658304592, 0.9375665787860527, 0.8500100863457724, 0, 0, 0.8500126658304592, 0.8500126658304595, 0.8500156297477371, 0.8500197762692538, 0.8500163332725926, 0.8500170919413602, 0.8500124312950705, 0.8500145038879852, 0.8500100863457724, 0.8500175051650898, 0.8500100863457724, 0.8500156297477371, 0, 0.8500145038879847, 0.850012431295071, 0.8500157784716773, 0.8500199785333002, 0.8500108450405667, 0.8500093251657708, 0, 0.8500145038879847, 0.8500126658304592, 0.8500177128381712, 0, 0.850012431295071, 0, 0.8500144136934363, 0.850012431295071, 0.8500145038879852, 0.8500163332725926, 0.8500183390808401, 0.850012431295071, 0.8500183390808401, 0.8500126658304592, 0.8500145038879847, 0.8500100863457724, 0, 0, 0, 0, 0, 0, 0.8500139030365438, 0.8500100863457724, 0.8500139030365438, 0.8500213554006858, 0.8500144136934368, 0, 0, 0.8500139030365438, 0.8500145038879852, 0, 0, 0.8500175493140723, 0, 0.8500197762692531, 0, 0.850012431295071, 0.8500163332725926, 0.8500100863457724, 0.8500156297477365, 0, 0, 0.8500126658304592, 0.8500170919413599, 0.8500213554006858, 0.8500156297477371, 0.8500126658304592, 0, 0.8500100863457724, 0.8500145038879847, 0.8500126658304592, 0.01053301825954287, 0.8500126658304592, 0.8500163332725926, 0.8500145038879852, 0.8500218991351612, 0.8500170919413602, 0.8500139030365438, 0.8500100863457724, 0, 0.8500139030365438, 0.8500177057446924, 0.8500157784716773, 0.8500139030365438, 0.8500126658304592, 0.8500100863457727, 0.8500100863457724, 0, 0.8500156297477371, 0, 0.850012431295071, 0.8500157861800017, 0.8500100863457724, 0.8500170919413602, 0.8500156297477371, 0, 0.8500100863457724, 0.850017549314076, 0.7805508100329045, 0.8500199785332995, 0, 0.8500160248895191, 0.8500157861800017, 0.8500170919413599, 0.850017549314076, 0.8500160248895191, 0.8500156297477371, 0, 0.8500175493140715, 0.8500126658304592, 0.850012431295071, 0, 0.8500100863457724, 0.8500163332725926, 0.8500175493140768, 0.8500150448803762, 0.8500158226210816, 0.8500157861800025, 0.8500177773597946, 0.8500183390808401, 0.850021153138169, 0.8500177128381712, 0, 0.8500141053071131, 0.8500202545040688, 0.8500177128381712, 0.8500175493140723, 0, 0.8500159807401639, 0.8500093251657708, 0.850012431295071, 0.8500175051650913, 0.8500126658304592, 0.8500177773597946, 0, 0, 0.8500126658304592, 0, 0.8500144136934363, 0.8500145038879847, 0.8500126658304592, 0.8500158226210816, 0.8500164131487163, 0, 0.8500156297477365, 0.8500163332725926, 0, 0.8500177773597946, 0, 0.8500100863457724, 0.8500126658304592, 0.8500175051650898, 0.8500145038879847, 0, 0, 0, 0, 0, 1.062157109026616e-08, 0, 0, 0.9076319569755336, 0.8500156297477368, 0, 0, 0.8500185157321064, 0.8500139030365438, 0, 0.8500156297477371, 0.8500145038879852, 0, 0.8500185157321056, 0, 0.8500126658304592, 0.8500103356525965, 0, 0, 0.8500156297477365, 0.850021153138169, 0.8500185157321064, 0.75, 0.75, 0.75, 0.75, 0.75, 0.75, 0.75, 0.75, 0.75, 0.75, 0.75, 0.75, 0.850010086345772, 0.8500126658304595, 0.8500062385393814, 0.850010086345772, 0.8500163332725926, 0, 0.8500145038879847, 0.8500202545040688, 0, 0.8500126658304592, 0.8500211531381682, 0.8500177773597946, 0.8500108450405659, 0.8500157861800017, 0.8500100863457724, 0, 0.8500139030365435, 0, 0.8500163332725926, 0, 0.8500074609244503, 0, 0.75, 0.75, 0.75, 0.75, 0.75, 0.75, 0.75, 0.75, 0.75, 0.75, 0.75, 0.75, 0.75, 0.850008960408089, 0.8500218991351612, 0.8500144136934363, 0.8500158226210811, 0, 0.8500100863457724, 0.8500202545040688, 0.8500157861800017, 0.8500100863457724, 0, 0.8500157861800014, 0.8500170919413602, 0.850010086345772, 0, 1.160347577347784e-08, 0.8500126658304592, 0, 0.8500157861800017, 0.8500175493140723, 0.850017549314073, 0.8500126658304592, 0, 0.8500126658304592, 0.850017549314073, 0.9094988591152565, 0, 0, 0.8500158226210816, 1.142753584153177e-08, 0.8500159807401639, 0, 0, 0, 1.052932508646081e-08, 0.9584523230717357, 0.8500185157321064, 0.8500142693549632, 0.8500126658304592, 0, 1.05664001884458e-08, 0.8500156297477371, 0.8500144136934363, 0.8500100863457724, 0.8500157784716776, 0.8500164131487156, 0.8500126658304592, 0, 0.8500103356525965, 0, 0.8500175051650913, 0.850012431295071, 0.8500156297477365, 0, 0, 0.8500156297477365, 0.8500156297477365, 0.9391401898588208, 0.8500164131487163, 0, 0.8500139030365435, 0.8500103356525959, 0, 0.75, 0.75, 0.75, 0.75, 0.75, 0.75, 0.75, 0.75, 0.75, 0.75, 0.75, 0.75, 0.75, 0.850008960408089, 0.850010086345772, 0.8500100863457724, 0, 0, 0, 0, 0.8500144136934363, 0.8500175051650921, 0.850012431295071, 0, 0.01060868966372235, 0.8500141053071131, 0.8500100863457724, 0.8500126658304592, 0.8500145038879852, 0.8500126658304595, 0.8500170919413602, 0.8500175025250503, 0.8500126658304592, 0, 0.8500185157321056, 0.8500157861800014, 0.8500145038879844, 0.8500126658304592, 0.8500175051650891, 0, 0.8500100863457724, 1.064404131069108e-08, 0.8500164131487163, 0.8500150448803762, 0.8500199785333002, 0, 0.8500142693549632, 0.8500100863457724, 0.8500145038879847, 0.8500100863457724, 0, 0, 0, 0.8500144136934368, 0.8500157861800017, 0.8500145038879847, 0.850012431295071, 0, 0.8500144136934363, 0.8500170919413602, 0.8500163332725926, 0.8500218991351612, 0.8500145038879847, 0.8500202545040688, 0, 0.8500175051650898, 0.8500100863457724, 0.8500126658304592, 0.8500145038879847, 0.8500124312950705, 0.8500145038879852, 0.8424221571246399, 0.8500126658304592, 0, 0.8500156297477365, 0.8500218346149969, 0.8500185157321056, 0.8500145038879852, 0, 0, 0.0001503863382428023, 0.8500197762692531, 0.8500163332725934, 0, 0, 0.8500124312950705, 0.8500175051650921, 0.8500139030365438, 0, 0.8500163332725934, 0, 0.8500156297477371, 1.057108420034959e-08, 0.8500100863457724, 0.8500185157321056, 0.8500139030365438, 0, 0.8500175493140723, 0.8500156297477368, 0.8500144136934368, 0.8500156297477371, 0, 0.8500218346149969, 0.8500126658304592, 0, 0.8500126658304592, 0.8500157861800025, 0.8500175051650921, 0.8500144136934368, 0, 0.850017549314076, 0, 0.8001123610049208, 0.75, 0, 0, 0.75, 0.8500095478182553, 0.8500185157321056, 0.8500126658304592, 0, 0.8500100863457716, 0.8500175493140723, 0.8500156297477365, 0, 0.8500100863457724, 0.01058951400712305, 0.8500175493140768, 0, 0.8500141053071131, 0.8500157861800014, 0.8500088452281797, 0.8500157861800025, 0.8500177057446924, 0.8500157861800014, 0, 0, 0.8500157861800014, 0.8500218991351612, 0.8500185157321064, 0.8500141053071131, 0.8500150448803762, 0.8500175493140723, 0.8500139030365438, 0, 0.9149477535161614, 0, 0.8500157861800025, 0.8500137078448951, 0.8500000000000001, 0, 0, 0.8500000000000001, 0.8500000000000001, 0.8500021148076701, 0.8500175493140723, 0.8500156297477365, 0.8500100863457724, 0.8500175051650891, 0.850017549314076, 0.8500156297477365, 0.8500100863457724, 0.8500156297477365, 0.8500158226210811, 0.8500175025250503, 0.8500157861800014, 0.850017549314076, 0.8500103356525965, 0.8500126658304592, 0.9176352227977778, 0.8500163332725926, 0.8500157861800017, 0.8500163332725926, 0.8500175025250503, 0.8500126658304592, 0.8500141053071131, 0.7977284390697886, 0.8500160248895191, 0, 0.8500144136934363, 0, 0.8500159807401639, 0, 0.8500126658304592, 0.8500126658304592, 0.8500144136934363, 0.973971767264179, 0.8500202545040688, 0, 0.850017549314076, 0.8500175493140723, 1.065508371785748e-08, 0.8500185157321064, 0, 0, 0.8500126658304588, 0.8500144136934371, 1.056819171743594e-08, 0.8500175493140723, 0.8500218346149969, 0.8500126658304592, 0.8500100863457724, 0.8500139030365438, 0.8500185157321064, 0.8500175025250503, 0.8500144136934363, 0.8500144136934349, 0.850010086345772, 0.8500126658304592, 0.8500126658304592, 0.8500000000000001, 0.8500000000000001, 0.8500000000000001, 0, 0, 0.75, 0, 0.850000000026699, 0, 0, 1.157080605615744e-08, 0.8500197762692538, 0, 0.8500175051650898, 0.850012431295071, 0.01060726630033142, 0, 0.8500126658304592, 0.8500100863457727, 0.8500163332725926, 0.8500170919413602, 0.8500157861800014, 0.8500175051650921, 0.8500126658304592, 0.8500150448803762, 1.062237404031512e-08, 0, 0.8500183390808409, 0.8500175493140723, 0, 0, 0.8500202545040688, 0.8500175493140726, 0.8500175051650921, 0.8500191501557567, 0.8500157861800017, 0.8500175025250503, 0.8500150448803762, 0.8500126658304592, 0.8500175051650898, 0, 0.8500185157321056, 0, 0.9068152755769389, 0.8500156297477365, 0.8500177128381704, 0.8500213554006858, 0.9688543921538365, 0.8500175025250503, 0, 0.8500157861800014, 0.8500145038879852, 0.8500100863457724, 0.9566016610393178, 1.065629704574153e-08, 0.8500157861800014, 0, 1.084411562712761e-08, 1.138436715477285e-08, 0.01066689284745711, 0.8500157861800014, 0.8500197762692531, 0, 0.8500157861800014, 0.8500126658304595, 0, 0.8500088452281797, 0.8500218346149969, 0.8500157861800014, 0.8500126658304592, 0.8500175025250503, 0, 0.8500100863457724, 0.8500126658304592, 0, 0.8500157861800014, 0.925967883628535, 0.8500090797681882, 0.8500083532940838, 0.8500158226210811, 0.8500185157321064, 0.8500157861800002, 0.8500089542277108, 1.033392274187307e-08, 0.8500000000000001, 0.8500000000000001, 0.8500000001067556, 0.8500175051650891, 0.8500103356525965, 0.8500177773597953, 0.8500202545040688, 0, 0.8500175051650891, 0.8500158226210816, 0.8500163332725926, 0, 0.8500157861800017, 0.850017549314076, 0, 0.8500156297477371, 0.8500156297477365, 0.8500157861800014, 0, 0.8500139030365438, 0.8500090797681877, 0.01056532638108563, 0.8500126658304592, 0.8500156297477365, 0.8500100863457724, 0, 0.8500126658304592, 0.8500124312950705, 0.8500126658304592, 0, 0.8500139030365435, 0.8500191501557567, 0.8500157861800017, 0.8500100863457724, 0, 0, 0, 0.8500145038879852, 0.8500139030365438, 0.8500158226210816, 1.052612698688219e-08, 0, 0.8500175051650891, 0.8500142693549632, 0.8500163332725926, 0, 0, 0.8500100863457724, 0, 0.8500095884409107, 0.8500139030365438, 0, 0, 0.8500175051650891, 0.8500163332725926, 0.8500126658304592, 0, 0, 0.8500156297477365, 0.8500126658304592, 0.8500183390808401, 0.8500175025250503, 0.8500126658304592, 0.8500157784716773, 0.8500157784716773, 0.8500185157321056, 0.8500142693549635, 0, 0.8500145038879847, 0, 0.8500156297477365, 0.8500100863457724, 0.8500150448803762, 0.8500141053071134, 0, 0, 0, 0.75, 0.75, 0.75, 0.75, 0.75, 0.75, 0.75, 0.75, 0.8500074212549358, 0.8500150448803762, 0.8500199785332995, 0.8500202545040696, 0.8500144136934363, 0.7817289424367992, 0.8500177773597946, 0.8500126658304592, 0.8500103356525965, 0, 0, 0.8500163332725926, 0, 0, 0, 0.8500157784716773, 0, 0, 0, 0, 0, 0, 0, 0.8400675984369137, 0, 0.8500177128381712, 0, 0, 0, 0, 0, 0, 0, 0, 0, 0.8500175051650929, 0, 0.8500141053071131, 0.8500156297477371, 0, 0.8500199785333002, 0, 0.8500163332725926, 0.9150458851611107, 0.9276398653194123, 0.8500164131487163, 0.8500218991351612, 0.8500177057446924, 0.8500150448803762, 0.8500145038879847, 0, 0.8500150448803762, 0, 0, 0.7328087359240116, 0.8500159807401639, 0, 1.077996859516306e-08, 0.8500218346149969, 0, 0.8500175493140723, 0.8500124312950705, 0.8500159807401639, 0.8500158226210811, 0.8500142693549635, 0.8500126658304595, 0.8500199785333002, 0, 0, 0.8500218991351612, 0, 0.8500141053071131, 0, 0, 0, 0, 0.8500163332725926, 0.8500199785333002, 0.8500158226210816, 1.062157109026616e-08, 0, 0, 0.8500090797681882, 0.8500093251657708, 0, 0, 0, 0, 0, 0, 0.8500158226210816, 0, 0.8500156297477365, 0, 0, 0, 0, 0.8500157784716773, 0.8500177057446924, 0, 0.8500175051650898, 0, 0, 0.8500100863457724, 0.8500103356525959, 0.8500175051650921, 0.8500158226210811, 0.8500175025250503, 0.8500100863457724, 0.8500126658304592, 0.8500126658304592, 0, 0.8500157861800014, 0, 0, 0.8500126658304592, 0.8500126658304592, 0.8500100863457724, 0, 1.049732065078668e-08, 0, 0, 0, 0, 0, 0, 0.8500126658304592, 0, 0.850012431295071, 0.8500163332725926, 0.850012431295071, 0.8500158226210816, 0, 0, 0, 0, 0.01057000251322306, 0, 0.8500197762692531, 0, 0, 0.8500100863457724, 0, 0, 0, 0, 0.8500100863457724, 0.8500175025250495, 0.8500126658304595, 0.8500175051650898, 0.8500163332725934, 0.850012431295071, 0, 0.8500199785333002, 0, 0.8500139030365438, 0, 0, 0, 0.8500177057446924, 0, 0.8500145038879852, 0.8500126658304592, 0.8500163332725926, 0, 0.9078389780623066, 0.8500175051650898, 0.8500142693549632, 0.8500126658304592, 0.8500158226210816, 0.8500100863457724, 0.850012431295071, 0.8500126658304592, 0.8500144136934363, 0, 0, 0, 0, 0.8500145038879852, 0.8500159807401639, 0.8500144136934363, 0.850012431295071, 0, 0.8500163332725926, 0.8500100863457724, 0, 0.850012431295071, 0.8500142693549635, 0.8500144136934363, 0.8500156297477371, 0.8500090797681882, 0.8500100863457724, 0.8500142693549632, 0.8500126658304592, 0.8500090797681882, 0, 0, 0.8500145038879852, 0, 0, 0, 0.8500191501557559, 0, 0, 0, 0, 0, 0, 0, 0, 0, 0, 0, 0, 0, 0, 0.8500175051650929, 0, 0, 0, 0, 0, 1.054620268573621e-08, 0, 0, 0, 0, 0.8500108450405667, 0, 0, 0, 0, 0, 0.8500157784716776, 0.8019861309667639, 0, 0, 0, 0, 0, 0, 0, 0, 0, 0, 0, 0, 0, 0, 0, 0, 0, 0, 0, 0.8500202545040688, 0, 0, 0, 0],
        [0, 0, 0, 0, 0, 0, 0.1499860969634562, 0, 0, 0, 0, 0.1499842215283224, 0.1499841773789189, 0.1499835868512837, 0, 0, 0, 0.1499836667274074, 0.1499814842678936, 0.149987568704929, 0.01735917420705479, 0.1499835868512837, 0.1499802237307469, 0.1499802237307462, 0.1499781653850031, 0.1499860969634562, 0.1499802237307462, 0, 0.1499842138199986, 0.1499824948349079, 0.1499842138199983, 0.1499786445993142, 0.1499899136542276, 0, 0.1499829080586395, 0.1499873341695408, 0.149987568704929, 0.1499899136542276, 0.1499824948349102, 0, 0.1499836667274074, 0.1499781008648388, 0.1499836667274074, 0.1499854961120148, 0.1499836667274074, 0, 0, 0, 0, 0, 0.149989913654228, 0.149982450685924, 0, 0, 0, 0.9894630010283583, 0.1499824948349071, 0, 0, 0, 0, 0.1499860969634565, 0.1499841773789184, 0.1333642127412259, 0, 0.05939183275871873, 0, 0.1499842215283227, 0, 0, 0, 0, 0, 0, 0, 0, 0.1499855863065632, 0, 0, 0, 0, 0.1499816609191591, 0.1499840192598353, 0, 0, 0, 0, 0.149982450685924, 0.1499816609191591, 0.1499860969634565, 0.149987568704929, 0.1499860969634562, 0.1499800214666998, 0.1499800214666998, 0.1499797454959312, 0.1499896643474041, 0, 0, 0, 0.9999999894240403, 0.1499797454959312, 0, 0.1499843702522629, 0.1499855863065651, 0, 0.1499824506859277, 0.1499854961120148, 0.1499835868512837, 0.9995148507124244, 0.1499802237307462, 0.1499842138199983, 0.1499797454959312, 0.1499854961120148, 0, 0.1499835868512837, 0, 0.1499822942553076, 0, 0.1499802237307469, 0.9994795254337321, 0, 0.1499873341695408, 0.149982450685924, 0.1499854961120148, 0.1499824506859277, 0.1499781653850023, 0.1499842138199983, 0.1499797454959312, 0.1499843702522629, 0.1499824948349079, 0.1499849551196238, 0.1499855863065651, 0.1499857306450368, 0.1499781653850023, 0.1499906748342292, 0.1499824506859277, 0.149987568704929, 0, 0, 0.149982450685924, 0, 0.1499824948349102, 0.1499802237307469, 0.1499814842678936, 0.1499824974749497, 0.1499842138199983, 0.1499824506859274, 0.1499836667274074, 0.1499822942553076, 0.1499822942553068, 0.1499797454959312, 0.1499843702522629, 0.1499797454959312, 0.1499899136542276, 0.149987568704929, 0.1499800214666998, 0.1499855863065637, 0.1499873341695408, 0, 0, 0, 0, 0.1499860969634562, 0.149987568704929, 0, 0, 0, 0.1499800214667005, 0, 0, 0, 0, 0, 0, 0, 0.1499896643474035, 0, 0, 0, 0.1499891549594333, 0.1499842138199975, 0.1499909202318123, 0.1499899136542276, 0.1499824506859277, 0, 0, 0, 0.1499797454959312, 0.1499873341695408, 0, 0.149978846861831, 0.9999999894601523, 0.1499781008648388, 0.1499836667274074, 0.1499841773789189, 0.1499854961120148, 0.149982450685924, 0.9887563752931525, 0.9999999894036028, 0.1499836667274074, 0, 0.25, 0.25, 0.25, 0.25, 0.25, 0.25, 0.1499910709536219, 0, 0.1499800214666998, 0.1499802237307469, 0.1499842138199983, 0.1499841773789189, 0, 0.1499842215283224, 0.1499873341695408, 0, 0.1499873341695408, 0.1499899136542276, 0.1499843702522635, 0.1499822871618288, 0, 0.1499781008648388, 0, 0.1499802237307469, 0, 0.1499842138199986, 0.1499836667274074, 0, 0.1499842138199983, 0.1499899136542276, 0.1499873341695408, 0.1499854961120153, 0.1499873341695408, 0.1499875687049295, 0.1499899136542276, 0, 0.1499858946928869, 0.149989913654228, 0.1499786445993142, 0.1499842215283224, 0.1499857306450365, 0.1499899136542276, 0.1499858946928869, 0, 0.1499858946928869, 0.1499849551196238, 0.1499860969634565, 0.1499842138199975, 0.1499891549594341, 0.1499855863065637, 0.1499800214666998, 0.1499836667274074, 0, 0.149987568704929, 0.149978846861831, 0, 0.1499836667274074, 0.1499842138199983, 0.1499899136542276, 0.149978846861831, 0.1499840192598361, 0.1499839751104809, 0, 0.9894665778921101, 0.1499824948349102, 0.1499816609191599, 0.1499836667274074, 0.1499824506859277, 0.1499849551196238, 0, 0.1499797454959312, 0.1499824948349102, 0, 0, 0, 0.1499824506859277, 0, 0, 0, 0, 0, 0, 0.1499835868512844, 0, 0.1499855863065651, 0.1499899136542276, 0.1499873341695408, 0.9999999893962391, 0.1499842138199983, 0.1499842138199983, 0.1499781008648388, 0, 0.1499824948349079, 0.1499824948349102, 0.1499824948349079, 0.1499824948349079, 0, 0.1499797454959312, 0.1499899136542276, 0.1499855863065632, 0, 0.1499855863065632, 0.1499781008648394, 0.1499816609191591, 0.1499842138199983, 0.149989913654228, 0.1499822942553076, 0.1499836667274074, 0.1499906748342292, 0.1499842138199983, 0.1499802237307469, 0.1499822871618288, 0.1499858946928869, 0.1499860969634565, 0.1499842138199975, 0.1499824948349102, 0.1499842138199983, 0.1499781653850031, 0.1499843702522629, 0.1499786445993142, 0, 0.1499873341695408, 0, 0.1499836667274074, 0.1499822871618288, 0, 0.1499899136542276, 0, 0.1499843702522635, 0.1499909202318118, 0.1499873341695405, 0.1499842138199986, 0.1499822871618288, 0, 0.1499842215283224, 0.1499842138199975, 0.1499814842678936, 0.1499873341695405, 0.1499822226402054, 0.1499896643474035, 0.1499909202318118, 0, 0, 0.1499860969634562, 0, 0, 0, 0.1499860969634565, 0.1499873341695408, 0, 0.1499855863065632, 0.1499842215283224, 0, 0, 0, 0, 0.1499824948349102, 0, 0.1499843702522635, 0.1499836667274074, 0.1499873341695405, 0.1499840192598361, 0.1499873341695408, 0.1499836667274074, 0, 0, 0, 0.1499842138199983, 0.1499842138199983, 0.1499843702522635, 0.1499824948349109, 0, 0, 0.1499843702522632, 0.1499843702522635, 0.149989913654228, 0.1499843702522635, 0.1499781008648388, 0.1499835868512844, 0.1499822942553076, 0, 0.1499873341695408, 0.1499899136542276, 0.1499802237307469, 0.149978846861831, 0.1499822942553068, 0.1499841773789184, 0.1499836667274074, 0.1499899136542276, 0.1499814842678936, 0.1499797454959312, 0.1499873341695408, 0.1499855863065632, 0.1499873341695408, 0.1499814842678936, 0.149987568704929, 0.1499829080586398, 0.1499873341695408, 0.1499899136542276, 0.149978846861831, 0, 0.1499873341695408, 0, 0.1499824948349102, 0.1499781008648388, 0.1499829080586398, 0, 0.1499824974749497, 0.1499843702522635, 0.1499855863065637, 0.149989913654228, 0.1499873341695408, 0.1499854961120148, 0.1499860969634562, 0.1499899136542276, 0.1499873341695408, 0.06243342121394735, 0.1499899136542276, 0, 0, 0.1499873341695408, 0.1499873341695405, 0.1499843702522629, 0.1499802237307462, 0.1499836667274074, 0.1499829080586398, 0.1499875687049295, 0.1499854961120148, 0.1499899136542276, 0.1499824948349102, 0.1499899136542276, 0.1499843702522629, 0, 0.1499854961120153, 0.149987568704929, 0.1499842215283227, 0.1499800214666998, 0.1499891549594333, 0.1499906748342292, 0, 0.1499854961120153, 0.1499873341695408, 0.1499822871618288, 0, 0.149987568704929, 0, 0.1499855863065637, 0.149987568704929, 0.1499854961120148, 0.1499836667274074, 0.1499816609191599, 0.149987568704929, 0.1499816609191599, 0.1499873341695408, 0.1499854961120153, 0.1499899136542276, 0, 0, 0, 0, 0, 0, 0.1499860969634562, 0.1499899136542276, 0.1499860969634562, 0.1499786445993142, 0.1499855863065632, 0, 0, 0.1499860969634562, 0.1499854961120148, 0, 0, 0.1499824506859277, 0, 0.1499802237307469, 0, 0.149987568704929, 0.1499836667274074, 0.1499899136542276, 0.1499843702522635, 0, 0, 0.1499873341695408, 0.1499829080586401, 0.1499786445993142, 0.1499843702522629, 0.1499873341695408, 0, 0.1499899136542276, 0.1499854961120153, 0.1499873341695408, 0.9894669817404571, 0.1499873341695408, 0.1499836667274074, 0.1499854961120148, 0.1499781008648388, 0.1499829080586398, 0.1499860969634562, 0.1499899136542276, 0, 0.1499860969634562, 0.1499822942553076, 0.1499842215283227, 0.1499860969634562, 0.1499873341695408, 0.1499899136542273, 0.1499899136542276, 0, 0.1499843702522629, 0, 0.149987568704929, 0.1499842138199983, 0.1499899136542276, 0.1499829080586398, 0.1499843702522629, 0, 0.1499899136542276, 0.149982450685924, 0.2194491899670955, 0.1499800214667005, 0, 0.1499839751104809, 0.1499842138199983, 0.1499829080586401, 0.149982450685924, 0.1499839751104809, 0.1499843702522629, 0, 0.1499824506859285, 0.1499873341695408, 0.149987568704929, 0, 0.1499899136542276, 0.1499836667274074, 0.1499824506859232, 0.1499849551196238, 0.1499841773789184, 0.1499842138199975, 0.1499822226402054, 0.1499816609191599, 0.149978846861831, 0.1499822871618288, 0, 0.1499858946928869, 0.1499797454959312, 0.1499822871618288, 0.1499824506859277, 0, 0.1499840192598361, 0.1499906748342292, 0.149987568704929, 0.1499824948349087, 0.1499873341695408, 0.1499822226402054, 0, 0, 0.1499873341695408, 0, 0.1499855863065637, 0.1499854961120153, 0.1499873341695408, 0.1499841773789184, 0.1499835868512837, 0, 0.1499843702522635, 0.1499836667274074, 0, 0.1499822226402054, 0, 0.1499899136542276, 0.1499873341695408, 0.1499824948349102, 0.1499854961120153, 0, 0, 0, 0, 0, 0.9999999893784289, 0, 0, 0.09236804302446644, 0.1499843702522632, 0, 0, 0.1499814842678936, 0.1499860969634562, 0, 0.1499843702522629, 0.1499854961120148, 0, 0.1499814842678944, 0, 0.1499873341695408, 0.1499896643474035, 0, 0, 0.1499843702522635, 0.149978846861831, 0.1499814842678936, 0.25, 0.25, 0.25, 0.25, 0.25, 0.25, 0.25, 0.25, 0.25, 0.25, 0.25, 0.25, 0.149989913654228, 0.1499873341695405, 0.1499937614606186, 0.149989913654228, 0.1499836667274074, 0, 0.1499854961120153, 0.1499797454959312, 0, 0.1499873341695408, 0.1499788468618318, 0.1499822226402054, 0.1499891549594341, 0.1499842138199983, 0.1499899136542276, 0, 0.1499860969634565, 0, 0.1499836667274074, 0, 0.1499925390755497, 0, 0.25, 0.25, 0.25, 0.25, 0.25, 0.25, 0.25, 0.25, 0.25, 0.25, 0.25, 0.25, 0.25, 0.149991039591911, 0.1499781008648388, 0.1499855863065637, 0.1499841773789189, 0, 0.1499899136542276, 0.1499797454959312, 0.1499842138199983, 0.1499899136542276, 0, 0.1499842138199986, 0.1499829080586398, 0.149989913654228, 0, 0.9999999883965243, 0.1499873341695408, 0, 0.1499842138199983, 0.1499824506859277, 0.149982450685927, 0.1499873341695408, 0, 0.1499873341695408, 0.149982450685927, 0.09050114088474348, 0, 0, 0.1499841773789184, 0.9999999885724642, 0.1499840192598361, 0, 0, 0, 0.9999999894706749, 0.04154767692826433, 0.1499814842678936, 0.1499857306450368, 0.1499873341695408, 0, 0.9999999894335998, 0.1499843702522629, 0.1499855863065637, 0.1499899136542276, 0.1499842215283224, 0.1499835868512844, 0.1499873341695408, 0, 0.1499896643474035, 0, 0.1499824948349087, 0.149987568704929, 0.1499843702522635, 0, 0, 0.1499843702522635, 0.1499843702522635, 0.06085981014117925, 0.1499835868512837, 0, 0.1499860969634565, 0.1499896643474041, 0, 0.25, 0.25, 0.25, 0.25, 0.25, 0.25, 0.25, 0.25, 0.25, 0.25, 0.25, 0.25, 0.25, 0.149991039591911, 0.149989913654228, 0.1499899136542276, 0, 0, 0, 0, 0.1499855863065637, 0.1499824948349079, 0.149987568704929, 0, 0.9893913103362777, 0.1499858946928869, 0.1499899136542276, 0.1499873341695408, 0.1499854961120148, 0.1499873341695405, 0.1499829080586398, 0.1499824974749497, 0.1499873341695408, 0, 0.1499814842678944, 0.1499842138199986, 0.1499854961120156, 0.1499873341695408, 0.1499824948349109, 0, 0.1499899136542276, 0.9999999893559587, 0.1499835868512837, 0.1499849551196238, 0.1499800214666998, 0, 0.1499857306450368, 0.1499899136542276, 0.1499854961120153, 0.1499899136542276, 0, 0, 0, 0.1499855863065632, 0.1499842138199983, 0.1499854961120153, 0.149987568704929, 0, 0.1499855863065637, 0.1499829080586398, 0.1499836667274074, 0.1499781008648388, 0.1499854961120153, 0.1499797454959312, 0, 0.1499824948349102, 0.1499899136542276, 0.1499873341695408, 0.1499854961120153, 0.1499875687049295, 0.1499854961120148, 0.1575778428753601, 0.1499873341695408, 0, 0.1499843702522635, 0.1499781653850031, 0.1499814842678944, 0.1499854961120148, 0, 0, 0.9998496136617572, 0.1499802237307469, 0.1499836667274066, 0, 0, 0.1499875687049295, 0.1499824948349079, 0.1499860969634562, 0, 0.1499836667274066, 0, 0.1499843702522629, 0.9999999894289158, 0.1499899136542276, 0.1499814842678944, 0.1499860969634562, 0, 0.1499824506859277, 0.1499843702522632, 0.1499855863065632, 0.1499843702522629, 0, 0.1499781653850031, 0.1499873341695408, 0, 0.1499873341695408, 0.1499842138199975, 0.1499824948349079, 0.1499855863065632, 0, 0.149982450685924, 0, 0.1998876389950792, 0.25, 0, 0, 0.25, 0.1499904521817447, 0.1499814842678944, 0.1499873341695408, 0, 0.1499899136542284, 0.1499824506859277, 0.1499843702522635, 0, 0.1499899136542276, 0.989410485992877, 0.1499824506859232, 0, 0.1499858946928869, 0.1499842138199986, 0.1499911547718203, 0.1499842138199975, 0.1499822942553076, 0.1499842138199986, 0, 0, 0.1499842138199986, 0.1499781008648388, 0.1499814842678936, 0.1499858946928869, 0.1499849551196238, 0.1499824506859277, 0.1499860969634562, 0, 0.08505224648383858, 0, 0.1499842138199975, 0.1499862921551049, 0.1499999999999999, 0, 0, 0.1499999999999999, 0.1499999999999999, 0.1499978851923299, 0.1499824506859277, 0.1499843702522635, 0.1499899136542276, 0.1499824948349109, 0.149982450685924, 0.1499843702522635, 0.1499899136542276, 0.1499843702522635, 0.1499841773789189, 0.1499824974749497, 0.1499842138199986, 0.149982450685924, 0.1499896643474035, 0.1499873341695408, 0.08236477720222224, 0.1499836667274074, 0.1499842138199983, 0.1499836667274074, 0.1499824974749497, 0.1499873341695408, 0.1499858946928869, 0.2022715609302114, 0.1499839751104809, 0, 0.1499855863065637, 0, 0.1499840192598361, 0, 0.1499873341695408, 0.1499873341695408, 0.1499855863065637, 0.026028232735821, 0.1499797454959312, 0, 0.149982450685924, 0.1499824506859277, 0.9999999893449163, 0.1499814842678936, 0, 0, 0.1499873341695412, 0.1499855863065629, 0.9999999894318082, 0.1499824506859277, 0.1499781653850031, 0.1499873341695408, 0.1499899136542276, 0.1499860969634562, 0.1499814842678936, 0.1499824974749497, 0.1499855863065637, 0.1499855863065651, 0.149989913654228, 0.1499873341695408, 0.1499873341695408, 0.1499999999999999, 0.1499999999999999, 0.1499999999999999, 0, 0, 0.25, 0, 0.149999999973301, 0, 0, 0.9999999884291939, 0.1499802237307462, 0, 0.1499824948349102, 0.149987568704929, 0.9893927336996686, 0, 0.1499873341695408, 0.1499899136542273, 0.1499836667274074, 0.1499829080586398, 0.1499842138199986, 0.1499824948349079, 0.1499873341695408, 0.1499849551196238, 0.9999999893776259, 0, 0.1499816609191591, 0.1499824506859277, 0, 0, 0.1499797454959312, 0.1499824506859274, 0.1499824948349079, 0.1499808498442433, 0.1499842138199983, 0.1499824974749497, 0.1499849551196238, 0.1499873341695408, 0.1499824948349102, 0, 0.1499814842678944, 0, 0.09318472442306114, 0.1499843702522635, 0.1499822871618296, 0.1499786445993142, 0.03114560784616349, 0.1499824974749497, 0, 0.1499842138199986, 0.1499854961120148, 0.1499899136542276, 0.04339833896068224, 0.9999999893437029, 0.1499842138199986, 0, 0.9999999891558844, 0.9999999886156329, 0.9893331071525429, 0.1499842138199986, 0.1499802237307469, 0, 0.1499842138199986, 0.1499873341695405, 0, 0.1499911547718203, 0.1499781653850031, 0.1499842138199986, 0.1499873341695408, 0.1499824974749497, 0, 0.1499899136542276, 0.1499873341695408, 0, 0.1499842138199986, 0.07403211637146501, 0.1499909202318118, 0.1499916467059162, 0.1499841773789189, 0.1499814842678936, 0.1499842138199998, 0.1499910457722892, 0.9999999896660773, 0.1499999999999999, 0.1499999999999999, 0.1499999998932444, 0.1499824948349109, 0.1499896643474035, 0.1499822226402047, 0.1499797454959312, 0, 0.1499824948349109, 0.1499841773789184, 0.1499836667274074, 0, 0.1499842138199983, 0.149982450685924, 0, 0.1499843702522629, 0.1499843702522635, 0.1499842138199986, 0, 0.1499860969634562, 0.1499909202318123, 0.9894346736189144, 0.1499873341695408, 0.1499843702522635, 0.1499899136542276, 0, 0.1499873341695408, 0.1499875687049295, 0.1499873341695408, 0, 0.1499860969634565, 0.1499808498442433, 0.1499842138199983, 0.1499899136542276, 0, 0, 0, 0.1499854961120148, 0.1499860969634562, 0.1499841773789184, 0.999999989473873, 0, 0.1499824948349109, 0.1499857306450368, 0.1499836667274074, 0, 0, 0.1499899136542276, 0, 0.1499904115590893, 0.1499860969634562, 0, 0, 0.1499824948349109, 0.1499836667274074, 0.1499873341695408, 0, 0, 0.1499843702522635, 0.1499873341695408, 0.1499816609191599, 0.1499824974749497, 0.1499873341695408, 0.1499842215283227, 0.1499842215283227, 0.1499814842678944, 0.1499857306450365, 0, 0.1499854961120153, 0, 0.1499843702522635, 0.1499899136542276, 0.1499849551196238, 0.1499858946928866, 0, 0, 0, 0.25, 0.25, 0.25, 0.25, 0.25, 0.25, 0.25, 0.25, 0.1499925787450642, 0.1499849551196238, 0.1499800214667005, 0.1499797454959304, 0.1499855863065637, 0.2182710575632008, 0.1499822226402054, 0.1499873341695408, 0.1499896643474035, 0, 0, 0.1499836667274074, 0, 0, 0, 0.1499842215283227, 0, 0, 0, 0, 0, 0, 0, 0.1599324015630863, 0, 0.1499822871618288, 0, 0, 0, 0, 0, 0, 0, 0, 0, 0.1499824948349071, 0, 0.1499858946928869, 0.1499843702522629, 0, 0.1499800214666998, 0, 0.1499836667274074, 0.08495411483888926, 0.07236013468058766, 0.1499835868512837, 0.1499781008648388, 0.1499822942553076, 0.1499849551196238, 0.1499854961120153, 0, 0.1499849551196238, 0, 0, 0.2671912640759884, 0.1499840192598361, 0, 0.9999999892200314, 0.1499781653850031, 0, 0.1499824506859277, 0.1499875687049295, 0.1499840192598361, 0.1499841773789189, 0.1499857306450365, 0.1499873341695405, 0.1499800214666998, 0, 0, 0.1499781008648388, 0, 0.1499858946928869, 0, 0, 0, 0, 0.1499836667274074, 0.1499800214666998, 0.1499841773789184, 0.9999999893784289, 0, 0, 0.1499909202318118, 0.1499906748342292, 0, 0, 0, 0, 0, 0, 0.1499841773789184, 0, 0.1499843702522635, 0, 0, 0, 0, 0.1499842215283227, 0.1499822942553076, 0, 0.1499824948349102, 0, 0, 0.1499899136542276, 0.1499896643474041, 0.1499824948349079, 0.1499841773789189, 0.1499824974749497, 0.1499899136542276, 0.1499873341695408, 0.1499873341695408, 0, 0.1499842138199986, 0, 0, 0.1499873341695408, 0.1499873341695408, 0.1499899136542276, 0, 0.9999999895026793, 0, 0, 0, 0, 0, 0, 0.1499873341695408, 0, 0.149987568704929, 0.1499836667274074, 0.149987568704929, 0.1499841773789184, 0, 0, 0, 0, 0.989429997486777, 0, 0.1499802237307469, 0, 0, 0.1499899136542276, 0, 0, 0, 0, 0.1499899136542276, 0.1499824974749505, 0.1499873341695405, 0.1499824948349102, 0.1499836667274066, 0.149987568704929, 0, 0.1499800214666998, 0, 0.1499860969634562, 0, 0, 0, 0.1499822942553076, 0, 0.1499854961120148, 0.1499873341695408, 0.1499836667274074, 0, 0.09216102193769338, 0.1499824948349102, 0.1499857306450368, 0.1499873341695408, 0.1499841773789184, 0.1499899136542276, 0.149987568704929, 0.1499873341695408, 0.1499855863065637, 0, 0, 0, 0, 0.1499854961120148, 0.1499840192598361, 0.1499855863065637, 0.149987568704929, 0, 0.1499836667274074, 0.1499899136542276, 0, 0.149987568704929, 0.1499857306450365, 0.1499855863065637, 0.1499843702522629, 0.1499909202318118, 0.1499899136542276, 0.1499857306450368, 0.1499873341695408, 0.1499909202318118, 0, 0, 0.1499854961120148, 0, 0, 0, 0.1499808498442441, 0, 0, 0, 0, 0, 0, 0, 0, 0, 0, 0, 0, 0, 0, 0.1499824948349071, 0, 0, 0, 0, 0, 0.9999999894537973, 0, 0, 0, 0, 0.1499891549594333, 0, 0, 0, 0, 0, 0.1499842215283224, 0.1980138690332361, 0, 0, 0, 0, 0, 0, 0, 0, 0, 0, 0, 0, 0, 0, 0, 0, 0, 0, 0, 0.1499797454959312, 0, 0, 0, 0] 
        ],
       "original name":"lycPic_SAMN09924608"
      },
     "speVen_SAMN27257238":{
       "Global MG94xREV":0.001333129480876952,
       "Nucleotide GTR":0.001325092463353408,
       "Posterior prob omega class by site":        [
[0, 0, 0, 0, 0, 0, 0.8500115810484005, 0, 0, 0, 0, 0.8500131432671213, 0.8500131800575758, 0.8500136719608575, 0, 0, 0, 0.8500136054309051, 0.8500154233831181, 0.8500103551029575, 0.006712654745720387, 0.8500136719608575, 0.8500164734024694, 0.8500164734024694, 0.8500181880078125, 0.8500115810484005, 0.8500164734024694, 0, 0.8500131496873533, 0.8500145815929622, 0.8500131496873536, 0.8500177888312479, 0.8500084017791337, 0, 0.850014237389053, 0.85001055046897, 0.8500103551029575, 0.8500084017791337, 0.8500145815929606, 0, 0.8500136054309051, 0.850018241753029, 0.8500136054309051, 0.8500120815508713, 0.8500136054309051, 0, 0, 0, 0, 0, 0.8500084017791334, 0.8500146183831244, 0, 0, 0, 0.01042109374685632, 0.8500145815929622, 0, 0, 0, 0, 0.8500115810484001, 0.8500131800575758, 0.8584318004381751, 0, 0.895949018030046, 0, 0.8500131432671213, 0, 0, 0, 0, 0, 0, 0, 0, 0.8500120064254644, 0, 0, 0, 0, 0.8500152762523138, 0.8500133117549235, 0, 0, 0, 0, 0.8500146183831251, 0.8500152762523138, 0.8500115810484001, 0.8500103551029575, 0.8500115810484005, 0.8500166418871901, 0.8500166418871901, 0.8500168717885189, 0.850008609448768, 0, 0, 0, 1.047791424794533e-08, 0.8500168717885189, 0, 0.8500130193865767, 0.8500120064254633, 0, 0.8500146183831229, 0.8500120815508713, 0.8500136719608575, 0.8332369603570389, 0.8500164734024694, 0.8500131496873536, 0.8500168717885189, 0.8500120815508713, 0, 0.8500136719608575, 0, 0.8500147486827581, 0, 0.8500164734024694, 0.8945049725658569, 0, 0.8500105504671674, 0.8500146183831251, 0.8500120815508713, 0.8500146183831229, 0.8500181880078133, 0.8500131496873536, 0.8500168717885189, 0.8500130193865767, 0.8500145815929614, 0.8500125321910939, 0.8500120064254633, 0.8500118861865008, 0.8500181880078133, 0.8500077677257801, 0.8500146183831229, 0.8500103551029575, 0, 0, 0.8500146183831251, 0, 0.8500145815929606, 0.8500164734024694, 0.8500154233831181, 0.8500145793878872, 0.8500131496873536, 0.8500146183831229, 0.8500136054309051, 0.8500147486827581, 0.8500147486827581, 0.8500168717885189, 0.8500130193865767, 0.8500168717885189, 0.8500084017791337, 0.8500103551029575, 0.8500166418871901, 0.8500120064254639, 0.85001055046897, 0, 0, 0, 0, 0.8500115810484005, 0.8500103551029575, 0, 0, 0, 0.8500166418613461, 0, 0, 0, 0, 0, 0, 0, 0.850008609448768, 0, 0, 0, 0.8500090337553399, 0.8500131496873536, 0.8500075633090237, 0.8500084017791334, 0.8500146183831229, 0, 0, 0, 0.8500168717885189, 0.85001055046897, 0, 0.850017620347588, 1.044811271010446e-08, 0.8500182417530282, 0.8500136054309051, 0.8500131800575758, 0.8500120815508713, 0.8500146183831251, 0.01102034895859716, 1.049471540152746e-08, 0.8500136054309059, 0, 0.7499999999999999, 0.7499999999999999, 0.7499999999999999, 0.7499999999999999, 0.7499999999999999, 0.7499999999999999, 0.850007437764239, 0, 0.8500166418871901, 0.8500164734024694, 0.8500131496873536, 0.8500131800575758, 0, 0.8500131432671216, 0.8500105504689703, 0, 0.85001055046897, 0.8500084017791337, 0.8500130193865767, 0.8500147545841689, 0, 0.850018241753029, 0, 0.8500164734024694, 0, 0.8500131496873533, 0.8500136054309051, 0, 0.8500131496873536, 0.8500084017791337, 0.85001055046897, 0.8500120815508713, 0.85001055046897, 0.8500103551029575, 0.8500084017791337, 0, 0.8500117495376471, 0.8500084017791334, 0.8500177888312479, 0.8500131432671216, 0.8500118861865011, 0.8500084017791337, 0.8500117495376471, 0, 0.8500117495376471, 0.8500125321910939, 0.8500115810484001, 0.8500131496873536, 0.8500090337553392, 0.8500120064254639, 0.8500166418871901, 0.8500136054309051, 0, 0.8500103551029575, 0.850017620347588, 0, 0.8500136054309051, 0.8500131496873536, 0.8500084017791337, 0.850017620347588, 0.8500133117549235, 0.8500133485453436, 0, 0.01037605870675911, 0.8500145815929606, 0.850015276252313, 0.8500136054309051, 0.8500146183831229, 0.8500125321910939, 0, 0.8500168717885189, 0.8500145815929606, 0, 0, 0, 0.8500146183831221, 0, 0, 0, 0, 0, 0, 0.8500136719608575, 0, 0.8500120064254633, 0.8500084017791337, 0.8500105504689703, 1.050096802132828e-08, 0.8500131496873536, 0.8500131496873536, 0.850018241753029, 0, 0.8500145815929622, 0.8500145815929606, 0.8500145815929614, 0.8500145815929614, 0, 0.8500168717885189, 0.8500084017791334, 0.8500120064254639, 0, 0.8500120064254639, 0.8500182417530282, 0.8500152762523138, 0.8500131496873536, 0.8500084017791334, 0.8500147486827581, 0.8500136054309051, 0.8500077677257801, 0.8500131496873536, 0.8500164734024694, 0.8500147545841689, 0.8500117495376471, 0.8500115810484001, 0.8500131496873536, 0.8500145815929606, 0.8500131496873536, 0.8500181880078125, 0.8500130193865767, 0.8500177888312479, 0, 0.85001055046897, 0, 0.8500136054309051, 0.8500147545841689, 0, 0.8500084017791337, 0, 0.8500130193865767, 0.8500075633090241, 0.8500105504689703, 0.8500131496873533, 0.8500147545841689, 0, 0.8500131432671216, 0.8500131496873536, 0.8500154233831181, 0.85001055046897, 0.8500148083303972, 0.850008609448768, 0.8500075633090241, 0, 0, 0.8500115810484005, 0, 0, 0, 0.8500115810484001, 0.8500105504689703, 0, 0.8500120064254639, 0.8500131432671213, 0, 0, 0, 0, 0.8500145815929606, 0, 0.8500130193865767, 0.8500136054309051, 0.8500105504689703, 0.8500133117549235, 0.85001055046897, 0.8500136054309051, 0, 0, 0, 0.8500131496873536, 0.8500131496873536, 0.850013019386576, 0.8500145815929598, 0, 0, 0.8500130193865764, 0.8500130193865767, 0.8500084017791334, 0.8500130193865767, 0.850018241753029, 0.8500136719608575, 0.8500147486827581, 0, 0.85001055046897, 0.8500084017791334, 0.8500164734024694, 0.850017620347588, 0.8500147486827581, 0.8500131800575761, 0.8500136054309051, 0.8500084017791337, 0.8500154233831181, 0.8500168717885189, 0.8500105504689703, 0.8500120064254639, 0.85001055046897, 0.8500154233831181, 0.8500103551029575, 0.8500142373890527, 0.8500105504689703, 0.8500084017791334, 0.850017620347588, 0, 0.85001055046897, 0, 0.8500145815929606, 0.850018241753029, 0.8500142373890527, 0, 0.8500145793878872, 0.8500130193865767, 0.8500120064254639, 0.8500084017791334, 0.8500105504689703, 0.8500120815508713, 0.8500115810484005, 0.8500084017791337, 0.8500105504689703, 0.01502303213491174, 0.8500084017791334, 0, 0, 0.85001055046897, 0.8500105504689703, 0.8500130193865767, 0.8500164734024694, 0.8500136054309051, 0.8500142373890527, 0.8500103551029572, 0.8500120815508713, 0.8500084017791337, 0.8500145815929598, 0.8500084017791337, 0.8500130193865767, 0, 0.8500120815508709, 0.8500103551029575, 0.8500131432671213, 0.8500166418871901, 0.8500090337553399, 0.8500077677257801, 0, 0.8500120815508713, 0.85001055046897, 0.8500147545841689, 0, 0.8500103551029579, 0, 0.8500120064254639, 0.8500103551029575, 0.8500120815508716, 0.8500136054309051, 0.850015276252313, 0.8500103551029575, 0.850015276252313, 0.85001055046897, 0.8500120815508713, 0.8500084017791329, 0, 0, 0, 0, 0, 0, 0.8500115810484005, 0.8500084017791337, 0.8500115810484001, 0.8500177888312479, 0.8500120064254644, 0, 0, 0.8500115810484001, 0.8500120815508713, 0, 0, 0.8500146183831229, 0, 0.8500164734024694, 0, 0.8500103551029575, 0.8500136054309051, 0.8500084017791334, 0.8500130193865767, 0, 0, 0.8500105504689703, 0.8500142373890527, 0.8500177888312479, 0.8500130193865767, 0.8500105504689703, 0, 0.8500084017791329, 0.8500120815508713, 0.85001055046897, 0.01036637399681641, 0.8500105504689703, 0.8500136054309051, 0.8500120815508713, 0.850018241753029, 0.8500142373890527, 0.8500115810484005, 0.8500084017791334, 0, 0.8500115810484005, 0.8500147486827581, 0.8500131432671213, 0.8500115810484005, 0.85001055046897, 0.8500084017791337, 0.8500084017791337, 0, 0.8500130193865767, 0, 0.8500103551029575, 0.8500131496873536, 0.8500084017791337, 0.8500142373890527, 0.8500130193865767, 0, 0.8500084017791337, 0.8500146183831251, 0.7660659449298625, 0.8500166418871901, 0, 0.8500133485453436, 0.8500131496873536, 0.8500142373890527, 0.8500146183831251, 0.8500133485453436, 0.8500130193865767, 0, 0.8500146183831221, 0.85001055046897, 0.8500103551029575, 0, 0.8500084017791337, 0.8500136054309051, 0.8500146183831251, 0.8500125321910939, 0.8500131800575758, 0.8500131496873544, 0.8500148083303972, 0.850015276252313, 0.850017620347588, 0.8500147545841689, 0, 0.8500117495376471, 0.8500168717885189, 0.8500147545841689, 0.8500146183831229, 0, 0.8500133117549235, 0.8500077677257801, 0.8500103551029575, 0.8500145815929614, 0.85001055046897, 0.8500148083303972, 0, 0, 0.85001055046897, 0, 0.8500120064254639, 0.8500120815508713, 0.85001055046897, 0.8500131800575758, 0.8500136719608575, 0, 0.8500130193865767, 0.8500136054309051, 0, 0.8500148083303972, 0, 0.8500084017791337, 0.85001055046897, 0.8500145815929606, 0.8500120815508713, 0, 0, 0, 0, 0, 1.051563232400618e-08, 0, 0, 0.03050738439786916, 0.8500130193865767, 0, 0, 0.8500154233831189, 0.8500115810484001, 0, 0.8500130193865767, 0.8500120815508713, 0, 0.8500154233831181, 0, 0.85001055046897, 0.850008609448768, 0, 0, 0.8500130193865767, 0.850017620347588, 0.8500154233831181, 0.7499999999999999, 0.7499999999999999, 0.7499999999999999, 0.7499999999999999, 0.7499999999999999, 0.7499999999999999, 0.7499999999999999, 0.7499999999999999, 0.7499999999999999, 0.7499999999999999, 0.7499999999999999, 0.7499999999999999, 0.8500084017791337, 0.8500105504689703, 0.8500120064254639, 0.8500084017791334, 0.8500136054309051, 0, 0.8500120815508713, 0.8500168717885189, 0, 0.85001055046897, 0.850017620347588, 0.8500148083303972, 0.8500090337553392, 0.8500131496873536, 0.8500084017791337, 0, 0.8500115810484001, 0, 0.8500136054309051, 0, 0.8500075633090237, 0, 0.7499999999999999, 0.7499999999999999, 0.7499999999999999, 0.7499999999999999, 0.7499999999999999, 0.7499999999999999, 0.7499999999999999, 0.7499999999999999, 0.7499999999999999, 0.7499999999999999, 0.7499999999999999, 0.7499999999999999, 0.7499999999999999, 0.8500074639329586, 0.850018241753029, 0.8500120064254639, 0.8500131800575758, 0, 0.8500084017791337, 0.8500168717885189, 0.8500131496873536, 0.8500084017791337, 0, 0.8500131496873533, 0.8500142373890527, 0.8500084017791334, 0, 1.108485170337175e-08, 0.85001055046897, 0, 0.8500131496873536, 0.8500146183831229, 0.8500146183831232, 0.85001055046897, 0, 0.85001055046897, 0.8500146183831232, 0.8914776913113518, 0, 0, 0.8500131800575761, 1.077756288744001e-08, 0.8500133117549235, 0, 0, 0, 1.043925832983783e-08, 0.9524243952163138, 0.8500154233831181, 0.8500118861865008, 0.85001055046897, 0, 1.047006273061389e-08, 0.8500130193865767, 0.8500120064254639, 0.8500084017791334, 0.8500131432671216, 0.8500136719608575, 0.8500105504689703, 0, 0.850008609448768, 0, 0.8500145815929614, 0.8500103551029575, 0.8500130193865767, 0, 0, 0.8500130193865767, 0.8500130193865767, 0.9309054985653349, 0.8500136719608575, 0, 0.8500115810484005, 0.850008609448768, 0, 0.7499999999999999, 0.7499999999999999, 0.7499999999999999, 0.7499999999999999, 0.7499999999999999, 0.7499999999999999, 0.7499999999999999, 0.7499999999999999, 0.7499999999999999, 0.7499999999999999, 0.7499999999999999, 0.7499999999999999, 0.7499999999999999, 0.8500074639329586, 0.8500084017791334, 0.8500084017791337, 0, 0, 0, 0, 0.8500120064254639, 0.8500145815929614, 0.8500103551029575, 0, 0.01050502060834972, 0.8500117495376471, 0.8500084017791337, 0.85001055046897, 0.8500120815508716, 0.8500105504689703, 0.8500142373890527, 0.8500145793878872, 0.85001055046897, 0, 0.8500154233831181, 0.8500131496873533, 0.8500120815508709, 0.8500105504689703, 0.8500145815929606, 0, 0.8500084017791334, 1.053416336370123e-08, 0.8500136719608582, 0.8500125321910939, 0.8500166418871908, 0, 0.8500118861865011, 0.8500084017791334, 0.8500120815508713, 0.8500084017791337, 0, 0, 0, 0.8500120064254639, 0.8500131496873536, 0.8500120815508713, 0.8500103551029575, 0, 0.8500120064254639, 0.8500142373890527, 0.8500136054309059, 0.8500182417530282, 0.8500120815508713, 0.8500168717885189, 0, 0.8500145815929606, 0.8500084017791337, 0.85001055046897, 0.8500120815508713, 0.8500103551029575, 0.8500120815508713, 0.8343291987392903, 0.85001055046897, 0, 0.8500130193865767, 0.8500181880078133, 0.8500154233831174, 0.8500120815508713, 0, 0, 0.9010984437052757, 0.8500164734024694, 0.8500136054309059, 0, 0, 0.8500103551029572, 0.8500145815929614, 0.8500115810484005, 0, 0.8500136054309059, 0, 0.8500130193865767, 1.047382163696202e-08, 0.8500084017791334, 0.8500154233831174, 0.8500115810484005, 0, 0.8500146183831229, 0.8500130193865767, 0.8500120064254639, 0.8500130193865767, 0, 0.8500181880078133, 0.85001055046897, 0, 0.85001055046897, 0.8500131496873536, 0.8500145815929614, 0.8500120064254639, 0, 0.8500146183831251, 0, 0.8000936047947161, 0.7499999999999999, 0, 0, 0.7499999999999999, 0.8500142373890527, 0.8500154233831181, 0.8500105504689703, 0, 0.8500084017791329, 0.8500146183831229, 0.8500130193865767, 0, 0.8500084017791337, 0.0104891914787622, 0.8500146183831251, 0, 0.8500117495376471, 0.8500131496873533, 0.8500073679398056, 0.8500131496873536, 0.8500147486827581, 0.8500131496873533, 0, 0, 0.8500131496873533, 0.850018241753029, 0.8500154233831181, 0.8500117495376475, 0.8500125321910939, 0.8500146183831221, 0.8500115810484005, 0, 0.8975019547314228, 0, 0.8500131496873536, 0.8500133485453432, 0.8500059474736152, 0, 0, 0.8500130193865767, 0.8500075633090233, 0.8500164734024694, 0.8500146183831221, 0.8500130193865767, 0.8500084017791337, 0.8500145815929598, 0.8500146183831244, 0.8500130193865767, 0.8500084017791337, 0.8500130193865767, 0.8500131800575758, 0.8500145793878872, 0.8500131496873533, 0.8500146183831251, 0.850008609448768, 0.85001055046897, 0.9094306649474514, 0.8500136054309051, 0.8500131496873536, 0.8500136054309051, 0.8500145793878872, 0.85001055046897, 0.8500117495376471, 0.7906326158953564, 0.8500133485453436, 0, 0.8500120064254639, 0, 0.8500133117549235, 0, 0.85001055046897, 0.85001055046897, 0.8500120064254639, 0.9747054727001598, 0.8500168717885189, 0, 0.8500146183831251, 0.8500146183831229, 1.054325923990052e-08, 0.8500154233831181, 0, 0, 0.85001055046897, 0.8500120064254639, 1.047154904411125e-08, 0.8500146183831229, 0.8500181880078133, 0.8500105504689703, 0.8500084017791334, 0.8500115810484005, 0.8500154233831181, 0.8500145793878872, 0.8500120064254639, 0.8500120064254633, 0.8500084017791334, 0.85001055046897, 0.85001055046897, 0.8500084017791337, 0.8500120064254639, 0.8500146183831225, 0, 0, 0.7499999999999999, 0, 0.8500084017791337, 0, 0, 1.131176642827225e-08, 0.8500164734024694, 0, 0.8500145815929606, 0.8500103551029575, 0.01050381783996587, 0, 0.8500105504689703, 0.8500084017791337, 0.8500136054309051, 0.8500142373890527, 0.8500131496873533, 0.8500145815929614, 0.85001055046897, 0.8500125321910939, 1.051623366840966e-08, 0, 0.850015276252313, 0.8500146183831229, 0, 0, 0.8500168717885189, 0.8500146183831229, 0.8500145815929614, 0.8500159518726274, 0.8500131496873536, 0.8500145793878872, 0.8500125321910939, 0.85001055046897, 0.8500145815929606, 0, 0.8500154233831174, 0, 0.8987320611595132, 0.8500130193865767, 0.8500147545841681, 0.8500177888312479, 0.9641754582380759, 0.8500145793878872, 0, 0.8500131496873533, 0.8500120815508713, 0.8500084017791337, 0.9493750230321334, 1.054427996076974e-08, 0.8500131496873533, 0, 1.069894922376021e-08, 1.093581949043326e-08, 0.01055304488774821, 0.8500131496873533, 0.8500164734024688, 0, 0.8500131496873533, 0.8500105504689703, 0, 0.8500073679398056, 0.8500181880078125, 0.8500131496873533, 0.85001055046897, 0.8500145793878872, 0, 0.8500084017791337, 0.85001055046897, 0, 0.8500131496873533, 0.9182792393806374, 0.8500075633090241, 0.8500115810484001, 0.8500131800575753, 0.8500154233831181, 0.8500131496873536, 0.8500120815508713, 1.071044069641935e-08, 0.8500145815929614, 0.8500120064254639, 0.8500131496873536, 0.8500145815929598, 0.8500086094487688, 0.850014808330398, 0.8500168717885189, 0, 0.8500145815929598, 0.8500131800575761, 0.8500136054309051, 0, 0.8500131496873536, 0.8500146183831251, 0, 0.8500130193865767, 0.8500130193865767, 0.8500131496873533, 0, 0.8500115810484005, 0.8500075633090237, 0.01041944985060415, 0.8500105504425497, 0.8500130193865767, 0.8500084017791334, 0, 0.85001055046897, 0.8500103551029572, 0.85001055046897, 0, 0.8500115810484001, 0.8500159518726274, 0.8500131496873536, 0.8500084017791337, 0, 0, 0, 0.8500120815508709, 0.8500115810484005, 0.8500131800575761, 1.043669364500312e-08, 0, 0.8500145815929598, 0.8500118861865008, 0.8500136054309051, 0, 0, 0.8500084017791334, 0, 0.8500079872073053, 0.8500115810484005, 0, 0, 0.8500145815929598, 0.8500136054309051, 0.85001055046897, 0, 0, 0.8500130193865767, 0.85001055046897, 0.850015276252313, 0.8500145793878872, 0.85001055046897, 0.8500131432671213, 0.8500131432671213, 0.8500140749372745, 0.8500000000000001, 0, 0.8500000000000001, 0, 0.8500000000000001, 0.8500000000000001, 0.8500000000000001, 0.8500000000000001, 0, 0, 0, 0.7499999999999999, 0.7499999999999999, 0.7499999999999999, 0.7499999999999999, 0.7499999999999999, 0.7499999999999999, 0.7499999999999999, 0.7499999999999999, 0.8500000000000001, 0.8500000000000001, 0.8499999999999993, 0.8500000000000009, 0.8500000000000001, 0.7363766792841718, 0.8500148083303972, 0.8500105504689703, 0.850008609448768, 0, 0, 0.8500136054309051, 0, 0, 0, 0.8500131432671213, 0, 0, 0, 0, 0, 0, 0, 0.8324862462395849, 0, 0.8500147545841689, 0, 0, 0, 0, 0, 0, 0, 0, 0, 0.8500145815929622, 0, 0.8500117495376471, 0.8500130193865767, 0, 0.8500166418871901, 0, 0.8500136054309051, 0.9072175592762428, 0.9198200298199143, 0.8500136719608575, 0.850018241753029, 0.8500147486827581, 0.8500125321910939, 0.8500120815508713, 0, 0.8500125321910939, 0, 0, 0.7327948242604572, 0.8500133117549235, 0, 1.064689905443089e-08, 0.8500181880078133, 0, 0.8500146183831221, 0.8500103551029575, 0.8500133117549235, 0.8500131800575758, 0.8500118861865011, 0.8500105504689703, 0.8500166418871908, 0, 0, 0.850018241753029, 0, 0.8500117495376475, 0, 0, 0, 0, 0.8500136054309051, 0.8500166418871908, 0.8500131800575758, 1.051563232400618e-08, 0, 0, 0.8500075632826031, 0.8500077677257801, 0, 0, 0, 0, 0, 0, 0.8500131800575761, 0, 0.8500130193865767, 0, 0, 0, 0, 0.8500131432671213, 0.8500147486827581, 0, 0.8500145815929606, 0, 0, 0.8500084017791334, 0.850008609448768, 0.8500145815929614, 0.8500131800575758, 0.8500145793878872, 0.8500084017791337, 0.8500105504689703, 0.85001055046897, 0, 0.8500131496873533, 0, 0, 0.85001055046897, 0.8500105504689703, 0.8500084017791329, 0, 1.041280809089443e-08, 0, 0, 0, 0, 0, 0, 0.8500105504689703, 0, 0.8500103551029575, 0.8500136054309051, 0.8500103551029575, 0.8500131800575761, 0, 0, 0, 0, 0.01047295512025729, 0, 0.8500164734024694, 0, 0, 0.8500084017791334, 0, 0, 0, 0, 0.8500084017791334, 0.8500145793878872, 0.8500105504689703, 0.8500145815929606, 0.8500136054309059, 0.8500103551029575, 0, 0.8500166418871908, 0, 0.8500115810484001, 0, 0, 0, 0.8500147486827581, 0, 0.8500120815508713, 0.8500105504689703, 0.8500136054309051, 0, 0.02780438811480864, 0.8500145815929606, 0.8500118861865008, 0.8500105504689703, 0.8500131800575761, 0.8500084017791337, 0.8500103551029575, 0.8500105504689703, 0.8500120064254639, 0, 0, 0, 0, 0.8500120815508713, 0.8500133117549235, 0.8500120064254639, 0.8500103551029575, 0, 0.8500136054309051, 0.8500084017791337, 0, 0.8500103551029575, 0.8500118861865011, 0.8500120064254639, 0.8500130193865767, 0.8500075633090241, 0.8500084017791334, 0.8500118861865011, 0.8500105504689703, 0.8500075633090237, 0, 0, 0.8500120815508709, 0, 0, 0, 0.8500159518726274, 0, 0, 0, 0, 0, 0, 0, 0, 0, 0, 0, 0, 0, 0, 0.8500145815929622, 0, 0, 0, 0, 0, 1.04533214950187e-08, 0, 0, 0, 0, 0.8500090337553399, 0, 0, 0, 0, 0, 0.8500131432671213, 0.7673944969634989, 0, 0, 0, 0, 0, 0, 0, 0, 0, 0, 0, 0, 0, 0, 0, 0, 0, 0, 0, 0.8500168717885189, 0, 0, 0, 0],
        [0, 0, 0, 0, 0, 0, 0.1499884189515995, 0, 0, 0, 0, 0.1499868567328787, 0.1499868199424242, 0.1499863280391425, 0, 0, 0, 0.1499863945690949, 0.1499845766168819, 0.1499896448970425, 0.9932873452542796, 0.1499863280391425, 0.1499835265975306, 0.1499835265975306, 0.1499818119921875, 0.1499884189515995, 0.1499835265975306, 0, 0.1499868503126467, 0.1499854184070378, 0.1499868503126464, 0.1499822111687521, 0.1499915982208663, 0, 0.149985762610947, 0.14998944953103, 0.1499896448970425, 0.1499915982208663, 0.1499854184070394, 0, 0.1499863945690949, 0.149981758246971, 0.1499863945690949, 0.1499879184491287, 0.1499863945690949, 0, 0, 0, 0, 0, 0.1499915982208666, 0.1499853816168756, 0, 0, 0, 0.9895789062531437, 0.1499854184070378, 0, 0, 0, 0, 0.1499884189515999, 0.1499868199424242, 0.1415681995618249, 0, 0.104050981969954, 0, 0.1499868567328787, 0, 0, 0, 0, 0, 0, 0, 0, 0.1499879935745356, 0, 0, 0, 0, 0.1499847237476862, 0.1499866882450765, 0, 0, 0, 0, 0.1499853816168749, 0.1499847237476862, 0.1499884189515999, 0.1499896448970425, 0.1499884189515995, 0.1499833581128099, 0.1499833581128099, 0.1499831282114811, 0.149991390551232, 0, 0, 0, 0.9999999895220858, 0.1499831282114811, 0, 0.1499869806134233, 0.1499879935745367, 0, 0.1499853816168771, 0.1499879184491287, 0.1499863280391425, 0.1667630396429611, 0.1499835265975306, 0.1499868503126464, 0.1499831282114811, 0.1499879184491287, 0, 0.1499863280391425, 0, 0.1499852513172419, 0, 0.1499835265975306, 0.1054950274341431, 0, 0.1499894495328326, 0.1499853816168749, 0.1499879184491287, 0.1499853816168771, 0.1499818119921867, 0.1499868503126464, 0.1499831282114811, 0.1499869806134233, 0.1499854184070386, 0.1499874678089061, 0.1499879935745367, 0.1499881138134992, 0.1499818119921867, 0.1499922322742199, 0.1499853816168771, 0.1499896448970425, 0, 0, 0.1499853816168749, 0, 0.1499854184070394, 0.1499835265975306, 0.1499845766168819, 0.1499854206121128, 0.1499868503126464, 0.1499853816168771, 0.1499863945690949, 0.1499852513172419, 0.1499852513172419, 0.1499831282114811, 0.1499869806134233, 0.1499831282114811, 0.1499915982208663, 0.1499896448970425, 0.1499833581128099, 0.1499879935745361, 0.14998944953103, 0, 0, 0, 0, 0.1499884189515995, 0.1499896448970425, 0, 0, 0, 0.1499833581386539, 0, 0, 0, 0, 0, 0, 0, 0.149991390551232, 0, 0, 0, 0.1499909662446601, 0.1499868503126464, 0.1499924366909763, 0.1499915982208666, 0.1499853816168771, 0, 0, 0, 0.1499831282114811, 0.14998944953103, 0, 0.149982379652412, 0.9999999895518873, 0.1499817582469718, 0.1499863945690949, 0.1499868199424242, 0.1499879184491287, 0.1499853816168749, 0.9889796510414028, 0.9999999895052846, 0.1499863945690941, 0, 0.2500000000000001, 0.2500000000000001, 0.2500000000000001, 0.2500000000000001, 0.2500000000000001, 0.2500000000000001, 0.149992562235761, 0, 0.1499833581128099, 0.1499835265975306, 0.1499868503126464, 0.1499868199424242, 0, 0.1499868567328784, 0.1499894495310297, 0, 0.14998944953103, 0.1499915982208663, 0.1499869806134233, 0.1499852454158311, 0, 0.149981758246971, 0, 0.1499835265975306, 0, 0.1499868503126467, 0.1499863945690949, 0, 0.1499868503126464, 0.1499915982208663, 0.14998944953103, 0.1499879184491287, 0.14998944953103, 0.1499896448970425, 0.1499915982208663, 0, 0.1499882504623529, 0.1499915982208666, 0.1499822111687521, 0.1499868567328784, 0.1499881138134989, 0.1499915982208663, 0.1499882504623529, 0, 0.1499882504623529, 0.1499874678089061, 0.1499884189515999, 0.1499868503126464, 0.1499909662446608, 0.1499879935745361, 0.1499833581128099, 0.1499863945690949, 0, 0.1499896448970425, 0.149982379652412, 0, 0.1499863945690949, 0.1499868503126464, 0.1499915982208663, 0.149982379652412, 0.1499866882450765, 0.1499866514546564, 0, 0.9896239412932409, 0.1499854184070394, 0.149984723747687, 0.1499863945690949, 0.1499853816168771, 0.1499874678089061, 0, 0.1499831282114811, 0.1499854184070394, 0, 0, 0, 0.1499853816168779, 0, 0, 0, 0, 0, 0, 0.1499863280391425, 0, 0.1499879935745367, 0.1499915982208663, 0.1499894495310297, 0.999999989499032, 0.1499868503126464, 0.1499868503126464, 0.149981758246971, 0, 0.1499854184070378, 0.1499854184070394, 0.1499854184070386, 0.1499854184070386, 0, 0.1499831282114811, 0.1499915982208666, 0.1499879935745361, 0, 0.1499879935745361, 0.1499817582469718, 0.1499847237476862, 0.1499868503126464, 0.1499915982208666, 0.1499852513172419, 0.1499863945690949, 0.1499922322742199, 0.1499868503126464, 0.1499835265975306, 0.1499852454158311, 0.1499882504623529, 0.1499884189515999, 0.1499868503126464, 0.1499854184070394, 0.1499868503126464, 0.1499818119921875, 0.1499869806134233, 0.1499822111687521, 0, 0.14998944953103, 0, 0.1499863945690949, 0.1499852454158311, 0, 0.1499915982208663, 0, 0.1499869806134233, 0.1499924366909759, 0.1499894495310297, 0.1499868503126467, 0.1499852454158311, 0, 0.1499868567328784, 0.1499868503126464, 0.1499845766168819, 0.14998944953103, 0.1499851916696028, 0.149991390551232, 0.1499924366909759, 0, 0, 0.1499884189515995, 0, 0, 0, 0.1499884189515999, 0.1499894495310297, 0, 0.1499879935745361, 0.1499868567328787, 0, 0, 0, 0, 0.1499854184070394, 0, 0.1499869806134233, 0.1499863945690949, 0.1499894495310297, 0.1499866882450765, 0.14998944953103, 0.1499863945690949, 0, 0, 0, 0.1499868503126464, 0.1499868503126464, 0.149986980613424, 0.1499854184070402, 0, 0, 0.1499869806134236, 0.1499869806134233, 0.1499915982208666, 0.1499869806134233, 0.149981758246971, 0.1499863280391425, 0.1499852513172419, 0, 0.14998944953103, 0.1499915982208666, 0.1499835265975306, 0.149982379652412, 0.1499852513172419, 0.1499868199424239, 0.1499863945690949, 0.1499915982208663, 0.1499845766168819, 0.1499831282114811, 0.1499894495310297, 0.1499879935745361, 0.14998944953103, 0.1499845766168819, 0.1499896448970425, 0.1499857626109473, 0.1499894495310297, 0.1499915982208666, 0.149982379652412, 0, 0.14998944953103, 0, 0.1499854184070394, 0.149981758246971, 0.1499857626109473, 0, 0.1499854206121128, 0.1499869806134233, 0.1499879935745361, 0.1499915982208666, 0.1499894495310297, 0.1499879184491287, 0.1499884189515995, 0.1499915982208663, 0.1499894495310297, 0.9849769678650883, 0.1499915982208666, 0, 0, 0.14998944953103, 0.1499894495310297, 0.1499869806134233, 0.1499835265975306, 0.1499863945690949, 0.1499857626109473, 0.1499896448970428, 0.1499879184491287, 0.1499915982208663, 0.1499854184070402, 0.1499915982208663, 0.1499869806134233, 0, 0.1499879184491291, 0.1499896448970425, 0.1499868567328787, 0.1499833581128099, 0.1499909662446601, 0.1499922322742199, 0, 0.1499879184491287, 0.14998944953103, 0.1499852454158311, 0, 0.1499896448970421, 0, 0.1499879935745361, 0.1499896448970425, 0.1499879184491284, 0.1499863945690949, 0.149984723747687, 0.1499896448970425, 0.149984723747687, 0.14998944953103, 0.1499879184491287, 0.1499915982208671, 0, 0, 0, 0, 0, 0, 0.1499884189515995, 0.1499915982208663, 0.1499884189515999, 0.1499822111687521, 0.1499879935745356, 0, 0, 0.1499884189515999, 0.1499879184491287, 0, 0, 0.1499853816168771, 0, 0.1499835265975306, 0, 0.1499896448970425, 0.1499863945690949, 0.1499915982208666, 0.1499869806134233, 0, 0, 0.1499894495310297, 0.1499857626109473, 0.1499822111687521, 0.1499869806134233, 0.1499894495310297, 0, 0.1499915982208671, 0.1499879184491287, 0.14998944953103, 0.9896336260031836, 0.1499894495310297, 0.1499863945690949, 0.1499879184491287, 0.149981758246971, 0.1499857626109473, 0.1499884189515995, 0.1499915982208666, 0, 0.1499884189515995, 0.1499852513172419, 0.1499868567328787, 0.1499884189515995, 0.14998944953103, 0.1499915982208663, 0.1499915982208663, 0, 0.1499869806134233, 0, 0.1499896448970425, 0.1499868503126464, 0.1499915982208663, 0.1499857626109473, 0.1499869806134233, 0, 0.1499915982208663, 0.1499853816168749, 0.2339340550701375, 0.1499833581128099, 0, 0.1499866514546564, 0.1499868503126464, 0.1499857626109473, 0.1499853816168749, 0.1499866514546564, 0.1499869806134233, 0, 0.1499853816168779, 0.14998944953103, 0.1499896448970425, 0, 0.1499915982208663, 0.1499863945690949, 0.1499853816168749, 0.1499874678089061, 0.1499868199424242, 0.1499868503126456, 0.1499851916696028, 0.149984723747687, 0.149982379652412, 0.1499852454158311, 0, 0.1499882504623529, 0.1499831282114811, 0.1499852454158311, 0.1499853816168771, 0, 0.1499866882450765, 0.1499922322742199, 0.1499896448970425, 0.1499854184070386, 0.14998944953103, 0.1499851916696028, 0, 0, 0.14998944953103, 0, 0.1499879935745361, 0.1499879184491287, 0.14998944953103, 0.1499868199424242, 0.1499863280391425, 0, 0.1499869806134233, 0.1499863945690949, 0, 0.1499851916696028, 0, 0.1499915982208663, 0.14998944953103, 0.1499854184070394, 0.1499879184491287, 0, 0, 0, 0, 0, 0.9999999894843676, 0, 0, 0.9694926156021308, 0.1499869806134233, 0, 0, 0.1499845766168811, 0.1499884189515999, 0, 0.1499869806134233, 0.1499879184491287, 0, 0.1499845766168819, 0, 0.14998944953103, 0.149991390551232, 0, 0, 0.1499869806134233, 0.149982379652412, 0.1499845766168819, 0.2500000000000001, 0.2500000000000001, 0.2500000000000001, 0.2500000000000001, 0.2500000000000001, 0.2500000000000001, 0.2500000000000001, 0.2500000000000001, 0.2500000000000001, 0.2500000000000001, 0.2500000000000001, 0.2500000000000001, 0.1499915982208663, 0.1499894495310297, 0.1499879935745361, 0.1499915982208666, 0.1499863945690949, 0, 0.1499879184491287, 0.1499831282114811, 0, 0.14998944953103, 0.149982379652412, 0.1499851916696028, 0.1499909662446608, 0.1499868503126464, 0.1499915982208663, 0, 0.1499884189515999, 0, 0.1499863945690949, 0, 0.1499924366909763, 0, 0.2500000000000001, 0.2500000000000001, 0.2500000000000001, 0.2500000000000001, 0.2500000000000001, 0.2500000000000001, 0.2500000000000001, 0.2500000000000001, 0.2500000000000001, 0.2500000000000001, 0.2500000000000001, 0.2500000000000001, 0.2500000000000001, 0.1499925360670414, 0.149981758246971, 0.1499879935745361, 0.1499868199424242, 0, 0.1499915982208663, 0.1499831282114811, 0.1499868503126464, 0.1499915982208663, 0, 0.1499868503126467, 0.1499857626109473, 0.1499915982208666, 0, 0.9999999889151483, 0.14998944953103, 0, 0.1499868503126464, 0.1499853816168771, 0.1499853816168768, 0.14998944953103, 0, 0.14998944953103, 0.1499853816168768, 0.1085223086886482, 0, 0, 0.1499868199424239, 0.9999999892224372, 0.1499866882450765, 0, 0, 0, 0.9999999895607417, 0.04757560478368617, 0.1499845766168819, 0.1499881138134992, 0.14998944953103, 0, 0.9999999895299373, 0.1499869806134233, 0.1499879935745361, 0.1499915982208666, 0.1499868567328784, 0.1499863280391425, 0.1499894495310297, 0, 0.149991390551232, 0, 0.1499854184070386, 0.1499896448970425, 0.1499869806134233, 0, 0, 0.1499869806134233, 0.1499869806134233, 0.06909450143466511, 0.1499863280391425, 0, 0.1499884189515995, 0.149991390551232, 0, 0.2500000000000001, 0.2500000000000001, 0.2500000000000001, 0.2500000000000001, 0.2500000000000001, 0.2500000000000001, 0.2500000000000001, 0.2500000000000001, 0.2500000000000001, 0.2500000000000001, 0.2500000000000001, 0.2500000000000001, 0.2500000000000001, 0.1499925360670414, 0.1499915982208666, 0.1499915982208663, 0, 0, 0, 0, 0.1499879935745361, 0.1499854184070386, 0.1499896448970425, 0, 0.9894949793916503, 0.1499882504623529, 0.1499915982208663, 0.14998944953103, 0.1499879184491284, 0.1499894495310297, 0.1499857626109473, 0.1499854206121128, 0.14998944953103, 0, 0.1499845766168819, 0.1499868503126467, 0.1499879184491291, 0.1499894495310297, 0.1499854184070394, 0, 0.1499915982208666, 0.9999999894658367, 0.1499863280391418, 0.1499874678089061, 0.1499833581128092, 0, 0.1499881138134989, 0.1499915982208666, 0.1499879184491287, 0.1499915982208663, 0, 0, 0, 0.1499879935745361, 0.1499868503126464, 0.1499879184491287, 0.1499896448970425, 0, 0.1499879935745361, 0.1499857626109473, 0.1499863945690941, 0.1499817582469718, 0.1499879184491287, 0.1499831282114811, 0, 0.1499854184070394, 0.1499915982208663, 0.14998944953103, 0.1499879184491287, 0.1499896448970425, 0.1499879184491287, 0.1656708012607097, 0.14998944953103, 0, 0.1499869806134233, 0.1499818119921867, 0.1499845766168826, 0.1499879184491287, 0, 0, 0.0989015562947243, 0.1499835265975306, 0.1499863945690941, 0, 0, 0.1499896448970428, 0.1499854184070386, 0.1499884189515995, 0, 0.1499863945690941, 0, 0.1499869806134233, 0.9999999895261784, 0.1499915982208666, 0.1499845766168826, 0.1499884189515995, 0, 0.1499853816168771, 0.1499869806134233, 0.1499879935745361, 0.1499869806134233, 0, 0.1499818119921867, 0.14998944953103, 0, 0.14998944953103, 0.1499868503126464, 0.1499854184070386, 0.1499879935745361, 0, 0.1499853816168749, 0, 0.1999063952052839, 0.2500000000000001, 0, 0, 0.2500000000000001, 0.1499857626109473, 0.1499845766168819, 0.1499894495310297, 0, 0.1499915982208671, 0.1499853816168771, 0.1499869806134233, 0, 0.1499915982208663, 0.9895108085212379, 0.1499853816168749, 0, 0.1499882504623529, 0.1499868503126467, 0.1499926320601944, 0.1499868503126464, 0.1499852513172419, 0.1499868503126467, 0, 0, 0.1499868503126467, 0.149981758246971, 0.1499845766168819, 0.1499882504623525, 0.1499874678089061, 0.1499853816168779, 0.1499884189515995, 0, 0.1024980452685772, 0, 0.1499868503126464, 0.1499866514546568, 0.1499940525263848, 0, 0, 0.1499869806134233, 0.1499924366909767, 0.1499835265975306, 0.1499853816168779, 0.1499869806134233, 0.1499915982208663, 0.1499854184070402, 0.1499853816168756, 0.1499869806134233, 0.1499915982208663, 0.1499869806134233, 0.1499868199424242, 0.1499854206121128, 0.1499868503126467, 0.1499853816168749, 0.149991390551232, 0.14998944953103, 0.09056933505254861, 0.1499863945690949, 0.1499868503126464, 0.1499863945690949, 0.1499854206121128, 0.14998944953103, 0.1499882504623529, 0.2093673841046436, 0.1499866514546564, 0, 0.1499879935745361, 0, 0.1499866882450765, 0, 0.14998944953103, 0.14998944953103, 0.1499879935745361, 0.02529452729984016, 0.1499831282114811, 0, 0.1499853816168749, 0.1499853816168771, 0.9999999894567407, 0.1499845766168819, 0, 0, 0.14998944953103, 0.1499879935745361, 0.9999999895284509, 0.1499853816168771, 0.1499818119921867, 0.1499894495310297, 0.1499915982208666, 0.1499884189515995, 0.1499845766168819, 0.1499854206121128, 0.1499879935745361, 0.1499879935745367, 0.1499915982208666, 0.14998944953103, 0.14998944953103, 0.1499915982208663, 0.1499879935745361, 0.1499853816168775, 0, 0, 0.2500000000000001, 0, 0.1499915982208663, 0, 0, 0.9999999886882336, 0.1499835265975306, 0, 0.1499854184070394, 0.1499896448970425, 0.9894961821600341, 0, 0.1499894495310297, 0.1499915982208663, 0.1499863945690949, 0.1499857626109473, 0.1499868503126467, 0.1499854184070386, 0.14998944953103, 0.1499874678089061, 0.9999999894837663, 0, 0.149984723747687, 0.1499853816168771, 0, 0, 0.1499831282114811, 0.1499853816168771, 0.1499854184070386, 0.1499840481273726, 0.1499868503126464, 0.1499854206121128, 0.1499874678089061, 0.14998944953103, 0.1499854184070394, 0, 0.1499845766168826, 0, 0.1012679388404868, 0.1499869806134233, 0.1499852454158319, 0.1499822111687521, 0.03582454176192407, 0.1499854206121128, 0, 0.1499868503126467, 0.1499879184491287, 0.1499915982208663, 0.05062497696786661, 0.99999998945572, 0.1499868503126467, 0, 0.9999999893010508, 0.9999999890641805, 0.9894469551122518, 0.1499868503126467, 0.1499835265975312, 0, 0.1499868503126467, 0.1499894495310297, 0, 0.1499926320601944, 0.1499818119921875, 0.1499868503126467, 0.14998944953103, 0.1499854206121128, 0, 0.1499915982208663, 0.14998944953103, 0, 0.1499868503126467, 0.08172076061936262, 0.1499924366909759, 0.1499884189515999, 0.1499868199424247, 0.1499845766168819, 0.1499868503126464, 0.1499879184491287, 0.9999999892895594, 0.1499854184070386, 0.1499879935745361, 0.1499868503126464, 0.1499854184070402, 0.1499913905512312, 0.149985191669602, 0.1499831282114811, 0, 0.1499854184070402, 0.1499868199424239, 0.1499863945690949, 0, 0.1499868503126464, 0.1499853816168749, 0, 0.1499869806134233, 0.1499869806134233, 0.1499868503126467, 0, 0.1499884189515995, 0.1499924366909763, 0.9895805501493958, 0.1499894495574503, 0.1499869806134233, 0.1499915982208666, 0, 0.14998944953103, 0.1499896448970428, 0.14998944953103, 0, 0.1499884189515999, 0.1499840481273726, 0.1499868503126464, 0.1499915982208663, 0, 0, 0, 0.1499879184491291, 0.1499884189515995, 0.1499868199424239, 0.9999999895633064, 0, 0.1499854184070402, 0.1499881138134992, 0.1499863945690949, 0, 0, 0.1499915982208666, 0, 0.1499920127926947, 0.1499884189515995, 0, 0, 0.1499854184070402, 0.1499863945690949, 0.14998944953103, 0, 0, 0.1499869806134233, 0.14998944953103, 0.149984723747687, 0.1499854206121128, 0.14998944953103, 0.1499868567328787, 0.1499868567328787, 0.1499859250627255, 0.1499999999999999, 0, 0.1499999999999999, 0, 0.1499999999999999, 0.1499999999999999, 0.1499999999999999, 0.1499999999999999, 0, 0, 0, 0.2500000000000001, 0.2500000000000001, 0.2500000000000001, 0.2500000000000001, 0.2500000000000001, 0.2500000000000001, 0.2500000000000001, 0.2500000000000001, 0.1499999999999999, 0.1499999999999999, 0.1500000000000007, 0.1499999999999991, 0.1499999999999999, 0.2636233207158282, 0.1499851916696028, 0.1499894495310297, 0.149991390551232, 0, 0, 0.1499863945690949, 0, 0, 0, 0.1499868567328787, 0, 0, 0, 0, 0, 0, 0, 0.1675137537604151, 0, 0.1499852454158311, 0, 0, 0, 0, 0, 0, 0, 0, 0, 0.1499854184070378, 0, 0.1499882504623529, 0.1499869806134233, 0, 0.1499833581128099, 0, 0.1499863945690949, 0.09278244072375719, 0.08017997018008571, 0.1499863280391425, 0.149981758246971, 0.1499852513172419, 0.1499874678089061, 0.1499879184491287, 0, 0.1499874678089061, 0, 0, 0.2672051757395428, 0.1499866882450765, 0, 0.999999989353101, 0.1499818119921867, 0, 0.1499853816168779, 0.1499896448970425, 0.1499866882450765, 0.1499868199424242, 0.1499881138134989, 0.1499894495310297, 0.1499833581128092, 0, 0, 0.149981758246971, 0, 0.1499882504623525, 0, 0, 0, 0, 0.1499863945690949, 0.1499833581128092, 0.1499868199424242, 0.9999999894843676, 0, 0, 0.1499924367173969, 0.1499922322742199, 0, 0, 0, 0, 0, 0, 0.1499868199424239, 0, 0.1499869806134233, 0, 0, 0, 0, 0.1499868567328787, 0.1499852513172419, 0, 0.1499854184070394, 0, 0, 0.1499915982208666, 0.149991390551232, 0.1499854184070386, 0.1499868199424242, 0.1499854206121128, 0.1499915982208663, 0.1499894495310297, 0.14998944953103, 0, 0.1499868503126467, 0, 0, 0.14998944953103, 0.1499894495310297, 0.1499915982208671, 0, 0.9999999895871919, 0, 0, 0, 0, 0, 0, 0.1499894495310297, 0, 0.1499896448970425, 0.1499863945690949, 0.1499896448970425, 0.1499868199424239, 0, 0, 0, 0, 0.9895270448797427, 0, 0.1499835265975306, 0, 0, 0.1499915982208666, 0, 0, 0, 0, 0.1499915982208666, 0.1499854206121128, 0.1499894495310297, 0.1499854184070394, 0.1499863945690941, 0.1499896448970425, 0, 0.1499833581128092, 0, 0.1499884189515999, 0, 0, 0, 0.1499852513172419, 0, 0.1499879184491287, 0.1499894495310297, 0.1499863945690949, 0, 0.9721956118851913, 0.1499854184070394, 0.1499881138134992, 0.1499894495310297, 0.1499868199424239, 0.1499915982208663, 0.1499896448970425, 0.1499894495310297, 0.1499879935745361, 0, 0, 0, 0, 0.1499879184491287, 0.1499866882450765, 0.1499879935745361, 0.1499896448970425, 0, 0.1499863945690949, 0.1499915982208663, 0, 0.1499896448970425, 0.1499881138134989, 0.1499879935745361, 0.1499869806134233, 0.1499924366909759, 0.1499915982208666, 0.1499881138134989, 0.1499894495310297, 0.1499924366909763, 0, 0, 0.1499879184491291, 0, 0, 0, 0.1499840481273726, 0, 0, 0, 0, 0, 0, 0, 0, 0, 0, 0, 0, 0, 0, 0.1499854184070378, 0, 0, 0, 0, 0, 0.9999999895466785, 0, 0, 0, 0, 0.1499909662446601, 0, 0, 0, 0, 0, 0.1499868567328787, 0.2326055030365011, 0, 0, 0, 0, 0, 0, 0, 0, 0, 0, 0, 0, 0, 0, 0, 0, 0, 0, 0, 0.1499831282114811, 0, 0, 0, 0] 
        ],
       "original name":"speVen_SAMN27257238"
      },
     "uroCin_SAMN04495241":{
       "Global MG94xREV":0.003987521329610604,
       "Nucleotide GTR":0.003966381141638359,
       "Posterior prob omega class by site":        [
[0, 0, 0, 0, 0, 0, 0.8500346367640235, 0, 0, 0, 0, 0.8500393089013925, 0.8500394185019022, 0.8500408896501196, 0, 0, 0, 0.8500406904985959, 0.8500461278977195, 0.8500309703066015, 0.9921781617931756, 0.850040889650118, 0.850049268063348, 0.850049268063348, 0.8500543952341675, 0.8500346367640235, 0.850049268063348, 0, 0.8500393281239491, 0.8500436102892605, 0.8500393281239608, 0.8500532012905609, 0.8500251286223053, 0, 0.8500425806587464, 0.8500315545777283, 0.8500309703066015, 0.8500251286223053, 0.8500436102892287, 0, 0.8500406904985959, 0.8500545559535667, 0.8500406904985981, 0.8500361336429043, 0.8500406904985981, 0, 0, 0, 0, 0, 0.8500251286223053, 0.8500437198871698, 0, 0, 0, 0.01133834048700356, 0.8500436102892702, 0, 0, 0, 0, 0.850034636764023, 0.8500394185019022, 0.9186150563418923, 0, 0.9757119895003059, 0, 0.8500393089013925, 0, 0, 0, 0, 0, 0, 0, 0, 0.8500359087941116, 0, 0, 0, 0, 0.8500000000000001, 0.8500000000000001, 0, 0, 0, 0, 0.8500000000000001, 0.8500000000000001, 0.8500000000000001, 0.8500000000000001, 0.8500000000000001, 0.8499999999999993, 0.8500000000000001, 0.8500000000000001, 0.8500040334053011, 0, 0, 0, 1.05453770825826e-08, 0.8500504588885683, 0, 0.8500389382622311, 0.8500359087940904, 0, 0.8500437198871094, 0.8500361336429043, 0.8500408896501196, 0.8945147242533251, 0.850049268063348, 0.8500393281239615, 0.8500504588885683, 0.8500361336429043, 0, 0.8500408896501196, 0, 0.8500441097386653, 0, 0.850049268063348, 0.9458223649204323, 0, 0.8500315545777283, 0.8500437198871698, 0.850036133642904, 0.8500437198871094, 0.8500543952341683, 0.8500393281239608, 0.8500504588885683, 0.8500389382622311, 0.8500436102892694, 0.8500374814061078, 0.8500359087940904, 0.8500355493864685, 0.8500543952341675, 0.8500232322961629, 0.8500437198871094, 0.8500309703066015, 0, 0, 0.8500437198871705, 0, 0.8500436102892287, 0.850049268063348, 0.8500461278977195, 0.850043603871106, 0.8500393281239608, 0.8500437198871165, 0.8500406904985959, 0.8500441097386653, 0.8500441097386653, 0.8500504588885683, 0.8500389382622311, 0.8500504588885677, 0.8500251286223053, 0.8500309703066015, 0.8500497719281438, 0.8500359087941112, 0.8500315545777283, 0, 0, 0, 0, 0.8500346367640235, 0.8500309703066015, 0, 0, 0, 0.8500497719281438, 0, 0, 0, 0, 0, 0, 0, 0.8500257497147933, 0, 0, 0, 0.8500270189440519, 0.8500393281239615, 0.8500226210354423, 0.8500251286223053, 0.8500437198871086, 0, 0, 0, 0.8500504588885677, 0.8500315545777283, 0, 0.8500526974352582, 1.102995572845669e-08, 0.8500545559535667, 0.8500406904985959, 0.8500394185019022, 0.8500361336429043, 0.8500437198871705, 0.01316812995257715, 1.126270284361556e-08, 0.8500406904985967, 0, 0.75, 0.75, 0.75, 0.75, 0.75, 0.75, 0.8500222454200483, 0, 0.8500497719281438, 0.850049268063348, 0.8500393281239615, 0.8500394185019022, 0, 0.8500393089013925, 0.8500315545777286, 0, 0.8500315545777283, 0.8500251286223053, 0.8500389382622311, 0.8500441276073891, 0, 0.8500545559535667, 0, 0.850049268063348, 0, 0.8500393281239491, 0.8500406904985959, 0, 0.8500393281239608, 0.8500251286223053, 0.8500315545777283, 0.850036133642904, 0.8500315545777283, 0.8500309703066015, 0.8500251286223053, 0, 0.8500351406693095, 0.8500251286223053, 0.8500532012905609, 0.8500393089013925, 0.8500355493864689, 0.8500251286223053, 0.8500351406693095, 0, 0.8500351406693095, 0.8500374814061078, 0.850034636764023, 0.8500393281239615, 0.8500270189440519, 0.8500359087941112, 0.8500497719281438, 0.8500406904985959, 0, 0.8500309703066015, 0.8500526974352582, 0, 0.8500406904985981, 0.8500393281239608, 0.8500251286223053, 0.8500526974352582, 0.8500398127937497, 0.8500399223939542, 0, 0.01135365434256639, 0.8500436102892287, 0.8500456873400675, 0.8500406904985981, 0.8500437198871086, 0.8500374814061078, 0, 0.8500504588885677, 0.8500436102892287, 0, 0, 0, 0.8500437198871086, 0, 0, 0, 0, 0, 0, 0.850040889650118, 0, 0.8500359087940904, 0.8500251286223053, 0.8500315545777286, 4.985400477805091e-10, 0.8500393281239615, 0.8500393281239405, 0.8500000000000001, 0, 0.850023397646181, 0.8500436102892287, 0.8500436102892702, 0.8500436102892702, 0, 0.8500504588885677, 0.8500203680318423, 0.8500359087941116, 0, 0.8500359087941116, 0.8500545559535667, 0.8500456873400682, 0.8500393281239608, 0.8500251286223053, 0.8500441097386653, 0.8500406904985959, 0.8500232322961637, 0.8500393281239608, 0.850049268063348, 0.8500441276073891, 0.8500351406693095, 0.850034636764023, 0.8500393281239615, 0.8500436102892287, 0.8500393281239608, 0.8500543952341675, 0.8500389382622311, 0.8500532012905609, 0, 0.8500315545777283, 0, 0.8500406904985959, 0.8500441276073891, 0, 0.8500251286223053, 0, 0.8500389382622311, 0.8500226210354423, 0.8500315545777283, 0.8500393281239491, 0.8500441276073891, 0, 0.8500393089013925, 0.8500393281239615, 0.8500461278977195, 0.8500136957621297, 0.8500000000000001, 0.8500000000000001, 0.8500000000000001, 0, 0, 0.8500346367640235, 0, 0, 0, 0.850034636764023, 0.8500315545777286, 0, 0.8500359087941112, 0.8500393089013925, 0, 0, 0, 0, 0.8500436102892287, 0, 0.8500389382622311, 0.8500406904985981, 0.8500315545777286, 0.8500398127937505, 0.8500315545777283, 0.8500406904985981, 0, 0, 0, 0.8500393281239631, 0.8500393281239631, 0.8500389382622311, 0.8500436102892279, 0, 0, 0.8500389382622308, 0.8500389382622311, 0.8500251286223048, 0.8500389382622311, 0.8500545559535667, 0.850040889650118, 0.8500441097386653, 0, 0.8500315545777283, 0.8500251286223053, 0.850049268063348, 0.8500526974352582, 0.8500441097386653, 0.8500394185019022, 0.8500406904985959, 0.8500251286223053, 0.8500461278977195, 0.8500504588885677, 0.8500315545777286, 0.8500359087941112, 0.8500315545777283, 0.8500461278977195, 0.8500309703066015, 0.8500425806587456, 0.8500315545777286, 0.8500251286223053, 0.8500526974352582, 0, 0.8500315545777283, 0, 0.8500436102892287, 0.8500545559535667, 0.850042580658746, 0, 0.850043603871106, 0.8500389382622311, 0.8500359087941116, 0.8500251286223053, 0.8500315545777286, 0.8500361336429043, 0.8500346367640235, 0.8500251286223053, 0.8500315545777286, 0.9723363447543921, 0.8500251286223053, 0, 0, 0.8500315545777283, 0.8500275216286352, 0.8500000000000001, 0.8500052687552034, 0.8500406904985967, 0.8500425806587456, 0.8500309703066011, 0.8500182752064244, 0.8500000001535373, 0.8500000000000001, 0.8500000001535373, 0.8500389382622311, 0, 0.850036133642904, 0.8500309703066015, 0.8500393089013925, 0.8500497719281438, 0.8500270189440519, 0.8500232322961637, 0, 0.850036133642904, 0.8500315545777283, 0.8500441276073891, 0, 0.8500309703066015, 0, 0.8500359087941112, 0.8500309703066015, 0.8500361336429043, 0.8500406904985981, 0.8500456873400675, 0.8500309703066015, 0.8500456873400675, 0.8500315545777283, 0.850036133642904, 0.8500251286223048, 0, 0, 0, 0, 0, 0, 0.8500346367640235, 0.8500251286223053, 0.850034636764023, 0.8500532012905609, 0.8500359087941116, 0, 0, 0.850034636764023, 0.8500361336429043, 0, 0, 0.8500437198871086, 0, 0.850049268063348, 0, 0.8500309703066015, 0.8500406904985959, 0.8500251286223053, 0.8500389382622311, 0, 0, 0.8500315545777286, 0.8500425806587456, 0.8500532012905609, 0.8500389382622311, 0.8500315545777286, 0, 0.8500251286223048, 0.850036133642904, 0.8500315545777283, 0.01135221033194972, 0.8500315545777286, 0.8500406904985959, 0.850036133642904, 0.8500545559535667, 0.850042580658746, 0.8500346367640235, 0.8500251286223053, 0, 0.8500346367640235, 0.8500441097386653, 0.8500393089013925, 0.8500346367640235, 0.8500315545777283, 0.8500251286223053, 0.8500251286223053, 0, 0.8500389382622311, 0, 0.8500309703066015, 0.8500393281239608, 0.8500251286223053, 0.850042580658746, 0.8500389382622311, 0, 0.8500251286223053, 0.8500437198871705, 0.834361153409287, 0.8500497719281438, 0, 0.8500399223939542, 0.8500393281239608, 0.8500425806587456, 0.8500437198871705, 0.8500399223939542, 0.8500389382622311, 0, 0.8500437198871086, 0.8500315545777283, 0.8500309703066015, 0, 0.8500251286223053, 0.8500406904985959, 0.8500437198871705, 0.8500374814061078, 0.8500394185019026, 0.8500393281239615, 0.8500442883358527, 0.8500456873400675, 0.8500526974352582, 0.8500441276073891, 0, 0.8500351406693095, 0.8500504588885677, 0.8500441276073891, 0.8500437198871094, 0, 0.8500398127937505, 0.8500232322961637, 0.8500309703066015, 0.8500436102892605, 0.8500315545777283, 0.8500442883358527, 0, 0, 0.8500315545777283, 0, 0.8500359087941112, 0.850036133642904, 0.8500315545777283, 0.8500394185019026, 0.850040889650118, 0, 0.8500389382622311, 0.8500406904985959, 0, 0.8500442883358527, 0, 0.8500251286223053, 0.8500315545777283, 0.8500436102892287, 0.850036133642904, 0, 0, 0, 0, 0, 2.021710423307878e-09, 0, 0, 0.9467408020189468, 0.8500389382622311, 0, 0, 0.8500461278977195, 0.850034636764023, 0, 0.8500389382622311, 0.8500361336429043, 0, 0.8500461278977195, 0, 0.8500315545777283, 0.8500257497147933, 0, 0, 0.8500389382622311, 0.8500526974352582, 0.8500461278977195, 0.75, 0.75, 0.75, 0.75, 0.75, 0.75, 0.75, 0.75, 0.75, 0.75, 0.75, 0.75, 0.8500251286223053, 0.8500315545777286, 0.8500359087941116, 0.8500251286223048, 0.8500406904985981, 0, 0.850036133642904, 0.8500504588885683, 0, 0.8500315545777283, 0.8500526974352575, 0.8500442883358527, 0.8500270189440512, 0.8500393281239608, 0.8500251286223053, 0, 0.850034636764023, 0, 0.8500406904985981, 0, 0.8500226210354423, 0, 0.75, 0.75, 0.75, 0.75, 0.75, 0.75, 0.75, 0.75, 0.75, 0.75, 0.75, 0.75, 0.75, 0.8500223223580585, 0.8500545559535667, 0.8500359087941112, 0.8500394185019022, 0, 0.8500251286223053, 0.8500504588885683, 0.8500393281239608, 0.8500251286223053, 0, 0.8500393281239491, 0.850042580658746, 0.8500251286223048, 0, 3.745710263422068e-09, 0.8500315545777283, 0, 0.8500393281239615, 0.8500437198871094, 0.8500437198871169, 0.8500315545777283, 0, 0.8500315545777283, 0.8500437198871169, 0.9531432060954792, 0, 0, 0.8500394185019022, 8.202643089422333e-09, 0.8500398127937505, 0, 0, 0, 1.037455738400668e-08, 0.98055942810801, 0.8500461278977195, 0.8500355493864685, 0.8500315545777283, 0, 1.109269629728976e-08, 0.8500389382622311, 0.8500359087941112, 0.8500251286223053, 0.8500393089013925, 0.850040889650118, 0.8500315545777286, 0, 0.8500257497147933, 0, 0.8500436102892605, 0.8500309703066015, 0.8500389382622311, 0, 0, 0.8500389382622311, 0.8500389382622311, 0.9716329841468276, 0.8500408896501196, 0, 0.850034636764023, 0.850021717014661, 0, 0.75, 0.75, 0.75, 0.75, 0.75, 0.75, 0.75, 0.75, 0.75, 0.75, 0.75, 0.75, 0.75, 0.8500223223580585, 0.8500251286223053, 0.8500251286223053, 0, 0, 0, 0, 0.8500359087941112, 0.8500436102892694, 0.8500309703066015, 0, 0.00185641866593283, 0.8500351406693095, 0.8500251286223053, 0.8500315545777283, 0.8500361336429043, 0.8500136957621297, 0.8500237866011152, 0.8500000000000009, 0.8499999999999998, 0, 0.8500000000000001, 0.8500000000000001, 0.8500000000000001, 0.8500000000000001, 0.8500233976670732, 0, 0.8500000000000001, 1.000000000000001e-08, 0.8500000000000001, 0.8500000000000001, 0.8500000000000001, 0, 0.8500000000000001, 0.8500000001535373, 0.8500178602879808, 0.8500251286223053, 0, 0, 0, 0.8500155426255048, 0.8500393281239608, 0.850036133642904, 0.8500309703066015, 0, 0.8500359087941116, 0.850042580658746, 0.8500406904985981, 0.8500545559535667, 0.850036133642904, 0.8500504588885677, 0, 0.8500436102892287, 0.8500251286223048, 0.8500315545777283, 0.850036133642904, 0.8500309703066015, 0.8500361336429043, 0.8963241987973145, 0.8500315545777283, 0, 0.8500389382622311, 0.8500543952341675, 0.8500461278977195, 0.8500361336429043, 0, 0, 0.9528778664193863, 0.850049268063348, 0.8500406904985981, 0, 0, 0.8500309703066011, 0.8500436102892702, 0.8500346367640235, 0, 0.8500406904985981, 0, 0.8500389382622311, 1.140527086946664e-08, 0.8500251286223053, 0.8500461278977195, 0.8500346367640235, 0, 0.8500437198871094, 0.8500389382622311, 0.8500359087941116, 0.8500389382622311, 0, 0.8500543952341675, 0.8500315545777283, 0, 0.8500315545777283, 0.8500393281239631, 0.8500436102892702, 0.8500359087941116, 0, 0.8500437198871698, 0, 0.8, 0.75, 0, 0, 0.75, 0.8500000000000004, 0.8500000000000001, 0.8500000000000001, 0, 0.8500251286223034, 0.8500437198871094, 0.8500389382622311, 0, 0.8500251286223053, 0.001107657535087802, 0.8500437198871705, 0, 0.8500351406693095, 0.8500393281239491, 0.850022036735622, 0.8500393281239615, 0.8500441097386653, 0.8500393281239494, 0, 0, 0.8500393281239491, 0.8500545559535675, 0.8500461278977195, 0.85003514066931, 0.8500374814061078, 0.8500437198871086, 0.850034636764023, 0, 0.9568026518889284, 0, 0.8500393281239615, 0.8500341499421783, 0.8500000000000001, 0, 0, 0.8500000000000001, 0.8500000000000001, 0.850049268063348, 0.8500437198871086, 0.8500389382622311, 0.8500251286223048, 0.8500436102892279, 0.8500437198871698, 0.8500389382622311, 0.8500251286223053, 0.8500389382622311, 0.8500394185019022, 0.850043603871106, 0.8500393281239491, 0.8500437198871705, 0.8500257497147933, 0.8500315545777283, 0.9615548089914279, 0.8500406904985981, 0.8500393281239608, 0.8500406904985959, 0.850043603871106, 0.8500315545777283, 0.8500351406693095, 0.8499263714150327, 0.8500399223939542, 0, 0.8500359087941112, 0, 0.8500398127937505, 0, 0.8500315545777283, 0.8500315545777283, 0.8500359087941112, 0.986640168118789, 0.8500504588885683, 0, 0.8500437198871705, 0.8500437198871094, 1.911726622903589e-09, 0.8500461278977195, 0, 0, 0.8500315545777283, 0.8500359087941176, 1.085919438559037e-08, 0.8500437198871094, 0.8500543952341675, 0.8500315545777286, 0.8500251286223053, 0.8500346367640235, 0.8500461278977195, 0.850043603871106, 0.8500359087941176, 0.8500359087940904, 0.8500251286223053, 0.8500315545777283, 0.8500315545777283, 0.8500000000000001, 0.8500000000000001, 0.8499999999999998, 0, 0, 0.75, 0, 0.8500000000000001, 0, 0, 1e-08, 0.8500052687552034, 0, 0.8500436102892287, 0.8500309703066015, 0.001052807984851624, 0, 0.8500315545777286, 0.8500251286223053, 0.8500406904985967, 0.8500425806587456, 0.8500393281239494, 0.8500436102892694, 0.8500315545777283, 0.8500374814061078, 1.050228996698026e-08, 0, 0.8500456873400682, 0.8500437198871094, 0, 0, 0.8500504588885677, 0.8500437198871165, 0.8500436102892702, 0.8500477078324141, 0.8500393281239615, 0.850043603871106, 0.8500374814061078, 0.8500315545777283, 0.8500436102892287, 0, 0.8500461278977195, 0, 0.9488707162546905, 0.8500389382622311, 0.8500441276073891, 0.8500532012905609, 0.9844144256588253, 0.850043603871106, 0, 0.8500393281239494, 0.850036133642904, 0.8500251286223053, 0.9851686971205639, 1.076913599143628e-08, 0.8500393281239491, 0, 1e-08, 1e-08, 0.01097763113861422, 0.8500393281239494, 0.850049268063348, 0, 0.8500393281239491, 0.8500177287987247, 0, 0.8500034490413563, 0.8500543952341675, 0.8500237876218825, 0.8500315545777283, 0.8500272361185615, 0, 0.8500251286223053, 0.8500315545777283, 0, 0.8500393281239491, 0.90912355201184, 0.8500047621013698, 0.8500052688715278, 0.8500190954801569, 0.8500040333976594, 0.8500393281239405, 0.8500000000000001, 1e-08, 0.8500000000000001, 0.8500000000000001, 0.8500000000000001, 0.8500000000000001, 0.8500000000000001, 0.8500000000000001, 0.8500000000000001, 0, 0.8500233976670838, 0.8500255931528342, 0.8500406904985967, 0, 0.8500393281239615, 0.8500437198871698, 0, 0.8500389382622311, 0.8500389382622311, 0.8500393281239494, 0, 0.8500346367640235, 0.8500226210354423, 0.01144041808822227, 0.8500315545777286, 0.8500389382622311, 0.8500251286223053, 0, 0.8500315545777283, 0.8500309703066011, 0.8500315545777283, 0, 0.850034636764023, 0.8500477078324141, 0.8500393281239608, 0.8500251286223053, 0, 0, 0, 0.850036133642904, 0.8500346367640235, 0.8500394185019022, 1.099371276115596e-08, 0, 0.8500436102892287, 0.8500355493864685, 0.8500406904985981, 0, 0, 0.8500251286223053, 0, 0.8500238834866159, 0.8500052688715278, 0, 0, 0.8500436102892279, 0.8500406904985981, 0.8500315545777283, 0, 0, 0.8500389382622304, 0.8500315545777283, 0.8500456873400675, 0.850043603871106, 0.8500315545777283, 0.8500393089013925, 0.8500393089013925, 0.8500461278977195, 0.8500355493864685, 0, 0.850036133642904, 0, 0.8500389382622311, 0.8500251286223048, 0.8500374814061078, 0.85003514066931, 0, 0, 0, 0.75, 0.75, 0.75, 0.75, 0.75, 0.75, 0.75, 0.75, 0.8500184891258807, 0.8500374814061078, 0.8500497719281438, 0.8500504588885691, 0.8500359087941112, 0.8377951956993611, 0.8500442883358527, 0.8500315545777283, 0.8500257497147933, 0, 0, 0.8500406904985981, 0, 0, 0, 0.8500393089013925, 0, 0, 0, 0, 0, 0, 0, 0.8907415973710638, 0, 0.8500441276073891, 0, 0, 0, 0, 0, 0, 0, 0, 0, 0.8500436102892702, 0, 0.8500351406693095, 0.8500389382622311, 0, 0.8500497719281438, 0, 0.8500406904985981, 0.954932250907898, 0.9671965713492459, 0.8500408896501196, 0.8500545559535667, 0.8500441097386653, 0.8500374814061078, 0.850036133642904, 0, 0.8500374814061078, 0, 0, 0.7327254249999998, 0.8500000000000001, 0, 1e-08, 0.850027334270641, 0, 0.8500437198871086, 0.8500309703066015, 0.8500398127937505, 0.8500394185019022, 0.8500355493864685, 0.8500315545777286, 0.8500497719281446, 0, 0, 0.8500545559535667, 0, 0.85003514066931, 0, 0, 0, 0, 0.8500406904985959, 0.8500497719281446, 0.8500394185019022, 2.021710423307878e-09, 0, 0, 0.8500226210354423, 0.8500232322961629, 0, 0, 0, 0, 0, 0, 0.8500394185019022, 0, 0.8500389382622311, 0, 0, 0, 0, 0.8500393089013925, 0.8500441097386653, 0, 0.8500436102892287, 0, 0, 0.8500251286223053, 0.8500257497147933, 0.8500436102892694, 0.8500394185019022, 0.8500436038711068, 0.8500251286223053, 0.8500315545777286, 0.8500315545777283, 0, 0.8500393281239494, 0, 0, 0.8500315545777283, 0.8500315545777286, 0.8500251286223048, 0, 1.124089842463189e-08, 0, 0, 0, 0, 0, 0, 0.8500315545777286, 0, 0.8500309703066015, 0.8500406904985981, 0.8500309703066015, 0.8500394185019022, 0, 0, 0, 0, 0.01113386641677497, 0, 0.850049268063348, 0, 0, 0.8500251286223053, 0, 0, 0, 0, 0.8500251286223053, 0.850043603871106, 0.8500315545777286, 0.8500436102892287, 0.8500406904985989, 0.8500309703066015, 0, 0.8500497719281446, 0, 0.850034636764023, 0, 0, 0, 0.8500441097386653, 0, 0.8500361336429043, 0.8500315545777286, 0.8500406904985981, 0, 0.94934742175071, 0.8500436102892287, 0.8500355493864685, 0.8500315545777286, 0.8500394185019026, 0.8500251286223048, 0.8500309703066015, 0.8500315545777286, 0.8500359087941112, 0, 0, 0, 0, 0.8500361336429043, 0.8500398127937505, 0.8500359087941112, 0.8500309703066015, 0, 0.8500000000000001, 0.8500251286223041, 0, 0.8500309703066015, 0.85003210079224, 0.8500359087941112, 0.8500000000000001, 0.8500185881054551, 0.8500000000000001, 0.8500000000000001, 0.8500000000000001, 0.8500000000000001, 0, 0, 0.850036133642904, 0, 0, 0, 0.8500477078324141, 0, 0, 0, 0, 0, 0, 0, 0, 0, 0, 0, 0, 0, 0, 0.8500436102892702, 0, 0, 0, 0, 0, 1.131659334274264e-08, 0, 0, 0, 0, 0.8500270189440519, 0, 0, 0, 0, 0, 0.8500393089013925, 0.8862553391924249, 0, 0, 0, 0, 0, 0, 0, 0, 0, 0, 0, 0, 0, 0, 0, 0, 0, 0, 0, 0.8500504588885677, 0, 0, 0, 0],
        [0, 0, 0, 0, 0, 0, 0.1499653632359765, 0, 0, 0, 0, 0.1499606910986075, 0.1499605814980978, 0.1499591103498804, 0, 0, 0, 0.1499593095014041, 0.1499538721022805, 0.1499690296933985, 0.007821838206824361, 0.149959110349882, 0.149950731936652, 0.149950731936652, 0.1499456047658325, 0.1499653632359765, 0.149950731936652, 0, 0.1499606718760509, 0.1499563897107395, 0.1499606718760392, 0.1499467987094391, 0.1499748713776947, 0, 0.1499574193412536, 0.1499684454222717, 0.1499690296933985, 0.1499748713776947, 0.1499563897107713, 0, 0.1499593095014041, 0.1499454440464333, 0.1499593095014019, 0.1499638663570957, 0.1499593095014019, 0, 0, 0, 0, 0, 0.1499748713776947, 0.1499562801128302, 0, 0, 0, 0.9886616595129964, 0.1499563897107298, 0, 0, 0, 0, 0.149965363235977, 0.1499605814980978, 0.08138494365810767, 0, 0.02428801049969409, 0, 0.1499606910986075, 0, 0, 0, 0, 0, 0, 0, 0, 0.1499640912058884, 0, 0, 0, 0, 0.1499999999999999, 0.1499999999999999, 0, 0, 0, 0, 0.1499999999999999, 0.1499999999999999, 0.1499999999999999, 0.1499999999999999, 0.1499999999999999, 0.1500000000000007, 0.1499999999999999, 0.1499999999999999, 0.1499959665946989, 0, 0, 0, 0.9999999894546229, 0.1499495411114317, 0, 0.1499610617377689, 0.1499640912059096, 0, 0.1499562801128906, 0.1499638663570957, 0.1499591103498804, 0.1054852757466749, 0.149950731936652, 0.1499606718760385, 0.1499495411114317, 0.1499638663570957, 0, 0.1499591103498804, 0, 0.1499558902613347, 0, 0.149950731936652, 0.05417763507956774, 0, 0.1499684454222717, 0.1499562801128302, 0.149963866357096, 0.1499562801128906, 0.1499456047658317, 0.1499606718760392, 0.1499495411114317, 0.1499610617377689, 0.1499563897107306, 0.1499625185938922, 0.1499640912059096, 0.1499644506135315, 0.1499456047658325, 0.1499767677038371, 0.1499562801128906, 0.1499690296933985, 0, 0, 0.1499562801128295, 0, 0.1499563897107713, 0.149950731936652, 0.1499538721022805, 0.149956396128894, 0.1499606718760392, 0.1499562801128835, 0.1499593095014041, 0.1499558902613347, 0.1499558902613347, 0.1499495411114317, 0.1499610617377689, 0.1499495411114323, 0.1499748713776947, 0.1499690296933985, 0.1499502280718562, 0.1499640912058888, 0.1499684454222717, 0, 0, 0, 0, 0.1499653632359765, 0.1499690296933985, 0, 0, 0, 0.1499502280718562, 0, 0, 0, 0, 0, 0, 0, 0.1499742502852067, 0, 0, 0, 0.1499729810559481, 0.1499606718760385, 0.1499773789645577, 0.1499748713776947, 0.1499562801128914, 0, 0, 0, 0.1499495411114323, 0.1499684454222717, 0, 0.1499473025647418, 0.9999999889700443, 0.1499454440464333, 0.1499593095014041, 0.1499605814980978, 0.1499638663570957, 0.1499562801128295, 0.9868318700474229, 0.9999999887372971, 0.1499593095014033, 0, 0.25, 0.25, 0.25, 0.25, 0.25, 0.25, 0.1499777545799517, 0, 0.1499502280718562, 0.149950731936652, 0.1499606718760385, 0.1499605814980978, 0, 0.1499606910986075, 0.1499684454222714, 0, 0.1499684454222717, 0.1499748713776947, 0.1499610617377689, 0.1499558723926109, 0, 0.1499454440464333, 0, 0.149950731936652, 0, 0.1499606718760509, 0.1499593095014041, 0, 0.1499606718760392, 0.1499748713776947, 0.1499684454222717, 0.149963866357096, 0.1499684454222717, 0.1499690296933985, 0.1499748713776947, 0, 0.1499648593306905, 0.1499748713776947, 0.1499467987094391, 0.1499606910986075, 0.1499644506135311, 0.1499748713776947, 0.1499648593306905, 0, 0.1499648593306905, 0.1499625185938922, 0.149965363235977, 0.1499606718760385, 0.1499729810559481, 0.1499640912058888, 0.1499502280718562, 0.1499593095014041, 0, 0.1499690296933985, 0.1499473025647418, 0, 0.1499593095014019, 0.1499606718760392, 0.1499748713776947, 0.1499473025647418, 0.1499601872062503, 0.1499600776060458, 0, 0.9886463456574336, 0.1499563897107713, 0.1499543126599325, 0.1499593095014019, 0.1499562801128914, 0.1499625185938922, 0, 0.1499495411114323, 0.1499563897107713, 0, 0, 0, 0.1499562801128914, 0, 0, 0, 0, 0, 0, 0.149959110349882, 0, 0.1499640912059096, 0.1499748713776947, 0.1499684454222714, 0.9999999995014599, 0.1499606718760385, 0.1499606718760595, 0.1499999999999999, 0, 0.149976602353819, 0.1499563897107713, 0.1499563897107298, 0.1499563897107298, 0, 0.1499495411114323, 0.1499796319681577, 0.1499640912058884, 0, 0.1499640912058884, 0.1499454440464333, 0.1499543126599318, 0.1499606718760392, 0.1499748713776947, 0.1499558902613347, 0.1499593095014041, 0.1499767677038363, 0.1499606718760392, 0.149950731936652, 0.1499558723926109, 0.1499648593306905, 0.149965363235977, 0.1499606718760385, 0.1499563897107713, 0.1499606718760392, 0.1499456047658325, 0.1499610617377689, 0.1499467987094391, 0, 0.1499684454222717, 0, 0.1499593095014041, 0.1499558723926109, 0, 0.1499748713776947, 0, 0.1499610617377689, 0.1499773789645577, 0.1499684454222717, 0.1499606718760509, 0.1499558723926109, 0, 0.1499606910986075, 0.1499606718760385, 0.1499538721022805, 0.1499863042378703, 0.1499999999999999, 0.1499999999999999, 0.1499999999999999, 0, 0, 0.1499653632359765, 0, 0, 0, 0.149965363235977, 0.1499684454222714, 0, 0.1499640912058888, 0.1499606910986075, 0, 0, 0, 0, 0.1499563897107713, 0, 0.1499610617377689, 0.1499593095014019, 0.1499684454222714, 0.1499601872062495, 0.1499684454222717, 0.1499593095014019, 0, 0, 0, 0.1499606718760369, 0.1499606718760369, 0.1499610617377689, 0.1499563897107721, 0, 0, 0.1499610617377692, 0.1499610617377689, 0.1499748713776952, 0.1499610617377689, 0.1499454440464333, 0.149959110349882, 0.1499558902613347, 0, 0.1499684454222717, 0.1499748713776947, 0.149950731936652, 0.1499473025647418, 0.1499558902613347, 0.1499605814980978, 0.1499593095014041, 0.1499748713776947, 0.1499538721022805, 0.1499495411114323, 0.1499684454222714, 0.1499640912058888, 0.1499684454222717, 0.1499538721022805, 0.1499690296933985, 0.1499574193412544, 0.1499684454222714, 0.1499748713776947, 0.1499473025647418, 0, 0.1499684454222717, 0, 0.1499563897107713, 0.1499454440464333, 0.149957419341254, 0, 0.149956396128894, 0.1499610617377689, 0.1499640912058884, 0.1499748713776947, 0.1499684454222714, 0.1499638663570957, 0.1499653632359765, 0.1499748713776947, 0.1499684454222714, 0.02766365524560788, 0.1499748713776947, 0, 0, 0.1499684454222717, 0.1499724783713648, 0.1499999999999999, 0.1499947312447966, 0.1499593095014033, 0.1499574193412544, 0.1499690296933989, 0.1499817247935756, 0.1499999998464627, 0.1499999999999999, 0.1499999998464627, 0.1499610617377689, 0, 0.149963866357096, 0.1499690296933985, 0.1499606910986075, 0.1499502280718562, 0.1499729810559481, 0.1499767677038363, 0, 0.149963866357096, 0.1499684454222717, 0.1499558723926109, 0, 0.1499690296933985, 0, 0.1499640912058888, 0.1499690296933985, 0.1499638663570957, 0.1499593095014019, 0.1499543126599325, 0.1499690296933985, 0.1499543126599325, 0.1499684454222717, 0.149963866357096, 0.1499748713776952, 0, 0, 0, 0, 0, 0, 0.1499653632359765, 0.1499748713776947, 0.149965363235977, 0.1499467987094391, 0.1499640912058884, 0, 0, 0.149965363235977, 0.1499638663570957, 0, 0, 0.1499562801128914, 0, 0.149950731936652, 0, 0.1499690296933985, 0.1499593095014041, 0.1499748713776947, 0.1499610617377689, 0, 0, 0.1499684454222714, 0.1499574193412544, 0.1499467987094391, 0.1499610617377689, 0.1499684454222714, 0, 0.1499748713776952, 0.149963866357096, 0.1499684454222717, 0.9886477896680502, 0.1499684454222714, 0.1499593095014041, 0.149963866357096, 0.1499454440464333, 0.149957419341254, 0.1499653632359765, 0.1499748713776947, 0, 0.1499653632359765, 0.1499558902613347, 0.1499606910986075, 0.1499653632359765, 0.1499684454222717, 0.1499748713776947, 0.1499748713776947, 0, 0.1499610617377689, 0, 0.1499690296933985, 0.1499606718760392, 0.1499748713776947, 0.149957419341254, 0.1499610617377689, 0, 0.1499748713776947, 0.1499562801128295, 0.165638846590713, 0.1499502280718562, 0, 0.1499600776060458, 0.1499606718760392, 0.1499574193412544, 0.1499562801128295, 0.1499600776060458, 0.1499610617377689, 0, 0.1499562801128914, 0.1499684454222717, 0.1499690296933985, 0, 0.1499748713776947, 0.1499593095014041, 0.1499562801128295, 0.1499625185938922, 0.1499605814980974, 0.1499606718760385, 0.1499557116641473, 0.1499543126599325, 0.1499473025647418, 0.1499558723926109, 0, 0.1499648593306905, 0.1499495411114323, 0.1499558723926109, 0.1499562801128906, 0, 0.1499601872062495, 0.1499767677038363, 0.1499690296933985, 0.1499563897107395, 0.1499684454222717, 0.1499557116641473, 0, 0, 0.1499684454222717, 0, 0.1499640912058888, 0.149963866357096, 0.1499684454222717, 0.1499605814980974, 0.149959110349882, 0, 0.1499610617377689, 0.1499593095014041, 0, 0.1499557116641473, 0, 0.1499748713776947, 0.1499684454222717, 0.1499563897107713, 0.149963866357096, 0, 0, 0, 0, 0, 0.9999999979782895, 0, 0, 0.05325919798105316, 0.1499610617377689, 0, 0, 0.1499538721022805, 0.149965363235977, 0, 0.1499610617377689, 0.1499638663570957, 0, 0.1499538721022805, 0, 0.1499684454222717, 0.1499742502852067, 0, 0, 0.1499610617377689, 0.1499473025647418, 0.1499538721022805, 0.25, 0.25, 0.25, 0.25, 0.25, 0.25, 0.25, 0.25, 0.25, 0.25, 0.25, 0.25, 0.1499748713776947, 0.1499684454222714, 0.1499640912058884, 0.1499748713776952, 0.1499593095014019, 0, 0.149963866357096, 0.1499495411114317, 0, 0.1499684454222717, 0.1499473025647425, 0.1499557116641473, 0.1499729810559488, 0.1499606718760392, 0.1499748713776947, 0, 0.149965363235977, 0, 0.1499593095014019, 0, 0.1499773789645577, 0, 0.25, 0.25, 0.25, 0.25, 0.25, 0.25, 0.25, 0.25, 0.25, 0.25, 0.25, 0.25, 0.25, 0.1499776776419415, 0.1499454440464333, 0.1499640912058888, 0.1499605814980978, 0, 0.1499748713776947, 0.1499495411114317, 0.1499606718760392, 0.1499748713776947, 0, 0.1499606718760509, 0.149957419341254, 0.1499748713776952, 0, 0.9999999962542897, 0.1499684454222717, 0, 0.1499606718760385, 0.1499562801128906, 0.1499562801128831, 0.1499684454222717, 0, 0.1499684454222717, 0.1499562801128831, 0.0468567939045208, 0, 0, 0.1499605814980978, 0.9999999917973569, 0.1499601872062495, 0, 0, 0, 0.9999999896254426, 0.01944057189199, 0.1499538721022805, 0.1499644506135315, 0.1499684454222717, 0, 0.9999999889073037, 0.1499610617377689, 0.1499640912058888, 0.1499748713776947, 0.1499606910986075, 0.149959110349882, 0.1499684454222714, 0, 0.1499742502852067, 0, 0.1499563897107395, 0.1499690296933985, 0.1499610617377689, 0, 0, 0.1499610617377689, 0.1499610617377689, 0.02836701585317236, 0.1499591103498804, 0, 0.149965363235977, 0.149978282985339, 0, 0.25, 0.25, 0.25, 0.25, 0.25, 0.25, 0.25, 0.25, 0.25, 0.25, 0.25, 0.25, 0.25, 0.1499776776419415, 0.1499748713776947, 0.1499748713776947, 0, 0, 0, 0, 0.1499640912058888, 0.1499563897107306, 0.1499690296933985, 0, 0.9981435813340672, 0.1499648593306905, 0.1499748713776947, 0.1499684454222717, 0.1499638663570957, 0.1499863042378703, 0.1499762133988848, 0.1499999999999991, 0.1500000000000002, 0, 0.1499999999999999, 0.1499999999999999, 0.1499999999999999, 0.1499999999999999, 0.1499766023329268, 0, 0.1499999999999999, 0.9999999899999999, 0.1499999999999999, 0.1499999999999999, 0.1499999999999999, 0, 0.1499999999999999, 0.1499999998464627, 0.1499821397120192, 0.1499748713776947, 0, 0, 0, 0.1499844573744952, 0.1499606718760392, 0.149963866357096, 0.1499690296933985, 0, 0.1499640912058884, 0.149957419341254, 0.1499593095014019, 0.1499454440464333, 0.149963866357096, 0.1499495411114323, 0, 0.1499563897107713, 0.1499748713776952, 0.1499684454222717, 0.149963866357096, 0.1499690296933985, 0.1499638663570957, 0.1036758012026855, 0.1499684454222717, 0, 0.1499610617377689, 0.1499456047658325, 0.1499538721022805, 0.1499638663570957, 0, 0, 0.04712213358061368, 0.149950731936652, 0.1499593095014019, 0, 0, 0.1499690296933989, 0.1499563897107298, 0.1499653632359765, 0, 0.1499593095014019, 0, 0.1499610617377689, 0.9999999885947292, 0.1499748713776947, 0.1499538721022805, 0.1499653632359765, 0, 0.1499562801128906, 0.1499610617377689, 0.1499640912058884, 0.1499610617377689, 0, 0.1499456047658325, 0.1499684454222717, 0, 0.1499684454222717, 0.1499606718760369, 0.1499563897107298, 0.1499640912058884, 0, 0.1499562801128302, 0, 0.2, 0.25, 0, 0, 0.25, 0.1499999999999996, 0.1499999999999999, 0.1499999999999999, 0, 0.1499748713776966, 0.1499562801128906, 0.1499610617377689, 0, 0.1499748713776947, 0.9988923424649122, 0.1499562801128295, 0, 0.1499648593306905, 0.1499606718760509, 0.149977963264378, 0.1499606718760385, 0.1499558902613347, 0.1499606718760506, 0, 0, 0.1499606718760509, 0.1499454440464325, 0.1499538721022805, 0.14996485933069, 0.1499625185938922, 0.1499562801128914, 0.149965363235977, 0, 0.04319734811107157, 0, 0.1499606718760385, 0.1499658500578217, 0.1499999999999999, 0, 0, 0.1499999999999999, 0.1499999999999999, 0.149950731936652, 0.1499562801128914, 0.1499610617377689, 0.1499748713776952, 0.1499563897107721, 0.1499562801128302, 0.1499610617377689, 0.1499748713776947, 0.1499610617377689, 0.1499605814980978, 0.149956396128894, 0.1499606718760509, 0.1499562801128295, 0.1499742502852067, 0.1499684454222717, 0.03844519100857213, 0.1499593095014019, 0.1499606718760392, 0.1499593095014041, 0.149956396128894, 0.1499684454222717, 0.1499648593306905, 0.1500736285849673, 0.1499600776060458, 0, 0.1499640912058888, 0, 0.1499601872062495, 0, 0.1499684454222717, 0.1499684454222717, 0.1499640912058888, 0.01335983188121104, 0.1499495411114317, 0, 0.1499562801128295, 0.1499562801128906, 0.9999999980882733, 0.1499538721022805, 0, 0, 0.1499684454222717, 0.1499640912058824, 0.9999999891408056, 0.1499562801128906, 0.1499456047658325, 0.1499684454222714, 0.1499748713776947, 0.1499653632359765, 0.1499538721022805, 0.149956396128894, 0.1499640912058824, 0.1499640912059096, 0.1499748713776947, 0.1499684454222717, 0.1499684454222717, 0.1499999999999999, 0.1499999999999999, 0.1500000000000002, 0, 0, 0.25, 0, 0.1499999999999999, 0, 0, 0.9999999899999999, 0.1499947312447966, 0, 0.1499563897107713, 0.1499690296933985, 0.9989471920151484, 0, 0.1499684454222714, 0.1499748713776947, 0.1499593095014033, 0.1499574193412544, 0.1499606718760506, 0.1499563897107306, 0.1499684454222717, 0.1499625185938922, 0.9999999894977101, 0, 0.1499543126599318, 0.1499562801128906, 0, 0, 0.1499495411114323, 0.1499562801128835, 0.1499563897107298, 0.1499522921675859, 0.1499606718760385, 0.149956396128894, 0.1499625185938922, 0.1499684454222717, 0.1499563897107713, 0, 0.1499538721022805, 0, 0.05112928374530945, 0.1499610617377689, 0.1499558723926109, 0.1499467987094391, 0.01558557434117469, 0.149956396128894, 0, 0.1499606718760506, 0.149963866357096, 0.1499748713776947, 0.01483130287943613, 0.999999989230864, 0.1499606718760509, 0, 0.9999999899999999, 0.9999999899999999, 0.9890223688613857, 0.1499606718760506, 0.149950731936652, 0, 0.1499606718760509, 0.1499822712012753, 0, 0.1499965509586437, 0.1499456047658325, 0.1499762123781175, 0.1499684454222717, 0.1499727638814385, 0, 0.1499748713776947, 0.1499684454222717, 0, 0.1499606718760509, 0.09087644798815997, 0.1499952378986302, 0.1499947311284722, 0.1499809045198431, 0.1499959666023406, 0.1499606718760595, 0.1499999999999999, 0.9999999899999999, 0.1499999999999999, 0.1499999999999999, 0.1499999999999999, 0.1499999999999999, 0.1499999999999999, 0.1499999999999999, 0.1499999999999999, 0, 0.1499766023329162, 0.1499744068471658, 0.1499593095014033, 0, 0.1499606718760385, 0.1499562801128302, 0, 0.1499610617377689, 0.1499610617377689, 0.1499606718760506, 0, 0.1499653632359765, 0.1499773789645577, 0.9885595819117777, 0.1499684454222714, 0.1499610617377689, 0.1499748713776947, 0, 0.1499684454222717, 0.1499690296933989, 0.1499684454222717, 0, 0.149965363235977, 0.1499522921675859, 0.1499606718760392, 0.1499748713776947, 0, 0, 0, 0.149963866357096, 0.1499653632359765, 0.1499605814980978, 0.9999999890062873, 0, 0.1499563897107713, 0.1499644506135315, 0.1499593095014019, 0, 0, 0.1499748713776947, 0, 0.1499761165133841, 0.1499947311284722, 0, 0, 0.1499563897107721, 0.1499593095014019, 0.1499684454222717, 0, 0, 0.1499610617377696, 0.1499684454222717, 0.1499543126599325, 0.149956396128894, 0.1499684454222717, 0.1499606910986075, 0.1499606910986075, 0.1499538721022805, 0.1499644506135315, 0, 0.149963866357096, 0, 0.1499610617377689, 0.1499748713776952, 0.1499625185938922, 0.14996485933069, 0, 0, 0, 0.25, 0.25, 0.25, 0.25, 0.25, 0.25, 0.25, 0.25, 0.1499815108741193, 0.1499625185938922, 0.1499502280718562, 0.1499495411114309, 0.1499640912058888, 0.1622048043006389, 0.1499557116641473, 0.1499684454222717, 0.1499742502852067, 0, 0, 0.1499593095014019, 0, 0, 0, 0.1499606910986075, 0, 0, 0, 0, 0, 0, 0, 0.1092584026289362, 0, 0.1499558723926109, 0, 0, 0, 0, 0, 0, 0, 0, 0, 0.1499563897107298, 0, 0.1499648593306905, 0.1499610617377689, 0, 0.1499502280718562, 0, 0.1499593095014019, 0.04506774909210198, 0.03280342865075414, 0.1499591103498804, 0.1499454440464333, 0.1499558902613347, 0.1499625185938922, 0.149963866357096, 0, 0.1499625185938922, 0, 0, 0.2672745750000002, 0.1499999999999999, 0, 0.9999999899999999, 0.149972665729359, 0, 0.1499562801128914, 0.1499690296933985, 0.1499601872062495, 0.1499605814980978, 0.1499644506135315, 0.1499684454222714, 0.1499502280718554, 0, 0, 0.1499454440464333, 0, 0.14996485933069, 0, 0, 0, 0, 0.1499593095014041, 0.1499502280718554, 0.1499605814980978, 0.9999999979782895, 0, 0, 0.1499773789645577, 0.1499767677038371, 0, 0, 0, 0, 0, 0, 0.1499605814980978, 0, 0.1499610617377689, 0, 0, 0, 0, 0.1499606910986075, 0.1499558902613347, 0, 0.1499563897107713, 0, 0, 0.1499748713776947, 0.1499742502852067, 0.1499563897107306, 0.1499605814980978, 0.1499563961288932, 0.1499748713776947, 0.1499684454222714, 0.1499684454222717, 0, 0.1499606718760506, 0, 0, 0.1499684454222717, 0.1499684454222714, 0.1499748713776952, 0, 0.9999999887591016, 0, 0, 0, 0, 0, 0, 0.1499684454222714, 0, 0.1499690296933985, 0.1499593095014019, 0.1499690296933985, 0.1499605814980978, 0, 0, 0, 0, 0.9888661335832251, 0, 0.149950731936652, 0, 0, 0.1499748713776947, 0, 0, 0, 0, 0.1499748713776947, 0.149956396128894, 0.1499684454222714, 0.1499563897107713, 0.1499593095014011, 0.1499690296933985, 0, 0.1499502280718554, 0, 0.149965363235977, 0, 0, 0, 0.1499558902613347, 0, 0.1499638663570957, 0.1499684454222714, 0.1499593095014019, 0, 0.05065257824929004, 0.1499563897107713, 0.1499644506135315, 0.1499684454222714, 0.1499605814980974, 0.1499748713776952, 0.1499690296933985, 0.1499684454222714, 0.1499640912058888, 0, 0, 0, 0, 0.1499638663570957, 0.1499601872062495, 0.1499640912058888, 0.1499690296933985, 0, 0.1499999999999999, 0.1499748713776959, 0, 0.1499690296933985, 0.14996789920776, 0.1499640912058888, 0.1499999999999999, 0.1499814118945449, 0.1499999999999999, 0.1499999999999999, 0.1499999999999999, 0.1499999999999999, 0, 0, 0.149963866357096, 0, 0, 0, 0.1499522921675859, 0, 0, 0, 0, 0, 0, 0, 0, 0, 0, 0, 0, 0, 0, 0.1499563897107298, 0, 0, 0, 0, 0, 0.9999999886834067, 0, 0, 0, 0, 0.1499729810559481, 0, 0, 0, 0, 0, 0.1499606910986075, 0.1137446608075751, 0, 0, 0, 0, 0, 0, 0, 0, 0, 0, 0, 0, 0, 0, 0, 0, 0, 0, 0, 0.1499495411114323, 0, 0, 0, 0] 
        ],
       "original name":"uroCin_SAMN04495241"
      },
     "vulVul_marble_Fox4":{
       "Global MG94xREV":0.007709590923103694,
       "Nucleotide GTR":0.007657483945135056,
       "Posterior prob omega class by site":        [
[0, 0, 0, 0, 0, 0, 0.8500669588186404, 0, 0, 0, 0, 0.8500759904062599, 0.8500762011095919, 0.8500790449751257, 0, 0, 0, 0.8500786595127651, 0.8500891715948488, 0.8500598712450775, 0.99509533334157, 0.8500790449751151, 0.8500952414047165, 0.8500952414047165, 0.850105150680749, 0.8500669588186404, 0.8500952414047173, 0, 0.8500760276231856, 0.8500843047051713, 0.8500760276232732, 0.8501028423640618, 0.850048579198682, 0, 0.8500823137627906, 0.8500610006539994, 0.8500598712450775, 0.850048579198682, 0.8500843047049425, 0, 0.8500786595127651, 0.8501054613178324, 0.8500786595127779, 0.8500698524587077, 0.8500786595127779, 0, 0, 0, 0, 0, 0.8500485791986817, 0.8500845153987978, 0, 0, 0, 0.0126779985286708, 0.8500843047052408, 0, 0, 0, 0, 0.8500669588186399, 0.8500762011095919, 0.9554477903112594, 0, 0.9888989021457446, 0, 0.8500759904062599, 0, 0, 0, 0, 0, 0, 0, 0, 0.8500694173465626, 0, 0, 0, 0, 0.8500883165888644, 0.8500769631672466, 0, 0, 0, 0, 0.8500845134397359, 0.8500883165888644, 0.8500669575075416, 0.850059869965285, 0.8500669575075416, 0.8500962140773378, 0.8500962140773378, 0.8500975396958874, 0.8500497789661836, 0, 0, 0, 1.17759077262399e-08, 0.85009754164949, 0, 0.8500752735298556, 0.8500694173464127, 0, 0.8500845153983576, 0.8500698524587074, 0.8500790449751257, 0.9351872606185988, 0.8500952414047165, 0.8500760276232732, 0.8500975416494908, 0.8500698524587074, 0, 0.8500790449751257, 0, 0.8500852694539508, 0, 0.8500952414047165, 0.9682909944095129, 0, 0.8500610006539997, 0.8500845153987978, 0.8500698524587077, 0.8500845153983576, 0.8501051506807498, 0.8500760276232732, 0.85009754164949, 0.8500752735298526, 0.85008430470524, 0.8500724578678494, 0.8500694173464127, 0.8500687231046932, 0.8501051506807498, 0.8500449133004538, 0.8500845153983576, 0.8500598712450775, 0, 0, 0.8500845153987978, 0, 0.8500843047049425, 0.8500952414047165, 0.8500891715948488, 0.8500842927768363, 0.8500760276232732, 0.8500845153984119, 0.8500786595127651, 0.8500852694539538, 0.8500852694539508, 0.85009754164949, 0.8500752735298526, 0.850097541649481, 0.850048579198682, 0.8500598712450775, 0.8500962153489269, 0.8500694173465623, 0.8500610006539994, 0, 0, 0, 0, 0.8500669588186404, 0.8500598712450775, 0, 0, 0, 0.8500962153489269, 0, 0, 0, 0, 0, 0, 0, 0.8500497798534018, 0, 0, 0, 0.8500522340529602, 0.8500760276232732, 0.8500437319314436, 0.850048579198682, 0.8500845153983568, 0, 0, 0, 0.850097541649481, 0.8500610006539997, 0, 0.8501018684553312, 1.274196902171454e-08, 0.8501054613178324, 0.8500786595127651, 0.8500762011095919, 0.8500698524587077, 0.8500845153987978, 0.01731643983034074, 2.967977812857303e-10, 0.8500786595127658, 0, 0.75, 0.75, 0.75, 0.75, 0.75, 0.75, 0.850043005438233, 0, 0.8500962153489269, 0.8500952414047165, 0.8500760276232732, 0.8500762011095919, 0, 0.8500759904062599, 0.8500610006539997, 0, 0.8500610006539994, 0.850048579198682, 0.8500752735298556, 0.8500853045898654, 0, 0.8501054613178324, 0, 0.8500952414047165, 0, 0.850076027623186, 0.8500786595127651, 0, 0.8500760276232732, 0.850048579198682, 0.8500610006539994, 0.8500698524587074, 0.8500610006539994, 0.8500598712450775, 0.850048579198682, 0, 0.8500679329141951, 0.8500485791986817, 0.8501028423640618, 0.8500759904062603, 0.8500687231046932, 0.850048579198682, 0.8500679329141951, 0, 0.8500679329141951, 0.8500724578678494, 0.8500669588186399, 0.8500760276232732, 0.8500522340529595, 0.8500694173465623, 0.8500962153489269, 0.8500786595127651, 0, 0.8500598712450775, 0.8501018684553312, 0, 0.8500786595127779, 0.8500760276232732, 0.850048579198682, 0.8501018684553312, 0.8500769644534933, 0.850077175155679, 0, 0.01272450848355463, 0.8500843047049395, 0.8500883185206149, 0.8500786595127779, 0.8500845153983568, 0.8500724578678494, 0, 0.850097541649481, 0.8500843047049425, 0, 0, 0, 0.8500845153983568, 0, 0, 0, 0, 0, 0, 0.8500790449751151, 0, 0.8500694173464127, 0.850048579198682, 0.8500610006539997, 1.251328880719429e-08, 0.8500760276232732, 0.8500760276232732, 0.8501054595468729, 0, 0.8500843041217426, 0.8500843047049425, 0.85008430470524, 0.85008430470524, 0, 0.850097541649481, 0.8500485791623446, 0.8500694173465626, 0, 0.8500694173465626, 0.8501054613178324, 0.8500883185206156, 0.8500760276232732, 0.8500485791986817, 0.8500852694539508, 0.8500786595127651, 0.8500449133004538, 0.8500760276232732, 0.8500952414047165, 0.8500853045898654, 0.8500679329141951, 0.8500669588186399, 0.8500760276232732, 0.8500843047049395, 0.8500760276232732, 0.850105150680749, 0.8500752735298526, 0.8501028423640618, 0, 0.8500610006539994, 0, 0.8500786595127651, 0.8500853045898654, 0, 0.850048579198682, 0, 0.8500752735298556, 0.8500437319314436, 0.8500610006539997, 0.8500760276231856, 0.8500853045898654, 0, 0.8500759904062599, 0.8500760276232732, 0.8500891715948488, 0.8500609999375343, 0.8500856137664738, 0.8500497789204323, 0.8500437311786169, 0, 0, 0.8500669588186404, 0, 0, 0, 0.8500669588186399, 0.8500610006539997, 0, 0.8500694173465626, 0.8500759904062599, 0, 0, 0, 0, 0.8500843047049425, 0, 0.8500752735298556, 0.8500786595127779, 0.8500610006539997, 0.8500769644534941, 0.8500610006539994, 0.8500786595127779, 0, 0, 0, 0.8500760276232876, 0.8500760276232876, 0.8500752735298556, 0.8500843047049387, 0, 0, 0.8500752735298537, 0.8500752735298556, 0.8500485791986817, 0.8500752735298556, 0.8501054613178324, 0.8500790449751151, 0.8500852694539508, 0, 0.8500610006539997, 0.850048579198682, 0.8500952414047165, 0.8501018684553312, 0.8500852694539508, 0.8500762011095919, 0.8500786595127651, 0.850048579198682, 0.8500891715948488, 0.850097541649481, 0.8500610006539997, 0.8500694173465623, 0.8500610006539994, 0.8500891715948488, 0.8500598712450775, 0.8500823137627903, 0.8500610006539997, 0.850048579198682, 0.8501018684553312, 0, 0.8500610006539997, 0, 0.8500843047049425, 0.8501054613178324, 0.8500823137627903, 0, 0.8500842927768363, 0.8500752735298556, 0.8500694173465623, 0.8500485791986817, 0.8500610006539997, 0.8500698524587077, 0.8500669588186404, 0.850048579198682, 0.8500610006539997, 0.9851572763396036, 0.850048579198682, 0, 0, 0.8500610006539997, 0.8500610006082353, 0.8500752720584922, 0.8500952401653088, 0.8500786595127651, 0.8500823137627903, 0.8500598712450772, 0.8500698517423295, 0.8500485782776609, 0.8500843032564543, 0.8500485782776609, 0.8500752735298556, 0, 0.8500698524587074, 0.8500598712450775, 0.8500759904062599, 0.8500962153489269, 0.8500522340529602, 0.8500449133004538, 0, 0.8500698524587074, 0.8500610006539994, 0.8500853045898654, 0, 0.8500598712450775, 0, 0.8500694173465623, 0.8500598712450775, 0.8500698524587077, 0.8500786595127779, 0.8500883185206149, 0.8500598712450775, 0.8500883185206149, 0.8500610006539994, 0.8500698524587074, 0.8500485791986775, 0, 0, 0, 0, 0, 0, 0.8500669588186404, 0.850048579198682, 0.8500669588186399, 0.8501028423640618, 0.8500694173465626, 0, 0, 0.8500669588186399, 0.8500698524587077, 0, 0, 0.8500845153983568, 0, 0.8500952414047165, 0, 0.8500598712450775, 0.8500786595127651, 0.850048579198682, 0.8500752735298556, 0, 0, 0.8500610006539997, 0.8500823137627899, 0.8501028423640618, 0.8500752735298526, 0.8500610006539997, 0, 0.8500485791986775, 0.8500698524587074, 0.8500610006539994, 0.01272007223460493, 0.8500610006539997, 0.8500786595127651, 0.8500698524587077, 0.8501054613178324, 0.8500823137627903, 0.8500669588186404, 0.850048579198682, 0, 0.8500669588186404, 0.8500852694539508, 0.8500759904062603, 0.8500669588186404, 0.8500610006539997, 0.850048579198682, 0.850048579198682, 0, 0.8500752735298526, 0, 0.8500598712450775, 0.8500760276232732, 0.850048579198682, 0.8500823137627903, 0.8500752735298526, 0, 0.850048579198682, 0.8500845153987978, 0.8866177920829781, 0.8500962153489269, 0, 0.850077175155679, 0.8500760276232725, 0.8500823137627899, 0.8500845153987978, 0.850077175155679, 0.8500752735298526, 0, 0.8500845153983568, 0.8500610006539994, 0.8500598712450775, 0, 0.850048579198682, 0.8500786595127651, 0.8500845153987978, 0.8500724578678494, 0.8500762011095919, 0.8500760276232739, 0.8500856152608293, 0.8500883185206149, 0.8501018684553312, 0.8500853045898654, 0, 0.8500679329141951, 0.850097541649481, 0.8500853045898654, 0.8500845153983576, 0, 0.8500769644534941, 0.8500449133004538, 0.8500598712450775, 0.8500843047051713, 0.8500610006539994, 0.8500856152608299, 0, 0, 0.8500610006539994, 0, 0.8500694173465623, 0.8500698524587074, 0.8500610006539994, 0.8500762011095919, 0.8500790449751151, 0, 0.8500752735298556, 0.8500786595127651, 0, 0.8500856152608299, 0, 0.850048579198682, 0.8500610006539994, 0.8500843047049425, 0.8500698524587074, 0, 0, 0, 0, 0, 1.101039046554222e-08, 0, 0, 0.9675597606366098, 0.8500752735298541, 0, 0, 0.8500891715948488, 0.8500669588186399, 0, 0.8500752735298526, 0.8500698524587077, 0, 0.850089171594848, 0, 0.8500610006539997, 0.8500497798534018, 0, 0, 0.8500752735298556, 0.8501018684553312, 0.8500891715948488, 0.75, 0.75, 0.75, 0.75, 0.75, 0.75, 0.75, 0.75, 0.75, 0.75, 0.75, 0.75, 0.8500485791986817, 0.8500610006539997, 0.8500694173465626, 0.8500485791986817, 0.8500786595127779, 0, 0.8500698524587074, 0.85009754164949, 0, 0.8500610006539997, 0.8501018684553304, 0.8500856152608299, 0.8500522340529595, 0.8500760276232732, 0.850048579198682, 0, 0.8500669588186399, 0, 0.8500786595127779, 0, 0.8500437319314432, 0, 0.75, 0.75, 0.75, 0.75, 0.75, 0.75, 0.75, 0.75, 0.75, 0.75, 0.75, 0.75, 0.75, 0.8500431505768576, 0.8501054613178324, 0.8500694173465623, 0.8500762011095915, 0, 0.850048579198682, 0.85009754164949, 0.8500760276232732, 0.850048579198682, 0, 0.850076027623186, 0.8500823137627903, 0.8500485791986817, 0, 1.317441240758883e-08, 0.8500610006539997, 0, 0.8500760276232732, 0.8500845153983576, 0.8500845153984123, 0.8500610006539997, 0, 0.8500610006539997, 0.8500845153984123, 0.9762250997290725, 0, 0, 0.8500762011095919, 8.130181685074719e-09, 0.8500769644534941, 0, 0, 0, 5.484490887027194e-09, 0.9888001826624926, 0.8500891715948488, 0.8500687231046932, 0.8500610006539997, 0, 3.825466659794377e-10, 0.8500752735298556, 0.8500694173465623, 0.850048579198682, 0.8500759904062603, 0.8500790449751151, 0.8500610006539997, 0, 0.8500497798534018, 0, 0.8500843047051713, 0.8500598712450775, 0.8500752735298556, 0, 0, 0.8500752735298556, 0.8500752735298556, 0.9830041569305383, 0.8500790449751257, 0, 0.8500669588186399, 0.8500497798076468, 0, 0.75, 0.75, 0.75, 0.75, 0.75, 0.75, 0.75, 0.75, 0.75, 0.75, 0.75, 0.75, 0.75, 0.8500431505768576, 0.850048579198682, 0.850048579198682, 0, 0, 0, 0, 0.8500694173465623, 0.85008430470524, 0.8500598712450775, 0, 0.01104003310335184, 0.8500679329141951, 0.850048579198682, 0.8500610006539994, 0.8500698524587077, 0.8500609999375338, 0.8500823126776853, 0.8500842915390293, 0.8500609993490771, 0, 0.8500891703187341, 0.8500760263609121, 0.8500698511720164, 0.8500609993490778, 0.8500843041215138, 0, 0.8500485782776606, 5.386016749820488e-09, 0.8500790432157911, 0.8500724566233542, 0.8500962140773378, 0, 0.8500687218431259, 0.8500485782776609, 0.8500698518883956, 0.850048579198682, 0, 0, 0, 0.8500694164618938, 0.8500760276232732, 0.8500698524587074, 0.8500598712450775, 0, 0.8500694173465623, 0.8500823137627903, 0.8500786595127787, 0.8501054613178324, 0.8500698524587074, 0.850097541649481, 0, 0.8500843047049425, 0.8500485791986775, 0.8500610006539994, 0.8500698524587074, 0.8500598712450775, 0.8500698524587074, 0.9354137710819205, 0.8500610006539997, 0, 0.8500752735298556, 0.850105150680749, 0.850089171594848, 0.8500698524587074, 0, 0, 0.9746433983506665, 0.8500952414047165, 0.8500786595127779, 0, 0, 0.8500598712450772, 0.85008430470524, 0.8500669588186404, 0, 0.8500786595127779, 0, 0.8500752735298556, 4.844752717833916e-11, 0.850048579198682, 0.850089171594848, 0.8500669588186404, 0, 0.8500845153983576, 0.8500752735298541, 0.8500694173465626, 0.8500752735298526, 0, 0.850105150680749, 0.8500610006539997, 0, 0.8500610006539997, 0.8500760276232876, 0.85008430470524, 0.8500694173465626, 0, 0.8500845153987978, 0, 0.8005395969048413, 0.75, 0, 0, 0.75, 0.8500823120215291, 0.8500891703187341, 0.8500609993490778, 0, 0.8500485791986768, 0.8500845153983576, 0.8500752735298556, 0, 0.850048579198682, 0.01176297247116536, 0.8500845153987978, 0, 0.8500679329141951, 0.850076027623186, 0.8500426024151779, 0.8500760276232732, 0.8500852694539508, 0.850076027623186, 0, 0, 0.850076027623186, 0.8501054613178332, 0.8500891715948488, 0.8500679329141951, 0.8500724578678494, 0.8500845153983568, 0.8500669588186399, 0, 0.9744772634991614, 0, 0.8500760276232732, 0.850077175123474, 0.8500343889224593, 0, 0, 0.8500752720584884, 0.8500437311786161, 0.8500952414047165, 0.8500845153983568, 0.8500752735298556, 0.8500485791986775, 0.8500843047049418, 0.8500845153987978, 0.8500752735298556, 0.850048579198682, 0.8500752735298556, 0.8500762011095919, 0.8500842927768363, 0.850076027623186, 0.8500845153987978, 0.8500497798534018, 0.8500610006539994, 0.9833220565598012, 0.8500786595127779, 0.8500760276232732, 0.8500786595127651, 0.8500842927768363, 0.8500610006539994, 0.8500679329141951, 0.9016086528441254, 0.850077175155679, 0, 0.8500694173465623, 0, 0.8500769644534941, 0, 0.8500610006539994, 0.8500610006539994, 0.8500694173465623, 0.9918804765611963, 0.85009754164949, 0, 0.8500845153987978, 0.8500845153983576, 1.123720437939399e-08, 0.8500891715948488, 0, 0, 0.8500610006539997, 0.8500694173466076, 6.689716624048186e-10, 0.8500845153983576, 0.850105150680749, 0.8500610006539997, 0.8500485791986817, 0.8500669588186404, 0.8500891715948488, 0.8500842927768363, 0.8500694173466076, 0.8500694173464127, 0.8500485791986817, 0.8500610006539994, 0.8500610006539994, 0.8500485782776511, 0.8500694158557812, 0.8500845134391342, 0, 0, 0.75, 0, 0.8500485782776511, 0, 0, 6.657941102229134e-09, 0.8500952401653088, 0, 0.8500843047049395, 0.8500598712450775, 0.01194858992930209, 0, 0.8500610006539997, 0.850048579198682, 0.8500786595127651, 0.8500823137627903, 0.850076027623186, 0.85008430470524, 0.8500610006539994, 0.8500724578678494, 1.180171955013502e-08, 0, 0.8500883185206149, 0.8500845153983576, 0, 0, 0.850097541649481, 0.8500845153984119, 0.85008430470524, 0.8500922240391556, 0.8500760276232732, 0.8500842927768363, 0.8500724578678486, 0.8500610006539997, 0.8500843047049425, 0, 0.850089171594848, 0, 0.9695704630890351, 0.8500752735298556, 0.8500853045898662, 0.8501028423640618, 0.9900234695334073, 0.8500842927768363, 0, 0.850076027623186, 0.8500698524587074, 0.850048579198682, 0.9936139586821828, 5.137312205643203e-09, 0.850076027623186, 0, 5.402049441815431e-09, 7.826729926276824e-09, 0.005204060848421592, 0.850076027623186, 0.8500952414047165, 0, 0.850076027623186, 0.8500609999832955, 0, 0.8500426017079827, 0.850105150680749, 0.8500760270170271, 0.8500610006539994, 0.8500842922156878, 0, 0.850048579198682, 0.8500610006539994, 0, 0.850076027623186, 0.9731591607969501, 0.8500437312149708, 0.850066957541711, 0.8500762000154571, 0.8500891703644829, 0.8500760276232732, 0.8500698511720164, 5.421445222158573e-09, 0.850084303256804, 0.8500694158557812, 0.8500760263610442, 0.8500843032564536, 0.8500497789204315, 0.8500856137664746, 0.8500975396958715, 0, 0.8500843041215138, 0.8500762004389629, 0.8500786595127651, 0, 0.8500760276232732, 0.8500845153987978, 0, 0.8500752735298526, 0.8500752735298556, 0.850076027623186, 0, 0.8500669588186404, 0.8500437319314436, 0.01291398990729469, 0.8500610006539997, 0.8500752735298556, 0.850048579198682, 0, 0.8500610006539997, 0.8500598712450772, 0.8500610006539997, 0, 0.8500669588186399, 0.8500922240391564, 0.8500760276232732, 0.850048579198682, 0, 0, 0, 0.8500698524587074, 0.8500669588186404, 0.8500762011095919, 3.78004999081263e-10, 0, 0.8500843047049418, 0.8500687231046928, 0.8500786595127779, 0, 0, 0.850048579198682, 0, 0.8500461579906892, 0.850066957541711, 0, 0, 0.8500843047049387, 0.8500786595127779, 0.8500610006539997, 0, 0, 0.8500752735298526, 0.8500610006539994, 0.8500883185206149, 0.8500842927768363, 0.8500610006539994, 0.8500759904062599, 0.8500759904062599, 0.8500891715948488, 0.8500687231046932, 0, 0.8500698524587074, 0, 0.8500752735298556, 0.8500485791986817, 0.8500724578678486, 0.8500679329141951, 0, 0, 0, 0.75, 0.75, 0.75, 0.75, 0.75, 0.75, 0.75, 0.75, 0.8500357441190808, 0.8500724578678486, 0.8500962153489269, 0.8500975416494908, 0.8500694173465623, 0.8946201275774812, 0.8500856152608293, 0.8500610006539997, 0.8500497798534018, 0, 0, 0.8500786595127779, 0, 0, 0, 0.8500759904062599, 0, 0, 0, 0, 0, 0, 0, 0.9317503526431742, 0, 0.8500853045898662, 0, 0, 0, 0, 0, 0, 0, 0, 0, 0.8500843047052408, 0, 0.8500679329141951, 0.8500752735298526, 0, 0.8500962153489269, 0, 0.8500786595127779, 0.9754191899992739, 0.9850703838487854, 0.8500790449751257, 0.8501054613178324, 0.8500852694539538, 0.8500724578678494, 0.8500698524587074, 0, 0.8500724578678494, 0, 0, 0.7331262320091864, 0.8500769631672458, 0, 5.692147309329593e-09, 0.8501051495920979, 0, 0.8500845153983568, 0.8500598712450775, 0.8500769644534941, 0.8500762011095919, 0.8500687231046932, 0.8500610006539997, 0.8500962153489277, 0, 0, 0.8501054613178324, 0, 0.8500679329141951, 0, 0, 0, 0, 0.8500786595127651, 0.8500962153489277, 0.8500762011095919, 1.101039046554222e-08, 0, 0, 0.8500437319314432, 0.8500449133004538, 0, 0, 0, 0, 0, 0, 0.8500762011095919, 0, 0.8500752735298556, 0, 0, 0, 0, 0.8500759904062599, 0.8500852694539538, 0, 0.8500843047049425, 0, 0, 0.8500485791986817, 0.8500497798534018, 0.85008430470524, 0.8500762011095919, 0.8500842927768363, 0.850048579198682, 0.8500610006539997, 0.8500610006539994, 0, 0.850076027623186, 0, 0, 0.8500610006539994, 0.8500610006539997, 0.8500485791986775, 0, 3.84437101843641e-11, 0, 0, 0, 0, 0, 0, 0.8500610006539997, 0, 0.8500598712450775, 0.8500786595127779, 0.8500598712450775, 0.8500762011095919, 0, 0, 0, 0, 0.0003577093557306074, 0, 0.8500952414047165, 0, 0, 0.850048579198682, 0, 0, 0, 0, 0.850048579198682, 0.8500842927768363, 0.8500610006539997, 0.8500843047049425, 0.8500786595127787, 0.8500598712450775, 0, 0.8500962153489277, 0, 0.8500669588186399, 0, 0, 0, 0.8500852694539538, 0, 0.8500698524587077, 0.8500610006539997, 0.8500786595127779, 0, 0.9713350966522974, 0.8500843047049425, 0.8500687231046928, 0.8500610006539997, 0.8500762011095919, 0.8500485791986775, 0.8500598712450775, 0.8500610006539997, 0.8500694173465623, 0, 0, 0, 0, 0.8500698524587077, 0.8500769644534941, 0.8500694173465623, 0.8500598712450775, 0, 0.850078657534226, 0.8500485791986775, 0, 0.8500598712450775, 0.8500687230840848, 0.8500694173465623, 0.8500752720584922, 0.8500437318856798, 0.8500485782776606, 0.8500687218431259, 0.8500609993490778, 0.8500437311786169, 0, 0, 0.8500698524587074, 0, 0, 0, 0.8500922240391556, 0, 0, 0, 0, 0, 0, 0, 0, 0, 0, 0, 0, 0, 0, 0.8500843047052408, 0, 0, 0, 0, 0, 6.148090076910026e-11, 0, 0, 0, 0, 0.8500522340529602, 0, 0, 0, 0, 0, 0.8500759904062603, 0.9391608445369941, 0, 0, 0, 0, 0, 0, 0, 0, 0, 0, 0, 0, 0, 0, 0, 0, 0, 0, 0, 0.850097541649481, 0, 0, 0, 0],
        [0, 0, 0, 0, 0, 0, 0.1499330411813596, 0, 0, 0, 0, 0.1499240095937401, 0.1499237988904081, 0.1499209550248743, 0, 0, 0, 0.1499213404872349, 0.1499108284051512, 0.1499401287549225, 0.004904666658430035, 0.1499209550248849, 0.1499047585952835, 0.1499047585952835, 0.149894849319251, 0.1499330411813596, 0.1499047585952827, 0, 0.1499239723768144, 0.1499156952948287, 0.1499239723767268, 0.1498971576359382, 0.149951420801318, 0, 0.1499176862372094, 0.1499389993460006, 0.1499401287549225, 0.149951420801318, 0.1499156952950575, 0, 0.1499213404872349, 0.1498945386821676, 0.1499213404872221, 0.1499301475412923, 0.1499213404872221, 0, 0, 0, 0, 0, 0.1499514208013183, 0.1499154846012022, 0, 0, 0, 0.9873220014713292, 0.1499156952947592, 0, 0, 0, 0, 0.1499330411813601, 0.1499237988904081, 0.04455220968874063, 0, 0.01110109785425539, 0, 0.1499240095937401, 0, 0, 0, 0, 0, 0, 0, 0, 0.1499305826534374, 0, 0, 0, 0, 0.1499116834111356, 0.1499230368327534, 0, 0, 0, 0, 0.1499154865602641, 0.1499116834111356, 0.1499330424924584, 0.149940130034715, 0.1499330424924584, 0.1499037859226622, 0.1499037859226622, 0.1499024603041126, 0.1499502210338164, 0, 0, 0, 0.9999999882240923, 0.14990245835051, 0, 0.1499247264701444, 0.1499305826535873, 0, 0.1499154846016424, 0.1499301475412926, 0.1499209550248743, 0.0648127393814012, 0.1499047585952835, 0.1499239723767268, 0.1499024583505092, 0.1499301475412926, 0, 0.1499209550248743, 0, 0.1499147305460492, 0, 0.1499047585952835, 0.03170900559048706, 0, 0.1499389993460003, 0.1499154846012022, 0.1499301475412923, 0.1499154846016424, 0.1498948493192502, 0.1499239723767268, 0.14990245835051, 0.1499247264701474, 0.14991569529476, 0.1499275421321506, 0.1499305826535873, 0.1499312768953068, 0.1498948493192502, 0.1499550866995462, 0.1499154846016424, 0.1499401287549225, 0, 0, 0.1499154846012022, 0, 0.1499156952950575, 0.1499047585952835, 0.1499108284051512, 0.1499157072231637, 0.1499239723767268, 0.1499154846015881, 0.1499213404872349, 0.1499147305460462, 0.1499147305460492, 0.14990245835051, 0.1499247264701474, 0.149902458350519, 0.149951420801318, 0.1499401287549225, 0.1499037846510731, 0.1499305826534377, 0.1499389993460006, 0, 0, 0, 0, 0.1499330411813596, 0.1499401287549225, 0, 0, 0, 0.1499037846510731, 0, 0, 0, 0, 0, 0, 0, 0.1499502201465982, 0, 0, 0, 0.1499477659470398, 0.1499239723767268, 0.1499562680685564, 0.149951420801318, 0.1499154846016432, 0, 0, 0, 0.149902458350519, 0.1499389993460003, 0, 0.1498981315446688, 0.999999987258031, 0.1498945386821676, 0.1499213404872349, 0.1499237988904081, 0.1499301475412923, 0.1499154846012022, 0.9826835601696593, 0.9999999997032022, 0.1499213404872342, 0, 0.25, 0.25, 0.25, 0.25, 0.25, 0.25, 0.149956994561767, 0, 0.1499037846510731, 0.1499047585952835, 0.1499239723767268, 0.1499237988904081, 0, 0.1499240095937401, 0.1499389993460003, 0, 0.1499389993460006, 0.149951420801318, 0.1499247264701444, 0.1499146954101346, 0, 0.1498945386821676, 0, 0.1499047585952835, 0, 0.149923972376814, 0.1499213404872349, 0, 0.1499239723767268, 0.149951420801318, 0.1499389993460006, 0.1499301475412926, 0.1499389993460006, 0.1499401287549225, 0.149951420801318, 0, 0.1499320670858049, 0.1499514208013183, 0.1498971576359382, 0.1499240095937397, 0.1499312768953068, 0.149951420801318, 0.1499320670858049, 0, 0.1499320670858049, 0.1499275421321506, 0.1499330411813601, 0.1499239723767268, 0.1499477659470405, 0.1499305826534377, 0.1499037846510731, 0.1499213404872349, 0, 0.1499401287549225, 0.1498981315446688, 0, 0.1499213404872221, 0.1499239723767268, 0.149951420801318, 0.1498981315446688, 0.1499230355465067, 0.149922824844321, 0, 0.9872754915164453, 0.1499156952950605, 0.1499116814793851, 0.1499213404872221, 0.1499154846016432, 0.1499275421321506, 0, 0.149902458350519, 0.1499156952950575, 0, 0, 0, 0.1499154846016432, 0, 0, 0, 0, 0, 0, 0.1499209550248849, 0, 0.1499305826535873, 0.149951420801318, 0.1499389993460003, 0.9999999874867112, 0.1499239723767268, 0.1499239723767268, 0.1498945404531271, 0, 0.1499156958782574, 0.1499156952950575, 0.14991569529476, 0.14991569529476, 0, 0.149902458350519, 0.1499514208376554, 0.1499305826534374, 0, 0.1499305826534374, 0.1498945386821676, 0.1499116814793844, 0.1499239723767268, 0.1499514208013183, 0.1499147305460492, 0.1499213404872349, 0.1499550866995462, 0.1499239723767268, 0.1499047585952835, 0.1499146954101346, 0.1499320670858049, 0.1499330411813601, 0.1499239723767268, 0.1499156952950605, 0.1499239723767268, 0.149894849319251, 0.1499247264701474, 0.1498971576359382, 0, 0.1499389993460006, 0, 0.1499213404872349, 0.1499146954101346, 0, 0.149951420801318, 0, 0.1499247264701444, 0.1499562680685564, 0.1499389993460003, 0.1499239723768144, 0.1499146954101346, 0, 0.1499240095937401, 0.1499239723767268, 0.1499108284051512, 0.1499390000624657, 0.1499143862335262, 0.1499502210795677, 0.1499562688213831, 0, 0, 0.1499330411813596, 0, 0, 0, 0.1499330411813601, 0.1499389993460003, 0, 0.1499305826534374, 0.1499240095937401, 0, 0, 0, 0, 0.1499156952950575, 0, 0.1499247264701444, 0.1499213404872221, 0.1499389993460003, 0.1499230355465059, 0.1499389993460006, 0.1499213404872221, 0, 0, 0, 0.1499239723767124, 0.1499239723767124, 0.1499247264701444, 0.1499156952950613, 0, 0, 0.1499247264701463, 0.1499247264701444, 0.1499514208013183, 0.1499247264701444, 0.1498945386821676, 0.1499209550248849, 0.1499147305460492, 0, 0.1499389993460003, 0.149951420801318, 0.1499047585952835, 0.1498981315446688, 0.1499147305460492, 0.1499237988904081, 0.1499213404872349, 0.149951420801318, 0.1499108284051512, 0.149902458350519, 0.1499389993460003, 0.1499305826534377, 0.1499389993460006, 0.1499108284051512, 0.1499401287549225, 0.1499176862372097, 0.1499389993460003, 0.149951420801318, 0.1498981315446688, 0, 0.1499389993460003, 0, 0.1499156952950575, 0.1498945386821676, 0.1499176862372097, 0, 0.1499157072231637, 0.1499247264701444, 0.1499305826534377, 0.1499514208013183, 0.1499389993460003, 0.1499301475412923, 0.1499330411813596, 0.149951420801318, 0.1499389993460003, 0.01484272366039641, 0.149951420801318, 0, 0, 0.1499389993460003, 0.1499389993917647, 0.1499247279415078, 0.1499047598346912, 0.1499213404872349, 0.1499176862372097, 0.1499401287549228, 0.1499301482576705, 0.1499514217223391, 0.1499156967435457, 0.1499514217223391, 0.1499247264701444, 0, 0.1499301475412926, 0.1499401287549225, 0.1499240095937401, 0.1499037846510731, 0.1499477659470398, 0.1499550866995462, 0, 0.1499301475412926, 0.1499389993460006, 0.1499146954101346, 0, 0.1499401287549225, 0, 0.1499305826534377, 0.1499401287549225, 0.1499301475412923, 0.1499213404872221, 0.1499116814793851, 0.1499401287549225, 0.1499116814793851, 0.1499389993460006, 0.1499301475412926, 0.1499514208013225, 0, 0, 0, 0, 0, 0, 0.1499330411813596, 0.149951420801318, 0.1499330411813601, 0.1498971576359382, 0.1499305826534374, 0, 0, 0.1499330411813601, 0.1499301475412923, 0, 0, 0.1499154846016432, 0, 0.1499047585952835, 0, 0.1499401287549225, 0.1499213404872349, 0.149951420801318, 0.1499247264701444, 0, 0, 0.1499389993460003, 0.1499176862372101, 0.1498971576359382, 0.1499247264701474, 0.1499389993460003, 0, 0.1499514208013225, 0.1499301475412926, 0.1499389993460006, 0.9872799277653951, 0.1499389993460003, 0.1499213404872349, 0.1499301475412923, 0.1498945386821676, 0.1499176862372097, 0.1499330411813596, 0.149951420801318, 0, 0.1499330411813596, 0.1499147305460492, 0.1499240095937397, 0.1499330411813596, 0.1499389993460003, 0.149951420801318, 0.149951420801318, 0, 0.1499247264701474, 0, 0.1499401287549225, 0.1499239723767268, 0.149951420801318, 0.1499176862372097, 0.1499247264701474, 0, 0.149951420801318, 0.1499154846012022, 0.1133822079170219, 0.1499037846510731, 0, 0.149922824844321, 0.1499239723767275, 0.1499176862372101, 0.1499154846012022, 0.149922824844321, 0.1499247264701474, 0, 0.1499154846016432, 0.1499389993460006, 0.1499401287549225, 0, 0.149951420801318, 0.1499213404872349, 0.1499154846012022, 0.1499275421321506, 0.1499237988904081, 0.1499239723767261, 0.1499143847391707, 0.1499116814793851, 0.1498981315446688, 0.1499146954101346, 0, 0.1499320670858049, 0.149902458350519, 0.1499146954101346, 0.1499154846016424, 0, 0.1499230355465059, 0.1499550866995462, 0.1499401287549225, 0.1499156952948287, 0.1499389993460006, 0.1499143847391701, 0, 0, 0.1499389993460006, 0, 0.1499305826534377, 0.1499301475412926, 0.1499389993460006, 0.1499237988904081, 0.1499209550248849, 0, 0.1499247264701444, 0.1499213404872349, 0, 0.1499143847391701, 0, 0.149951420801318, 0.1499389993460006, 0.1499156952950575, 0.1499301475412926, 0, 0, 0, 0, 0, 0.9999999889896095, 0, 0, 0.03244023936339024, 0.1499247264701459, 0, 0, 0.1499108284051512, 0.1499330411813601, 0, 0.1499247264701474, 0.1499301475412923, 0, 0.149910828405152, 0, 0.1499389993460003, 0.1499502201465982, 0, 0, 0.1499247264701444, 0.1498981315446688, 0.1499108284051512, 0.25, 0.25, 0.25, 0.25, 0.25, 0.25, 0.25, 0.25, 0.25, 0.25, 0.25, 0.25, 0.1499514208013183, 0.1499389993460003, 0.1499305826534374, 0.1499514208013183, 0.1499213404872221, 0, 0.1499301475412926, 0.14990245835051, 0, 0.1499389993460003, 0.1498981315446696, 0.1499143847391701, 0.1499477659470405, 0.1499239723767268, 0.149951420801318, 0, 0.1499330411813601, 0, 0.1499213404872221, 0, 0.1499562680685568, 0, 0.25, 0.25, 0.25, 0.25, 0.25, 0.25, 0.25, 0.25, 0.25, 0.25, 0.25, 0.25, 0.25, 0.1499568494231424, 0.1498945386821676, 0.1499305826534377, 0.1499237988904085, 0, 0.149951420801318, 0.14990245835051, 0.1499239723767268, 0.149951420801318, 0, 0.149923972376814, 0.1499176862372097, 0.1499514208013183, 0, 0.9999999868255876, 0.1499389993460003, 0, 0.1499239723767268, 0.1499154846016424, 0.1499154846015877, 0.1499389993460003, 0, 0.1499389993460003, 0.1499154846015877, 0.02377490027092755, 0, 0, 0.1499237988904081, 0.9999999918698184, 0.1499230355465059, 0, 0, 0, 0.9999999945155091, 0.01119981733750741, 0.1499108284051512, 0.1499312768953068, 0.1499389993460003, 0, 0.9999999996174533, 0.1499247264701444, 0.1499305826534377, 0.149951420801318, 0.1499240095937397, 0.1499209550248849, 0.1499389993460003, 0, 0.1499502201465982, 0, 0.1499156952948287, 0.1499401287549225, 0.1499247264701444, 0, 0, 0.1499247264701444, 0.1499247264701444, 0.01699584306946167, 0.1499209550248743, 0, 0.1499330411813601, 0.1499502201923532, 0, 0.25, 0.25, 0.25, 0.25, 0.25, 0.25, 0.25, 0.25, 0.25, 0.25, 0.25, 0.25, 0.25, 0.1499568494231424, 0.149951420801318, 0.149951420801318, 0, 0, 0, 0, 0.1499305826534377, 0.14991569529476, 0.1499401287549225, 0, 0.9889599668966481, 0.1499320670858049, 0.149951420801318, 0.1499389993460006, 0.1499301475412923, 0.1499390000624662, 0.1499176873223147, 0.1499157084609707, 0.1499390006509229, 0, 0.1499108296812659, 0.1499239736390879, 0.1499301488279836, 0.1499390006509222, 0.1499156958784862, 0, 0.1499514217223394, 0.9999999946139833, 0.1499209567842089, 0.1499275433766458, 0.1499037859226622, 0, 0.1499312781568741, 0.1499514217223391, 0.1499301481116044, 0.149951420801318, 0, 0, 0, 0.1499305835381062, 0.1499239723767268, 0.1499301475412926, 0.1499401287549225, 0, 0.1499305826534377, 0.1499176862372097, 0.1499213404872213, 0.1498945386821676, 0.1499301475412926, 0.149902458350519, 0, 0.1499156952950575, 0.1499514208013225, 0.1499389993460006, 0.1499301475412926, 0.1499401287549225, 0.1499301475412926, 0.06458622891807952, 0.1499389993460003, 0, 0.1499247264701444, 0.149894849319251, 0.149910828405152, 0.1499301475412926, 0, 0, 0.02535660164933351, 0.1499047585952835, 0.1499213404872221, 0, 0, 0.1499401287549228, 0.14991569529476, 0.1499330411813596, 0, 0.1499213404872221, 0, 0.1499247264701444, 0.9999999999515524, 0.149951420801318, 0.149910828405152, 0.1499330411813596, 0, 0.1499154846016424, 0.1499247264701459, 0.1499305826534374, 0.1499247264701474, 0, 0.149894849319251, 0.1499389993460003, 0, 0.1499389993460003, 0.1499239723767124, 0.14991569529476, 0.1499305826534374, 0, 0.1499154846012022, 0, 0.1994604030951587, 0.25, 0, 0, 0.25, 0.1499176879784709, 0.1499108296812659, 0.1499390006509222, 0, 0.1499514208013232, 0.1499154846016424, 0.1499247264701444, 0, 0.149951420801318, 0.9882370275288347, 0.1499154846012022, 0, 0.1499320670858049, 0.149923972376814, 0.1499573975848221, 0.1499239723767268, 0.1499147305460492, 0.149923972376814, 0, 0, 0.149923972376814, 0.1498945386821668, 0.1499108284051512, 0.1499320670858049, 0.1499275421321506, 0.1499154846016432, 0.1499330411813601, 0, 0.02552273650083858, 0, 0.1499239723767268, 0.149922824876526, 0.1499656110775407, 0, 0, 0.1499247279415116, 0.1499562688213839, 0.1499047585952835, 0.1499154846016432, 0.1499247264701444, 0.1499514208013225, 0.1499156952950582, 0.1499154846012022, 0.1499247264701444, 0.149951420801318, 0.1499247264701444, 0.1499237988904081, 0.1499157072231637, 0.149923972376814, 0.1499154846012022, 0.1499502201465982, 0.1499389993460006, 0.01667794344019879, 0.1499213404872221, 0.1499239723767268, 0.1499213404872349, 0.1499157072231637, 0.1499389993460006, 0.1499320670858049, 0.09839134715587461, 0.149922824844321, 0, 0.1499305826534377, 0, 0.1499230355465059, 0, 0.1499389993460006, 0.1499389993460006, 0.1499305826534377, 0.008119523438803733, 0.14990245835051, 0, 0.1499154846012022, 0.1499154846016424, 0.9999999887627956, 0.1499108284051512, 0, 0, 0.1499389993460003, 0.1499305826533924, 0.9999999993310283, 0.1499154846016424, 0.149894849319251, 0.1499389993460003, 0.1499514208013183, 0.1499330411813596, 0.1499108284051512, 0.1499157072231637, 0.1499305826533924, 0.1499305826535873, 0.1499514208013183, 0.1499389993460006, 0.1499389993460006, 0.1499514217223489, 0.1499305841442188, 0.1499154865608658, 0, 0, 0.25, 0, 0.1499514217223489, 0, 0, 0.9999999933420589, 0.1499047598346912, 0, 0.1499156952950605, 0.1499401287549225, 0.988051410070698, 0, 0.1499389993460003, 0.149951420801318, 0.1499213404872349, 0.1499176862372097, 0.149923972376814, 0.14991569529476, 0.1499389993460006, 0.1499275421321506, 0.9999999881982804, 0, 0.1499116814793851, 0.1499154846016424, 0, 0, 0.149902458350519, 0.1499154846015881, 0.14991569529476, 0.1499077759608444, 0.1499239723767268, 0.1499157072231637, 0.1499275421321514, 0.1499389993460003, 0.1499156952950575, 0, 0.149910828405152, 0, 0.03042953691096495, 0.1499247264701444, 0.1499146954101338, 0.1498971576359382, 0.009976530466592748, 0.1499157072231637, 0, 0.149923972376814, 0.1499301475412926, 0.149951420801318, 0.00638604131781717, 0.9999999948626878, 0.149923972376814, 0, 0.9999999945979505, 0.9999999921732701, 0.9947959391515784, 0.149923972376814, 0.1499047585952835, 0, 0.149923972376814, 0.1499390000167045, 0, 0.1499573982920173, 0.149894849319251, 0.1499239729829729, 0.1499389993460006, 0.1499157077843122, 0, 0.149951420801318, 0.1499389993460006, 0, 0.149923972376814, 0.02684083920304992, 0.1499562687850292, 0.149933042458289, 0.1499237999845429, 0.1499108296355171, 0.1499239723767268, 0.1499301488279836, 0.9999999945785548, 0.149915696743196, 0.1499305841442188, 0.1499239736389558, 0.1499156967435464, 0.1499502210795685, 0.1499143862335254, 0.1499024603041285, 0, 0.1499156958784862, 0.1499237995610371, 0.1499213404872349, 0, 0.1499239723767268, 0.1499154846012022, 0, 0.1499247264701474, 0.1499247264701444, 0.149923972376814, 0, 0.1499330411813596, 0.1499562680685564, 0.9870860100927054, 0.1499389993460003, 0.1499247264701444, 0.149951420801318, 0, 0.1499389993460003, 0.1499401287549228, 0.1499389993460003, 0, 0.1499330411813601, 0.1499077759608436, 0.1499239723767268, 0.149951420801318, 0, 0, 0, 0.1499301475412926, 0.1499330411813596, 0.1499237988904081, 0.999999999621995, 0, 0.1499156952950582, 0.1499312768953072, 0.1499213404872221, 0, 0, 0.149951420801318, 0, 0.1499538420093108, 0.149933042458289, 0, 0, 0.1499156952950613, 0.1499213404872221, 0.1499389993460003, 0, 0, 0.1499247264701474, 0.1499389993460006, 0.1499116814793851, 0.1499157072231637, 0.1499389993460006, 0.1499240095937401, 0.1499240095937401, 0.1499108284051512, 0.1499312768953068, 0, 0.1499301475412926, 0, 0.1499247264701444, 0.1499514208013183, 0.1499275421321514, 0.1499320670858049, 0, 0, 0, 0.25, 0.25, 0.25, 0.25, 0.25, 0.25, 0.25, 0.25, 0.1499642558809192, 0.1499275421321514, 0.1499037846510731, 0.1499024583505092, 0.1499305826534377, 0.1053798724225188, 0.1499143847391707, 0.1499389993460003, 0.1499502201465982, 0, 0, 0.1499213404872221, 0, 0, 0, 0.1499240095937401, 0, 0, 0, 0, 0, 0, 0, 0.06824964735682582, 0, 0.1499146954101338, 0, 0, 0, 0, 0, 0, 0, 0, 0, 0.1499156952947592, 0, 0.1499320670858049, 0.1499247264701474, 0, 0.1499037846510731, 0, 0.1499213404872221, 0.02458081000072609, 0.01492961615121458, 0.1499209550248743, 0.1498945386821676, 0.1499147305460462, 0.1499275421321506, 0.1499301475412926, 0, 0.1499275421321506, 0, 0, 0.2668737679908136, 0.1499230368327542, 0, 0.9999999943078527, 0.1498948504079021, 0, 0.1499154846016432, 0.1499401287549225, 0.1499230355465059, 0.1499237988904081, 0.1499312768953068, 0.1499389993460003, 0.1499037846510723, 0, 0, 0.1498945386821676, 0, 0.1499320670858049, 0, 0, 0, 0, 0.1499213404872349, 0.1499037846510723, 0.1499237988904081, 0.9999999889896095, 0, 0, 0.1499562680685568, 0.1499550866995462, 0, 0, 0, 0, 0, 0, 0.1499237988904081, 0, 0.1499247264701444, 0, 0, 0, 0, 0.1499240095937401, 0.1499147305460462, 0, 0.1499156952950575, 0, 0, 0.1499514208013183, 0.1499502201465982, 0.14991569529476, 0.1499237988904081, 0.1499157072231637, 0.149951420801318, 0.1499389993460003, 0.1499389993460006, 0, 0.149923972376814, 0, 0, 0.1499389993460006, 0.1499389993460003, 0.1499514208013225, 0, 0.9999999999615563, 0, 0, 0, 0, 0, 0, 0.1499389993460003, 0, 0.1499401287549225, 0.1499213404872221, 0.1499401287549225, 0.1499237988904081, 0, 0, 0, 0, 0.9996422906442693, 0, 0.1499047585952835, 0, 0, 0.149951420801318, 0, 0, 0, 0, 0.149951420801318, 0.1499157072231637, 0.1499389993460003, 0.1499156952950575, 0.1499213404872213, 0.1499401287549225, 0, 0.1499037846510723, 0, 0.1499330411813601, 0, 0, 0, 0.1499147305460462, 0, 0.1499301475412923, 0.1499389993460003, 0.1499213404872221, 0, 0.02866490334770255, 0.1499156952950575, 0.1499312768953072, 0.1499389993460003, 0.1499237988904081, 0.1499514208013225, 0.1499401287549225, 0.1499389993460003, 0.1499305826534377, 0, 0, 0, 0, 0.1499301475412923, 0.1499230355465059, 0.1499305826534377, 0.1499401287549225, 0, 0.149921342465774, 0.1499514208013225, 0, 0.1499401287549225, 0.1499312769159152, 0.1499305826534377, 0.1499247279415078, 0.1499562681143202, 0.1499514217223394, 0.1499312781568741, 0.1499390006509222, 0.1499562688213831, 0, 0, 0.1499301475412926, 0, 0, 0, 0.1499077759608444, 0, 0, 0, 0, 0, 0, 0, 0, 0, 0, 0, 0, 0, 0, 0.1499156952947592, 0, 0, 0, 0, 0, 0.9999999999385191, 0, 0, 0, 0, 0.1499477659470398, 0, 0, 0, 0, 0, 0.1499240095937397, 0.06083915546300589, 0, 0, 0, 0, 0, 0, 0, 0, 0, 0, 0, 0, 0, 0, 0, 0, 0, 0, 0, 0.149902458350519, 0, 0, 0, 0] 
        ],
       "original name":"vulVul_marble_Fox4"
      }
    },
   "attributes":{
     "Global MG94xREV":{
       "attribute type":"branch length",
       "display order":1
      },
     "Nucleotide GTR":{
       "attribute type":"branch length",
       "display order":0
      },
     "Posterior prob omega class by site":{
       "attribute type":"branch annotations",
       "display order":-1
      },
     "original name":{
       "attribute type":"node label",
       "display order":-1
      }
    }
  },
 "data partitions":{
   "0":{
     "coverage":      [
[0, 1, 2, 3, 4, 5, 6, 7, 8, 9, 10, 11, 12, 13, 14, 15, 16, 17, 18, 19, 20, 21, 22, 23, 24, 25, 26, 27, 28, 29, 30, 31, 32, 33, 34, 35, 36, 37, 38, 39, 40, 41, 42, 43, 44, 45, 46, 47, 48, 49, 50, 51, 52, 53, 54, 55, 56, 57, 58, 59, 60, 61, 62, 63, 64, 65, 66, 67, 68, 69, 70, 71, 72, 73, 74, 75, 76, 77, 78, 79, 80, 81, 82, 83, 84, 85, 86, 87, 88, 89, 90, 91, 92, 93, 94, 95, 96, 97, 98, 99, 100, 101, 102, 103, 104, 105, 106, 107, 108, 109, 110, 111, 112, 113, 114, 115, 116, 117, 118, 119, 120, 121, 122, 123, 124, 125, 126, 127, 128, 129, 130, 131, 132, 133, 134, 135, 136, 137, 138, 139, 140, 141, 142, 143, 144, 145, 146, 147, 148, 149, 150, 151, 152, 153, 154, 155, 156, 157, 158, 159, 160, 161, 162, 163, 164, 165, 166, 167, 168, 169, 170, 171, 172, 173, 174, 175, 176, 177, 178, 179, 180, 181, 182, 183, 184, 185, 186, 187, 188, 189, 190, 191, 192, 193, 194, 195, 196, 197, 198, 199, 200, 201, 202, 203, 204, 205, 206, 207, 208, 209, 210, 211, 212, 213, 214, 215, 216, 217, 218, 219, 220, 221, 222, 223, 224, 225, 226, 227, 228, 229, 230, 231, 232, 233, 234, 235, 236, 237, 238, 239, 240, 241, 242, 243, 244, 245, 246, 247, 248, 249, 250, 251, 252, 253, 254, 255, 256, 257, 258, 259, 260, 261, 262, 263, 264, 265, 266, 267, 268, 269, 270, 271, 272, 273, 274, 275, 276, 277, 278, 279, 280, 281, 282, 283, 284, 285, 286, 287, 288, 289, 290, 291, 292, 293, 294, 295, 296, 297, 298, 299, 300, 301, 302, 303, 304, 305, 306, 307, 308, 309, 310, 311, 312, 313, 314, 315, 316, 317, 318, 319, 320, 321, 322, 323, 324, 325, 326, 327, 328, 329, 330, 331, 332, 333, 334, 335, 336, 337, 338, 339, 340, 341, 342, 343, 344, 345, 346, 347, 348, 349, 350, 351, 352, 353, 354, 355, 356, 357, 358, 359, 360, 361, 362, 363, 364, 365, 366, 367, 368, 369, 370, 371, 372, 373, 374, 375, 376, 377, 378, 379, 380, 381, 382, 383, 384, 385, 386, 387, 388, 389, 390, 391, 392, 393, 394, 395, 396, 397, 398, 399, 400, 401, 402, 403, 404, 405, 406, 407, 408, 409, 410, 411, 412, 413, 414, 415, 416, 417, 418, 419, 420, 421, 422, 423, 424, 425, 426, 427, 428, 429, 430, 431, 432, 433, 434, 435, 436, 437, 438, 439, 440, 441, 442, 443, 444, 445, 446, 447, 448, 449, 450, 451, 452, 453, 454, 455, 456, 457, 458, 459, 460, 461, 462, 463, 464, 465, 466, 467, 468, 469, 470, 471, 472, 473, 474, 475, 476, 477, 478, 479, 480, 481, 482, 483, 484, 485, 486, 487, 488, 489, 490, 491, 492, 493, 494, 495, 496, 497, 498, 499, 500, 501, 502, 503, 504, 505, 506, 507, 508, 509, 510, 511, 512, 513, 514, 515, 516, 517, 518, 519, 520, 521, 522, 523, 524, 525, 526, 527, 528, 529, 530, 531, 532, 533, 534, 535, 536, 537, 538, 539, 540, 541, 542, 543, 544, 545, 546, 547, 548, 549, 550, 551, 552, 553, 554, 555, 556, 557, 558, 559, 560, 561, 562, 563, 564, 565, 566, 567, 568, 569, 570, 571, 572, 573, 574, 575, 576, 577, 578, 579, 580, 581, 582, 583, 584, 585, 586, 587, 588, 589, 590, 591, 592, 593, 594, 595, 596, 597, 598, 599, 600, 601, 602, 603, 604, 605, 606, 607, 608, 609, 610, 611, 612, 613, 614, 615, 616, 617, 618, 619, 620, 621, 622, 623, 624, 625, 626, 627, 628, 629, 630, 631, 632, 633, 634, 635, 636, 637, 638, 639, 640, 641, 642, 643, 644, 645, 646, 647, 648, 649, 650, 651, 652, 653, 654, 655, 656, 657, 658, 659, 660, 661, 662, 663, 664, 665, 666, 667, 668, 669, 670, 671, 672, 673, 674, 675, 676, 677, 678, 679, 680, 681, 682, 683, 684, 685, 686, 687, 688, 689, 690, 691, 692, 693, 694, 695, 696, 697, 698, 699, 700, 701, 702, 703, 704, 705, 706, 707, 708, 709, 710, 711, 712, 713, 714, 715, 716, 717, 718, 719, 720, 721, 722, 723, 724, 725, 726, 727, 728, 729, 730, 731, 732, 733, 734, 735, 736, 737, 738, 739, 740, 741, 742, 743, 744, 745, 746, 747, 748, 749, 750, 751, 752, 753, 754, 755, 756, 757, 758, 759, 760, 761, 762, 763, 764, 765, 766, 767, 768, 769, 770, 771, 772, 773, 774, 775, 776, 777, 778, 779, 780, 781, 782, 783, 784, 785, 786, 787, 788, 789, 790, 791, 792, 793, 794, 795, 796, 797, 798, 799, 800, 801, 802, 803, 804, 805, 806, 807, 808, 809, 810, 811, 812, 813, 814, 815, 816, 817, 818, 819, 820, 821, 822, 823, 824, 825, 826, 827, 828, 829, 830, 831, 832, 833, 834, 835, 836, 837, 838, 839, 840, 841, 842, 843, 844, 845, 846, 847, 848, 849, 850, 851, 852, 853, 854, 855, 856, 857, 858, 859, 860, 861, 862, 863, 864, 865, 866, 867, 868, 869, 870, 871, 872, 873, 874, 875, 876, 877, 878, 879, 880, 881, 882, 883, 884, 885, 886, 887, 888, 889, 890, 891, 892, 893, 894, 895, 896, 897, 898, 899, 900, 901, 902, 903, 904, 905, 906, 907, 908, 909, 910, 911, 912, 913, 914, 915, 916, 917, 918, 919, 920, 921, 922, 923, 924, 925, 926, 927, 928, 929, 930, 931, 932, 933, 934, 935, 936, 937, 938, 939, 940, 941, 942, 943, 944, 945, 946, 947, 948, 949, 950, 951, 952, 953, 954, 955, 956, 957, 958, 959, 960, 961, 962, 963, 964, 965, 966, 967, 968, 969, 970, 971, 972, 973, 974, 975, 976, 977, 978, 979, 980, 981, 982, 983, 984, 985, 986, 987, 988, 989, 990, 991, 992, 993, 994, 995, 996, 997, 998, 999, 1000, 1001, 1002, 1003, 1004, 1005, 1006, 1007, 1008, 1009, 1010, 1011, 1012, 1013, 1014, 1015, 1016, 1017, 1018, 1019, 1020, 1021, 1022, 1023, 1024, 1025, 1026, 1027, 1028, 1029, 1030, 1031, 1032, 1033, 1034, 1035, 1036, 1037, 1038, 1039, 1040, 1041, 1042, 1043, 1044, 1045, 1046, 1047, 1048, 1049, 1050, 1051, 1052, 1053, 1054, 1055, 1056, 1057, 1058, 1059, 1060, 1061, 1062, 1063, 1064, 1065, 1066, 1067, 1068, 1069, 1070, 1071, 1072, 1073, 1074, 1075, 1076, 1077, 1078, 1079, 1080, 1081, 1082, 1083, 1084, 1085, 1086, 1087, 1088, 1089, 1090, 1091, 1092, 1093, 1094, 1095, 1096, 1097, 1098, 1099, 1100, 1101, 1102, 1103, 1104, 1105, 1106, 1107, 1108, 1109, 1110, 1111, 1112, 1113, 1114, 1115, 1116, 1117, 1118, 1119, 1120, 1121, 1122, 1123, 1124, 1125, 1126, 1127, 1128, 1129, 1130, 1131, 1132, 1133, 1134, 1135, 1136, 1137, 1138, 1139, 1140, 1141, 1142, 1143, 1144, 1145, 1146, 1147, 1148, 1149, 1150, 1151, 1152, 1153, 1154, 1155, 1156, 1157, 1158, 1159, 1160, 1161, 1162, 1163, 1164, 1165, 1166, 1167, 1168, 1169, 1170, 1171, 1172, 1173, 1174, 1175, 1176, 1177, 1178, 1179, 1180, 1181, 1182, 1183, 1184, 1185, 1186, 1187, 1188, 1189, 1190, 1191, 1192, 1193, 1194, 1195, 1196, 1197, 1198, 1199, 1200, 1201, 1202, 1203, 1204, 1205, 1206, 1207, 1208, 1209, 1210, 1211, 1212, 1213, 1214, 1215, 1216, 1217, 1218, 1219, 1220, 1221, 1222, 1223, 1224, 1225, 1226, 1227, 1228, 1229, 1230, 1231, 1232, 1233, 1234, 1235, 1236, 1237, 1238, 1239, 1240, 1241, 1242, 1243, 1244, 1245, 1246, 1247, 1248, 1249, 1250, 1251, 1252, 1253, 1254, 1255, 1256, 1257, 1258, 1259, 1260, 1261, 1262, 1263, 1264, 1265, 1266, 1267, 1268, 1269, 1270, 1271, 1272, 1273, 1274, 1275, 1276, 1277, 1278, 1279, 1280, 1281, 1282, 1283, 1284, 1285, 1286, 1287, 1288, 1289, 1290, 1291, 1292, 1293, 1294, 1295, 1296, 1297, 1298, 1299, 1300, 1301, 1302, 1303, 1304, 1305, 1306, 1307, 1308, 1309, 1310, 1311, 1312, 1313, 1314, 1315, 1316, 1317, 1318, 1319, 1320, 1321, 1322, 1323, 1324, 1325, 1326, 1327, 1328, 1329, 1330, 1331, 1332, 1333, 1334, 1335, 1336, 1337, 1338, 1339, 1340, 1341, 1342, 1343, 1344, 1345, 1346, 1347, 1348] 
      ],
     "name":"meme.filter.default"
    }
  },
 "fits":{
   "Global MG94xREV":{
     "AIC-c":11935.24724406351,
     "Equilibrium frequencies":      [
[0.01959801998802118],
      [0.02016635656026045],
      [0.03281211532813549],
      [0.01622815272283695],
      [0.009035712777969265],
      [0.009297745678798453],
      [0.01512810222276801],
      [0.007482027623719154],
      [0.01014391940232071],
      [0.01043808995555569],
      [0.0169835245352184],
      [0.008399678812942721],
      [0.01159727889579728],
      [0.0119335964288424],
      [0.01941682133470844],
      [0.009603134051570839],
      [0.02441476700314708],
      [0.02512278776233961],
      [0.04087658605851368],
      [0.02021666310483013],
      [0.01125648521209377],
      [0.01158291983277553],
      [0.0188462452428576],
      [0.009320939628384258],
      [0.01263706378796125],
      [0.01300353476415215],
      [0.0211576881069125],
      [0.01046412858261271],
      [0.01444762594815552],
      [0.01486660267199746],
      [0.02418903384721508],
      [0.01196336571308718],
      [0.0291856599632699],
      [0.0300320351558763],
      [0.04886428533228841],
      [0.02416720400786541],
      [0.01345611652732124],
      [0.01384633978188799],
      [0.02252899260400619],
      [0.01114234571630867],
      [0.01510647415156766],
      [0.01554455727135072],
      [0.02529211483434069],
      [0.01250892538047573],
      [0.01727083851117765],
      [0.01777168753394323],
      [0.02891581626045602],
      [0.01430112864371787],
      [0.017942297139863],
      [0.01443842060979888],
      [0.0080392034648567],
      [0.008272337901067267],
      [0.01345968987665365],
      [0.006656867463008812],
      [0.009286918586189113],
      [0.01511048576288322],
      [0.0074733149089616],
      [0.01031826563913386],
      [0.01061749217979378],
      [0.01727542488192873],
      [0.008544046323506797] 
      ],
     "Log Likelihood":-5936.556626691713,
     "Rate Distributions":{
       "non-synonymous/synonymous rate ratio for *test*":        [
[0.7123616834854247, 1] 
        ]
      },
     "display order":1,
     "estimated parameters":31
    },
   "Nucleotide GTR":{
     "AIC-c":12310.48266765988,
     "Equilibrium frequencies":      [
[0.2663260947756497],
      [0.237843943889938],
      [0.3014848035248629],
      [0.1943451578095495] 
      ],
     "Log Likelihood":-6128.224340865385,
     "Rate Distributions":{
       "Substitution rate from nucleotide A to nucleotide C":0.1317892205810303,
       "Substitution rate from nucleotide A to nucleotide G":1,
       "Substitution rate from nucleotide A to nucleotide T":0.2027790923541035,
       "Substitution rate from nucleotide C to nucleotide G":0.2021024106143823,
       "Substitution rate from nucleotide C to nucleotide T":1.617050487050028,
       "Substitution rate from nucleotide G to nucleotide T":0.1729888159293922
      },
     "display order":0,
     "estimated parameters":27
    }
  },
 "input":{
   "file name":"/home/morrillk/species-x/dw/analysis/2025-03-10_hyphy-analysis/data/res/FormBio037988/FormBio037988.t1.cds.aln.fa",
   "number of sequences":11,
   "number of sites":1349,
   "partition count":1,
   "trees":{
     "0":"(vulVul_marble_Fox4,((chrBra_SAMN27257233,speVen_SAMN27257238)Node5,DireGB,(lupMes_SAMEA5411047,lycPic_SAMN09924608,cuoAlp_SAMN10180424,(canRuf_SAMN02921317,(canLup_SAMN02921310,canBai_SAMN02921314)Node18)Node16)Node10)Node4,uroCin_SAMN04495241)"
    }
  },
 "runtime":"2.5.64",
 "substitutions":{
   "0":{
     "0":null,
     "1":null,
     "10":null,
     "100":{
       "canLup_SAMN02921310":"NNN",
       "canRuf_SAMN02921317":"NNN",
       "root":"TCT"
      },
     "1000":{
       "DireGB":"NNN",
       "canBai_SAMN02921314":"CNC",
       "canLup_SAMN02921310":"NNN",
       "canRuf_SAMN02921317":"NNN",
       "root":"CAC",
       "uroCin_SAMN04495241":"NAC"
      },
     "1001":{
       "DireGB":"NNN",
       "canLup_SAMN02921310":"NNN",
       "canRuf_SAMN02921317":"NNN",
       "root":"AGG",
       "uroCin_SAMN04495241":"NNG"
      },
     "1002":{
       "DireGB":"NNN",
       "canLup_SAMN02921310":"NNN",
       "canRuf_SAMN02921317":"NNN",
       "lycPic_SAMN09924608":"GGN",
       "root":"GGC",
       "uroCin_SAMN04495241":"GGN"
      },
     "1003":{
       "DireGB":"NNN",
       "canLup_SAMN02921310":"NNN",
       "canRuf_SAMN02921317":"NNN",
       "lycPic_SAMN09924608":"ANG",
       "root":"AAG",
       "uroCin_SAMN04495241":"NNN"
      },
     "1004":{
       "DireGB":"NNN",
       "canLup_SAMN02921310":"NNN",
       "canRuf_SAMN02921317":"NNN",
       "lycPic_SAMN09924608":"GNN",
       "root":"GCC",
       "uroCin_SAMN04495241":"NNN",
       "vulVul_marble_Fox4":"CCC"
      },
     "1005":{
       "DireGB":"NNN",
       "Node16":"NNN",
       "cuoAlp_SAMN10180424":"NNN",
       "lycPic_SAMN09924608":"NNN",
       "root":"ACG",
       "uroCin_SAMN04495241":"NNN"
      },
     "1006":{
       "DireGB":"NNN",
       "Node16":"NNN",
       "cuoAlp_SAMN10180424":"NNN",
       "lycPic_SAMN09924608":"NNN",
       "root":"GTG",
       "uroCin_SAMN04495241":"NNN"
      },
     "1007":{
       "DireGB":"NNN",
       "Node16":"NNN",
       "cuoAlp_SAMN10180424":"NNC",
       "lycPic_SAMN09924608":"NNC",
       "root":"GGC",
       "uroCin_SAMN04495241":"NNN"
      },
     "1008":{
       "DireGB":"NNN",
       "Node16":"NNN",
       "root":"ACC",
       "uroCin_SAMN04495241":"NNN"
      },
     "1009":{
       "DireGB":"NNN",
       "Node16":"NNN",
       "root":"TTG",
       "uroCin_SAMN04495241":"NNN"
      },
     "101":{
       "canBai_SAMN02921314":"CNT",
       "canLup_SAMN02921310":"NNN",
       "canRuf_SAMN02921317":"NNN",
       "root":"CGT"
      },
     "1010":{
       "Node16":"NNN",
       "root":"ATC",
       "uroCin_SAMN04495241":"NNN"
      },
     "1011":{
       "Node16":"NNN",
       "root":"TCC",
       "uroCin_SAMN04495241":"NNN"
      },
     "1012":{
       "Node16":"NNN",
       "root":"CAA",
       "uroCin_SAMN04495241":"NAN"
      },
     "1013":{
       "Node16":"NNN",
       "root":"ACC",
       "uroCin_SAMN04495241":"NCC"
      },
     "1014":{
       "Node16":"NNN",
       "root":"CAC",
       "uroCin_SAMN04495241":"CNC"
      },
     "1015":{
       "Node16":"NNN",
       "root":"CTC"
      },
     "1016":{
       "Node16":"NNN",
       "root":"ACT"
      },
     "1017":{
       "Node16":"NNN",
       "root":"GGC"
      },
     "1018":{
       "Node16":"NNN",
       "root":"CCC"
      },
     "1019":{
       "Node16":"NNN",
       "root":"CAG"
      },
     "102":{
       "canBai_SAMN02921314":"GNN",
       "canLup_SAMN02921310":"NNN",
       "canRuf_SAMN02921317":"NNN",
       "root":"GCT"
      },
     "1020":{
       "Node16":"NNN",
       "root":"GCA"
      },
     "1021":{
       "Node16":"NNN",
       "root":"GCC"
      },
     "1022":{
       "Node16":"NNN",
       "root":"GGG"
      },
     "1023":{
       "canBai_SAMN02921314":"NNN",
       "canLup_SAMN02921310":"NNG",
       "canRuf_SAMN02921317":"NNN",
       "root":"CAG"
      },
     "1024":{
       "Node16":"NNN",
       "root":"GAC"
      },
     "1025":{
       "canBai_SAMN02921314":"NNN",
       "canLup_SAMN02921310":"CNN",
       "canRuf_SAMN02921317":"NNN",
       "root":"CAG"
      },
     "1026":{
       "Node16":"NNN",
       "chrBra_SAMN27257233":"CAT",
       "root":"CGT"
      },
     "1027":{
       "canBai_SAMN02921314":"NNN",
       "canLup_SAMN02921310":"GNN",
       "canRuf_SAMN02921317":"NNN",
       "chrBra_SAMN27257233":"GNG",
       "root":"GAG"
      },
     "1028":{
       "Node16":"NNN",
       "root":"GCC"
      },
     "1029":{
       "Node16":"NNN",
       "root":"CTG"
      },
     "103":{
       "canBai_SAMN02921314":"GTN",
       "canLup_SAMN02921310":"NNN",
       "canRuf_SAMN02921317":"NNN",
       "root":"GTC"
      },
     "1030":{
       "Node16":"NNN",
       "root":"CAG"
      },
     "1031":{
       "Node16":"NNN",
       "root":"GAG"
      },
     "1032":{
       "Node16":"NNN",
       "root":"GAA"
      },
     "1033":{
       "Node16":"NNN",
       "root":"GAG"
      },
     "1034":{
       "canBai_SAMN02921314":"NNN",
       "canLup_SAMN02921310":"GNN",
       "canRuf_SAMN02921317":"NNN",
       "root":"GCC"
      },
     "1035":{
       "Node16":"NNN",
       "lupMes_SAMEA5411047":"NAC",
       "root":"GAC"
      },
     "1036":{
       "canBai_SAMN02921314":"TNN",
       "canLup_SAMN02921310":"NNN",
       "canRuf_SAMN02921317":"NNN",
       "root":"TCG"
      },
     "1037":{
       "canRuf_SAMN02921317":"NNN",
       "root":"GGC"
      },
     "1038":{
       "canRuf_SAMN02921317":"NNN",
       "root":"CTG"
      },
     "1039":null,
     "104":{
       "canBai_SAMN02921314":"CCN",
       "canLup_SAMN02921310":"NNN",
       "canRuf_SAMN02921317":"NNN",
       "chrBra_SAMN27257233":"CCN",
       "root":"CCG",
       "vulVul_marble_Fox4":"CCA"
      },
     "1040":null,
     "1041":null,
     "1042":{
       "canLup_SAMN02921310":"AAN",
       "root":"AAG"
      },
     "1043":{
       "canLup_SAMN02921310":"GAN",
       "canRuf_SAMN02921317":"GAN",
       "root":"GAC"
      },
     "1044":{
       "canRuf_SAMN02921317":"CNC",
       "root":"CAC"
      },
     "1045":{
       "canLup_SAMN02921310":"NTG",
       "root":"ATG",
       "vulVul_marble_Fox4":"ACG"
      },
     "1046":null,
     "1047":{
       "canLup_SAMN02921310":"ANC",
       "canRuf_SAMN02921317":"ANC",
       "root":"ACC",
       "speVen_SAMN27257238":"ACN"
      },
     "1048":{
       "canRuf_SAMN02921317":"AAN",
       "root":"AAA"
      },
     "1049":{
       "canLup_SAMN02921310":"NTT",
       "canRuf_SAMN02921317":"NTT",
       "root":"CTT"
      },
     "105":{
       "Node16":"NNN",
       "root":"CCA"
      },
     "1050":null,
     "1051":{
       "canRuf_SAMN02921317":"CAN",
       "root":"CAG"
      },
     "1052":{
       "canRuf_SAMN02921317":"CNG",
       "root":"CTG"
      },
     "1053":{
       "DireGB":"GAN",
       "canBai_SAMN02921314":"GAN",
       "canLup_SAMN02921310":"GAN",
       "canRuf_SAMN02921317":"GAN",
       "chrBra_SAMN27257233":"GAN",
       "cuoAlp_SAMN10180424":"GAN",
       "lupMes_SAMEA5411047":"GAN",
       "lycPic_SAMN09924608":"GAN",
       "root":"GAG",
       "speVen_SAMN27257238":"GAN",
       "uroCin_SAMN04495241":"GAN",
       "vulVul_marble_Fox4":"GAN"
      },
     "1054":{
       "DireGB":"NNN",
       "canBai_SAMN02921314":"NNA",
       "canLup_SAMN02921310":"NNA",
       "canRuf_SAMN02921317":"NNN",
       "chrBra_SAMN27257233":"NNA",
       "cuoAlp_SAMN10180424":"NNA",
       "lupMes_SAMEA5411047":"NNA",
       "lycPic_SAMN09924608":"NNA",
       "root":"GAA",
       "speVen_SAMN27257238":"NNA",
       "uroCin_SAMN04495241":"NNA",
       "vulVul_marble_Fox4":"NNA"
      },
     "1055":{
       "DireGB":"NNN",
       "canBai_SAMN02921314":"GAN",
       "canLup_SAMN02921310":"GNN",
       "canRuf_SAMN02921317":"NNN",
       "root":"GAC",
       "uroCin_SAMN04495241":"NNC"
      },
     "1056":{
       "canBai_SAMN02921314":"NTT",
       "canLup_SAMN02921310":"NNT",
       "canRuf_SAMN02921317":"NNN",
       "root":"GTT"
      },
     "1057":{
       "canRuf_SAMN02921317":"NNN",
       "root":"TGG"
      },
     "1058":{
       "DireGB":"ACN",
       "canLup_SAMN02921310":"NNT",
       "canRuf_SAMN02921317":"NNN",
       "root":"ACT"
      },
     "1059":{
       "canLup_SAMN02921310":"CTN",
       "canRuf_SAMN02921317":"NNN",
       "root":"CTT"
      },
     "106":{
       "Node16":"NNN",
       "root":"AAG"
      },
     "1060":{
       "canRuf_SAMN02921317":"GNN",
       "root":"GAG"
      },
     "1061":null,
     "1062":null,
     "1063":{
       "canRuf_SAMN02921317":"GNN",
       "root":"GCA"
      },
     "1064":{
       "canLup_SAMN02921310":"GAN",
       "canRuf_SAMN02921317":"NNN",
       "root":"GAG"
      },
     "1065":{
       "canRuf_SAMN02921317":"NNN",
       "root":"TCA"
      },
     "1066":{
       "canRuf_SAMN02921317":"NNN",
       "root":"AGA"
      },
     "1067":{
       "canRuf_SAMN02921317":"NNN",
       "root":"GAG"
      },
     "1068":{
       "canLup_SAMN02921310":"AAN",
       "canRuf_SAMN02921317":"NNN",
       "root":"AAC"
      },
     "1069":{
       "canLup_SAMN02921310":"NNN",
       "canRuf_SAMN02921317":"NNN",
       "root":"AAC"
      },
     "107":{
       "Node16":"NNN",
       "root":"TAT"
      },
     "1070":{
       "canRuf_SAMN02921317":"NNG",
       "root":"AGG",
       "speVen_SAMN27257238":"AGN"
      },
     "1071":{
       "root":"AAA",
       "speVen_SAMN27257238":"NNN"
      },
     "1072":{
       "canRuf_SAMN02921317":"TNN",
       "root":"TGG",
       "speVen_SAMN27257238":"NNN"
      },
     "1073":{
       "canRuf_SAMN02921317":"AAN",
       "root":"AAG",
       "speVen_SAMN27257238":"NNN"
      },
     "1074":{
       "canRuf_SAMN02921317":"NCN",
       "root":"GCT",
       "speVen_SAMN27257238":"NNN"
      },
     "1075":{
       "canRuf_SAMN02921317":"NNN",
       "root":"GCC",
       "speVen_SAMN27257238":"NNN"
      },
     "1076":{
       "canRuf_SAMN02921317":"NNN",
       "root":"CTG",
       "speVen_SAMN27257238":"NNN"
      },
     "1077":{
       "canRuf_SAMN02921317":"NNN",
       "root":"GGA",
       "speVen_SAMN27257238":"NNN"
      },
     "1078":{
       "DireGB":"NNN",
       "canRuf_SAMN02921317":"NNN",
       "root":"GAT",
       "speVen_SAMN27257238":"NNN"
      },
     "1079":{
       "DireGB":"NNN",
       "canBai_SAMN02921314":"NTT",
       "canRuf_SAMN02921317":"NNN",
       "root":"GTT",
       "speVen_SAMN27257238":"NNN"
      },
     "108":{
       "Node16":"NNN",
       "lycPic_SAMN09924608":"ATG",
       "root":"GTG"
      },
     "1080":{
       "DireGB":"NNN",
       "canRuf_SAMN02921317":"NNN",
       "root":"ATG",
       "speVen_SAMN27257238":"NNN"
      },
     "1081":{
       "DireGB":"NNN",
       "canBai_SAMN02921314":"GNN",
       "canLup_SAMN02921310":"GNN",
       "canRuf_SAMN02921317":"NNN",
       "chrBra_SAMN27257233":"GNN",
       "cuoAlp_SAMN10180424":"GNN",
       "lupMes_SAMEA5411047":"GNN",
       "lycPic_SAMN09924608":"GNN",
       "root":"GAG",
       "speVen_SAMN27257238":"NNN",
       "uroCin_SAMN04495241":"GNN",
       "vulVul_marble_Fox4":"GNN"
      },
     "1082":{
       "root":"NNN"
      },
     "1083":{
       "root":"NNN"
      },
     "1084":{
       "root":"NNN"
      },
     "1085":{
       "root":"NNN"
      },
     "1086":{
       "root":"NNN"
      },
     "1087":{
       "root":"NNN"
      },
     "1088":{
       "root":"NNN"
      },
     "1089":{
       "root":"NNN"
      },
     "109":{
       "Node16":"NNN",
       "lupMes_SAMEA5411047":"AGN",
       "root":"AGC"
      },
     "1090":{
       "DireGB":"NAT",
       "canBai_SAMN02921314":"NAT",
       "canLup_SAMN02921310":"NAT",
       "canRuf_SAMN02921317":"NNN",
       "chrBra_SAMN27257233":"NAT",
       "cuoAlp_SAMN10180424":"NAT",
       "lupMes_SAMEA5411047":"NAT",
       "lycPic_SAMN09924608":"NAT",
       "root":"GAT",
       "speVen_SAMN27257238":"NNN",
       "uroCin_SAMN04495241":"NAT",
       "vulVul_marble_Fox4":"NAT"
      },
     "1091":{
       "canRuf_SAMN02921317":"NNN",
       "root":"GGA",
       "speVen_SAMN27257238":"NNN"
      },
     "1092":{
       "canRuf_SAMN02921317":"NNN",
       "root":"AGT",
       "speVen_SAMN27257238":"NNN"
      },
     "1093":{
       "canRuf_SAMN02921317":"NNN",
       "root":"TCT",
       "speVen_SAMN27257238":"NNN"
      },
     "1094":{
       "canRuf_SAMN02921317":"NNN",
       "root":"GTG",
       "speVen_SAMN27257238":"NNN"
      },
     "1095":{
       "canRuf_SAMN02921317":"NNN",
       "chrBra_SAMN27257233":"AAA",
       "root":"AGA",
       "speVen_SAMN27257238":"NNA"
      },
     "1096":{
       "canBai_SAMN02921314":"ATN",
       "canRuf_SAMN02921317":"ANN",
       "root":"ATC"
      },
     "1097":{
       "canBai_SAMN02921314":"NAG",
       "canLup_SAMN02921310":"NAG",
       "canRuf_SAMN02921317":"NNG",
       "root":"GAG"
      },
     "1098":{
       "canRuf_SAMN02921317":"NTG",
       "root":"TTG"
      },
     "1099":null,
     "11":{
       "canLup_SAMN02921310":"AAN",
       "canRuf_SAMN02921317":"ANN",
       "root":"AAC"
      },
     "110":{
       "Node16":"NNN",
       "root":"GGC"
      },
     "1100":null,
     "1101":{
       "canLup_SAMN02921310":"NTT",
       "canRuf_SAMN02921317":"NTT",
       "root":"CTT"
      },
     "1102":null,
     "1103":{
       "root":"GAG",
       "vulVul_marble_Fox4":"GAA"
      },
     "1104":null,
     "1105":{
       "canRuf_SAMN02921317":"AAN",
       "root":"AAC"
      },
     "1106":null,
     "1107":null,
     "1108":null,
     "1109":null,
     "111":{
       "canBai_SAMN02921314":"TNN",
       "canLup_SAMN02921310":"NNN",
       "canRuf_SAMN02921317":"NNN",
       "root":"TCT"
      },
     "1110":null,
     "1111":null,
     "1112":null,
     "1113":{
       "canBai_SAMN02921314":"NGA",
       "canLup_SAMN02921310":"NNA",
       "canRuf_SAMN02921317":"NNA",
       "lupMes_SAMEA5411047":"CAA",
       "root":"CGA"
      },
     "1114":null,
     "1115":{
       "DireGB":"ANT",
       "root":"ATT"
      },
     "1116":null,
     "1117":null,
     "1118":null,
     "1119":null,
     "112":{
       "Node16":"NNN",
       "root":"AAG"
      },
     "1120":null,
     "1121":null,
     "1122":null,
     "1123":null,
     "1124":null,
     "1125":{
       "canRuf_SAMN02921317":"ACN",
       "root":"ACA"
      },
     "1126":null,
     "1127":{
       "canRuf_SAMN02921317":"GNN",
       "root":"GAT"
      },
     "1128":{
       "canRuf_SAMN02921317":"NNN",
       "root":"GCA"
      },
     "1129":{
       "canRuf_SAMN02921317":"NNN",
       "root":"CAG"
      },
     "113":{
       "Node16":"NNN",
       "root":"TGG"
      },
     "1130":{
       "canRuf_SAMN02921317":"NNN",
       "root":"AGT"
      },
     "1131":{
       "canRuf_SAMN02921317":"NNN",
       "cuoAlp_SAMN10180424":"GAA",
       "root":"GAG"
      },
     "1132":{
       "canRuf_SAMN02921317":"NNN",
       "root":"CTT"
      },
     "1133":{
       "Node16":"CAA",
       "canRuf_SAMN02921317":"NNN",
       "root":"CGA"
      },
     "1134":{
       "Node16":"AAG",
       "canLup_SAMN02921310":"AAN",
       "canRuf_SAMN02921317":"NNN",
       "root":"AGG"
      },
     "1135":{
       "canBai_SAMN02921314":"TNT",
       "canLup_SAMN02921310":"NAT",
       "canRuf_SAMN02921317":"NNN",
       "root":"TAT"
      },
     "1136":{
       "canRuf_SAMN02921317":"NNN",
       "root":"TGC"
      },
     "1137":{
       "canBai_SAMN02921314":"NNT",
       "canLup_SAMN02921310":"NNT",
       "canRuf_SAMN02921317":"NNN",
       "root":"CGT"
      },
     "1138":{
       "canLup_SAMN02921310":"NGA",
       "canRuf_SAMN02921317":"NNN",
       "root":"GGA"
      },
     "1139":{
       "canRuf_SAMN02921317":"NNN",
       "root":"AAG"
      },
     "114":{
       "Node16":"NNN",
       "root":"TAT"
      },
     "1140":{
       "canRuf_SAMN02921317":"NNN",
       "root":"CAG"
      },
     "1141":{
       "canRuf_SAMN02921317":"NNN",
       "root":"GGA"
      },
     "1142":{
       "DireGB":"GTN",
       "Node16":"NNN",
       "cuoAlp_SAMN10180424":"GTN",
       "root":"GTT",
       "uroCin_SAMN04495241":"GTN"
      },
     "1143":{
       "DireGB":"NNN",
       "Node16":"NNN",
       "chrBra_SAMN27257233":"TGN",
       "cuoAlp_SAMN10180424":"NNN",
       "lupMes_SAMEA5411047":"TGN",
       "lycPic_SAMN09924608":"TGN",
       "root":"TGG",
       "speVen_SAMN27257238":"TGN",
       "uroCin_SAMN04495241":"NNN",
       "vulVul_marble_Fox4":"TGN"
      },
     "1144":{
       "DireGB":"NNN",
       "Node16":"NNN",
       "chrBra_SAMN27257233":"NAA",
       "cuoAlp_SAMN10180424":"NNN",
       "lupMes_SAMEA5411047":"NAA",
       "lycPic_SAMN09924608":"NAA",
       "root":"GAA",
       "speVen_SAMN27257238":"NAA",
       "uroCin_SAMN04495241":"NNN",
       "vulVul_marble_Fox4":"NAA"
      },
     "1145":{
       "DireGB":"NNN",
       "Node16":"NNN",
       "cuoAlp_SAMN10180424":"NNN",
       "root":"AAT",
       "uroCin_SAMN04495241":"NNN"
      },
     "1146":{
       "DireGB":"NNN",
       "Node16":"NNN",
       "cuoAlp_SAMN10180424":"NNN",
       "root":"CCA",
       "uroCin_SAMN04495241":"NNN"
      },
     "1147":{
       "DireGB":"NNN",
       "Node16":"NNN",
       "cuoAlp_SAMN10180424":"NNN",
       "root":"CCC",
       "uroCin_SAMN04495241":"NNN",
       "vulVul_marble_Fox4":"CTC"
      },
     "1148":{
       "DireGB":"NNN",
       "canBai_SAMN02921314":"NGT",
       "canLup_SAMN02921310":"NNN",
       "canRuf_SAMN02921317":"NNN",
       "cuoAlp_SAMN10180424":"NGT",
       "root":"TGT",
       "uroCin_SAMN04495241":"NGT"
      },
     "1149":{
       "DireGB":"NNN",
       "canBai_SAMN02921314":"NTT",
       "canLup_SAMN02921310":"NTT",
       "canRuf_SAMN02921317":"NNN",
       "root":"GTT"
      },
     "115":{
       "Node16":"NNN",
       "root":"GGT"
      },
     "1150":{
       "DireGB":"NNN",
       "canRuf_SAMN02921317":"NNN",
       "root":"CCA"
      },
     "1151":{
       "DireGB":"NNN",
       "canRuf_SAMN02921317":"NNN",
       "root":"GAA"
      },
     "1152":{
       "DireGB":"NNN",
       "canRuf_SAMN02921317":"NNN",
       "root":"AAT"
      },
     "1153":{
       "DireGB":"NNN",
       "canLup_SAMN02921310":"CNC",
       "canRuf_SAMN02921317":"NNN",
       "root":"CAC"
      },
     "1154":{
       "DireGB":"NNN",
       "canRuf_SAMN02921317":"NNN",
       "root":"AAA"
      },
     "1155":{
       "DireGB":"NNN",
       "canLup_SAMN02921310":"GAN",
       "canRuf_SAMN02921317":"NNN",
       "root":"GAG"
      },
     "1156":{
       "canLup_SAMN02921310":"ANT",
       "root":"AGT"
      },
     "1157":null,
     "1158":null,
     "1159":{
       "canLup_SAMN02921310":"NGC",
       "root":"TGC"
      },
     "116":{
       "Node16":"NNN",
       "root":"CGC"
      },
     "1160":null,
     "1161":{
       "canLup_SAMN02921310":"GAN",
       "root":"GAT"
      },
     "1162":null,
     "1163":{
       "canBai_SAMN02921314":"GTN",
       "canRuf_SAMN02921317":"GTN",
       "root":"GTA"
      },
     "1164":null,
     "1165":null,
     "1166":{
       "canLup_SAMN02921310":"NTC",
       "root":"CTC"
      },
     "1167":{
       "canLup_SAMN02921310":"ANN",
       "root":"AGT"
      },
     "1168":{
       "canLup_SAMN02921310":"CNN",
       "root":"CAC"
      },
     "1169":{
       "root":"AAG",
       "uroCin_SAMN04495241":"AGG"
      },
     "117":{
       "Node16":"NNN",
       "root":"TGG"
      },
     "1170":{
       "canLup_SAMN02921310":"NTC",
       "root":"GTC"
      },
     "1171":{
       "Node4":"CTC",
       "root":"CTT"
      },
     "1172":{
       "canLup_SAMN02921310":"CAN",
       "canRuf_SAMN02921317":"CAN",
       "chrBra_SAMN27257233":"CNG",
       "root":"CAG"
      },
     "1173":{
       "canLup_SAMN02921310":"NTA",
       "root":"TTA"
      },
     "1174":null,
     "1175":null,
     "1176":null,
     "1177":{
       "root":"GCC",
       "vulVul_marble_Fox4":"GCT"
      },
     "1178":null,
     "1179":null,
     "118":{
       "Node16":"NNN",
       "root":"AGC"
      },
     "1180":{
       "canLup_SAMN02921310":"CAN",
       "canRuf_SAMN02921317":"CNC",
       "root":"CAC"
      },
     "1181":null,
     "1182":{
       "canLup_SAMN02921310":"GNC",
       "root":"GCC"
      },
     "1183":{
       "canRuf_SAMN02921317":"CNN",
       "root":"CAG"
      },
     "1184":null,
     "1185":null,
     "1186":null,
     "1187":{
       "canLup_SAMN02921310":"AAN",
       "canRuf_SAMN02921317":"AAN",
       "root":"AAC"
      },
     "1188":{
       "canBai_SAMN02921314":"NNT",
       "canLup_SAMN02921310":"NNN",
       "canRuf_SAMN02921317":"NNN",
       "root":"CGT"
      },
     "1189":{
       "canBai_SAMN02921314":"NTC",
       "canRuf_SAMN02921317":"NNC",
       "root":"GTC"
      },
     "119":{
       "Node16":"NNN",
       "lycPic_SAMN09924608":"TGG",
       "root":"CGG"
      },
     "1190":{
       "canLup_SAMN02921310":"ANC",
       "canRuf_SAMN02921317":"ANC",
       "root":"ACC"
      },
     "1191":null,
     "1192":{
       "canRuf_SAMN02921317":"CAN",
       "root":"CAG"
      },
     "1193":{
       "canRuf_SAMN02921317":"NTN",
       "root":"CTG"
      },
     "1194":{
       "canRuf_SAMN02921317":"TNG",
       "root":"TTG"
      },
     "1195":{
       "canBai_SAMN02921314":"ACN",
       "canLup_SAMN02921310":"ANN",
       "canRuf_SAMN02921317":"NNN",
       "root":"ACA"
      },
     "1196":{
       "canLup_SAMN02921310":"CAN",
       "canRuf_SAMN02921317":"NNN",
       "root":"CAC"
      },
     "1197":{
       "canBai_SAMN02921314":"AGN",
       "canRuf_SAMN02921317":"NNA",
       "cuoAlp_SAMN10180424":"AGN",
       "root":"AGA"
      },
     "1198":{
       "canBai_SAMN02921314":"CNG",
       "canLup_SAMN02921310":"NTG",
       "canRuf_SAMN02921317":"NNG",
       "root":"CTG"
      },
     "1199":{
       "canBai_SAMN02921314":"GAN",
       "root":"GAG"
      },
     "12":{
       "canLup_SAMN02921310":"CAN",
       "canRuf_SAMN02921317":"NNN",
       "root":"CAC"
      },
     "120":{
       "Node16":"NNN",
       "chrBra_SAMN27257233":"CCN",
       "lupMes_SAMEA5411047":"CCT",
       "root":"CCC",
       "vulVul_marble_Fox4":"CCT"
      },
     "1200":{
       "canBai_SAMN02921314":"GAN",
       "canRuf_SAMN02921317":"NNN",
       "root":"GAG"
      },
     "1201":{
       "canBai_SAMN02921314":"NNN",
       "canLup_SAMN02921310":"GCN",
       "canRuf_SAMN02921317":"NNN",
       "root":"GCC",
       "vulVul_marble_Fox4":"GCT"
      },
     "1202":{
       "canBai_SAMN02921314":"NNN",
       "canLup_SAMN02921310":"NGG",
       "canRuf_SAMN02921317":"NNN",
       "root":"GGG"
      },
     "1203":{
       "canBai_SAMN02921314":"NNN",
       "canRuf_SAMN02921317":"NNN",
       "root":"CAG"
      },
     "1204":{
       "canBai_SAMN02921314":"NNN",
       "canRuf_SAMN02921317":"NNN",
       "root":"CAG"
      },
     "1205":{
       "canBai_SAMN02921314":"NNN",
       "canRuf_SAMN02921317":"NNN",
       "root":"GAG"
      },
     "1206":{
       "canBai_SAMN02921314":"NNN",
       "canLup_SAMN02921310":"GNN",
       "canRuf_SAMN02921317":"NNN",
       "root":"GAG"
      },
     "1207":{
       "Node16":"NNN",
       "root":"CTA"
      },
     "1208":{
       "canBai_SAMN02921314":"NNN",
       "canLup_SAMN02921310":"NNG",
       "canRuf_SAMN02921317":"NNN",
       "root":"CAG"
      },
     "1209":{
       "root":"AGT",
       "vulVul_marble_Fox4":"AGG"
      },
     "121":{
       "canBai_SAMN02921314":"NAG",
       "canLup_SAMN02921310":"NNN",
       "canRuf_SAMN02921317":"NNN",
       "chrBra_SAMN27257233":"GAN",
       "root":"GAG"
      },
     "1210":null,
     "1211":null,
     "1212":null,
     "1213":{
       "canRuf_SAMN02921317":"CNA",
       "chrBra_SAMN27257233":"CAG",
       "root":"CAA"
      },
     "1214":null,
     "1215":null,
     "1216":{
       "canRuf_SAMN02921317":"GAN",
       "root":"GAG"
      },
     "1217":null,
     "1218":{
       "canRuf_SAMN02921317":"GAN",
       "root":"GAA"
      },
     "1219":{
       "canRuf_SAMN02921317":"CTN",
       "root":"CTT"
      },
     "122":{
       "Node16":"NNN",
       "root":"CCC"
      },
     "1220":{
       "canRuf_SAMN02921317":"NAA",
       "root":"GAA"
      },
     "1221":{
       "canLup_SAMN02921310":"CNC",
       "canRuf_SAMN02921317":"CNC",
       "root":"CAC"
      },
     "1222":null,
     "1223":null,
     "1224":null,
     "1225":null,
     "1226":{
       "DireGB":"TNT",
       "canBai_SAMN02921314":"TNT",
       "canLup_SAMN02921310":"TNT",
       "canRuf_SAMN02921317":"TNT",
       "root":"TGT",
       "vulVul_marble_Fox4":"CGT"
      },
     "1227":null,
     "1228":{
       "canLup_SAMN02921310":"ANC",
       "root":"AGC"
      },
     "1229":null,
     "123":{
       "canBai_SAMN02921314":"NAG",
       "canLup_SAMN02921310":"NNN",
       "canRuf_SAMN02921317":"NNN",
       "root":"AAG"
      },
     "1230":null,
     "1231":{
       "canLup_SAMN02921310":"CTN",
       "canRuf_SAMN02921317":"CNN",
       "root":"CTG"
      },
     "1232":null,
     "1233":{
       "canLup_SAMN02921310":"CAN",
       "canRuf_SAMN02921317":"CAN",
       "root":"CAG"
      },
     "1234":null,
     "1235":{
       "canLup_SAMN02921310":"CAN",
       "canRuf_SAMN02921317":"CAN",
       "root":"CAG"
      },
     "1236":{
       "canLup_SAMN02921310":"CNG",
       "canRuf_SAMN02921317":"CNG",
       "root":"CTG"
      },
     "1237":{
       "canRuf_SAMN02921317":"ANN",
       "root":"AGA"
      },
     "1238":{
       "canRuf_SAMN02921317":"NAN",
       "root":"GAG"
      },
     "1239":{
       "canLup_SAMN02921310":"NNN",
       "canRuf_SAMN02921317":"ACN",
       "root":"ACC"
      },
     "124":{
       "canBai_SAMN02921314":"CCN",
       "canLup_SAMN02921310":"NNN",
       "canRuf_SAMN02921317":"NNN",
       "root":"CCA"
      },
     "1240":{
       "canLup_SAMN02921310":"NNN",
       "canRuf_SAMN02921317":"CNN",
       "root":"CTT"
      },
     "1241":{
       "canRuf_SAMN02921317":"NAA",
       "root":"GAA"
      },
     "1242":null,
     "1243":{
       "canLup_SAMN02921310":"ANN",
       "canRuf_SAMN02921317":"ANT",
       "root":"AGT"
      },
     "1244":null,
     "1245":{
       "canLup_SAMN02921310":"GNN",
       "canRuf_SAMN02921317":"GNC",
       "root":"GAC"
      },
     "1246":null,
     "1247":null,
     "1248":null,
     "1249":{
       "canBai_SAMN02921314":"NNT",
       "canLup_SAMN02921310":"NNT",
       "canRuf_SAMN02921317":"NNT",
       "root":"CGT"
      },
     "125":{
       "canBai_SAMN02921314":"NGN",
       "canLup_SAMN02921310":"NNN",
       "canRuf_SAMN02921317":"NNN",
       "root":"TGT"
      },
     "1250":null,
     "1251":{
       "canRuf_SAMN02921317":"AAN",
       "root":"AAG"
      },
     "1252":{
       "canRuf_SAMN02921317":"GAN",
       "root":"GAG"
      },
     "1253":{
       "canRuf_SAMN02921317":"NTT",
       "root":"CTT"
      },
     "1254":null,
     "1255":{
       "canRuf_SAMN02921317":"GAN",
       "root":"GAC",
       "speVen_SAMN27257238":"AAC"
      },
     "1256":{
       "canLup_SAMN02921310":"NCC",
       "canRuf_SAMN02921317":"NNC",
       "root":"ACC"
      },
     "1257":{
       "canRuf_SAMN02921317":"NAA",
       "root":"AAA"
      },
     "1258":{
       "canLup_SAMN02921310":"GAN",
       "canRuf_SAMN02921317":"GAN",
       "root":"GAG"
      },
     "1259":{
       "DireGB":"NNN",
       "canLup_SAMN02921310":"CNC",
       "canRuf_SAMN02921317":"CNN",
       "root":"CAC"
      },
     "126":{
       "canLup_SAMN02921310":"NNN",
       "canRuf_SAMN02921317":"NNN",
       "root":"GGC"
      },
     "1260":{
       "DireGB":"NNN",
       "root":"CTA"
      },
     "1261":{
       "DireGB":"NNN",
       "root":"GAA"
      },
     "1262":{
       "DireGB":"NAG",
       "root":"GAG"
      },
     "1263":{
       "canLup_SAMN02921310":"NNN",
       "canRuf_SAMN02921317":"NNG",
       "root":"GTG"
      },
     "1264":null,
     "1265":{
       "canRuf_SAMN02921317":"ANA",
       "root":"ATA"
      },
     "1266":{
       "canLup_SAMN02921310":"NTT",
       "canRuf_SAMN02921317":"NNT",
       "root":"GTT"
      },
     "1267":null,
     "1268":{
       "canRuf_SAMN02921317":"AAN",
       "root":"AAG"
      },
     "1269":{
       "canLup_SAMN02921310":"AAN",
       "canRuf_SAMN02921317":"NNN",
       "root":"AAT"
      },
     "127":{
       "canLup_SAMN02921310":"NNN",
       "canRuf_SAMN02921317":"NNN",
       "root":"TCT"
      },
     "1270":{
       "canLup_SAMN02921310":"NNN",
       "canRuf_SAMN02921317":"NNN",
       "root":"GTG"
      },
     "1271":{
       "canLup_SAMN02921310":"NNN",
       "canRuf_SAMN02921317":"NNN",
       "root":"GAA"
      },
     "1272":{
       "canLup_SAMN02921310":"NNN",
       "canRuf_SAMN02921317":"NNN",
       "root":"ATG"
      },
     "1273":{
       "DireGB":"NTN",
       "canLup_SAMN02921310":"NNN",
       "canRuf_SAMN02921317":"NNN",
       "root":"CTC",
       "uroCin_SAMN04495241":"NNN"
      },
     "1274":{
       "canLup_SAMN02921310":"NNN",
       "canRuf_SAMN02921317":"NNN",
       "root":"CTA",
       "uroCin_SAMN04495241":"CTN"
      },
     "1275":{
       "canLup_SAMN02921310":"NNN",
       "canRuf_SAMN02921317":"NNN",
       "root":"CAA",
       "uroCin_SAMN04495241":"NNN"
      },
     "1276":{
       "canLup_SAMN02921310":"NNN",
       "canRuf_SAMN02921317":"NNN",
       "root":"GAA"
      },
     "1277":{
       "canLup_SAMN02921310":"NNN",
       "canRuf_SAMN02921317":"NNN",
       "root":"AAA",
       "uroCin_SAMN04495241":"AAN"
      },
     "1278":{
       "canLup_SAMN02921310":"NNN",
       "canRuf_SAMN02921317":"NNN",
       "root":"GTG"
      },
     "1279":{
       "canLup_SAMN02921310":"NNN",
       "canRuf_SAMN02921317":"NNN",
       "root":"GCC",
       "uroCin_SAMN04495241":"NNN"
      },
     "128":{
       "canBai_SAMN02921314":"GCN",
       "canLup_SAMN02921310":"NNN",
       "canRuf_SAMN02921317":"NNN",
       "root":"GCA"
      },
     "1280":{
       "canLup_SAMN02921310":"NNN",
       "canRuf_SAMN02921317":"NNN",
       "root":"CAG",
       "uroCin_SAMN04495241":"CAN"
      },
     "1281":{
       "canLup_SAMN02921310":"NNN",
       "canRuf_SAMN02921317":"NNN",
       "root":"CTG",
       "uroCin_SAMN04495241":"NNN"
      },
     "1282":{
       "canLup_SAMN02921310":"NNN",
       "canRuf_SAMN02921317":"NNN",
       "root":"AAA",
       "uroCin_SAMN04495241":"NNN"
      },
     "1283":{
       "canLup_SAMN02921310":"NNN",
       "canRuf_SAMN02921317":"NNN",
       "root":"GAG",
       "uroCin_SAMN04495241":"NNN"
      },
     "1284":{
       "canLup_SAMN02921310":"NNN",
       "canRuf_SAMN02921317":"NNG",
       "root":"CAG",
       "uroCin_SAMN04495241":"NNN"
      },
     "1285":null,
     "1286":null,
     "1287":{
       "canLup_SAMN02921310":"AAN",
       "root":"AAG"
      },
     "1288":null,
     "1289":null,
     "129":{
       "canLup_SAMN02921310":"NNN",
       "canRuf_SAMN02921317":"NNN",
       "root":"ACA"
      },
     "1290":null,
     "1291":{
       "canBai_SAMN02921314":"TNN",
       "canLup_SAMN02921310":"TCN",
       "canRuf_SAMN02921317":"TCN",
       "root":"TCG"
      },
     "1292":null,
     "1293":{
       "root":"TTG",
       "uroCin_SAMN04495241":"TTA"
      },
     "1294":null,
     "1295":null,
     "1296":null,
     "1297":null,
     "1298":null,
     "1299":null,
     "13":{
       "canRuf_SAMN02921317":"NNN",
       "root":"TAT"
      },
     "130":{
       "canLup_SAMN02921310":"NNN",
       "canRuf_SAMN02921317":"NNN",
       "root":"GGA"
      },
     "1300":null,
     "1301":null,
     "1302":null,
     "1303":null,
     "1304":null,
     "1305":null,
     "1306":{
       "canLup_SAMN02921310":"ANA",
       "canRuf_SAMN02921317":"ANA",
       "root":"ACA"
      },
     "1307":null,
     "1308":null,
     "1309":null,
     "131":{
       "DireGB":"NTC",
       "canBai_SAMN02921314":"GTN",
       "canLup_SAMN02921310":"NNN",
       "canRuf_SAMN02921317":"NNN",
       "root":"GTC"
      },
     "1310":null,
     "1311":null,
     "1312":{
       "root":"ACT",
       "vulVul_marble_Fox4":"TCT"
      },
     "1313":null,
     "1314":null,
     "1315":null,
     "1316":null,
     "1317":{
       "canBai_SAMN02921314":"NGA",
       "canLup_SAMN02921310":"NNA",
       "canRuf_SAMN02921317":"NNA",
       "root":"CGA"
      },
     "1318":{
       "canLup_SAMN02921310":"GNT",
       "canRuf_SAMN02921317":"GNN",
       "root":"GGT"
      },
     "1319":{
       "Node4":"GCG",
       "canBai_SAMN02921314":"GNG",
       "canLup_SAMN02921310":"GNN",
       "canRuf_SAMN02921317":"GNN",
       "root":"GCT"
      },
     "132":{
       "canBai_SAMN02921314":"NAA",
       "canLup_SAMN02921310":"NNN",
       "canRuf_SAMN02921317":"NNN",
       "root":"AAA"
      },
     "1320":null,
     "1321":null,
     "1322":null,
     "1323":{
       "canRuf_SAMN02921317":"ANC",
       "root":"AAC"
      },
     "1324":{
       "Node16":"TGC",
       "Node5":"TGC",
       "canLup_SAMN02921310":"NGC",
       "canRuf_SAMN02921317":"NNC",
       "root":"CGC"
      },
     "1325":null,
     "1326":null,
     "1327":null,
     "1328":null,
     "1329":null,
     "133":{
       "canBai_SAMN02921314":"NGT",
       "canLup_SAMN02921310":"NNN",
       "canRuf_SAMN02921317":"NNN",
       "root":"TGT"
      },
     "1330":null,
     "1331":null,
     "1332":null,
     "1333":null,
     "1334":null,
     "1335":null,
     "1336":null,
     "1337":null,
     "1338":null,
     "1339":null,
     "134":{
       "canBai_SAMN02921314":"TNN",
       "canLup_SAMN02921310":"NNN",
       "canRuf_SAMN02921317":"NNN",
       "root":"TTA"
      },
     "1340":null,
     "1341":null,
     "1342":null,
     "1343":null,
     "1344":{
       "DireGB":"TCN",
       "root":"TCC"
      },
     "1345":null,
     "1346":null,
     "1347":null,
     "1348":null,
     "135":{
       "canBai_SAMN02921314":"NCA",
       "canLup_SAMN02921310":"NNN",
       "canRuf_SAMN02921317":"NNN",
       "root":"CCA"
      },
     "136":{
       "canLup_SAMN02921310":"NNN",
       "canRuf_SAMN02921317":"NNN",
       "root":"GAA"
      },
     "137":{
       "canLup_SAMN02921310":"NNN",
       "canRuf_SAMN02921317":"NNN",
       "root":"CAG"
      },
     "138":{
       "canLup_SAMN02921310":"NNG",
       "canRuf_SAMN02921317":"NNN",
       "root":"CAG"
      },
     "139":{
       "canRuf_SAMN02921317":"NNN",
       "root":"CCC"
      },
     "14":{
       "canLup_SAMN02921310":"NTT",
       "canRuf_SAMN02921317":"NNN",
       "root":"GTT"
      },
     "140":{
       "canLup_SAMN02921310":"TNG",
       "canRuf_SAMN02921317":"NNN",
       "root":"TGG"
      },
     "141":{
       "canBai_SAMN02921314":"ANC",
       "canLup_SAMN02921310":"NNC",
       "canRuf_SAMN02921317":"NNN",
       "root":"ACC"
      },
     "142":{
       "canLup_SAMN02921310":"ANN",
       "canRuf_SAMN02921317":"NNN",
       "root":"AGC"
      },
     "143":{
       "canLup_SAMN02921310":"NGN",
       "canRuf_SAMN02921317":"NNN",
       "root":"AGG"
      },
     "144":{
       "canLup_SAMN02921310":"NNN",
       "canRuf_SAMN02921317":"NNN",
       "root":"AGA"
      },
     "145":{
       "canLup_SAMN02921310":"NNN",
       "canRuf_SAMN02921317":"NNN",
       "root":"GGC"
      },
     "146":{
       "canBai_SAMN02921314":"CNN",
       "canLup_SAMN02921310":"NNN",
       "canRuf_SAMN02921317":"NNN",
       "root":"CCG"
      },
     "147":{
       "canLup_SAMN02921310":"NNN",
       "canRuf_SAMN02921317":"NNN",
       "root":"CTC"
      },
     "148":{
       "canBai_SAMN02921314":"NNT",
       "canLup_SAMN02921310":"NNN",
       "canRuf_SAMN02921317":"NNN",
       "root":"CGT"
      },
     "149":{
       "canBai_SAMN02921314":"NNC",
       "canLup_SAMN02921310":"NNN",
       "canRuf_SAMN02921317":"NNN",
       "root":"CGC"
      },
     "15":{
       "canBai_SAMN02921314":"TCN",
       "canLup_SAMN02921310":"TNN",
       "canRuf_SAMN02921317":"NNN",
       "cuoAlp_SAMN10180424":"TCA",
       "root":"TCG"
      },
     "150":{
       "canLup_SAMN02921310":"NCN",
       "canRuf_SAMN02921317":"NNN",
       "root":"TCT"
      },
     "151":{
       "canLup_SAMN02921310":"NNN",
       "canRuf_SAMN02921317":"NNN",
       "root":"GCA"
      },
     "152":{
       "canRuf_SAMN02921317":"NNN",
       "root":"TCC"
      },
     "153":{
       "canRuf_SAMN02921317":"NNN",
       "root":"CTG"
      },
     "154":{
       "canRuf_SAMN02921317":"NNN",
       "root":"GAA"
      },
     "155":{
       "canLup_SAMN02921310":"ANT",
       "canRuf_SAMN02921317":"NNN",
       "root":"AGT"
      },
     "156":{
       "canLup_SAMN02921310":"NNG",
       "canRuf_SAMN02921317":"NNN",
       "root":"GTG"
      },
     "157":{
       "canRuf_SAMN02921317":"NNN",
       "root":"GAG"
      },
     "158":null,
     "159":null,
     "16":{
       "canLup_SAMN02921310":"CAN",
       "canRuf_SAMN02921317":"NNN",
       "root":"CAG"
      },
     "160":null,
     "161":null,
     "162":{
       "canLup_SAMN02921310":"GAN",
       "canRuf_SAMN02921317":"GAN",
       "root":"GAC"
      },
     "163":{
       "canLup_SAMN02921310":"NAA",
       "canRuf_SAMN02921317":"NAA",
       "root":"GAA"
      },
     "164":null,
     "165":null,
     "166":null,
     "167":{
       "chrBra_SAMN27257233":"ANT",
       "root":"AGT"
      },
     "168":null,
     "169":null,
     "17":{
       "canLup_SAMN02921310":"CTN",
       "canRuf_SAMN02921317":"NNN",
       "root":"CTC"
      },
     "170":null,
     "171":null,
     "172":null,
     "173":null,
     "174":{
       "canRuf_SAMN02921317":"GAN",
       "lycPic_SAMN09924608":"GAA",
       "root":"GAG",
       "uroCin_SAMN04495241":"NAG"
      },
     "175":{
       "canBai_SAMN02921314":"TTN",
       "root":"TTG"
      },
     "176":null,
     "177":null,
     "178":null,
     "179":{
       "canBai_SAMN02921314":"NGA",
       "canLup_SAMN02921310":"NGA",
       "canRuf_SAMN02921317":"NNN",
       "root":"CGA"
      },
     "18":{
       "canLup_SAMN02921310":"NNN",
       "canRuf_SAMN02921317":"NNN",
       "root":"AGG"
      },
     "180":{
       "canBai_SAMN02921314":"GNN",
       "canLup_SAMN02921310":"GNC",
       "canRuf_SAMN02921317":"NNN",
       "root":"GGC"
      },
     "181":{
       "canBai_SAMN02921314":"NNN",
       "canLup_SAMN02921310":"CAN",
       "canRuf_SAMN02921317":"NNN",
       "root":"CAG"
      },
     "182":{
       "Node16":"NNN",
       "root":"CTG"
      },
     "183":{
       "canBai_SAMN02921314":"NNN",
       "canLup_SAMN02921310":"NNA",
       "canRuf_SAMN02921317":"NNN",
       "root":"CCA"
      },
     "184":{
       "Node16":"NNN",
       "root":"GCT"
      },
     "185":{
       "Node16":"NNN",
       "root":"TGG"
      },
     "186":{
       "Node16":"NNN",
       "root":"GGT"
      },
     "187":{
       "Node16":"NNN",
       "root":"TCC"
      },
     "188":{
       "Node16":"NNN",
       "root":"GAG"
      },
     "189":{
       "Node16":"NNN",
       "root":"GTC"
      },
     "19":{
       "canLup_SAMN02921310":"NNN",
       "canRuf_SAMN02921317":"NNN",
       "root":"GAA"
      },
     "190":{
       "Node16":"NNN",
       "root":"TTC"
      },
     "191":{
       "Node4":"GAG",
       "canBai_SAMN02921314":"NAN",
       "canLup_SAMN02921310":"NNN",
       "canRuf_SAMN02921317":"NNN",
       "root":"GGG"
      },
     "192":{
       "canBai_SAMN02921314":"NGN",
       "canLup_SAMN02921310":"NNN",
       "canRuf_SAMN02921317":"NNN",
       "root":"TGC"
      },
     "193":{
       "canLup_SAMN02921310":"NNN",
       "canRuf_SAMN02921317":"NNN",
       "root":"CTC"
      },
     "194":{
       "Node16":"NNN",
       "root":"CAC"
      },
     "195":{
       "canBai_SAMN02921314":"NAN",
       "canLup_SAMN02921310":"NNN",
       "canRuf_SAMN02921317":"NNN",
       "root":"AAG"
      },
     "196":{
       "canBai_SAMN02921314":"NNC",
       "canLup_SAMN02921310":"NNN",
       "canRuf_SAMN02921317":"NNN",
       "root":"CCC"
      },
     "197":{
       "DireGB":"TGC",
       "Node4":"AGC",
       "canBai_SAMN02921314":"NNC",
       "canLup_SAMN02921310":"NNN",
       "canRuf_SAMN02921317":"NNN",
       "cuoAlp_SAMN10180424":"AGN",
       "root":"TGC"
      },
     "198":{
       "Node16":"NNN",
       "cuoAlp_SAMN10180424":"NGC",
       "root":"AGC",
       "vulVul_marble_Fox4":"GGC"
      },
     "199":{
       "canBai_SAMN02921314":"NNC",
       "canLup_SAMN02921310":"NNN",
       "canRuf_SAMN02921317":"NNN",
       "cuoAlp_SAMN10180424":"NNN",
       "root":"CTC"
      },
     "2":null,
     "20":{
       "canLup_SAMN02921310":"NNN",
       "canRuf_SAMN02921317":"NNN",
       "root":"GTG",
       "speVen_SAMN27257238":"TTG"
      },
     "200":{
       "DireGB":"TNN",
       "canBai_SAMN02921314":"TNN",
       "canLup_SAMN02921310":"NNN",
       "canRuf_SAMN02921317":"NNN",
       "chrBra_SAMN27257233":"TNN",
       "cuoAlp_SAMN10180424":"NNN",
       "lupMes_SAMEA5411047":"TNN",
       "lycPic_SAMN09924608":"TNN",
       "root":"TAC",
       "speVen_SAMN27257238":"TNN",
       "uroCin_SAMN04495241":"TNN",
       "vulVul_marble_Fox4":"TNN"
      },
     "201":{
       "root":"NNN"
      },
     "202":{
       "root":"NNN"
      },
     "203":{
       "root":"NNN"
      },
     "204":{
       "root":"NNN"
      },
     "205":{
       "root":"NNN"
      },
     "206":{
       "root":"NNN"
      },
     "207":{
       "DireGB":"NNN",
       "Node16":"NNN",
       "chrBra_SAMN27257233":"NTT",
       "cuoAlp_SAMN10180424":"NTT",
       "lupMes_SAMEA5411047":"NTT",
       "lycPic_SAMN09924608":"NTT",
       "root":"GTT",
       "speVen_SAMN27257238":"NTT",
       "uroCin_SAMN04495241":"NTT",
       "vulVul_marble_Fox4":"NTT"
      },
     "208":{
       "DireGB":"NNN",
       "Node16":"NNN",
       "root":"GGC"
      },
     "209":{
       "DireGB":"NNN",
       "Node16":"NNN",
       "root":"AGT"
      },
     "21":{
       "canLup_SAMN02921310":"NNN",
       "canRuf_SAMN02921317":"NNN",
       "root":"TAC"
      },
     "210":{
       "Node16":"NNN",
       "root":"AGC"
      },
     "211":{
       "Node16":"NNN",
       "root":"GGC"
      },
     "212":{
       "Node16":"NNN",
       "root":"CAC"
      },
     "213":{
       "canBai_SAMN02921314":"CNC",
       "canLup_SAMN02921310":"NNN",
       "canRuf_SAMN02921317":"NNN",
       "root":"CTC"
      },
     "214":{
       "canBai_SAMN02921314":"AAN",
       "canLup_SAMN02921310":"NNN",
       "canRuf_SAMN02921317":"NNN",
       "root":"AAC"
      },
     "215":{
       "canBai_SAMN02921314":"NAG",
       "canLup_SAMN02921310":"NAN",
       "canRuf_SAMN02921317":"NNN",
       "root":"GAG"
      },
     "216":{
       "canLup_SAMN02921310":"CNG",
       "canRuf_SAMN02921317":"NNN",
       "root":"CAG"
      },
     "217":{
       "canLup_SAMN02921310":"NAG",
       "canRuf_SAMN02921317":"NNN",
       "root":"GAG"
      },
     "218":{
       "canRuf_SAMN02921317":"NNN",
       "root":"CTG"
      },
     "219":{
       "canRuf_SAMN02921317":"NNN",
       "root":"GCC"
      },
     "22":{
       "canLup_SAMN02921310":"NNN",
       "canRuf_SAMN02921317":"NNN",
       "root":"AGC"
      },
     "220":{
       "canRuf_SAMN02921317":"NNN",
       "root":"ATT"
      },
     "221":{
       "canRuf_SAMN02921317":"NNN",
       "root":"GTT"
      },
     "222":{
       "canRuf_SAMN02921317":"NNN",
       "root":"TGC"
      },
     "223":{
       "canRuf_SAMN02921317":"NNN",
       "root":"CAG"
      },
     "224":{
       "canRuf_SAMN02921317":"NNN",
       "root":"AGC"
      },
     "225":{
       "Node16":"ATT",
       "canBai_SAMN02921314":"ATN",
       "canRuf_SAMN02921317":"NNN",
       "root":"ATC",
       "vulVul_marble_Fox4":"ATT"
      },
     "226":{
       "canRuf_SAMN02921317":"NNN",
       "root":"GGG"
      },
     "227":{
       "canRuf_SAMN02921317":"NNN",
       "root":"CTC"
      },
     "228":{
       "canRuf_SAMN02921317":"NNN",
       "root":"CAG"
      },
     "229":{
       "canRuf_SAMN02921317":"NNN",
       "root":"GGC"
      },
     "23":{
       "canLup_SAMN02921310":"NNN",
       "canRuf_SAMN02921317":"NNN",
       "cuoAlp_SAMN10180424":"NGC",
       "root":"AGC"
      },
     "230":{
       "canRuf_SAMN02921317":"NNN",
       "root":"CTG"
      },
     "231":{
       "canRuf_SAMN02921317":"NNN",
       "root":"GAG"
      },
     "232":{
       "canRuf_SAMN02921317":"NNN",
       "root":"AAG"
      },
     "233":{
       "canRuf_SAMN02921317":"NNN",
       "root":"GAG"
      },
     "234":{
       "canRuf_SAMN02921317":"NAN",
       "root":"GAA"
      },
     "235":{
       "canRuf_SAMN02921317":"NNG",
       "root":"CTG"
      },
     "236":{
       "Node4":"GAA",
       "canRuf_SAMN02921317":"NAA",
       "root":"GAG"
      },
     "237":{
       "canRuf_SAMN02921317":"GAN",
       "root":"GAT"
      },
     "238":{
       "canRuf_SAMN02921317":"CTN",
       "root":"CTG"
      },
     "239":{
       "canRuf_SAMN02921317":"NNN",
       "root":"TTT"
      },
     "24":{
       "canLup_SAMN02921310":"NNN",
       "canRuf_SAMN02921317":"NNN",
       "root":"TGT"
      },
     "240":{
       "canRuf_SAMN02921317":"NAN",
       "root":"AAC"
      },
     "241":{
       "canRuf_SAMN02921317":"NNN",
       "root":"AAA"
      },
     "242":{
       "canLup_SAMN02921310":"NTG",
       "canRuf_SAMN02921317":"NNN",
       "root":"CTG"
      },
     "243":{
       "canRuf_SAMN02921317":"GAN",
       "root":"GAT"
      },
     "244":{
       "canRuf_SAMN02921317":"NNN",
       "root":"CAA"
      },
     "245":{
       "canRuf_SAMN02921317":"NNN",
       "root":"GAT"
      },
     "246":{
       "canRuf_SAMN02921317":"NNN",
       "root":"GGA"
      },
     "247":{
       "canBai_SAMN02921314":"GAN",
       "canLup_SAMN02921310":"GAN",
       "canRuf_SAMN02921317":"NNN",
       "root":"GAC"
      },
     "248":{
       "canBai_SAMN02921314":"NGC",
       "canLup_SAMN02921310":"NNC",
       "canRuf_SAMN02921317":"NNN",
       "root":"GGC"
      },
     "249":{
       "canBai_SAMN02921314":"CNA",
       "canLup_SAMN02921310":"NNN",
       "canRuf_SAMN02921317":"NNN",
       "root":"CGA"
      },
     "25":{
       "canLup_SAMN02921310":"NNN",
       "canRuf_SAMN02921317":"NNN",
       "root":"GAC"
      },
     "250":{
       "canLup_SAMN02921310":"NNN",
       "canRuf_SAMN02921317":"NNN",
       "root":"GTG"
      },
     "251":{
       "canLup_SAMN02921310":"ANN",
       "canRuf_SAMN02921317":"NNN",
       "root":"AGT"
      },
     "252":{
       "canLup_SAMN02921310":"CTN",
       "canRuf_SAMN02921317":"NNN",
       "root":"CTC"
      },
     "253":{
       "DireGB":"GAA",
       "canBai_SAMN02921314":"NAG",
       "canLup_SAMN02921310":"NAG",
       "canRuf_SAMN02921317":"NNN",
       "root":"GAG"
      },
     "254":{
       "canRuf_SAMN02921317":"NNN",
       "root":"GAA"
      },
     "255":{
       "canRuf_SAMN02921317":"NNN",
       "root":"TTC"
      },
     "256":{
       "canRuf_SAMN02921317":"NNN",
       "root":"CAG"
      },
     "257":{
       "canRuf_SAMN02921317":"NNN",
       "root":"CTT"
      },
     "258":{
       "canRuf_SAMN02921317":"NNN",
       "root":"GGC"
      },
     "259":{
       "canRuf_SAMN02921317":"NNN",
       "root":"CTG"
      },
     "26":{
       "canLup_SAMN02921310":"NNN",
       "canRuf_SAMN02921317":"NNN",
       "cuoAlp_SAMN10180424":"ANC",
       "root":"AGC"
      },
     "260":{
       "canRuf_SAMN02921317":"NNN",
       "root":"TTC"
      },
     "261":{
       "canRuf_SAMN02921317":"NAN",
       "root":"AAT"
      },
     "262":{
       "canRuf_SAMN02921317":"NNN",
       "root":"CAT"
      },
     "263":{
       "canRuf_SAMN02921317":"NNN",
       "root":"GGG",
       "uroCin_SAMN04495241":"GGC"
      },
     "264":{
       "canRuf_SAMN02921317":"NCN",
       "chrBra_SAMN27257233":"CTT",
       "root":"CCT"
      },
     "265":{
       "canRuf_SAMN02921317":"NNT",
       "root":"ACT"
      },
     "266":{
       "canRuf_SAMN02921317":"NNN",
       "root":"TCA"
      },
     "267":{
       "canRuf_SAMN02921317":"NTT",
       "root":"CTT"
      },
     "268":{
       "canRuf_SAMN02921317":"CCN",
       "root":"CCA"
      },
     "269":{
       "canRuf_SAMN02921317":"GNA",
       "root":"GGA"
      },
     "27":{
       "Node4":"ACG",
       "canBai_SAMN02921314":"ANN",
       "canLup_SAMN02921310":"NNN",
       "canRuf_SAMN02921317":"NNN",
       "cuoAlp_SAMN10180424":"NNN",
       "root":"ACA"
      },
     "270":null,
     "271":{
       "canRuf_SAMN02921317":"TCN",
       "root":"TCC"
      },
     "272":{
       "canRuf_SAMN02921317":"NNC",
       "root":"ACC"
      },
     "273":null,
     "274":null,
     "275":null,
     "276":{
       "canRuf_SAMN02921317":"NCA",
       "root":"CCA"
      },
     "277":null,
     "278":null,
     "279":null,
     "28":{
       "canLup_SAMN02921310":"NNN",
       "canRuf_SAMN02921317":"NNN",
       "cuoAlp_SAMN10180424":"NNN",
       "root":"GGG"
      },
     "280":null,
     "281":null,
     "282":null,
     "283":{
       "canRuf_SAMN02921317":"TNN",
       "root":"TAC"
      },
     "284":{
       "canRuf_SAMN02921317":"NAG",
       "root":"CAG"
      },
     "285":{
       "canBai_SAMN02921314":"NTC",
       "canLup_SAMN02921310":"NNC",
       "canRuf_SAMN02921317":"NNN",
       "root":"GTC"
      },
     "286":{
       "canBai_SAMN02921314":"NNN",
       "canRuf_SAMN02921317":"NNN",
       "root":"CTG"
      },
     "287":{
       "canBai_SAMN02921314":"NNN",
       "canLup_SAMN02921310":"GNN",
       "canRuf_SAMN02921317":"NNN",
       "root":"GAG"
      },
     "288":{
       "Node16":"NNN",
       "root":"GAG",
       "uroCin_SAMN04495241":"GAC"
      },
     "289":{
       "Node16":"NNN",
       "root":"GGC"
      },
     "29":{
       "canBai_SAMN02921314":"ANN",
       "canLup_SAMN02921310":"NNN",
       "canRuf_SAMN02921317":"NNN",
       "cuoAlp_SAMN10180424":"NCG",
       "root":"ACG"
      },
     "290":{
       "Node16":"NNN",
       "root":"GGC",
       "uroCin_SAMN04495241":"GGN"
      },
     "291":{
       "Node16":"NNN",
       "root":"TGC",
       "uroCin_SAMN04495241":"NNN"
      },
     "292":{
       "Node16":"NNN",
       "root":"CAA",
       "uroCin_SAMN04495241":"NNN"
      },
     "293":{
       "Node16":"NNN",
       "root":"ACG",
       "uroCin_SAMN04495241":"NCG"
      },
     "294":{
       "Node16":"NNN",
       "root":"ACC"
      },
     "295":{
       "Node16":"NNN",
       "root":"ACA"
      },
     "296":{
       "Node16":"NNN",
       "root":"ACA"
      },
     "297":{
       "Node16":"NNN",
       "cuoAlp_SAMN10180424":"TCA",
       "root":"TCG"
      },
     "298":{
       "Node16":"NNN",
       "root":"TCC"
      },
     "299":{
       "Node16":"NNN",
       "root":"CTG",
       "uroCin_SAMN04495241":"NTG"
      },
     "3":null,
     "30":{
       "canLup_SAMN02921310":"NNN",
       "canRuf_SAMN02921317":"NNN",
       "root":"GGC"
      },
     "300":{
       "Node16":"NNN",
       "root":"GTG"
      },
     "301":{
       "Node4":"TCC",
       "canBai_SAMN02921314":"NCN",
       "canLup_SAMN02921310":"NNN",
       "canRuf_SAMN02921317":"NNN",
       "root":"TCG"
      },
     "302":{
       "Node16":"NNN",
       "root":"GTG"
      },
     "303":{
       "canBai_SAMN02921314":"NNC",
       "canLup_SAMN02921310":"NNN",
       "canRuf_SAMN02921317":"NNN",
       "root":"TGC"
      },
     "304":{
       "canBai_SAMN02921314":"TCN",
       "canLup_SAMN02921310":"NNN",
       "canRuf_SAMN02921317":"NNN",
       "root":"TCA"
      },
     "305":{
       "canLup_SAMN02921310":"NNN",
       "canRuf_SAMN02921317":"NNN",
       "root":"GGC"
      },
     "306":{
       "canBai_SAMN02921314":"CNG",
       "canLup_SAMN02921310":"NNG",
       "canRuf_SAMN02921317":"NNN",
       "root":"CTG"
      },
     "307":{
       "canBai_SAMN02921314":"NGC",
       "canLup_SAMN02921310":"NNC",
       "canRuf_SAMN02921317":"NNN",
       "root":"CGC"
      },
     "308":{
       "canLup_SAMN02921310":"NTC",
       "canRuf_SAMN02921317":"NNN",
       "root":"CTC"
      },
     "309":{
       "canRuf_SAMN02921317":"NNN",
       "root":"TTA"
      },
     "31":{
       "canLup_SAMN02921310":"NNN",
       "canRuf_SAMN02921317":"NNN",
       "root":"TTT"
      },
     "310":{
       "canLup_SAMN02921310":"NGN",
       "canRuf_SAMN02921317":"NNN",
       "root":"GGC"
      },
     "311":{
       "canLup_SAMN02921310":"NNN",
       "canRuf_SAMN02921317":"NNN",
       "root":"AGC"
      },
     "312":{
       "canLup_SAMN02921310":"NNN",
       "canRuf_SAMN02921317":"NNN",
       "root":"ATT"
      },
     "313":{
       "canLup_SAMN02921310":"GAN",
       "canRuf_SAMN02921317":"NNN",
       "root":"GAT"
      },
     "314":{
       "canBai_SAMN02921314":"GAN",
       "canLup_SAMN02921310":"GNN",
       "canRuf_SAMN02921317":"NNN",
       "root":"GAC"
      },
     "315":{
       "canBai_SAMN02921314":"NGC",
       "canLup_SAMN02921310":"NNC",
       "canRuf_SAMN02921317":"NNN",
       "root":"GGC"
      },
     "316":{
       "canLup_SAMN02921310":"NNN",
       "canRuf_SAMN02921317":"NNN",
       "root":"ACT"
      },
     "317":{
       "canLup_SAMN02921310":"NNC",
       "canRuf_SAMN02921317":"NNN",
       "root":"GGC"
      },
     "318":{
       "canLup_SAMN02921310":"NNN",
       "canRuf_SAMN02921317":"NNN",
       "root":"TGT"
      },
     "319":{
       "canLup_SAMN02921310":"GNN",
       "canRuf_SAMN02921317":"NNN",
       "root":"GCA"
      },
     "32":{
       "canLup_SAMN02921310":"NNN",
       "canRuf_SAMN02921317":"NNN",
       "root":"CTG"
      },
     "320":{
       "canLup_SAMN02921310":"NNN",
       "canRuf_SAMN02921317":"NNN",
       "root":"TTT"
      },
     "321":{
       "canBai_SAMN02921314":"CCN",
       "canLup_SAMN02921310":"NNN",
       "canRuf_SAMN02921317":"NNN",
       "chrBra_SAMN27257233":"CCT",
       "root":"CCC"
      },
     "322":{
       "canLup_SAMN02921310":"NNN",
       "canRuf_SAMN02921317":"NNN",
       "root":"GAG"
      },
     "323":{
       "canLup_SAMN02921310":"NNN",
       "canRuf_SAMN02921317":"NNN",
       "root":"CAG"
      },
     "324":{
       "canLup_SAMN02921310":"NNN",
       "canRuf_SAMN02921317":"NNN",
       "root":"CTC"
      },
     "325":{
       "canLup_SAMN02921310":"NNN",
       "canRuf_SAMN02921317":"NNN",
       "root":"ATT"
      },
     "326":{
       "canLup_SAMN02921310":"NNN",
       "canRuf_SAMN02921317":"NNN",
       "root":"GCT"
      },
     "327":{
       "canLup_SAMN02921310":"NNN",
       "canRuf_SAMN02921317":"NNN",
       "root":"CTG"
      },
     "328":{
       "canLup_SAMN02921310":"NNN",
       "canRuf_SAMN02921317":"NNN",
       "root":"TGG"
      },
     "329":{
       "canLup_SAMN02921310":"NNN",
       "canRuf_SAMN02921317":"NNN",
       "root":"GCC"
      },
     "33":{
       "canBai_SAMN02921314":"GAN",
       "canLup_SAMN02921310":"NNN",
       "canRuf_SAMN02921317":"NNN",
       "root":"GAC",
       "vulVul_marble_Fox4":"GAT"
      },
     "330":{
       "DireGB":"CNN",
       "canLup_SAMN02921310":"NNN",
       "canRuf_SAMN02921317":"NNN",
       "root":"CAG"
      },
     "331":{
       "DireGB":"NNG",
       "canLup_SAMN02921310":"NNN",
       "root":"GAG"
      },
     "332":{
       "canLup_SAMN02921310":"NNN",
       "canRuf_SAMN02921317":"GGN",
       "root":"GGG"
      },
     "333":{
       "canLup_SAMN02921310":"NNN",
       "canRuf_SAMN02921317":"NNN",
       "root":"ATT"
      },
     "334":{
       "canLup_SAMN02921310":"NNN",
       "canRuf_SAMN02921317":"NNN",
       "root":"CAG"
      },
     "335":{
       "canBai_SAMN02921314":"AAN",
       "canLup_SAMN02921310":"NNN",
       "canRuf_SAMN02921317":"NNN",
       "root":"AAC"
      },
     "336":{
       "canBai_SAMN02921314":"NGC",
       "canLup_SAMN02921310":"NNN",
       "canRuf_SAMN02921317":"NNN",
       "root":"GGC"
      },
     "337":{
       "canLup_SAMN02921310":"NNN",
       "canRuf_SAMN02921317":"NNN",
       "root":"AGG"
      },
     "338":{
       "canLup_SAMN02921310":"NNN",
       "canRuf_SAMN02921317":"NNN",
       "root":"GAG",
       "uroCin_SAMN04495241":"GNN"
      },
     "339":{
       "canBai_SAMN02921314":"NTC",
       "canLup_SAMN02921310":"NNN",
       "canRuf_SAMN02921317":"NNN",
       "root":"ATC",
       "uroCin_SAMN04495241":"NNN"
      },
     "34":{
       "canBai_SAMN02921314":"NGG",
       "canLup_SAMN02921310":"NNG",
       "canRuf_SAMN02921317":"NNN",
       "root":"CGG"
      },
     "340":{
       "canLup_SAMN02921310":"NNN",
       "canRuf_SAMN02921317":"NNN",
       "root":"TTG",
       "uroCin_SAMN04495241":"NNN"
      },
     "341":{
       "canLup_SAMN02921310":"NNN",
       "canRuf_SAMN02921317":"NNN",
       "root":"CAG",
       "uroCin_SAMN04495241":"NNN"
      },
     "342":null,
     "343":null,
     "344":{
       "canLup_SAMN02921310":"GAN",
       "canRuf_SAMN02921317":"GAN",
       "root":"GAC"
      },
     "345":null,
     "346":null,
     "347":null,
     "348":{
       "canBai_SAMN02921314":"GAN",
       "canLup_SAMN02921310":"GAN",
       "canRuf_SAMN02921317":"GAN",
       "root":"GAC"
      },
     "349":{
       "canLup_SAMN02921310":"NAG",
       "canRuf_SAMN02921317":"NAG",
       "root":"GAG"
      },
     "35":{
       "canLup_SAMN02921310":"GAN",
       "canRuf_SAMN02921317":"NNN",
       "root":"GAG"
      },
     "350":null,
     "351":{
       "canRuf_SAMN02921317":"GNG",
       "root":"GTG"
      },
     "352":{
       "DireGB":"AAN",
       "canLup_SAMN02921310":"AAN",
       "canRuf_SAMN02921317":"AAN",
       "root":"AAC"
      },
     "353":null,
     "354":null,
     "355":null,
     "356":null,
     "357":{
       "canLup_SAMN02921310":"ANC",
       "canRuf_SAMN02921317":"ANC",
       "root":"ACC"
      },
     "358":null,
     "359":{
       "canRuf_SAMN02921317":"NNN",
       "root":"GCC"
      },
     "36":{
       "canLup_SAMN02921310":"GAN",
       "canRuf_SAMN02921317":"NNN",
       "root":"GAA"
      },
     "360":{
       "canRuf_SAMN02921317":"NNN",
       "root":"CTT"
      },
     "361":{
       "canRuf_SAMN02921317":"GNG",
       "root":"GAG"
      },
     "362":{
       "canRuf_SAMN02921317":"NNN",
       "root":"AAT"
      },
     "363":{
       "canRuf_SAMN02921317":"NNN",
       "root":"GAG"
      },
     "364":{
       "canRuf_SAMN02921317":"NNN",
       "root":"CTT"
      },
     "365":{
       "canRuf_SAMN02921317":"NNN",
       "root":"ATG"
      },
     "366":{
       "canRuf_SAMN02921317":"NNN",
       "root":"ATG"
      },
     "367":{
       "canLup_SAMN02921310":"NTT",
       "canRuf_SAMN02921317":"NNN",
       "root":"GTT"
      },
     "368":{
       "canBai_SAMN02921314":"NNN",
       "canLup_SAMN02921310":"GNN",
       "canRuf_SAMN02921317":"NNN",
       "root":"GGT"
      },
     "369":{
       "canBai_SAMN02921314":"GNN",
       "canLup_SAMN02921310":"GNN",
       "canRuf_SAMN02921317":"NNN",
       "root":"GGT"
      },
     "37":{
       "canLup_SAMN02921310":"NNG",
       "canRuf_SAMN02921317":"NNN",
       "root":"CTG"
      },
     "370":{
       "canBai_SAMN02921314":"NNC",
       "canLup_SAMN02921310":"NCN",
       "canRuf_SAMN02921317":"NNN",
       "root":"GCC"
      },
     "371":{
       "canBai_SAMN02921314":"ANT",
       "canLup_SAMN02921310":"NNN",
       "canRuf_SAMN02921317":"NNN",
       "root":"ACT"
      },
     "372":{
       "canBai_SAMN02921314":"CNN",
       "canLup_SAMN02921310":"CNG",
       "canRuf_SAMN02921317":"NNN",
       "root":"CAG"
      },
     "373":{
       "canLup_SAMN02921310":"CAN",
       "canRuf_SAMN02921317":"NNN",
       "root":"CAG"
      },
     "374":{
       "canBai_SAMN02921314":"GNN",
       "canLup_SAMN02921310":"GNN",
       "canRuf_SAMN02921317":"NNN",
       "root":"GCG",
       "uroCin_SAMN04495241":"GCN"
      },
     "375":{
       "canLup_SAMN02921310":"NNN",
       "canRuf_SAMN02921317":"NNN",
       "root":"GCC"
      },
     "376":{
       "canBai_SAMN02921314":"NNG",
       "canLup_SAMN02921310":"NNN",
       "canRuf_SAMN02921317":"NNN",
       "root":"CTG"
      },
     "377":{
       "canLup_SAMN02921310":"NNN",
       "canRuf_SAMN02921317":"NNN",
       "root":"GCC"
      },
     "378":{
       "canBai_SAMN02921314":"TGN",
       "canLup_SAMN02921310":"NNN",
       "canRuf_SAMN02921317":"NNN",
       "root":"TGC"
      },
     "379":{
       "Node16":"NNN",
       "root":"TAC"
      },
     "38":{
       "canBai_SAMN02921314":"NCC",
       "canLup_SAMN02921310":"NCC",
       "canRuf_SAMN02921317":"NNN",
       "root":"ACC"
      },
     "380":{
       "Node16":"NNN",
       "root":"CGC"
      },
     "381":{
       "canBai_SAMN02921314":"CNG",
       "canLup_SAMN02921310":"NNN",
       "canRuf_SAMN02921317":"NNN",
       "root":"CAG"
      },
     "382":{
       "Node16":"NNN",
       "root":"GAG"
      },
     "383":{
       "Node16":"NNN",
       "root":"CTG"
      },
     "384":{
       "Node16":"NNN",
       "root":"AGC"
      },
     "385":{
       "Node16":"NNN",
       "root":"TTC"
      },
     "386":{
       "canBai_SAMN02921314":"NNC",
       "canLup_SAMN02921310":"NNN",
       "canRuf_SAMN02921317":"NNN",
       "root":"CGC"
      },
     "387":{
       "canBai_SAMN02921314":"CNC",
       "canLup_SAMN02921310":"NNC",
       "canRuf_SAMN02921317":"NNN",
       "root":"CAC"
      },
     "388":{
       "canRuf_SAMN02921317":"NNN",
       "root":"CTC"
      },
     "389":{
       "canRuf_SAMN02921317":"NNN",
       "root":"CTG"
      },
     "39":{
       "canLup_SAMN02921310":"CAN",
       "canRuf_SAMN02921317":"NNN",
       "root":"CAG"
      },
     "390":{
       "canLup_SAMN02921310":"AGN",
       "canRuf_SAMN02921317":"NNN",
       "root":"AGG"
      },
     "391":{
       "canLup_SAMN02921310":"TCN",
       "canRuf_SAMN02921317":"NNN",
       "root":"TCC"
      },
     "392":{
       "canBai_SAMN02921314":"NAG",
       "canLup_SAMN02921310":"NAG",
       "canRuf_SAMN02921317":"NNN",
       "root":"GAG"
      },
     "393":{
       "canBai_SAMN02921314":"NNG",
       "canLup_SAMN02921310":"NNG",
       "canRuf_SAMN02921317":"NNN",
       "root":"GTG"
      },
     "394":{
       "canRuf_SAMN02921317":"NNN",
       "root":"GAG"
      },
     "395":{
       "canLup_SAMN02921310":"AGN",
       "canRuf_SAMN02921317":"NNN",
       "root":"AGG"
      },
     "396":{
       "canLup_SAMN02921310":"GNN",
       "canRuf_SAMN02921317":"NNN",
       "root":"GAA"
      },
     "397":{
       "Node16":"NNN",
       "root":"CGG"
      },
     "398":{
       "canBai_SAMN02921314":"GNN",
       "canLup_SAMN02921310":"GNN",
       "canRuf_SAMN02921317":"NNN",
       "root":"GAG"
      },
     "399":{
       "Node16":"NNN",
       "root":"CTG"
      },
     "4":null,
     "40":{
       "canRuf_SAMN02921317":"NNN",
       "root":"CTC"
      },
     "400":{
       "Node16":"NNN",
       "root":"TTC"
      },
     "401":{
       "Node16":"NNN",
       "root":"TGG"
      },
     "402":{
       "Node16":"NNN",
       "root":"GAG"
      },
     "403":{
       "canBai_SAMN02921314":"NNG",
       "canLup_SAMN02921310":"NNN",
       "canRuf_SAMN02921317":"NNN",
       "root":"CAG"
      },
     "404":{
       "canBai_SAMN02921314":"ANC",
       "canLup_SAMN02921310":"NNN",
       "canRuf_SAMN02921317":"NNN",
       "root":"ACC"
      },
     "405":{
       "canLup_SAMN02921310":"NNN",
       "canRuf_SAMN02921317":"NNN",
       "root":"TGC"
      },
     "406":{
       "canBai_SAMN02921314":"NNG",
       "canLup_SAMN02921310":"NNN",
       "canRuf_SAMN02921317":"NNN",
       "root":"CGG"
      },
     "407":{
       "canLup_SAMN02921310":"CNN",
       "canRuf_SAMN02921317":"NNN",
       "root":"CAG"
      },
     "408":{
       "canLup_SAMN02921310":"NNN",
       "canRuf_SAMN02921317":"NNN",
       "root":"AGA"
      },
     "409":{
       "canBai_SAMN02921314":"GNT",
       "canLup_SAMN02921310":"NNN",
       "canRuf_SAMN02921317":"NNN",
       "root":"GCT"
      },
     "41":{
       "canBai_SAMN02921314":"TGN",
       "canRuf_SAMN02921317":"NNN",
       "root":"TGC"
      },
     "410":{
       "canBai_SAMN02921314":"GNG",
       "canLup_SAMN02921310":"NNN",
       "canRuf_SAMN02921317":"NNN",
       "root":"GTG"
      },
     "411":{
       "canBai_SAMN02921314":"CNG",
       "canLup_SAMN02921310":"NNN",
       "canRuf_SAMN02921317":"NNN",
       "root":"CTG"
      },
     "412":{
       "canBai_SAMN02921314":"NAN",
       "canLup_SAMN02921310":"NNN",
       "canRuf_SAMN02921317":"NNN",
       "root":"GAG"
      },
     "413":{
       "canBai_SAMN02921314":"ANN",
       "canLup_SAMN02921310":"NNN",
       "canRuf_SAMN02921317":"NNN",
       "root":"AAG"
      },
     "414":{
       "Node16":"NNN",
       "root":"GAC"
      },
     "415":{
       "canBai_SAMN02921314":"NTN",
       "canLup_SAMN02921310":"NNN",
       "canRuf_SAMN02921317":"NNN",
       "root":"CTG"
      },
     "416":{
       "canBai_SAMN02921314":"GNN",
       "canLup_SAMN02921310":"NNN",
       "canRuf_SAMN02921317":"NNN",
       "root":"GAG"
      },
     "417":{
       "Node16":"NNN",
       "root":"CGC",
       "speVen_SAMN27257238":"CAC",
       "vulVul_marble_Fox4":"CGT"
      },
     "418":{
       "Node16":"NNN",
       "root":"CTG"
      },
     "419":{
       "Node16":"NNN",
       "root":"CAG",
       "uroCin_SAMN04495241":"NAG"
      },
     "42":{
       "canRuf_SAMN02921317":"NTN",
       "root":"CTT"
      },
     "420":{
       "DireGB":"GNC",
       "Node16":"NNN",
       "Node5":"GCT",
       "root":"GCC",
       "uroCin_SAMN04495241":"GCN"
      },
     "421":{
       "Node16":"NNN",
       "root":"GAG"
      },
     "422":{
       "Node16":"NNN",
       "root":"GAG",
       "uroCin_SAMN04495241":"GAN"
      },
     "423":{
       "Node16":"NNN",
       "root":"GCC",
       "uroCin_SAMN04495241":"NNN"
      },
     "424":{
       "Node16":"NNN",
       "root":"AGC",
       "uroCin_SAMN04495241":"NNC"
      },
     "425":{
       "Node16":"NNN",
       "root":"CTC"
      },
     "426":{
       "Node16":"NNN",
       "root":"CGG"
      },
     "427":{
       "Node16":"NNN",
       "root":"GAA"
      },
     "428":{
       "Node16":"NNN",
       "root":"AAG",
       "uroCin_SAMN04495241":"ANN"
      },
     "429":{
       "Node16":"NNN",
       "root":"CTG",
       "uroCin_SAMN04495241":"NNG"
      },
     "43":{
       "canRuf_SAMN02921317":"AAN",
       "root":"AAG"
      },
     "430":{
       "Node16":"NNN",
       "root":"ACC",
       "uroCin_SAMN04495241":"NNN"
      },
     "431":{
       "Node16":"NNN",
       "root":"CTG",
       "uroCin_SAMN04495241":"NNG"
      },
     "432":{
       "canBai_SAMN02921314":"NNC",
       "canLup_SAMN02921310":"NNN",
       "canRuf_SAMN02921317":"NNN",
       "root":"GCC"
      },
     "433":{
       "canBai_SAMN02921314":"CNG",
       "canLup_SAMN02921310":"NNN",
       "canRuf_SAMN02921317":"NNN",
       "root":"CAG"
      },
     "434":{
       "canBai_SAMN02921314":"AAN",
       "canLup_SAMN02921310":"NNN",
       "canRuf_SAMN02921317":"NNN",
       "root":"AAG"
      },
     "435":{
       "canRuf_SAMN02921317":"NNN",
       "root":"GAA"
      },
     "436":{
       "canBai_SAMN02921314":"AAN",
       "canRuf_SAMN02921317":"NNN",
       "root":"AAC"
      },
     "437":{
       "canRuf_SAMN02921317":"NNN",
       "root":"AGT"
      },
     "438":{
       "canBai_SAMN02921314":"NNA",
       "canLup_SAMN02921310":"NGA",
       "canRuf_SAMN02921317":"NNN",
       "root":"CGA"
      },
     "439":{
       "canRuf_SAMN02921317":"NNN",
       "root":"TTA"
      },
     "44":{
       "canRuf_SAMN02921317":"NTT",
       "root":"CTT"
      },
     "440":{
       "canRuf_SAMN02921317":"NNN",
       "root":"CAG"
      },
     "441":{
       "canRuf_SAMN02921317":"NNN",
       "root":"AAG"
      },
     "442":{
       "canRuf_SAMN02921317":"NNN",
       "root":"GAG"
      },
     "443":{
       "canRuf_SAMN02921317":"NNN",
       "root":"ATT"
      },
     "444":{
       "canRuf_SAMN02921317":"NNN",
       "root":"GTT"
      },
     "445":{
       "canRuf_SAMN02921317":"NNA",
       "root":"GAA"
      },
     "446":{
       "canRuf_SAMN02921317":"NNN",
       "root":"GTT"
      },
     "447":{
       "canRuf_SAMN02921317":"NNN",
       "root":"GTG"
      },
     "448":{
       "canRuf_SAMN02921317":"GAN",
       "root":"GAA"
      },
     "449":{
       "canRuf_SAMN02921317":"NAN",
       "root":"AAG"
      },
     "45":null,
     "450":{
       "canRuf_SAMN02921317":"NNN",
       "root":"CTT"
      },
     "451":{
       "canRuf_SAMN02921317":"NNN",
       "root":"TCA"
      },
     "452":{
       "canRuf_SAMN02921317":"NNN",
       "root":"GAA"
      },
     "453":{
       "canRuf_SAMN02921317":"NNN",
       "root":"TCA"
      },
     "454":{
       "canRuf_SAMN02921317":"NNN",
       "root":"GAG"
      },
     "455":{
       "canRuf_SAMN02921317":"NNN",
       "root":"AAG"
      },
     "456":{
       "canRuf_SAMN02921317":"NTA",
       "root":"CTA"
      },
     "457":{
       "canRuf_SAMN02921317":"NTC",
       "root":"GTC"
      },
     "458":null,
     "459":null,
     "46":null,
     "460":null,
     "461":null,
     "462":null,
     "463":{
       "canRuf_SAMN02921317":"GAN",
       "root":"GAC"
      },
     "464":{
       "canRuf_SAMN02921317":"NNN",
       "root":"CTG"
      },
     "465":{
       "canRuf_SAMN02921317":"GNN",
       "root":"GAC"
      },
     "466":{
       "canRuf_SAMN02921317":"TTN",
       "root":"TTT"
      },
     "467":{
       "canRuf_SAMN02921317":"NTN",
       "root":"GTG"
      },
     "468":null,
     "469":null,
     "47":null,
     "470":{
       "canRuf_SAMN02921317":"GNN",
       "root":"GAC"
      },
     "471":{
       "canRuf_SAMN02921317":"NAG",
       "root":"AAG"
      },
     "472":null,
     "473":null,
     "474":{
       "canLup_SAMN02921310":"NCN",
       "root":"CCA"
      },
     "475":{
       "canLup_SAMN02921310":"NNG",
       "canRuf_SAMN02921317":"NAG",
       "root":"CAG"
      },
     "476":{
       "canLup_SAMN02921310":"AGN",
       "root":"AGC"
      },
     "477":{
       "canLup_SAMN02921310":"NNN",
       "root":"ATA"
      },
     "478":{
       "canLup_SAMN02921310":"GAN",
       "canRuf_SAMN02921317":"GAN",
       "root":"GAA"
      },
     "479":{
       "canLup_SAMN02921310":"NTC",
       "canRuf_SAMN02921317":"NTC",
       "root":"CTC"
      },
     "48":null,
     "480":{
       "canLup_SAMN02921310":"NNN",
       "canRuf_SAMN02921317":"CNN",
       "root":"CTG"
      },
     "481":{
       "canLup_SAMN02921310":"NCC",
       "canRuf_SAMN02921317":"NNN",
       "root":"GCC"
      },
     "482":{
       "canLup_SAMN02921310":"CNG",
       "canRuf_SAMN02921317":"NNN",
       "root":"CAG"
      },
     "483":null,
     "484":{
       "canLup_SAMN02921310":"GNN",
       "root":"GAG"
      },
     "485":{
       "canBai_SAMN02921314":"CNG",
       "canLup_SAMN02921310":"NNN",
       "canRuf_SAMN02921317":"NNN",
       "root":"CGG"
      },
     "486":{
       "canLup_SAMN02921310":"TNN",
       "canRuf_SAMN02921317":"NNN",
       "root":"TTT"
      },
     "487":{
       "canLup_SAMN02921310":"NCN",
       "canRuf_SAMN02921317":"NCN",
       "root":"GCA"
      },
     "488":{
       "canLup_SAMN02921310":"NAN",
       "canRuf_SAMN02921317":"NNG",
       "root":"GAG"
      },
     "489":{
       "canLup_SAMN02921310":"NNC",
       "canRuf_SAMN02921317":"NNN",
       "root":"GTC"
      },
     "49":{
       "canRuf_SAMN02921317":"NAG",
       "root":"CAG"
      },
     "490":{
       "canLup_SAMN02921310":"NTA",
       "canRuf_SAMN02921317":"NNN",
       "root":"CTA"
      },
     "491":{
       "canRuf_SAMN02921317":"NNN",
       "root":"AAG"
      },
     "492":{
       "canLup_SAMN02921310":"GAN",
       "canRuf_SAMN02921317":"NNN",
       "root":"GAG"
      },
     "493":{
       "canLup_SAMN02921310":"NNN",
       "canRuf_SAMN02921317":"NNN",
       "chrBra_SAMN27257233":"CAT",
       "root":"TAT"
      },
     "494":{
       "canLup_SAMN02921310":"NAG",
       "canRuf_SAMN02921317":"GAN",
       "root":"GAG"
      },
     "495":{
       "canLup_SAMN02921310":"NNN",
       "canRuf_SAMN02921317":"NNN",
       "root":"CTC"
      },
     "496":{
       "canBai_SAMN02921314":"AAN",
       "canLup_SAMN02921310":"NNN",
       "canRuf_SAMN02921317":"NAN",
       "root":"AAG"
      },
     "497":{
       "canLup_SAMN02921310":"NNN",
       "canRuf_SAMN02921317":"NNN",
       "root":"TGC"
      },
     "498":{
       "canBai_SAMN02921314":"NNG",
       "canLup_SAMN02921310":"NNN",
       "canRuf_SAMN02921317":"NNN",
       "root":"CGG"
      },
     "499":{
       "Node16":"NNN",
       "root":"GAC"
      },
     "5":{
       "canRuf_SAMN02921317":"ANN",
       "root":"ATG"
      },
     "50":{
       "canLup_SAMN02921310":"CTN",
       "root":"CTG"
      },
     "500":{
       "Node16":"NNN",
       "root":"CTG"
      },
     "501":{
       "Node16":"NNN",
       "root":"CAG"
      },
     "502":{
       "Node16":"NNN",
       "root":"GAC"
      },
     "503":{
       "Node16":"NNN",
       "root":"CGC"
      },
     "504":{
       "Node16":"NNN",
       "root":"AAC"
      },
     "505":{
       "Node16":"NNN",
       "root":"GAC"
      },
     "506":{
       "canBai_SAMN02921314":"NNG",
       "canLup_SAMN02921310":"NNN",
       "canRuf_SAMN02921317":"NNN",
       "root":"GAG"
      },
     "507":{
       "canBai_SAMN02921314":"CNN",
       "canLup_SAMN02921310":"NNN",
       "canRuf_SAMN02921317":"NNN",
       "root":"CTG"
      },
     "508":{
       "canLup_SAMN02921310":"NNN",
       "canRuf_SAMN02921317":"NNN",
       "root":"CTG"
      },
     "509":{
       "canLup_SAMN02921310":"NNN",
       "canRuf_SAMN02921317":"NNN",
       "root":"GCT"
      },
     "51":{
       "canRuf_SAMN02921317":"NCC",
       "root":"CCC"
      },
     "510":{
       "canBai_SAMN02921314":"GCN",
       "canLup_SAMN02921310":"NNN",
       "canRuf_SAMN02921317":"NNN",
       "root":"GCA"
      },
     "511":{
       "canLup_SAMN02921310":"NNN",
       "canRuf_SAMN02921317":"NNN",
       "lupMes_SAMEA5411047":"TTG",
       "root":"CTG"
      },
     "512":{
       "canLup_SAMN02921310":"NNN",
       "canRuf_SAMN02921317":"NNN",
       "root":"GAA"
      },
     "513":{
       "canLup_SAMN02921310":"NNN",
       "canRuf_SAMN02921317":"NNN",
       "root":"GGC"
      },
     "514":{
       "canLup_SAMN02921310":"NNN",
       "canRuf_SAMN02921317":"NNN",
       "root":"CTG"
      },
     "515":{
       "canBai_SAMN02921314":"NNG",
       "canLup_SAMN02921310":"NNN",
       "canRuf_SAMN02921317":"NNN",
       "root":"CGG"
      },
     "516":{
       "canLup_SAMN02921310":"NNN",
       "canRuf_SAMN02921317":"NNN",
       "root":"GCA"
      },
     "517":{
       "canLup_SAMN02921310":"NNN",
       "canRuf_SAMN02921317":"NNN",
       "root":"CAG"
      },
     "518":{
       "canLup_SAMN02921310":"NNN",
       "canRuf_SAMN02921317":"NNN",
       "root":"CTG"
      },
     "519":{
       "canLup_SAMN02921310":"NCN",
       "canRuf_SAMN02921317":"NNN",
       "root":"CCC"
      },
     "52":null,
     "520":{
       "canLup_SAMN02921310":"NNN",
       "canRuf_SAMN02921317":"NNN",
       "chrBra_SAMN27257233":"TTA",
       "root":"TCA"
      },
     "521":{
       "canBai_SAMN02921314":"ANT",
       "canLup_SAMN02921310":"NNT",
       "canRuf_SAMN02921317":"NNN",
       "root":"AGT"
      },
     "522":{
       "canLup_SAMN02921310":"NGG",
       "canRuf_SAMN02921317":"NNN",
       "root":"TGG"
      },
     "523":{
       "canLup_SAMN02921310":"NNN",
       "canRuf_SAMN02921317":"NNN",
       "root":"CAT"
      },
     "524":{
       "DireGB":"NGN",
       "canRuf_SAMN02921317":"NNN",
       "root":"GGC"
      },
     "525":{
       "DireGB":"NGG",
       "canBai_SAMN02921314":"NGG",
       "canLup_SAMN02921310":"NNG",
       "canRuf_SAMN02921317":"NNN",
       "root":"CGG"
      },
     "526":{
       "canRuf_SAMN02921317":"NNN",
       "root":"CCC"
      },
     "527":{
       "canRuf_SAMN02921317":"NNN",
       "root":"CAT"
      },
     "528":{
       "canRuf_SAMN02921317":"NNN",
       "root":"GCA"
      },
     "529":{
       "canRuf_SAMN02921317":"NNN",
       "root":"CAG"
      },
     "53":null,
     "530":{
       "DireGB":"NNA",
       "canLup_SAMN02921310":"CCN",
       "canRuf_SAMN02921317":"NNN",
       "root":"CCA"
      },
     "531":{
       "canRuf_SAMN02921317":"NNN",
       "root":"GAG"
      },
     "532":{
       "canLup_SAMN02921310":"GAN",
       "canRuf_SAMN02921317":"NNN",
       "root":"GAA"
      },
     "533":{
       "canRuf_SAMN02921317":"NNN",
       "root":"CAG"
      },
     "534":{
       "canRuf_SAMN02921317":"NNN",
       "root":"CTG"
      },
     "535":{
       "canRuf_SAMN02921317":"NNN",
       "root":"CTC"
      },
     "536":{
       "canLup_SAMN02921310":"CCN",
       "canRuf_SAMN02921317":"NNN",
       "root":"CCT"
      },
     "537":{
       "DireGB":"GNN",
       "canLup_SAMN02921310":"GGN",
       "canRuf_SAMN02921317":"NNN",
       "root":"GGA"
      },
     "538":{
       "DireGB":"NNN",
       "canBai_SAMN02921314":"CAN",
       "canLup_SAMN02921310":"NNN",
       "canRuf_SAMN02921317":"NNN",
       "root":"CAC"
      },
     "539":{
       "DireGB":"NGC",
       "canBai_SAMN02921314":"NGC",
       "canLup_SAMN02921310":"NNN",
       "canRuf_SAMN02921317":"NNN",
       "root":"GGC"
      },
     "54":null,
     "540":{
       "canBai_SAMN02921314":"NTC",
       "canLup_SAMN02921310":"NNN",
       "canRuf_SAMN02921317":"NNN",
       "root":"ATC"
      },
     "541":{
       "canLup_SAMN02921310":"NNN",
       "canRuf_SAMN02921317":"NNN",
       "root":"TCA"
      },
     "542":{
       "canLup_SAMN02921310":"NNN",
       "canRuf_SAMN02921317":"NNN",
       "root":"TTC"
      },
     "543":{
       "canLup_SAMN02921310":"NNN",
       "canRuf_SAMN02921317":"NNN",
       "root":"ATT"
      },
     "544":{
       "canLup_SAMN02921310":"NNN",
       "canRuf_SAMN02921317":"NNN",
       "root":"GGT"
      },
     "545":{
       "canLup_SAMN02921310":"NNN",
       "canRuf_SAMN02921317":"NNN",
       "root":"GAT"
      },
     "546":{
       "canLup_SAMN02921310":"NNN",
       "canRuf_SAMN02921317":"NNN",
       "root":"TCC"
      },
     "547":{
       "canLup_SAMN02921310":"NNN",
       "canRuf_SAMN02921317":"NNN",
       "root":"ATT"
      },
     "548":{
       "canLup_SAMN02921310":"NNN",
       "canRuf_SAMN02921317":"NNN",
       "root":"CCA"
      },
     "549":{
       "canLup_SAMN02921310":"NNN",
       "canRuf_SAMN02921317":"NNN",
       "root":"GTA"
      },
     "55":{
       "chrBra_SAMN27257233":"GAA",
       "root":"CAA"
      },
     "550":{
       "canLup_SAMN02921310":"NNN",
       "canRuf_SAMN02921317":"NNN",
       "root":"AAT"
      },
     "551":{
       "canLup_SAMN02921310":"NNN",
       "canRuf_SAMN02921317":"NNN",
       "root":"TTA"
      },
     "552":{
       "canLup_SAMN02921310":"NNA",
       "canRuf_SAMN02921317":"NNN",
       "root":"GAA"
      },
     "553":{
       "canBai_SAMN02921314":"ANN",
       "canLup_SAMN02921310":"NNN",
       "canRuf_SAMN02921317":"NNN",
       "root":"ACG"
      },
     "554":{
       "canLup_SAMN02921310":"NAG",
       "canRuf_SAMN02921317":"NNN",
       "root":"GAG"
      },
     "555":{
       "canLup_SAMN02921310":"NTC",
       "canRuf_SAMN02921317":"NNN",
       "root":"ATC"
      },
     "556":{
       "canRuf_SAMN02921317":"NNN",
       "root":"ATG"
      },
     "557":{
       "canRuf_SAMN02921317":"NNN",
       "root":"ATG"
      },
     "558":{
       "canRuf_SAMN02921317":"NNN",
       "root":"GAG"
      },
     "559":{
       "canRuf_SAMN02921317":"NNN",
       "root":"CAG"
      },
     "56":{
       "canRuf_SAMN02921317":"ANN",
       "root":"ACA"
      },
     "560":{
       "canLup_SAMN02921310":"NNN",
       "canRuf_SAMN02921317":"NNN",
       "root":"GTG"
      },
     "561":{
       "canLup_SAMN02921310":"AAN",
       "canRuf_SAMN02921317":"NNN",
       "root":"AAG"
      },
     "562":{
       "canLup_SAMN02921310":"NNN",
       "canRuf_SAMN02921317":"NNN",
       "root":"GAG"
      },
     "563":{
       "DireGB":"NNN",
       "canBai_SAMN02921314":"CAN",
       "canLup_SAMN02921310":"NNN",
       "canRuf_SAMN02921317":"NNN",
       "root":"CAC"
      },
     "564":{
       "DireGB":"NNN",
       "canLup_SAMN02921310":"NNN",
       "canRuf_SAMN02921317":"NNN",
       "root":"TAC"
      },
     "565":{
       "DireGB":"NAA",
       "canRuf_SAMN02921317":"NNN",
       "root":"CAA"
      },
     "566":{
       "canLup_SAMN02921310":"NCN",
       "canRuf_SAMN02921317":"NNN",
       "root":"GCC"
      },
     "567":{
       "canRuf_SAMN02921317":"NNN",
       "root":"CTC"
      },
     "568":{
       "canRuf_SAMN02921317":"NNN",
       "root":"CAG"
      },
     "569":{
       "canRuf_SAMN02921317":"NNN",
       "root":"ATC"
      },
     "57":null,
     "570":{
       "canRuf_SAMN02921317":"NNN",
       "root":"CAG"
      },
     "571":{
       "canLup_SAMN02921310":"CNG",
       "canRuf_SAMN02921317":"NNN",
       "root":"CTG"
      },
     "572":{
       "canLup_SAMN02921310":"GNN",
       "canRuf_SAMN02921317":"NNN",
       "root":"GAG"
      },
     "573":{
       "canLup_SAMN02921310":"NNC",
       "canRuf_SAMN02921317":"NNN",
       "root":"ACC"
      },
     "574":{
       "canLup_SAMN02921310":"NNG",
       "canRuf_SAMN02921317":"NNN",
       "root":"AAG"
      },
     "575":null,
     "576":null,
     "577":null,
     "578":null,
     "579":null,
     "58":null,
     "580":{
       "root":"AAG",
       "uroCin_SAMN04495241":"AGG"
      },
     "581":null,
     "582":null,
     "583":{
       "canRuf_SAMN02921317":"GAN",
       "root":"GAG",
       "speVen_SAMN27257238":"AAG"
      },
     "584":{
       "canBai_SAMN02921314":"GNG",
       "canLup_SAMN02921310":"GCN",
       "canRuf_SAMN02921317":"GNN",
       "root":"GCG"
      },
     "585":{
       "canRuf_SAMN02921317":"ANG",
       "root":"ATG"
      },
     "586":null,
     "587":{
       "canRuf_SAMN02921317":"ANN",
       "root":"AGG"
      },
     "588":{
       "canLup_SAMN02921310":"GAN",
       "canRuf_SAMN02921317":"GNN",
       "root":"GAC"
      },
     "589":{
       "canBai_SAMN02921314":"TTN",
       "canLup_SAMN02921310":"TTN",
       "canRuf_SAMN02921317":"TTN",
       "cuoAlp_SAMN10180424":"TTT",
       "root":"TTC"
      },
     "59":null,
     "590":{
       "canLup_SAMN02921310":"NCA",
       "canRuf_SAMN02921317":"NCN",
       "root":"GCA"
      },
     "591":{
       "canRuf_SAMN02921317":"AAN",
       "root":"AAG"
      },
     "592":null,
     "593":{
       "canRuf_SAMN02921317":"ANG",
       "root":"AGG"
      },
     "594":{
       "canBai_SAMN02921314":"NAN",
       "canRuf_SAMN02921317":"GNG",
       "root":"GAG",
       "uroCin_SAMN04495241":"GAA"
      },
     "595":{
       "canBai_SAMN02921314":"GAN",
       "canLup_SAMN02921310":"GNN",
       "canRuf_SAMN02921317":"NNN",
       "root":"GAG"
      },
     "596":{
       "canLup_SAMN02921310":"NNG",
       "canRuf_SAMN02921317":"NNN",
       "root":"TTG"
      },
     "597":{
       "canLup_SAMN02921310":"CNN",
       "canRuf_SAMN02921317":"NNN",
       "root":"CAA"
      },
     "598":{
       "canBai_SAMN02921314":"CAN",
       "canLup_SAMN02921310":"NNG",
       "canRuf_SAMN02921317":"NNN",
       "root":"CAG"
      },
     "599":{
       "canBai_SAMN02921314":"NNT",
       "canLup_SAMN02921310":"GNN",
       "canRuf_SAMN02921317":"NNN",
       "root":"GCT"
      },
     "6":{
       "canLup_SAMN02921310":"GAN",
       "canRuf_SAMN02921317":"GAN",
       "root":"GAC"
      },
     "60":null,
     "600":{
       "canLup_SAMN02921310":"TNN",
       "canRuf_SAMN02921317":"NNN",
       "root":"TTC"
      },
     "601":{
       "canBai_SAMN02921314":"NNN",
       "canLup_SAMN02921310":"NGG",
       "canRuf_SAMN02921317":"NNN",
       "lupMes_SAMEA5411047":"AGN",
       "root":"AGG"
      },
     "602":{
       "root":"NNN"
      },
     "603":{
       "root":"NNN"
      },
     "604":{
       "root":"NNN"
      },
     "605":{
       "root":"NNN"
      },
     "606":{
       "root":"NNN"
      },
     "607":{
       "root":"NNN"
      },
     "608":{
       "root":"NNN"
      },
     "609":{
       "root":"NNN"
      },
     "61":{
       "canLup_SAMN02921310":"GAN",
       "root":"GAC"
      },
     "610":{
       "root":"NNN"
      },
     "611":{
       "root":"NNN"
      },
     "612":{
       "root":"NNN"
      },
     "613":{
       "root":"NNN"
      },
     "614":{
       "DireGB":"NNN",
       "canBai_SAMN02921314":"NNN",
       "canLup_SAMN02921310":"NNG",
       "canRuf_SAMN02921317":"NNN",
       "root":"CTG"
      },
     "615":{
       "DireGB":"NNN",
       "canBai_SAMN02921314":"NNN",
       "canRuf_SAMN02921317":"NNN",
       "root":"GAG"
      },
     "616":{
       "DireGB":"NTG",
       "canBai_SAMN02921314":"NNN",
       "canLup_SAMN02921310":"GNN",
       "canRuf_SAMN02921317":"NNN",
       "lycPic_SAMN09924608":"GNG",
       "root":"GTG"
      },
     "617":{
       "canBai_SAMN02921314":"NNN",
       "canLup_SAMN02921310":"NNG",
       "canRuf_SAMN02921317":"NNN",
       "root":"CTG"
      },
     "618":{
       "canBai_SAMN02921314":"NNN",
       "canRuf_SAMN02921317":"NNN",
       "root":"CTT"
      },
     "619":{
       "canBai_SAMN02921314":"GNN",
       "canRuf_SAMN02921317":"NNN",
       "lycPic_SAMN09924608":"GGA",
       "root":"GGG"
      },
     "62":{
       "canLup_SAMN02921310":"CAN",
       "root":"CAC"
      },
     "620":{
       "canBai_SAMN02921314":"NNN",
       "canRuf_SAMN02921317":"NNN",
       "root":"AAG"
      },
     "621":{
       "canBai_SAMN02921314":"TNT",
       "canLup_SAMN02921310":"NCT",
       "canRuf_SAMN02921317":"NNN",
       "root":"TCT"
      },
     "622":{
       "canBai_SAMN02921314":"CNN",
       "canRuf_SAMN02921317":"NNN",
       "root":"CAG"
      },
     "623":{
       "canBai_SAMN02921314":"NAN",
       "canLup_SAMN02921310":"GAN",
       "canRuf_SAMN02921317":"NNN",
       "root":"GAG"
      },
     "624":{
       "canBai_SAMN02921314":"NNC",
       "canLup_SAMN02921310":"NTC",
       "canRuf_SAMN02921317":"NNN",
       "root":"TTC"
      },
     "625":{
       "canBai_SAMN02921314":"NTC",
       "canRuf_SAMN02921317":"NNN",
       "root":"ATC"
      },
     "626":{
       "canBai_SAMN02921314":"NNA",
       "canLup_SAMN02921310":"NNA",
       "canRuf_SAMN02921317":"NNN",
       "root":"CGA"
      },
     "627":{
       "canRuf_SAMN02921317":"NNN",
       "root":"GGC"
      },
     "628":{
       "canRuf_SAMN02921317":"NNN",
       "root":"CTG"
      },
     "629":{
       "canRuf_SAMN02921317":"NNN",
       "root":"CAG"
      },
     "63":{
       "DireGB":"CTT",
       "root":"TTT"
      },
     "630":{
       "canBai_SAMN02921314":"GAN",
       "canLup_SAMN02921310":"GAN",
       "canRuf_SAMN02921317":"NNN",
       "root":"GAC"
      },
     "631":{
       "canRuf_SAMN02921317":"NNN",
       "root":"CAG"
      },
     "632":{
       "canBai_SAMN02921314":"NTT",
       "canRuf_SAMN02921317":"NNN",
       "root":"CTT"
      },
     "633":{
       "canBai_SAMN02921314":"NNN",
       "canRuf_SAMN02921317":"NNN",
       "root":"CAG"
      },
     "634":{
       "DireGB":"NNN",
       "canBai_SAMN02921314":"NNN",
       "canRuf_SAMN02921317":"NNN",
       "lycPic_SAMN09924608":"CAN",
       "root":"CAG"
      },
     "635":{
       "DireGB":"NNN",
       "canBai_SAMN02921314":"NNN",
       "canLup_SAMN02921310":"GNN",
       "canRuf_SAMN02921317":"NNN",
       "chrBra_SAMN27257233":"GNN",
       "cuoAlp_SAMN10180424":"GNN",
       "lupMes_SAMEA5411047":"GNN",
       "lycPic_SAMN09924608":"NNN",
       "root":"GAG",
       "speVen_SAMN27257238":"GNN",
       "uroCin_SAMN04495241":"GNN",
       "vulVul_marble_Fox4":"GNN"
      },
     "636":{
       "root":"NNN"
      },
     "637":{
       "root":"NNN"
      },
     "638":{
       "root":"NNN"
      },
     "639":{
       "root":"NNN"
      },
     "64":null,
     "640":{
       "root":"NNN"
      },
     "641":{
       "root":"NNN"
      },
     "642":{
       "root":"NNN"
      },
     "643":{
       "root":"NNN"
      },
     "644":{
       "root":"NNN"
      },
     "645":{
       "root":"NNN"
      },
     "646":{
       "root":"NNN"
      },
     "647":{
       "root":"NNN"
      },
     "648":{
       "root":"NNN"
      },
     "649":{
       "DireGB":"NNN",
       "canBai_SAMN02921314":"NNC",
       "canLup_SAMN02921310":"NNN",
       "canRuf_SAMN02921317":"NNN",
       "chrBra_SAMN27257233":"NNC",
       "cuoAlp_SAMN10180424":"NNC",
       "lupMes_SAMEA5411047":"NNC",
       "lycPic_SAMN09924608":"NNC",
       "root":"GAC",
       "speVen_SAMN27257238":"NNC",
       "uroCin_SAMN04495241":"NNC",
       "vulVul_marble_Fox4":"NNC"
      },
     "65":{
       "Node5":"AAG",
       "root":"AGG"
      },
     "650":{
       "DireGB":"NNN",
       "Node16":"NNN",
       "root":"TGC"
      },
     "651":{
       "DireGB":"NNN",
       "Node16":"NNN",
       "root":"GTG"
      },
     "652":{
       "DireGB":"NNN",
       "Node16":"NNN",
       "root":"CAC"
      },
     "653":{
       "DireGB":"NNN",
       "canBai_SAMN02921314":"ANN",
       "canLup_SAMN02921310":"NNN",
       "canRuf_SAMN02921317":"NNN",
       "root":"ACG",
       "uroCin_SAMN04495241":"ACA"
      },
     "654":{
       "DireGB":"NTG",
       "canLup_SAMN02921310":"NNN",
       "canRuf_SAMN02921317":"NNN",
       "root":"CTG"
      },
     "655":{
       "canLup_SAMN02921310":"NNN",
       "canRuf_SAMN02921317":"NNN",
       "root":"TCT"
      },
     "656":{
       "canLup_SAMN02921310":"NNN",
       "canRuf_SAMN02921317":"NNN",
       "root":"GGC"
      },
     "657":{
       "canLup_SAMN02921310":"NNN",
       "canRuf_SAMN02921317":"NNN",
       "root":"CTG"
      },
     "658":{
       "canLup_SAMN02921310":"NNN",
       "canRuf_SAMN02921317":"NNN",
       "root":"GTT"
      },
     "659":{
       "canLup_SAMN02921310":"NNN",
       "canRuf_SAMN02921317":"NNN",
       "root":"GGG"
      },
     "66":null,
     "660":{
       "canBai_SAMN02921314":"NNG",
       "canLup_SAMN02921310":"NNN",
       "canRuf_SAMN02921317":"NNN",
       "root":"CGG"
      },
     "661":{
       "canBai_SAMN02921314":"NNG",
       "canLup_SAMN02921310":"NNN",
       "canRuf_SAMN02921317":"NNN",
       "root":"CTG"
      },
     "662":{
       "canBai_SAMN02921314":"GNN",
       "canLup_SAMN02921310":"NNN",
       "canRuf_SAMN02921317":"NNN",
       "root":"GCC"
      },
     "663":{
       "canBai_SAMN02921314":"CNN",
       "canLup_SAMN02921310":"NNN",
       "canRuf_SAMN02921317":"NNN",
       "chrBra_SAMN27257233":"CTG",
       "root":"CCG",
       "uroCin_SAMN04495241":"CTG"
      },
     "664":{
       "canBai_SAMN02921314":"GAN",
       "canLup_SAMN02921310":"NNN",
       "canRuf_SAMN02921317":"NNN",
       "root":"GAG"
      },
     "665":{
       "Node16":"NNN",
       "root":"CAG"
      },
     "666":{
       "Node16":"NNN",
       "root":"GGC"
      },
     "667":{
       "canBai_SAMN02921314":"NCN",
       "canLup_SAMN02921310":"NNN",
       "canRuf_SAMN02921317":"NNN",
       "root":"CCA"
      },
     "668":{
       "Node16":"NNN",
       "root":"CCG"
      },
     "669":{
       "canBai_SAMN02921314":"GAN",
       "canLup_SAMN02921310":"NNN",
       "canRuf_SAMN02921317":"NNN",
       "root":"GAG"
      },
     "67":{
       "canBai_SAMN02921314":"AAN",
       "root":"AAC"
      },
     "670":{
       "canBai_SAMN02921314":"NNG",
       "canLup_SAMN02921310":"CNN",
       "canRuf_SAMN02921317":"NNN",
       "root":"CAG"
      },
     "671":{
       "canBai_SAMN02921314":"GAN",
       "canLup_SAMN02921310":"NNN",
       "canRuf_SAMN02921317":"NNN",
       "root":"GAG"
      },
     "672":{
       "Node16":"NNN",
       "root":"CCG"
      },
     "673":{
       "Node5":"TGC",
       "canBai_SAMN02921314":"NNC",
       "canLup_SAMN02921310":"NNN",
       "canRuf_SAMN02921317":"NNN",
       "root":"CGC"
      },
     "674":{
       "canBai_SAMN02921314":"CNG",
       "canLup_SAMN02921310":"CNG",
       "root":"CAG"
      },
     "675":null,
     "676":{
       "canLup_SAMN02921310":"CNC",
       "canRuf_SAMN02921317":"CNC",
       "root":"CAC"
      },
     "677":{
       "Node10":"TGG",
       "root":"CGG",
       "uroCin_SAMN04495241":"TGG"
      },
     "678":{
       "canBai_SAMN02921314":"AAN",
       "root":"AAT"
      },
     "679":null,
     "68":null,
     "680":{
       "cuoAlp_SAMN10180424":"CTA",
       "root":"CTG"
      },
     "681":null,
     "682":{
       "root":"CAA",
       "uroCin_SAMN04495241":"CNA",
       "vulVul_marble_Fox4":"CGA"
      },
     "683":{
       "DireGB":"GAC",
       "canLup_SAMN02921310":"NTC",
       "canRuf_SAMN02921317":"NTC",
       "root":"GTC"
      },
     "684":{
       "canBai_SAMN02921314":"AGN",
       "canLup_SAMN02921310":"AGN",
       "canRuf_SAMN02921317":"AGN",
       "root":"AGG"
      },
     "685":{
       "Node16":"NNN",
       "root":"AAA"
      },
     "686":{
       "Node16":"NNN",
       "root":"GAG"
      },
     "687":{
       "canBai_SAMN02921314":"NCN",
       "canLup_SAMN02921310":"NNN",
       "canRuf_SAMN02921317":"NNN",
       "root":"GCC"
      },
     "688":{
       "Node16":"NNN",
       "root":"AAA",
       "vulVul_marble_Fox4":"GAA"
      },
     "689":{
       "canBai_SAMN02921314":"GNN",
       "canLup_SAMN02921310":"NNN",
       "canRuf_SAMN02921317":"NNN",
       "root":"GCT"
      },
     "69":null,
     "690":{
       "canBai_SAMN02921314":"GNN",
       "canLup_SAMN02921310":"NNN",
       "canRuf_SAMN02921317":"NNN",
       "root":"GTG"
      },
     "691":{
       "Node16":"NNN",
       "root":"CTG"
      },
     "692":{
       "canBai_SAMN02921314":"ANN",
       "canLup_SAMN02921310":"NNN",
       "canRuf_SAMN02921317":"NNN",
       "root":"AAC"
      },
     "693":{
       "Node16":"NNN",
       "root":"TAC"
      },
     "694":{
       "canBai_SAMN02921314":"NAN",
       "canLup_SAMN02921310":"NNN",
       "canRuf_SAMN02921317":"NNN",
       "root":"GAG"
      },
     "695":{
       "canBai_SAMN02921314":"NTC",
       "canLup_SAMN02921310":"NNN",
       "canRuf_SAMN02921317":"NNN",
       "root":"CTC"
      },
     "696":{
       "canLup_SAMN02921310":"NNN",
       "canRuf_SAMN02921317":"NNN",
       "root":"TTG"
      },
     "697":{
       "canLup_SAMN02921310":"NNN",
       "canRuf_SAMN02921317":"NNN",
       "root":"CAG"
      },
     "698":{
       "canBai_SAMN02921314":"ANN",
       "canLup_SAMN02921310":"NNN",
       "canRuf_SAMN02921317":"NNN",
       "root":"ACG"
      },
     "699":{
       "canLup_SAMN02921310":"NNN",
       "canRuf_SAMN02921317":"NNN",
       "root":"GAA"
      },
     "7":{
       "canBai_SAMN02921314":"NAA",
       "canLup_SAMN02921310":"NAA",
       "canRuf_SAMN02921317":"NAA",
       "root":"GAA"
      },
     "70":null,
     "700":{
       "canLup_SAMN02921310":"NNN",
       "canRuf_SAMN02921317":"NNN",
       "root":"GCC"
      },
     "701":{
       "canLup_SAMN02921310":"NNN",
       "canRuf_SAMN02921317":"NNN",
       "root":"CAG"
      },
     "702":{
       "canLup_SAMN02921310":"NNN",
       "canRuf_SAMN02921317":"NNN",
       "root":"CAG"
      },
     "703":{
       "canBai_SAMN02921314":"GNT",
       "canLup_SAMN02921310":"NNN",
       "canRuf_SAMN02921317":"NNN",
       "root":"GCT"
      },
     "704":{
       "DireGB":"NNN",
       "canLup_SAMN02921310":"NNN",
       "canRuf_SAMN02921317":"NNN",
       "root":"GCC"
      },
     "705":{
       "DireGB":"NNN",
       "Node4":"AAC",
       "canBai_SAMN02921314":"AAN",
       "canLup_SAMN02921310":"NNN",
       "canRuf_SAMN02921317":"NNN",
       "root":"CGC"
      },
     "706":{
       "DireGB":"NNN",
       "canLup_SAMN02921310":"NNN",
       "canRuf_SAMN02921317":"NNN",
       "root":"TAT"
      },
     "707":{
       "DireGB":"NNN",
       "canLup_SAMN02921310":"NNN",
       "canRuf_SAMN02921317":"NNN",
       "root":"AAG",
       "vulVul_marble_Fox4":"AAA"
      },
     "708":{
       "DireGB":"NNN",
       "canBai_SAMN02921314":"GAN",
       "canLup_SAMN02921310":"NNN",
       "canRuf_SAMN02921317":"NNN",
       "root":"GAC"
      },
     "709":{
       "DireGB":"NNN",
       "canLup_SAMN02921310":"NNN",
       "canRuf_SAMN02921317":"NNN",
       "root":"TTG",
       "uroCin_SAMN04495241":"TTN"
      },
     "71":null,
     "710":{
       "DireGB":"NNN",
       "canBai_SAMN02921314":"GNN",
       "canLup_SAMN02921310":"NNN",
       "canRuf_SAMN02921317":"NNN",
       "chrBra_SAMN27257233":"GNN",
       "cuoAlp_SAMN10180424":"GNN",
       "lupMes_SAMEA5411047":"GNN",
       "lycPic_SAMN09924608":"GNN",
       "root":"GAG",
       "speVen_SAMN27257238":"GNN",
       "uroCin_SAMN04495241":"GNN",
       "vulVul_marble_Fox4":"GNN"
      },
     "711":{
       "root":"NNN"
      },
     "712":{
       "root":"NNN"
      },
     "713":{
       "root":"NNN"
      },
     "714":{
       "root":"NNN"
      },
     "715":{
       "root":"NNN"
      },
     "716":{
       "root":"NNN"
      },
     "717":{
       "root":"NNN"
      },
     "718":{
       "root":"NNN"
      },
     "719":{
       "root":"NNN"
      },
     "72":{
       "Node4":"AAA",
       "root":"AAG"
      },
     "720":{
       "root":"NNN"
      },
     "721":{
       "root":"NNN"
      },
     "722":{
       "root":"NNN"
      },
     "723":{
       "root":"NNN"
      },
     "724":{
       "DireGB":"NNN",
       "canBai_SAMN02921314":"NNC",
       "canLup_SAMN02921310":"NNN",
       "canRuf_SAMN02921317":"NNN",
       "chrBra_SAMN27257233":"NNC",
       "cuoAlp_SAMN10180424":"NNC",
       "lupMes_SAMEA5411047":"NNC",
       "lycPic_SAMN09924608":"NNC",
       "root":"GAC",
       "speVen_SAMN27257238":"NNC",
       "uroCin_SAMN04495241":"NNC",
       "vulVul_marble_Fox4":"NNC"
      },
     "725":{
       "DireGB":"NNN",
       "canLup_SAMN02921310":"NTG",
       "canRuf_SAMN02921317":"NNN",
       "root":"CTG"
      },
     "726":{
       "DireGB":"NTG",
       "canLup_SAMN02921310":"NTG",
       "canRuf_SAMN02921317":"NNN",
       "root":"CTG"
      },
     "727":{
       "canLup_SAMN02921310":"NNA",
       "canRuf_SAMN02921317":"NNN",
       "root":"CAA"
      },
     "728":{
       "canLup_SAMN02921310":"GNC",
       "canRuf_SAMN02921317":"NNN",
       "root":"GTC"
      },
     "729":{
       "canBai_SAMN02921314":"CAN",
       "canLup_SAMN02921310":"CNN",
       "canRuf_SAMN02921317":"NNN",
       "root":"CAC",
       "vulVul_marble_Fox4":"CAT"
      },
     "73":null,
     "730":{
       "canBai_SAMN02921314":"NAA",
       "canLup_SAMN02921310":"NAA",
       "canRuf_SAMN02921317":"NNN",
       "root":"GAA"
      },
     "731":{
       "canRuf_SAMN02921317":"NNN",
       "root":"GTG"
      },
     "732":{
       "canLup_SAMN02921310":"ANA",
       "canRuf_SAMN02921317":"NNN",
       "root":"ACA"
      },
     "733":{
       "canRuf_SAMN02921317":"NNN",
       "root":"GAA"
      },
     "734":{
       "canLup_SAMN02921310":"NAG",
       "canRuf_SAMN02921317":"NNN",
       "root":"CAG"
      },
     "735":{
       "canRuf_SAMN02921317":"NNN",
       "root":"CAT",
       "uroCin_SAMN04495241":"CGT"
      },
     "736":{
       "canRuf_SAMN02921317":"NNN",
       "root":"GAT"
      },
     "737":{
       "canRuf_SAMN02921317":"NNN",
       "root":"CTG"
      },
     "738":{
       "canRuf_SAMN02921317":"NNN",
       "root":"GAG"
      },
     "739":{
       "DireGB":"ANN",
       "canLup_SAMN02921310":"ANN",
       "canRuf_SAMN02921317":"NNN",
       "root":"AAG"
      },
     "74":{
       "canRuf_SAMN02921317":"NNN",
       "root":"GGT"
      },
     "740":{
       "DireGB":"NNN",
       "canLup_SAMN02921310":"NNN",
       "canRuf_SAMN02921317":"NNN",
       "root":"GAG",
       "uroCin_SAMN04495241":"GNN"
      },
     "741":{
       "DireGB":"NNN",
       "canBai_SAMN02921314":"CNG",
       "canLup_SAMN02921310":"NNN",
       "canRuf_SAMN02921317":"NNN",
       "root":"CGG",
       "uroCin_SAMN04495241":"NGG"
      },
     "742":{
       "DireGB":"NNN",
       "canLup_SAMN02921310":"NNN",
       "canRuf_SAMN02921317":"NNN",
       "root":"AGA",
       "uroCin_SAMN04495241":"NNN"
      },
     "743":{
       "DireGB":"NNN",
       "canLup_SAMN02921310":"NNN",
       "canRuf_SAMN02921317":"NNN",
       "root":"GAG",
       "uroCin_SAMN04495241":"NNN"
      },
     "744":{
       "DireGB":"NNN",
       "canLup_SAMN02921310":"NNN",
       "canRuf_SAMN02921317":"NNN",
       "root":"GGC",
       "uroCin_SAMN04495241":"NNN"
      },
     "745":{
       "DireGB":"NNN",
       "canLup_SAMN02921310":"NNG",
       "canRuf_SAMN02921317":"NNN",
       "root":"AGG",
       "uroCin_SAMN04495241":"NNN"
      },
     "746":{
       "DireGB":"NNN",
       "canRuf_SAMN02921317":"NNN",
       "root":"GGG",
       "uroCin_SAMN04495241":"NNN"
      },
     "747":{
       "DireGB":"NNN",
       "canRuf_SAMN02921317":"NNN",
       "root":"AAG",
       "uroCin_SAMN04495241":"NNN"
      },
     "748":{
       "DireGB":"NAG",
       "canRuf_SAMN02921317":"NNN",
       "root":"GAG",
       "uroCin_SAMN04495241":"NNN"
      },
     "749":{
       "canLup_SAMN02921310":"ANN",
       "canRuf_SAMN02921317":"NNN",
       "root":"ACC",
       "uroCin_SAMN04495241":"NCN"
      },
     "75":null,
     "750":{
       "canLup_SAMN02921310":"NTC",
       "canRuf_SAMN02921317":"NNN",
       "root":"CTC",
       "uroCin_SAMN04495241":"NNN",
       "vulVul_marble_Fox4":"CTT"
      },
     "751":{
       "canRuf_SAMN02921317":"NNN",
       "root":"CTG",
       "uroCin_SAMN04495241":"NNN"
      },
     "752":{
       "canBai_SAMN02921314":"CNC",
       "canLup_SAMN02921310":"CNC",
       "canRuf_SAMN02921317":"NNN",
       "root":"CGC",
       "uroCin_SAMN04495241":"NNN",
       "vulVul_marble_Fox4":"CAC"
      },
     "753":{
       "canRuf_SAMN02921317":"NNN",
       "root":"TAT",
       "uroCin_SAMN04495241":"NNN"
      },
     "754":{
       "canRuf_SAMN02921317":"NNN",
       "root":"GGA",
       "uroCin_SAMN04495241":"NNN"
      },
     "755":{
       "canLup_SAMN02921310":"AGN",
       "canRuf_SAMN02921317":"NNN",
       "root":"AGT",
       "uroCin_SAMN04495241":"NNN"
      },
     "756":{
       "canBai_SAMN02921314":"CNG",
       "canLup_SAMN02921310":"CNG",
       "canRuf_SAMN02921317":"NNN",
       "root":"CAG",
       "uroCin_SAMN04495241":"NNN"
      },
     "757":{
       "canRuf_SAMN02921317":"NNN",
       "root":"AAA",
       "uroCin_SAMN04495241":"NNN"
      },
     "758":{
       "canBai_SAMN02921314":"NTG",
       "canLup_SAMN02921310":"NTG",
       "canRuf_SAMN02921317":"NNN",
       "root":"CTG",
       "uroCin_SAMN04495241":"NNG"
      },
     "759":{
       "canRuf_SAMN02921317":"NNN",
       "root":"AAG",
       "uroCin_SAMN04495241":"NAG"
      },
     "76":{
       "canRuf_SAMN02921317":"NTG",
       "root":"GTG"
      },
     "760":{
       "canRuf_SAMN02921317":"NNN",
       "root":"CTG"
      },
     "761":{
       "canLup_SAMN02921310":"CNG",
       "canRuf_SAMN02921317":"NNN",
       "root":"CAG"
      },
     "762":{
       "canRuf_SAMN02921317":"NNN",
       "root":"GAG",
       "uroCin_SAMN04495241":"GAA"
      },
     "763":{
       "Node4":"CCA",
       "canBai_SAMN02921314":"NCA",
       "canLup_SAMN02921310":"CCN",
       "canRuf_SAMN02921317":"NNN",
       "root":"CCG",
       "vulVul_marble_Fox4":"CTG"
      },
     "764":{
       "canLup_SAMN02921310":"GNG",
       "canRuf_SAMN02921317":"NNN",
       "root":"GTG",
       "uroCin_SAMN04495241":"GNG"
      },
     "765":{
       "canBai_SAMN02921314":"GGN",
       "canRuf_SAMN02921317":"NNN",
       "root":"GGC"
      },
     "766":{
       "canBai_SAMN02921314":"NAG",
       "canRuf_SAMN02921317":"NNN",
       "root":"AAG"
      },
     "767":{
       "canRuf_SAMN02921317":"NNN",
       "root":"GAA"
      },
     "768":{
       "canBai_SAMN02921314":"NNG",
       "canLup_SAMN02921310":"NNG",
       "canRuf_SAMN02921317":"NNN",
       "root":"CAG"
      },
     "769":{
       "canBai_SAMN02921314":"GNG",
       "canLup_SAMN02921310":"NNG",
       "canRuf_SAMN02921317":"NNN",
       "root":"GTG"
      },
     "77":null,
     "770":{
       "canBai_SAMN02921314":"NNG",
       "canLup_SAMN02921310":"NNN",
       "canRuf_SAMN02921317":"NNN",
       "root":"CGG"
      },
     "771":{
       "canBai_SAMN02921314":"NTN",
       "canLup_SAMN02921310":"NNN",
       "canRuf_SAMN02921317":"NNN",
       "root":"CTT"
      },
     "772":{
       "canBai_SAMN02921314":"NGN",
       "canLup_SAMN02921310":"NNN",
       "canRuf_SAMN02921317":"NNN",
       "root":"TGC"
      },
     "773":{
       "canLup_SAMN02921310":"NNG",
       "canRuf_SAMN02921317":"NNN",
       "root":"AAG"
      },
     "774":{
       "canLup_SAMN02921310":"NNN",
       "canRuf_SAMN02921317":"NNN",
       "root":"TCC"
      },
     "775":{
       "canLup_SAMN02921310":"NCN",
       "canRuf_SAMN02921317":"NNN",
       "root":"TCC",
       "speVen_SAMN27257238":"TCT"
      },
     "776":{
       "Node16":"NNN",
       "root":"ACC"
      },
     "777":{
       "canBai_SAMN02921314":"NTA",
       "canLup_SAMN02921310":"NNN",
       "canRuf_SAMN02921317":"NNN",
       "root":"CTA"
      },
     "778":{
       "canLup_SAMN02921310":"NNN",
       "canRuf_SAMN02921317":"NNN",
       "root":"GAG"
      },
     "779":{
       "canLup_SAMN02921310":"NNN",
       "canRuf_SAMN02921317":"NNN",
       "root":"AAG"
      },
     "78":null,
     "780":{
       "canBai_SAMN02921314":"GNN",
       "canLup_SAMN02921310":"NNN",
       "canRuf_SAMN02921317":"NNN",
       "root":"GAA"
      },
     "781":{
       "Node16":"NNN",
       "root":"AAG"
      },
     "782":{
       "Node16":"NNN",
       "lupMes_SAMEA5411047":"TGG",
       "root":"CGG"
      },
     "783":{
       "Node16":"NNN",
       "root":"GAG"
      },
     "784":{
       "Node16":"NNN",
       "lupMes_SAMEA5411047":"CTT",
       "root":"CTC"
      },
     "785":{
       "Node16":"NNN",
       "root":"GCC"
      },
     "786":{
       "Node16":"NNN",
       "root":"TGT"
      },
     "787":{
       "Node16":"NNN",
       "root":"AGG"
      },
     "788":{
       "Node16":"NNN",
       "root":"AAG"
      },
     "789":{
       "Node16":"NNN",
       "root":"CAA"
      },
     "79":null,
     "790":{
       "Node16":"NNN",
       "root":"ATG"
      },
     "791":{
       "Node16":"NNN",
       "lycPic_SAMN09924608":"GAA",
       "root":"GGA"
      },
     "792":{
       "Node16":"NNN",
       "root":"AGC"
      },
     "793":{
       "Node16":"NNN",
       "root":"CTT"
      },
     "794":{
       "Node16":"NNN",
       "root":"GTA"
      },
     "795":{
       "Node16":"NNN",
       "root":"TGG"
      },
     "796":{
       "Node16":"NNN",
       "root":"GAA"
      },
     "797":{
       "Node16":"NNN",
       "root":"ACA"
      },
     "798":{
       "Node16":"NNN",
       "root":"GAC"
      },
     "799":{
       "Node16":"NNN",
       "root":"ATG"
      },
     "8":null,
     "80":null,
     "800":{
       "Node16":"NNN",
       "root":"CTT"
      },
     "801":{
       "canBai_SAMN02921314":"NNG",
       "canLup_SAMN02921310":"NNN",
       "canRuf_SAMN02921317":"NNN",
       "root":"CAG"
      },
     "802":{
       "canBai_SAMN02921314":"NNC",
       "canLup_SAMN02921310":"NNN",
       "canRuf_SAMN02921317":"NNN",
       "root":"GCC"
      },
     "803":{
       "canBai_SAMN02921314":"NGN",
       "canLup_SAMN02921310":"NNN",
       "canRuf_SAMN02921317":"NNN",
       "root":"TGC",
       "vulVul_marble_Fox4":"TCC"
      },
     "804":{
       "Node16":"NNN",
       "root":"CTG"
      },
     "805":{
       "Node16":"NNN",
       "root":"AGG"
      },
     "806":{
       "Node16":"NNN",
       "root":"GAC"
      },
     "807":{
       "Node16":"NNN",
       "root":"CAG"
      },
     "808":{
       "Node16":"NNN",
       "root":"CCA"
      },
     "809":{
       "canBai_SAMN02921314":"GNN",
       "canLup_SAMN02921310":"NNN",
       "canRuf_SAMN02921317":"NNN",
       "root":"GCG"
      },
     "81":{
       "root":"TCA",
       "uroCin_SAMN04495241":"NNN"
      },
     "810":{
       "Node16":"NNN",
       "root":"GTG"
      },
     "811":{
       "Node16":"NNN",
       "root":"GCA"
      },
     "812":{
       "Node16":"NNN",
       "root":"GGT"
      },
     "813":{
       "Node16":"NNN",
       "root":"TGT"
      },
     "814":{
       "Node16":"NNN",
       "root":"GAG"
      },
     "815":{
       "Node16":"NNN",
       "root":"CAG"
      },
     "816":{
       "Node16":"NNN",
       "root":"GAG"
      },
     "817":{
       "Node16":"NNN",
       "cuoAlp_SAMN10180424":"GGN",
       "root":"GGT"
      },
     "818":{
       "Node16":"NNN",
       "root":"ACA"
      },
     "819":{
       "Node16":"NNN",
       "root":"GTG"
      },
     "82":{
       "root":"AAT",
       "uroCin_SAMN04495241":"NNN"
      },
     "820":{
       "Node16":"NNN",
       "Node4":"GGG",
       "root":"GGC"
      },
     "821":{
       "Node16":"NNN",
       "root":"CCC"
      },
     "822":{
       "DireGB":"NNN",
       "Node16":"NNN",
       "root":"ATG"
      },
     "823":{
       "DireGB":"NNN",
       "Node16":"NNN",
       "chrBra_SAMN27257233":"CNN",
       "cuoAlp_SAMN10180424":"CNN",
       "lupMes_SAMEA5411047":"CNN",
       "lycPic_SAMN09924608":"CNN",
       "root":"CAG",
       "speVen_SAMN27257238":"CNN",
       "uroCin_SAMN04495241":"NNN",
       "vulVul_marble_Fox4":"CNN"
      },
     "824":{
       "root":"NNN"
      },
     "825":{
       "DireGB":"NNN",
       "Node16":"NNN",
       "cuoAlp_SAMN10180424":"NNN",
       "lycPic_SAMN09924608":"NNN",
       "root":"CCA",
       "uroCin_SAMN04495241":"NNN"
      },
     "826":{
       "DireGB":"NNN",
       "Node16":"NNN",
       "chrBra_SAMN27257233":"GGN",
       "cuoAlp_SAMN10180424":"NNN",
       "lupMes_SAMEA5411047":"GGN",
       "lycPic_SAMN09924608":"NNN",
       "root":"GGG",
       "speVen_SAMN27257238":"GGN",
       "uroCin_SAMN04495241":"NNN",
       "vulVul_marble_Fox4":"GGN"
      },
     "827":{
       "root":"NNN"
      },
     "828":{
       "DireGB":"NNN",
       "canBai_SAMN02921314":"NGG",
       "canLup_SAMN02921310":"NNN",
       "canRuf_SAMN02921317":"NNN",
       "cuoAlp_SAMN10180424":"NGG",
       "lycPic_SAMN09924608":"NGG",
       "root":"CGG",
       "uroCin_SAMN04495241":"NNN"
      },
     "829":{
       "DireGB":"NNN",
       "canLup_SAMN02921310":"NNN",
       "canRuf_SAMN02921317":"NNN",
       "root":"AGG",
       "uroCin_SAMN04495241":"NNN"
      },
     "83":{
       "root":"GCT",
       "uroCin_SAMN04495241":"NNN"
      },
     "830":{
       "DireGB":"NAG",
       "canBai_SAMN02921314":"NAG",
       "canLup_SAMN02921310":"NNN",
       "canRuf_SAMN02921317":"NNN",
       "root":"GAG",
       "uroCin_SAMN04495241":"NNN"
      },
     "831":{
       "canLup_SAMN02921310":"NNN",
       "canRuf_SAMN02921317":"NNN",
       "root":"CAG",
       "uroCin_SAMN04495241":"NNG"
      },
     "832":{
       "canLup_SAMN02921310":"NNN",
       "canRuf_SAMN02921317":"CNN",
       "root":"CTA",
       "uroCin_SAMN04495241":"CTN"
      },
     "833":{
       "canLup_SAMN02921310":"NNN",
       "canRuf_SAMN02921317":"NNN",
       "root":"CCA"
      },
     "834":{
       "canLup_SAMN02921310":"NNN",
       "canRuf_SAMN02921317":"GNN",
       "root":"GCC"
      },
     "835":{
       "canLup_SAMN02921310":"NNN",
       "canRuf_SAMN02921317":"TGN",
       "root":"TGG"
      },
     "836":{
       "canLup_SAMN02921310":"NNN",
       "canRuf_SAMN02921317":"NNN",
       "root":"CTG"
      },
     "837":{
       "canLup_SAMN02921310":"NGN",
       "canRuf_SAMN02921317":"NNN",
       "root":"GGA",
       "uroCin_SAMN04495241":"GAA"
      },
     "838":{
       "canLup_SAMN02921310":"NNN",
       "canRuf_SAMN02921317":"NNN",
       "root":"CCT"
      },
     "839":{
       "canLup_SAMN02921310":"NNN",
       "canRuf_SAMN02921317":"NNN",
       "root":"GGT"
      },
     "84":{
       "canRuf_SAMN02921317":"GNN",
       "root":"GGT",
       "uroCin_SAMN04495241":"NNN"
      },
     "840":{
       "canLup_SAMN02921310":"NNN",
       "canRuf_SAMN02921317":"NNN",
       "root":"GAT"
      },
     "841":{
       "canLup_SAMN02921310":"NNN",
       "canRuf_SAMN02921317":"NNN",
       "root":"GGG"
      },
     "842":{
       "canBai_SAMN02921314":"CNA",
       "canLup_SAMN02921310":"NNN",
       "canRuf_SAMN02921317":"NNN",
       "root":"CAA"
      },
     "843":{
       "canBai_SAMN02921314":"NGC",
       "canLup_SAMN02921310":"NNN",
       "canRuf_SAMN02921317":"NNN",
       "root":"GGC"
      },
     "844":{
       "Node16":"NNN",
       "root":"CGC"
      },
     "845":{
       "canBai_SAMN02921314":"NGG",
       "canLup_SAMN02921310":"NGN",
       "canRuf_SAMN02921317":"NNN",
       "root":"GGG"
      },
     "846":{
       "canLup_SAMN02921310":"CNA",
       "canRuf_SAMN02921317":"NNN",
       "root":"CAA"
      },
     "847":{
       "canBai_SAMN02921314":"GCN",
       "canLup_SAMN02921310":"NNN",
       "canRuf_SAMN02921317":"NNN",
       "root":"GCC",
       "vulVul_marble_Fox4":"GCT"
      },
     "848":{
       "canLup_SAMN02921310":"NNN",
       "canRuf_SAMN02921317":"NNN",
       "root":"GGG"
      },
     "849":{
       "DireGB":"NNN",
       "canLup_SAMN02921310":"NGC",
       "canRuf_SAMN02921317":"NNN",
       "root":"TGC"
      },
     "85":{
       "canRuf_SAMN02921317":"NNT",
       "root":"GCT",
       "uroCin_SAMN04495241":"NNN"
      },
     "850":{
       "DireGB":"NNN",
       "canRuf_SAMN02921317":"NNN",
       "root":"AGG"
      },
     "851":{
       "DireGB":"NNN",
       "canLup_SAMN02921310":"GAN",
       "canRuf_SAMN02921317":"NNN",
       "root":"GAT"
      },
     "852":{
       "DireGB":"NNN",
       "canRuf_SAMN02921317":"NNN",
       "root":"GGA"
      },
     "853":{
       "DireGB":"NNN",
       "canLup_SAMN02921310":"NCN",
       "canRuf_SAMN02921317":"NNN",
       "root":"CCA"
      },
     "854":{
       "DireGB":"NNN",
       "canLup_SAMN02921310":"GNN",
       "canRuf_SAMN02921317":"NNN",
       "root":"GAC"
      },
     "855":{
       "DireGB":"NNN",
       "canRuf_SAMN02921317":"NNN",
       "root":"CAG"
      },
     "856":{
       "DireGB":"NNN",
       "canLup_SAMN02921310":"CNC",
       "canRuf_SAMN02921317":"NNN",
       "chrBra_SAMN27257233":"CCC",
       "root":"CAC"
      },
     "857":{
       "DireGB":"NNN",
       "canLup_SAMN02921310":"CNN",
       "canRuf_SAMN02921317":"NNN",
       "root":"CAG"
      },
     "858":{
       "DireGB":"NNN",
       "canLup_SAMN02921310":"NNC",
       "canRuf_SAMN02921317":"NNN",
       "root":"GGC"
      },
     "859":{
       "DireGB":"NNN",
       "canLup_SAMN02921310":"CNN",
       "canRuf_SAMN02921317":"NNN",
       "cuoAlp_SAMN10180424":"CAN",
       "lycPic_SAMN09924608":"CAN",
       "root":"CAT",
       "uroCin_SAMN04495241":"CAN"
      },
     "86":{
       "root":"GGC",
       "uroCin_SAMN04495241":"NNN"
      },
     "860":{
       "DireGB":"NNN",
       "Node16":"NNN",
       "chrBra_SAMN27257233":"GNT",
       "cuoAlp_SAMN10180424":"NNN",
       "lupMes_SAMEA5411047":"GNT",
       "lycPic_SAMN09924608":"NNN",
       "root":"GAT",
       "speVen_SAMN27257238":"GNT",
       "uroCin_SAMN04495241":"NNN",
       "vulVul_marble_Fox4":"GNT"
      },
     "861":{
       "DireGB":"NNN",
       "canBai_SAMN02921314":"GNA",
       "canLup_SAMN02921310":"NNN",
       "canRuf_SAMN02921317":"NNN",
       "cuoAlp_SAMN10180424":"NNN",
       "lycPic_SAMN09924608":"NNN",
       "root":"GGA",
       "uroCin_SAMN04495241":"NNN"
      },
     "862":{
       "DireGB":"NNN",
       "canBai_SAMN02921314":"NNG",
       "canLup_SAMN02921310":"NNN",
       "canRuf_SAMN02921317":"NNN",
       "chrBra_SAMN27257233":"TNG",
       "cuoAlp_SAMN10180424":"NNN",
       "lupMes_SAMEA5411047":"TNG",
       "lycPic_SAMN09924608":"NNN",
       "root":"TTG",
       "speVen_SAMN27257238":"TNG",
       "uroCin_SAMN04495241":"NNN",
       "vulVul_marble_Fox4":"TNG"
      },
     "863":{
       "DireGB":"NNN",
       "canLup_SAMN02921310":"NNN",
       "canRuf_SAMN02921317":"NNN",
       "cuoAlp_SAMN10180424":"NNN",
       "lycPic_SAMN09924608":"NNN",
       "root":"GCG",
       "uroCin_SAMN04495241":"NNN"
      },
     "864":{
       "DireGB":"NNN",
       "canLup_SAMN02921310":"NNN",
       "canRuf_SAMN02921317":"NNN",
       "cuoAlp_SAMN10180424":"NNN",
       "lycPic_SAMN09924608":"NNN",
       "root":"CAG",
       "uroCin_SAMN04495241":"NNN"
      },
     "865":{
       "DireGB":"NNN",
       "canLup_SAMN02921310":"NNN",
       "canRuf_SAMN02921317":"NNN",
       "cuoAlp_SAMN10180424":"NNC",
       "lycPic_SAMN09924608":"NNC",
       "root":"AGC"
      },
     "866":{
       "DireGB":"NNN",
       "canLup_SAMN02921310":"NCN",
       "canRuf_SAMN02921317":"NNN",
       "root":"CCA"
      },
     "867":{
       "DireGB":"NNN",
       "canLup_SAMN02921310":"NNN",
       "canRuf_SAMN02921317":"NNN",
       "root":"GCC"
      },
     "868":{
       "DireGB":"NNN",
       "canLup_SAMN02921310":"CNN",
       "canRuf_SAMN02921317":"NNN",
       "root":"CTA"
      },
     "869":{
       "DireGB":"NNN",
       "canLup_SAMN02921310":"NCC",
       "canRuf_SAMN02921317":"NNN",
       "root":"ACC"
      },
     "87":{
       "root":"CCC",
       "uroCin_SAMN04495241":"NNN"
      },
     "870":{
       "DireGB":"NNT",
       "canRuf_SAMN02921317":"NNN",
       "root":"CCT"
      },
     "871":{
       "canRuf_SAMN02921317":"NNN",
       "root":"GCC"
      },
     "872":{
       "canRuf_SAMN02921317":"NNN",
       "root":"CTG"
      },
     "873":{
       "canRuf_SAMN02921317":"NNN",
       "root":"GCC"
      },
     "874":{
       "canRuf_SAMN02921317":"NNN",
       "root":"CAC"
      },
     "875":{
       "canRuf_SAMN02921317":"NNN",
       "root":"AGA"
      },
     "876":{
       "canRuf_SAMN02921317":"NNN",
       "root":"GGG"
      },
     "877":{
       "canRuf_SAMN02921317":"NNN",
       "root":"CCC"
      },
     "878":{
       "canRuf_SAMN02921317":"NNN",
       "root":"TTG"
      },
     "879":{
       "canRuf_SAMN02921317":"NNN",
       "root":"GAG"
      },
     "88":{
       "root":"TCA",
       "uroCin_SAMN04495241":"NNN"
      },
     "880":{
       "Node16":"GGC",
       "canBai_SAMN02921314":"NGC",
       "canRuf_SAMN02921317":"NNN",
       "root":"AGC"
      },
     "881":{
       "canRuf_SAMN02921317":"NNN",
       "root":"CTT"
      },
     "882":{
       "canRuf_SAMN02921317":"NNN",
       "root":"GGC"
      },
     "883":{
       "canRuf_SAMN02921317":"NNN",
       "root":"CTC"
      },
     "884":{
       "canRuf_SAMN02921317":"NNN",
       "root":"AGA"
      },
     "885":{
       "canRuf_SAMN02921317":"NNN",
       "root":"GAG"
      },
     "886":{
       "canRuf_SAMN02921317":"NNN",
       "root":"GAT"
      },
     "887":{
       "canLup_SAMN02921310":"GNT",
       "canRuf_SAMN02921317":"NNN",
       "lupMes_SAMEA5411047":"GAT",
       "root":"GGT"
      },
     "888":{
       "canRuf_SAMN02921317":"NNN",
       "root":"CAT"
      },
     "889":{
       "canBai_SAMN02921314":"GNT",
       "canRuf_SAMN02921317":"NNN",
       "root":"GGT"
      },
     "89":{
       "canBai_SAMN02921314":"GAN",
       "canLup_SAMN02921310":"GAN",
       "canRuf_SAMN02921317":"GAN",
       "root":"GAC",
       "uroCin_SAMN04495241":"NNN"
      },
     "890":{
       "canLup_SAMN02921310":"NTG",
       "canRuf_SAMN02921317":"NNN",
       "root":"GTG"
      },
     "891":{
       "canRuf_SAMN02921317":"NNN",
       "lycPic_SAMN09924608":"CTT",
       "root":"CTC"
      },
     "892":{
       "canRuf_SAMN02921317":"NNN",
       "root":"AAT"
      },
     "893":{
       "canRuf_SAMN02921317":"NNN",
       "root":"GCT"
      },
     "894":{
       "canRuf_SAMN02921317":"NNN",
       "root":"GAG"
      },
     "895":{
       "canRuf_SAMN02921317":"NNN",
       "root":"GAG"
      },
     "896":{
       "canLup_SAMN02921310":"NTG",
       "canRuf_SAMN02921317":"NNN",
       "root":"GTG"
      },
     "897":{
       "DireGB":"TNT",
       "Node5":"TCT",
       "canRuf_SAMN02921317":"NNN",
       "root":"GCT"
      },
     "898":{
       "canLup_SAMN02921310":"TCN",
       "canRuf_SAMN02921317":"TCN",
       "root":"TCT"
      },
     "899":{
       "canLup_SAMN02921310":"NCT",
       "canRuf_SAMN02921317":"NNN",
       "root":"GCT"
      },
     "9":null,
     "90":{
       "canBai_SAMN02921314":"NAA",
       "canRuf_SAMN02921317":"NAA",
       "root":"GAA",
       "uroCin_SAMN04495241":"NNN"
      },
     "900":{
       "canRuf_SAMN02921317":"NNN",
       "root":"CCC"
      },
     "901":{
       "canRuf_SAMN02921317":"NNN",
       "root":"CCA"
      },
     "902":{
       "DireGB":"GNN",
       "canRuf_SAMN02921317":"NNN",
       "root":"GAC",
       "uroCin_SAMN04495241":"AAC"
      },
     "903":{
       "DireGB":"NNN",
       "canLup_SAMN02921310":"AGN",
       "canRuf_SAMN02921317":"NNN",
       "root":"AGG"
      },
     "904":{
       "DireGB":"NNN",
       "canRuf_SAMN02921317":"NNN",
       "root":"TGG"
      },
     "905":{
       "DireGB":"NNN",
       "Node4":"GCC",
       "canBai_SAMN02921314":"GCN",
       "canLup_SAMN02921310":"GCN",
       "canRuf_SAMN02921317":"NNN",
       "root":"GCA"
      },
     "906":{
       "DireGB":"NNG",
       "canRuf_SAMN02921317":"NNN",
       "root":"GAG"
      },
     "907":{
       "canBai_SAMN02921314":"NTA",
       "canLup_SAMN02921310":"NTN",
       "canRuf_SAMN02921317":"NNN",
       "root":"GTA"
      },
     "908":{
       "Node16":"NNN",
       "root":"CAC",
       "vulVul_marble_Fox4":"TAC"
      },
     "909":{
       "canRuf_SAMN02921317":"NNN",
       "root":"CCA"
      },
     "91":{
       "root":"GAC",
       "uroCin_SAMN04495241":"NNN"
      },
     "910":{
       "canBai_SAMN02921314":"NNT",
       "canLup_SAMN02921310":"TNN",
       "canRuf_SAMN02921317":"NNN",
       "root":"TGT"
      },
     "911":{
       "canLup_SAMN02921310":"GAN",
       "root":"GAG"
      },
     "912":{
       "canLup_SAMN02921310":"CNG",
       "canRuf_SAMN02921317":"NTG",
       "root":"CTG"
      },
     "913":{
       "canLup_SAMN02921310":"GNN",
       "canRuf_SAMN02921317":"NAN",
       "root":"GAC"
      },
     "914":{
       "canLup_SAMN02921310":"NGG",
       "canRuf_SAMN02921317":"NNN",
       "root":"AGG"
      },
     "915":{
       "canRuf_SAMN02921317":"NNN",
       "root":"AGA"
      },
     "916":{
       "canBai_SAMN02921314":"NNA",
       "canLup_SAMN02921310":"NNN",
       "canRuf_SAMN02921317":"NNN",
       "root":"GTA"
      },
     "917":{
       "canBai_SAMN02921314":"NTC",
       "canLup_SAMN02921310":"NTC",
       "canRuf_SAMN02921317":"NNN",
       "root":"GTC"
      },
     "918":{
       "canBai_SAMN02921314":"CNG",
       "canLup_SAMN02921310":"NNN",
       "canRuf_SAMN02921317":"NNN",
       "root":"CTG"
      },
     "919":{
       "canLup_SAMN02921310":"GNN",
       "canRuf_SAMN02921317":"NNN",
       "root":"GAG"
      },
     "92":{
       "canRuf_SAMN02921317":"ANT",
       "root":"AGT",
       "uroCin_SAMN04495241":"NNN"
      },
     "920":{
       "canLup_SAMN02921310":"NNN",
       "canRuf_SAMN02921317":"NNN",
       "root":"GAG"
      },
     "921":{
       "DireGB":"NNN",
       "Node16":"NNN",
       "cuoAlp_SAMN10180424":"NNN",
       "lycPic_SAMN09924608":"NNN",
       "root":"CTA",
       "uroCin_SAMN04495241":"NNN"
      },
     "922":{
       "DireGB":"NNN",
       "Node16":"NNN",
       "cuoAlp_SAMN10180424":"NNN",
       "lycPic_SAMN09924608":"NNN",
       "root":"GTG",
       "uroCin_SAMN04495241":"NNN"
      },
     "923":{
       "DireGB":"NNN",
       "Node16":"NNN",
       "cuoAlp_SAMN10180424":"NNN",
       "lycPic_SAMN09924608":"NNN",
       "root":"CCG",
       "uroCin_SAMN04495241":"NNN"
      },
     "924":{
       "DireGB":"NNN",
       "Node16":"NNN",
       "cuoAlp_SAMN10180424":"NNN",
       "lycPic_SAMN09924608":"NNN",
       "root":"TGG",
       "uroCin_SAMN04495241":"NNN"
      },
     "925":{
       "DireGB":"NNN",
       "Node16":"NNN",
       "chrBra_SAMN27257233":"GNN",
       "cuoAlp_SAMN10180424":"NNN",
       "lupMes_SAMEA5411047":"GNN",
       "lycPic_SAMN09924608":"NNN",
       "root":"GAG",
       "speVen_SAMN27257238":"GNN",
       "uroCin_SAMN04495241":"NNN",
       "vulVul_marble_Fox4":"GNN"
      },
     "926":{
       "root":"NNN"
      },
     "927":{
       "DireGB":"NNN",
       "Node16":"NNN",
       "cuoAlp_SAMN10180424":"NNN",
       "lycPic_SAMN09924608":"NNN",
       "root":"TGG",
       "uroCin_SAMN04495241":"NNN"
      },
     "928":{
       "DireGB":"NNA",
       "Node16":"NNN",
       "cuoAlp_SAMN10180424":"NNA",
       "lycPic_SAMN09924608":"NNA",
       "root":"CTA",
       "uroCin_SAMN04495241":"NNN"
      },
     "929":{
       "Node16":"NNN",
       "root":"GCT",
       "uroCin_SAMN04495241":"NNN"
      },
     "93":{
       "canRuf_SAMN02921317":"NNT",
       "root":"AGT",
       "uroCin_SAMN04495241":"NNN"
      },
     "930":{
       "Node16":"NNN",
       "root":"GGT",
       "uroCin_SAMN04495241":"NNN"
      },
     "931":{
       "Node16":"NNN",
       "cuoAlp_SAMN10180424":"TGG",
       "root":"CGG",
       "uroCin_SAMN04495241":"NNN",
       "vulVul_marble_Fox4":"CAG"
      },
     "932":{
       "Node16":"NNN",
       "root":"AGC",
       "uroCin_SAMN04495241":"NNC"
      },
     "933":{
       "Node16":"NNN",
       "root":"CAG"
      },
     "934":{
       "canBai_SAMN02921314":"NNN",
       "canLup_SAMN02921310":"NNT",
       "canRuf_SAMN02921317":"NNN",
       "root":"ACT"
      },
     "935":{
       "canBai_SAMN02921314":"NAN",
       "canRuf_SAMN02921317":"NNN",
       "root":"GAA"
      },
     "936":{
       "canBai_SAMN02921314":"NNC",
       "canLup_SAMN02921310":"NNN",
       "canRuf_SAMN02921317":"NNN",
       "root":"ACC",
       "uroCin_SAMN04495241":"GCC"
      },
     "937":{
       "canBai_SAMN02921314":"NGG",
       "canLup_SAMN02921310":"NNG",
       "canRuf_SAMN02921317":"NNN",
       "root":"TGG"
      },
     "938":{
       "canBai_SAMN02921314":"NAN",
       "canLup_SAMN02921310":"NNN",
       "canRuf_SAMN02921317":"NNN",
       "root":"GAG"
      },
     "939":{
       "canBai_SAMN02921314":"CNN",
       "canLup_SAMN02921310":"NNN",
       "canRuf_SAMN02921317":"NNN",
       "root":"CTG"
      },
     "94":{
       "root":"TCT",
       "uroCin_SAMN04495241":"NNN"
      },
     "940":{
       "Node16":"NNN",
       "root":"CTC"
      },
     "941":{
       "Node16":"NNN",
       "root":"CGG"
      },
     "942":{
       "canBai_SAMN02921314":"NNG",
       "canLup_SAMN02921310":"NNN",
       "canRuf_SAMN02921317":"NNN",
       "root":"GGG"
      },
     "943":{
       "canLup_SAMN02921310":"NNN",
       "canRuf_SAMN02921317":"NNN",
       "root":"ACA"
      },
     "944":{
       "canLup_SAMN02921310":"NNN",
       "canRuf_SAMN02921317":"NNN",
       "root":"GAG"
      },
     "945":{
       "canLup_SAMN02921310":"NNN",
       "canRuf_SAMN02921317":"NNN",
       "root":"GGA"
      },
     "946":{
       "Node4":"AAT",
       "canLup_SAMN02921310":"NNN",
       "canRuf_SAMN02921317":"NNN",
       "root":"GAT"
      },
     "947":{
       "canBai_SAMN02921314":"GNN",
       "canLup_SAMN02921310":"NNN",
       "canRuf_SAMN02921317":"NNN",
       "root":"GCC"
      },
     "948":{
       "canBai_SAMN02921314":"TNN",
       "canLup_SAMN02921310":"NNN",
       "canRuf_SAMN02921317":"NNN",
       "root":"TCA"
      },
     "949":{
       "Node16":"NNN",
       "root":"CCA"
      },
     "95":{
       "canRuf_SAMN02921317":"TTN",
       "root":"TTG",
       "uroCin_SAMN04495241":"NNG"
      },
     "950":{
       "Node16":"NNN",
       "root":"GCT"
      },
     "951":{
       "Node16":"NNN",
       "root":"CAG"
      },
     "952":{
       "Node16":"NNN",
       "root":"TCC"
      },
     "953":{
       "canBai_SAMN02921314":"CNN",
       "canLup_SAMN02921310":"NNN",
       "canRuf_SAMN02921317":"NNN",
       "root":"CCG"
      },
     "954":{
       "Node16":"NNN",
       "root":"ACA"
      },
     "955":{
       "Node16":"NNN",
       "root":"TCG"
      },
     "956":{
       "Node16":"NNN",
       "root":"GGC"
      },
     "957":{
       "Node16":"NNN",
       "root":"AGA"
      },
     "958":{
       "Node16":"NNN",
       "root":"GGA"
      },
     "959":{
       "Node16":"NNN",
       "root":"GAG"
      },
     "96":null,
     "960":{
       "Node16":"NNN",
       "root":"ACC"
      },
     "961":{
       "Node16":"NNN",
       "lupMes_SAMEA5411047":"GAA",
       "root":"GAG"
      },
     "962":{
       "Node16":"NNN",
       "root":"AGG"
      },
     "963":{
       "Node16":"NNN",
       "root":"TGG",
       "uroCin_SAMN04495241":"TGN"
      },
     "964":{
       "Node16":"NNN",
       "cuoAlp_SAMN10180424":"CTA",
       "root":"CCA"
      },
     "965":{
       "Node16":"NNN",
       "root":"GCC"
      },
     "966":{
       "Node16":"NNN",
       "root":"ATT"
      },
     "967":{
       "Node16":"NNN",
       "root":"TTT"
      },
     "968":{
       "DireGB":"GCG",
       "Node16":"NNN",
       "root":"GAG"
      },
     "969":{
       "Node16":"NNN",
       "root":"AGA"
      },
     "97":null,
     "970":{
       "Node16":"NNN",
       "root":"GCT"
      },
     "971":{
       "Node16":"NNN",
       "root":"GGG"
      },
     "972":{
       "canBai_SAMN02921314":"NNG",
       "canLup_SAMN02921310":"NNN",
       "canRuf_SAMN02921317":"NNN",
       "root":"AAG"
      },
     "973":{
       "canBai_SAMN02921314":"NTG",
       "canLup_SAMN02921310":"NNN",
       "canRuf_SAMN02921317":"NNN",
       "root":"CTG"
      },
     "974":{
       "canBai_SAMN02921314":"ANN",
       "canLup_SAMN02921310":"NNN",
       "canRuf_SAMN02921317":"NNN",
       "lupMes_SAMEA5411047":"CGT",
       "root":"AGT"
      },
     "975":{
       "canBai_SAMN02921314":"NGN",
       "canLup_SAMN02921310":"NNN",
       "canRuf_SAMN02921317":"NNN",
       "root":"TGG",
       "uroCin_SAMN04495241":"NGG",
       "vulVul_marble_Fox4":"AGG"
      },
     "976":{
       "DireGB":"GGN",
       "canLup_SAMN02921310":"NNN",
       "canRuf_SAMN02921317":"NNN",
       "root":"GGG"
      },
     "977":{
       "DireGB":"NNN",
       "canBai_SAMN02921314":"CNG",
       "canLup_SAMN02921310":"NNN",
       "canRuf_SAMN02921317":"NNN",
       "root":"CTG",
       "vulVul_marble_Fox4":"CTT"
      },
     "978":{
       "DireGB":"NNN",
       "canBai_SAMN02921314":"NCC",
       "canLup_SAMN02921310":"NNN",
       "canRuf_SAMN02921317":"NNN",
       "root":"GCC",
       "uroCin_SAMN04495241":"NNN",
       "vulVul_marble_Fox4":"CCC"
      },
     "979":{
       "DireGB":"NNN",
       "canLup_SAMN02921310":"NNN",
       "canRuf_SAMN02921317":"NNN",
       "chrBra_SAMN27257233":"CTT",
       "root":"CCT",
       "uroCin_SAMN04495241":"NNN",
       "vulVul_marble_Fox4":"TCC"
      },
     "98":{
       "canBai_SAMN02921314":"ANC",
       "canLup_SAMN02921310":"ANN",
       "canRuf_SAMN02921317":"ANN",
       "root":"ACC",
       "vulVul_marble_Fox4":"ACT"
      },
     "980":{
       "DireGB":"NNN",
       "canLup_SAMN02921310":"NNN",
       "canRuf_SAMN02921317":"NNN",
       "root":"GCA",
       "uroCin_SAMN04495241":"NCA",
       "vulVul_marble_Fox4":"CCA"
      },
     "981":{
       "DireGB":"NNN",
       "canLup_SAMN02921310":"NNN",
       "canRuf_SAMN02921317":"NNN",
       "root":"GGG"
      },
     "982":{
       "DireGB":"NNN",
       "canLup_SAMN02921310":"NNN",
       "canRuf_SAMN02921317":"NNN",
       "root":"AGC"
      },
     "983":{
       "DireGB":"NAA",
       "canLup_SAMN02921310":"NNN",
       "canRuf_SAMN02921317":"NNN",
       "root":"CAA"
      },
     "984":{
       "canLup_SAMN02921310":"NNN",
       "canRuf_SAMN02921317":"NNN",
       "root":"GGG"
      },
     "985":{
       "canLup_SAMN02921310":"NNN",
       "canRuf_SAMN02921317":"NNN",
       "root":"GAG",
       "uroCin_SAMN04495241":"GNG"
      },
     "986":{
       "canLup_SAMN02921310":"NNN",
       "canRuf_SAMN02921317":"NNN",
       "root":"GCC",
       "uroCin_SAMN04495241":"GNC"
      },
     "987":{
       "canLup_SAMN02921310":"NNN",
       "canRuf_SAMN02921317":"NNN",
       "root":"CAA",
       "uroCin_SAMN04495241":"NNA"
      },
     "988":{
       "canLup_SAMN02921310":"NNN",
       "canRuf_SAMN02921317":"NNN",
       "root":"TGT"
      },
     "989":{
       "canLup_SAMN02921310":"NNN",
       "canRuf_SAMN02921317":"NNN",
       "root":"GGG",
       "uroCin_SAMN04495241":"NGG"
      },
     "99":{
       "Node4":"ACT",
       "canLup_SAMN02921310":"NNN",
       "canRuf_SAMN02921317":"NNN",
       "root":"GCT"
      },
     "990":{
       "canLup_SAMN02921310":"NNN",
       "canRuf_SAMN02921317":"NNN",
       "root":"GAG"
      },
     "991":{
       "canLup_SAMN02921310":"NNN",
       "canRuf_SAMN02921317":"NNN",
       "root":"AGA",
       "uroCin_SAMN04495241":"NGA"
      },
     "992":{
       "canLup_SAMN02921310":"NNN",
       "canRuf_SAMN02921317":"NNN",
       "root":"GTC"
      },
     "993":{
       "canLup_SAMN02921310":"NNN",
       "canRuf_SAMN02921317":"NNN",
       "root":"CTG"
      },
     "994":{
       "canLup_SAMN02921310":"NNN",
       "canRuf_SAMN02921317":"NNN",
       "root":"GAG"
      },
     "995":{
       "canLup_SAMN02921310":"NNN",
       "canRuf_SAMN02921317":"NNN",
       "root":"CAG"
      },
     "996":{
       "canLup_SAMN02921310":"NNN",
       "canRuf_SAMN02921317":"NNN",
       "root":"GGG"
      },
     "997":{
       "DireGB":"CAA",
       "canLup_SAMN02921310":"NNN",
       "canRuf_SAMN02921317":"NNN",
       "root":"CTA",
       "uroCin_SAMN04495241":"CNN",
       "vulVul_marble_Fox4":"CTG"
      },
     "998":{
       "canLup_SAMN02921310":"NNN",
       "canRuf_SAMN02921317":"NNN",
       "root":"CAG",
       "uroCin_SAMN04495241":"CNN"
      },
     "999":{
       "DireGB":"NNN",
       "canLup_SAMN02921310":"NNN",
       "canRuf_SAMN02921317":"NNN",
       "lycPic_SAMN09924608":"GNC",
       "root":"GAC",
       "uroCin_SAMN04495241":"NNC"
      }
    }
  },
 "tested":{
   "0":{
     "DireGB":"test",
     "Node10":"test",
     "Node16":"test",
     "Node18":"test",
     "Node4":"test",
     "Node5":"test",
     "canBai_SAMN02921314":"test",
     "canLup_SAMN02921310":"test",
     "canRuf_SAMN02921317":"test",
     "chrBra_SAMN27257233":"test",
     "cuoAlp_SAMN10180424":"test",
     "lupMes_SAMEA5411047":"test",
     "lycPic_SAMN09924608":"test",
     "speVen_SAMN27257238":"test",
     "uroCin_SAMN04495241":"test",
     "vulVul_marble_Fox4":"test"
    }
  },
 "timers":{
   "MEME analysis":{
     "order":2,
     "timer":104
    },
   "Model fitting":{
     "order":1,
     "timer":2
    },
   "Total time":{
     "order":0,
     "timer":106
    }
  }
}
```
