## Supplementary material for "On the ancestry and evolution of the extinct dire wolf": HyPhy results: FormBio040005.t1.cds.aln.fa.BUSTED.json

```
{
 "Evidence Ratios":{
   "constrained":    [
[0.9914049147156151, 0.9919747364312278, 0.9941370108633041, 0.9978293294628574, 0.9963147244095075, 0.9952706857264371, 0.9899658375416773, 0.9950985030282201, 0.9942392788146723, 0.9921070281389095, 0.9951229103315187, 0.9951391687894776, 0.9955604899035885, 1, 1, 0.9988326619993542, 0.9951572320474362, 0.9897590874878394, 0.9951376019201424, 0.991461764524311, 0.9942448041772296, 0.9548860050611021, 0.9932934735036103, 0.995152071569986, 0.9937427671385519, 0.9947478803866867, 0.9935169748778938, 0.9951763163775322, 0.9921295531271869, 0.9942415233497801, 0.9935841000337978, 0.993192348369726, 0.9932584132911673, 0.9892217904631496, 0.9930736869945425, 0.9921295531271869, 0.9941932374223691, 0.995123195451037, 0.9949149671983369, 0.9942415233497801, 0.9946112921558571, 0.995123195451037, 0.9952411294189067, 0.9952411294189067, 0.9930736869945425, 0.9919007731641338, 0.9930600328757608, 0.995123195451037, 0.9936405110559924, 0.9924625269495564, 0.9952411294189067, 0.9948465289878069, 0.9936405110559924, 0.9935841000337978, 0.9935118875842881, 0.9914239665324369, 0.9952560857629321, 0.9942651318512654, 0.9942177963552594, 0.99485773690714, 0.9891860843877475, 0.9924924054040059, 0.9952497195573125, 0.9893599843643301, 0.9951072874441139, 0.9952560857629321, 0.9930613261918175, 0.9920180495785262, 0.9927496189218361, 0.9903916295954298, 0.9942245678155306, 0.9951340157496235, 0.9919281158060608, 0.9942601816804394, 0.9952663881998847, 0.9932318159470611, 0.9921747329026088, 0.9903221672169312, 0.9952083429898625, 0.994280780051364, 0.9953458584437375, 0.993748781603043, 0.9944647611445795, 0.9942223428242506, 0.9917868218215475, 0.9946030864144073, 0.9934717117476265, 0.9917899852911853, 0.9948724963380527, 0.995062477813572, 0.9943799078827944, 0.9924491680381958, 0.9531727342410874, 0.988240401507287, 0.9951522697003784, 0.9926070073291995, 2.820389581500686, 0.9918953329835545, 0.9944611147616433, 0.9935990854218885, 0.995152071569986, 0.9944609970445898, 0.9930959337646865, 0.9947597479329783, 0.9942402526743215, 0.9852978502283821, 0.9951339404397556, 0.9944609970445898, 0.9941041709515811, 0.992520406608689, 0.9614182253647854, 0.9929920268718759, 0.9949448493733, 0.9944609970445898, 0.993620697377929, 0.9893001042827807, 0.9948374576276917, 0.9068465229012386, 0.9936759251615592, 0.9951339404397556, 0.9930395467675086, 0.9880296379176637, 0.99212737342278, 0.9921712527720118, 0.994243448954357, 0.994243448954357, 0.9941400464722954, 0.9932385765657389, 0.9952083437636757, 0.9896052776054988, 0.9949501907578335, 0.9942270205974434, 0.9940567971534031, 0.9892099240483082, 0.9948774244062325, 0.9941533758198022, 0.9951415646153885, 0.9890814355160426, 0.9942493086737141, 2.919916922732014, 0.9935534097160091, 0.9920074895519623, 0.9912694401619497, 0.9941400464722954, 0.9951391687894776, 0.9932385765657389, 0.9932996794126876, 0.9925251714288547, 0.9951391687894776, 0.9925458829082174, 0.9931183468366847, 0.9959834257210418, 0.9892714612991785, 0.9937487821001355, 0.9941291840205949, 0.9926138019782761, 0.9952083437636757, 0.9944668833854952, 0.9931201567933939, 0.9935512053377127, 0.9951229103315187, 0.9944668833854952, 0.9959834257210418, 0.9939874489460492, 0.9939874489460492, 0.9931201567933939, 0.9947653040113272, 0.9897186475469368, 0.9942493086737141, 0.9925251714288547, 0.9935041705332979, 0.9895414735039543, 0.9951391687894776, 0.947898260550603, 0.9932438759205283, 0.9877380440047167, 0.9936272060031199, 0.9925076298369814, 0.9947653040113272, 0.9937487821001355, 0.9910004021105128, 0.9937487821001355, 2.917119654182094, 0.992450857812588, 0.9882023897815606, 0.9930462090082673, 0.991461764524311, 0.9925251714288547, 0.9942807806388865, 0.9951391687894776, 0.9939874489460492, 0.9881624881838719, 0.988535943129741, 0.9935534097160091, 0.9942493086737141, 0.9949501907578335, 0.9920074895519623, 0.9925251714288547, 0.9944668833854952, 0.9931201559906795, 0.9936272060031199, 0.9905629470296327, 0.9949501907578335, 0.9961116563684118, 1, 1, 0.9964372742746982, 0.9941400464722954, 0.99484639386259, 0.9949501907578335, 0.9942807806388865, 0.9942807804078533, 0.9926831295279782, 0.9939874489460492, 0.9953470957401049, 0.9925251711282902, 0.9944668833854952, 0.9949501907578335, 0.9947653040113272, 0.9932438759205283, 0.9935512053377127, 0.9952083437636757, 0.9942807806388865, 0.9951391687894776, 0.9881079686639126, 0.9924371019507682, 0.9944632123637493, 0.9906753462157065, 2.916685502207885, 0.9947653040113272, 0.9887650721116986, 0.9930631895085273, 0.9951391687894776, 0.9936065805861747, 0.9926831295279782, 0.9920213064527768, 0.9951391687894776, 0.9949501907578335, 0.9941756488323736, 0.9931022842465105, 0.9926831295279782, 0.9935512053377127, 0.9900213086760963, 0.9925251714288547, 0.9949501907578335, 0.9941400464722954, 0.99194277051215, 0.9920138105427585, 0.9951339404397556, 0.9894712157026256, 0.9942789735461406, 0.9951391687894776, 2.916797020986605, 0.9895692407770872, 0.9944668833854952, 0.9936272060031199, 0.9947653040113272, 0.9944668833854952, 0.9948816816995029, 0.9941400464722954, 0.9953470957401049, 0.9931022842465105, 0.9921786362065674, 0.9942298940926511, 0.9907895008315505, 0.9951391687894776, 0.9959834257210418, 0.9949501907578335, 1, 0.9999999999999991, 1, 0.9999999999999996, 0.9999999999999991, 1, 1, 1, 1, 0.9999999999999982, 1, 1, 1.000000000000001, 1, 1, 0.9963446896980173, 0.9941675764152574, 0.9970307027912692, 0.9947597479329783, 0.9908257681621541, 0.9951339404397556, 0.9886490942787288, 0.9951177612517029, 0.9927636547525536, 0.9914531801301253, 0.9949448493733, 0.9951177612517029, 0.9941231645424968, 0.9925178449489903, 0.9934976597228569, 0.9925178449489903, 0.995152071569986, 0.9941339740615743, 0.9930395467675086, 0.9920138105427585, 0.9952369523393918, 0.9930565949855, 0.9897182465395327, 0.9951339404397556, 0.9920138105427585, 0.9948409213340837, 0.993620697377929, 0.9925360039186273, 0.9947597479329783, 0.9951339404397556, 0.9952662457910237, 0.9930565949855, 0.9951339404397556, 0.9932934735036103, 0.9926831295279782, 0.9926138019782761, 0.9936821972196846, 0.9949501907578335, 0.9888787567111023, 0.9947597479329783, 0.9924462673978059, 0.9905609011276867, 0.9953470957401049, 0.9925251714288547, 0.9951572320474362, 0.9951391687894776, 0.9914586875276394, 0.9948795897012851, 0.9941400464722954, 0.9937487821001355, 0.9937487821001355, 0.9941272466412954, 0.9919476208108888, 0.9936272060031199, 0.9944668833854952, 0.99484639386259, 0.9947653040113272, 0.9944668833854952, 0.9931201567933939, 0.9942807806388865, 0.9941400464722954, 0.9931022842465105, 0.9952083437636757, 0.9936821972196846, 0.9949476867862509, 0.9911878783607254, 0.9948816816995029, 0.9920213064527768, 0.9941756488323736, 0.9953470957401049, 0.9931201567933939, 0.9888560758483688, 0.9941400464722954, 0.9941735822948625, 0.9925251714288547, 0.992998911183205, 0.9937487821001355, 0.9942807806388865, 0.9951391687894776, 0.9942481879797276, 0.9925458829082174, 0.9931183468366847, 0.9886115979291812, 0.9936272060031199, 0.9951391687894776, 0.9925458829082174, 0.9930631895085273, 0.9951391687894776, 0.9932996794126876, 0.9921786362065674, 0.9925251714288547, 0.9944668833854952, 0.9949501907578335, 0.9919026292804896, 0.9927706225349754, 0.992450857812588, 0.9941756488323736, 0.9953470957401049, 0.9925251714288547, 0.9951572320474362, 2.921668782543709, 0.9941756488323736, 0.9920213064527768, 0.9941291840205949, 0.9951391687894776, 0.9944668833854952, 0.9951391687894776, 0.9919502066560516, 0.9931201567933939, 0.9894010762695055, 0.9925458829082174, 0.9947653040113272, 0.9936272060031199, 0.988413626733504, 0.9942650549878436, 0.9941239359520552, 0.9930855477367099, 0.9932200517525496, 0.9936656421137666, 0.9949359659515953, 0.9944511995305041, 0.9947480867403363, 0.9920104152063103, 0.9925076298369814, 0.9941756486847095, 0.9953470957401049, 0.9931176354278185, 0.9951572320474362, 0.9941400464722954, 0.9939874489460492, 0.9942493086737141, 0.9941291840205949, 0.9941400464722954, 0.9881703934097738, 0.9951391687894776, 0.9926138019782761, 0.9926831295279782, 0.9953470957401049, 0.9930523747731234, 0.988689416975438, 0.9951391687894776, 0.9925458829082174, 0.9942807806388865, 0.9951391687894776, 0.9932996794126876, 0.9932996794126876, 0.9925458829082174, 0.9942807806388865, 0.994946791834057, 0.995235903811282, 0.9951349991288003, 0.9881856620908251, 0.9891905992056221, 0.9953470957401049, 0.9925207596295799, 0.9951572320474362, 0.9941400464722954, 0.9853627849888253, 0.9920168960808665, 2.65181829820655, 0.9930631895085273, 0.9936821972196846, 0.9951391687894776, 0.9941756488323736, 0.9947653040113272, 0.9942807806388865, 0.99484639386259, 0.9881121996521879, 0.9951391687894776, 0.9931201567933939, 0.9898720755803733, 0.9936821972196846, 0.9942229242600862, 0.9932297552837124, 0.9931151015700389, 0.9949489722274746, 0.9949451176096303, 0.9951229103315187, 0.9964367263934228, 0.9925076298369814, 0.9941703303000263, 0.9953470957401049, 0.9931151015700389, 0.9951559522213292, 0.9951391687894776, 0.993042259526521, 0.992018165500236, 0.9951391687894776, 0.9930631895085273, 0.9949501907578335, 0.9951391687894776, 0.9931022842465105, 0.9948796248577864, 0.9942493086737141, 0.9925458829082174, 0.9947653040113272, 0.9951391687894776, 0.9925458829082174, 0.9930631895085273, 0.9895819286734475, 0.9926138019782761, 0.9926831295279782, 0.9919502066560516, 0.9949501907578335, 0.9951391687894776, 0.9941291840205949, 0.9931183468366847, 0.992450857812588, 0.9941756488323736, 0.9953470957401049, 0.9925251714288547, 0.9951572320474362, 0.9926138019782761, 0.9941291840205949, 0.9920213064527768, 0.9941291840205949, 0.9930631895085273, 0.9951391687894776, 0.9951391687894776, 0.9887483731701385, 0.99484639386259, 0.9942807804078533, 0.9925458829082174, 0.9947653040113272, 0.9944668833854952, 0.9925458828153797, 0.9931170787588722, 0.9905748645350736, 0.9932996794126876, 0.9921786362065674, 0.9926831295279782, 0.9935534097160091, 0.9949501907578335, 0.9932996794126876, 0.9942493086737141, 0.9925076298369814, 0.9941756488323736, 0.9970553697987531, 0.9925251714288547, 0.9951572320474362, 0.9941400464722954, 0.9941756488323736, 0.9920213064527768, 0.9941291840205949, 0.9937487821001355, 0.9944668833854952, 0.9951391687894776, 0.9919026292804896, 0.99484639386259, 0.9894778693063923, 0.9925458829082174, 0.9947653040113272, 0.9944668833854952, 0.9925458829082174, 0.9930631895085273, 0.9949476439019846, 0.9932964409007381, 0.9921786362065674, 0.9927664446064801, 0.9951559304717696, 0.9949476439019846, 0.9951210338530837, 0.9931022842465105, 0.9925022418301676, 1, 1.000000000000001, 1, 0.9999999999999996, 0.9999999999999996, 1, 1, 0.9962581200366999, 0.9962841532075356, 0.9962505498693449, 0.9980840235716166, 0.9918919718686461, 0.9948409213340837, 0.9951339404397556, 0.9925314032944201, 0.9947597479329783, 0.988825141510419, 0.9925389970140507, 0.9930611068593052, 0.9951391687894776, 0.9942298941967905, 0.9921786362065674, 0.9925458829082174, 0.9935534097160091, 0.9951391687894776, 0.9951229103315187, 0.9942461768338993, 0.992450857812588, 0.9941735822948625, 0.9896437769841407, 0.9925251714288547, 0.9953470957401049, 0.9936821972196846, 0.9942298941967905, 0.9920213064527768, 0.9941291840205949, 0.9937487821001355, 0.9942807806388865, 0.9951391687894776, 0.9920074895519623, 0.99484639386259, 0.9951391687894776, 0.9927706225349754, 0.9947653040113272, 0.9944668833854952, 0.9927706225349754, 0.9946479252838494, 0.9941400464722954, 0.9932438759205283, 0.9921786362065674, 0.9925458829082174, 0.9935534097160091, 0.9951391687894776, 0.9932996794126876, 0.9942493086737141, 0.992450857812588, 0.9935512053377127, 0.9935534097160091, 0.9925251714288547, 0.9951572320474362, 0.9941400464722954, 0.9941756488323736, 0.9925251714288547, 0.9941291840205949, 0.9937487821001355, 0.9942807806388865, 0.9951391687894776, 0.9920074895519623, 0.9948816816995029, 0.9951391687894776, 0.99254336736139, 0.9919502066560516, 0.9944668833854952, 0.9925458829082174, 0.9611974906484735, 0.9951391687894776, 0.9942298940926511, 0.9921786362065674, 0.99484639386259, 0.9944668833854952, 0.9951195849190531, 0.9950527538153912, 0.9930142121943462, 0.9924136592732183, 0.9940464511434325, 0.9950687488557354, 0.9924238003495301, 0.9950871278762781, 0.9940858214244284, 0.9939874489460492, 0.9919603184685938, 0.9940464511434325, 0.992971742075242, 0.9943870476609521, 0.9950687488557354, 0.9999999999999996, 1, 0.9943796630958643, 0.9924351898033559, 0.9946824194021825, 0.9943796630958643, 0.9924731728582087, 0.9941339740615743, 0.9951339404397556, 0.9942243851129791, 0.9921712527720118, 0.992606723227577, 0.995152071569986, 0.9936759251615592, 0.9951177612517029, 0.9930959337646865, 0.9925008429142891, 0.9942271857921258, 1, 0.9999999999999996, 0.9979668021567093, 0.9962654294486539, 1, 0.9962637303343814, 0.9955612358398158, 1, 1, 1, 0.9962933762766012, 0.9919502066560516, 0.9942481879797276, 0.9899261169220654, 0.9891461863146305, 0.9931005185203525, 0.9920036271636326, 0.9914587067402912, 0.9951572320474362, 0.9949501907578335, 0.9919502066560516, 0.992998911183205, 0.9893355117054106, 0.9941267645059705, 0.9947653040113272, 0.9963155974579703, 0.9961175275732171, 0.9919420715554135, 0.9999999999999998] 
    ],
   "optimized null":    [
[0.9974428777540446, 1.000485908109799, 1.000587316484789, 0.9995440974689985, 1.001171576883058, 1.002695847182056, 1.011556198846736, 0.999992366663343, 0.9997748936791422, 0.999333141588496, 1.000009959606693, 0.9996697418605338, 0.9984512417179046, 0.9996971784470685, 1.00025199242495, 1.001107477412621, 1.000336418272856, 0.9901709518793952, 0.9996692213203828, 0.9974657591026075, 1.000225313849003, 0.9724526734791454, 1.00101909633783, 1.000332960510589, 0.9997414780875618, 1.000564817108482, 0.9981023021100243, 1.001286740510712, 0.9993079836636515, 0.9997543633333824, 0.9995512360960316, 0.9986993497438394, 1.001016010407096, 1.006858057708324, 0.999830352676958, 0.9993079836636515, 1.00146006213794, 1.00030386367071, 1.000047070038442, 0.9997543633333824, 0.9985431346957769, 1.00030386367071, 1.002710684238258, 1.002710684238258, 0.999830352676958, 0.9997417405839715, 1.001067027526015, 1.00030386367071, 1.000075827112787, 1.000618792238663, 1.002710684238258, 1.000066792780801, 1.000075827112787, 0.9995512360960316, 1.000356773984647, 0.9974522765185661, 1.002708702014876, 0.9997658302249642, 1.000221826217303, 1.000060633841984, 0.9903950856202011, 0.9990931630312216, 1.002717172910867, 1.003391090821855, 0.9999991653741996, 1.002708702014876, 1.000236079870761, 0.9993742897086899, 0.9993693024632349, 1.007534964111734, 1.001471456831635, 0.9996676802529134, 0.9997510825757089, 0.9997564401196882, 1.002699627412803, 0.9987195868979273, 0.9992966937850032, 0.9891670853827067, 1.001266364966313, 0.9997644088955501, 0.9999417888429278, 0.999743376520565, 0.9993703965676051, 0.9997522005618229, 0.999270984076401, 0.9985786723816483, 0.9997174025226033, 0.9992739304267581, 1.000052549661017, 0.9996483861882099, 0.9993640922500404, 1.00065819114362, 1.012816455961298, 0.9895766718214285, 1.000331004623807, 0.9996117356500377, 1.25957099094734, 0.9992797825461542, 0.9993707726587733, 1.001080394247489, 1.000332960510589, 0.9993715609610082, 1.001079341783014, 0.9999460103401185, 1.000226274077002, 1.005906473356055, 0.9996682109212005, 0.9993715609610082, 0.9997435200395655, 0.9996330138700099, 0.9753494615513791, 0.9997436908222851, 1.000062120779398, 0.9993715609610082, 0.9995585802877153, 1.003367488242262, 0.9996730090327087, 1.026671814508155, 1.000090349937339, 0.9996682109212005, 1.00021045878851, 0.9892197256767572, 0.9993203722859191, 0.9992990014106192, 1.000224814925924, 1.000224814925924, 0.9997509720203032, 0.9987219225241385, 1.001266364706096, 0.9895980249354569, 1.000062887655525, 0.9997548240885726, 0.9997477972538721, 0.9894860050820727, 1.000055020268909, 1.001483793590499, 1.001336972260459, 1.005402139093746, 1.000223619380433, 1.2530071282669, 1.000367409180017, 1.000611743970856, 0.987659470835899, 0.9997509720203032, 0.9996697418605338, 0.9987219225241385, 1.001016459725524, 0.9990953165469741, 0.9996697418605338, 0.9989442166215851, 0.9998355060969509, 1.001001629131194, 0.9872260402052985, 0.999743376556392, 1.000134014430291, 0.9996126006649926, 1.001266364706096, 0.9993720321379312, 0.9993345247039886, 1.000204386528455, 1.000009959606693, 0.9993720321379312, 1.001001629131194, 0.999860254945597, 0.999860254945597, 0.9993345247039886, 0.999945240695696, 1.003390225175561, 1.000223619380433, 0.9990953165469741, 0.9997382761378417, 0.9844862680039614, 0.9996697418605338, 0.9974419616916952, 1.000146439506149, 1.004686062836798, 0.9995575015181015, 1.000607975520726, 0.999945240695696, 0.999743376556392, 0.9872294213418187, 0.999743376556392, 1.253124319491707, 0.9997394370898253, 1.006928898860374, 1.000209912253354, 0.9974657591026075, 0.9990953165469741, 0.9997644089039188, 0.9996697418605338, 0.999860254945597, 1.005367814631903, 0.9889436394117993, 1.000367409180017, 1.000223619380433, 1.000062887655525, 1.000611743970856, 0.9990953165469741, 0.9993720321379312, 0.9993345247023306, 0.9995575015181015, 1.003932417078209, 1.000062887655525, 0.9989332687735064, 1.000076282263342, 0.9999406373331819, 1.000683841518959, 0.9997509720203032, 0.9996676029322535, 1.000062887655525, 0.9997644089039188, 0.999764408898531, 0.9990152834692401, 0.999860254945597, 0.9999451774847343, 0.9990953165454226, 0.9993720321379312, 1.000062887655525, 0.999945240695696, 1.000146439506149, 1.000204386528455, 1.001266364706096, 0.9997644089039188, 0.9996697418605338, 0.9888864351087118, 0.9997471015770886, 0.9993724620925915, 0.9894383173277851, 1.244954077589204, 0.999945240695696, 0.4240697702246319, 1.000236852929341, 0.9996697418605338, 1.001075782678106, 0.9990152834692401, 0.9993730689405109, 0.9996697418605338, 1.000062887655525, 1.000600011818478, 1.00107838717035, 0.9990152834692401, 1.000204386528455, 0.9893824677033304, 0.9990953165469741, 1.000062887655525, 0.9997509720203032, 0.9997479565601594, 0.9993761262501824, 0.9996682109212005, 1.004868196757743, 0.9997655992697294, 0.9996697418605338, 1.252898050345223, 1.009586353882096, 0.9993720321379312, 0.9995575015181015, 0.999945240695696, 0.9993720321379312, 1.000039462830196, 0.9997509720203032, 0.9999451774847343, 1.00107838717035, 0.9992942711388076, 1.001471805924433, 0.9889443417567666, 0.9996697418605338, 1.001001629131194, 1.000062887655525, 0.9997941406382642, 0.9998614636808583, 1.000017446022877, 0.9998115301756628, 1.000047879976657, 1.000075108498726, 0.9875548098442578, 0.9997617645620849, 1.000062115084572, 0.9888689861903678, 1.000040414997001, 1.000076282263342, 0.9998155053033143, 0.9996717917707266, 0.9999925439487046, 1.001931073775835, 0.9981605555062097, 1.000222795882547, 0.9999460103401185, 1.005452799155073, 0.9996682109212005, 1.012185567099287, 1.000013039560902, 0.9993558829767533, 0.997464169794229, 1.000062120779398, 1.000013039560902, 1.000131322526249, 0.9990979265896845, 0.9997381169870694, 0.9990979265896845, 1.000332960510589, 0.9997506207259652, 1.00021045878851, 0.9993761262501824, 1.002091917483845, 1.0002371740765, 1.003724347590557, 0.9996682109212005, 0.9993761262501824, 0.9996723293556184, 0.9995585802877153, 0.9989493875386595, 0.9999460103401185, 0.9996682109212005, 1.002700855107799, 1.0002371740765, 0.9996682109212005, 1.00101909633783, 0.9990152834692401, 0.9996126006649926, 1.000090466483532, 1.000062887655525, 0.9883307695655997, 0.9999460103401185, 0.9997427901691718, 1.011303498877377, 0.9999451774847343, 0.9990953165469741, 1.000336418272856, 0.9996697418605338, 0.9974645669409743, 1.000043760364294, 0.9997509720203032, 0.999743376556392, 0.999743376556392, 1.000132383399458, 0.9997473155220535, 0.9995575015181015, 0.9993720321379312, 0.9996676029322535, 0.999945240695696, 0.9993720321379312, 0.9993345247039886, 0.9997644089039188, 0.9997509720203032, 1.00107838717035, 1.001266364706096, 1.000090466483532, 1.000061454645882, 1.010454405889676, 1.000039462830196, 0.9993730689405109, 1.000600011818478, 0.9999451774847343, 0.9993345247039886, 0.9894469853072965, 0.9997509720203032, 1.000599208163422, 0.9990953165469741, 0.9997460127229943, 0.999743376556392, 0.9997644089039188, 0.9996697418605338, 1.000951805548857, 0.9989442166215851, 0.9998355060969509, 0.9892441377576039, 0.9995575015181015, 0.9996697418605338, 0.9989442166215851, 1.000236852929341, 0.9996697418605338, 1.001016459725524, 0.9992942711388076, 0.9990953165469741, 0.9993720321379312, 1.000062887655525, 0.9992836351751179, 0.999349452125138, 0.9997394370898253, 1.000600011818478, 0.9999451774847343, 0.9990953165469741, 1.000336418272856, 1.24501440731976, 1.000600011818478, 0.9993730689405109, 1.000134014430291, 0.9996697418605338, 0.9993720321379312, 0.9996697418605338, 0.9997458906316937, 0.9993345247039886, 0.9886218043222635, 0.9989442166215851, 0.999945240695696, 0.9995575015181015, 1.002447477809637, 0.99976761830824, 0.9997525295063461, 1.001084656139692, 0.9987197593283399, 1.000093039197157, 1.000063214506503, 0.9993729202798894, 1.00058642724007, 0.9993783832943259, 1.000607975520726, 1.000600011849092, 0.9999451774847343, 0.9993351436463813, 1.000336418272856, 0.9997509720203032, 0.999860254945597, 1.000223619380433, 1.000134014430291, 0.9997509720203032, 1.006158259974287, 0.9996697418605338, 0.9996126006649926, 0.9990152834692401, 0.9999451774847343, 1.000078961248608, 1.007717552500651, 0.9996697418605338, 0.9989442166215851, 0.9997644089039188, 0.9996697418605338, 1.001016459725524, 1.001016459725524, 0.9989442166215851, 0.9997644089039188, 1.000063345888947, 1.002097122594076, 0.9996690047448613, 1.005941358678809, 1.006362292395684, 0.9999451774847343, 0.9990957725470565, 1.000336418272856, 0.9997509720203032, 1.006473534126848, 0.9993737571155709, 1.320620011442785, 1.000236852929341, 1.000090466483532, 0.9996697418605338, 1.000600011818478, 0.999945240695696, 0.9997644089039188, 0.9996676029322535, 0.9870717216274394, 0.9996697418605338, 0.9993345247039886, 1.010025707269047, 1.000090466483532, 1.00146978752371, 0.9987161424733836, 0.9993348408345504, 1.000062318218115, 1.000060777255225, 1.000009959606693, 1.000683124919316, 1.000607975520726, 1.000597106982855, 0.9999451774847343, 0.9993348408345504, 1.000335566145803, 0.9996697418605338, 1.000207516817257, 0.999373242018415, 0.9996697418605338, 1.000236852929341, 1.000062887655525, 0.9996697418605338, 1.00107838717035, 1.000042978859378, 1.000223619380433, 0.9989442166215851, 0.999945240695696, 0.9996697418605338, 0.9989442166215851, 1.000236852929341, 1.00574026771643, 0.9996126006649926, 0.9990152834692401, 0.9997458906316937, 1.000062887655525, 0.9996697418605338, 1.000134014430291, 0.9998355060969509, 0.9997394370898253, 1.000600011818478, 0.9999451774847343, 0.9990953165469741, 1.000336418272856, 0.9996126006649926, 1.000134014430291, 0.9993730689405109, 1.000134014430291, 1.000236852929341, 0.9996697418605338, 0.9996697418605338, 0.9912378891258534, 0.9996676029322535, 0.999764408898531, 0.9989442166215851, 0.999945240695696, 0.9993720321379312, 0.9989442166097732, 1.000943936510331, 1.004217008937075, 1.001016459725524, 0.9992942711388076, 0.9990152834692401, 1.000367409180017, 1.000062887655525, 1.001016459725524, 1.000223619380433, 1.000607975520726, 1.000600011818478, 1.000139027702834, 0.9990953165469741, 1.000336418272856, 0.9997509720203032, 1.000600011818478, 0.9993730689405109, 1.000134014430291, 0.999743376556392, 0.9993720321379312, 0.9996697418605338, 0.9992836351751179, 0.9996676029322535, 1.002528453951657, 0.9989442166215851, 0.999945240695696, 0.9993720321379312, 0.9989442166215851, 1.000236852929341, 1.000062213609604, 1.001017569896347, 0.9992942711388076, 0.9993514976935168, 1.000335957865634, 1.000062213609604, 1.000008241100641, 1.00107838717035, 0.9975829870345685, 1.000197182867949, 0.9998733376647897, 1.007951134885478, 1.000248359223703, 1.000019398651076, 1.00005311844325, 0.9998154328541327, 0.9991142835020593, 0.9988646435448786, 1.000342855012355, 0.9995178774082553, 0.9992840891730224, 0.9996723293556184, 0.9996682109212005, 0.998952432228018, 0.9999460103401185, 1.008240153922458, 0.9989474678189243, 1.000237834632028, 0.9996697418605338, 1.001471805891984, 0.9992942711388076, 0.9989442166215851, 1.000367409180017, 0.9996697418605338, 1.000009959606693, 1.000225082781331, 0.9997394370898253, 1.000599208163422, 1.003919762591739, 0.9990953165469741, 0.9999451774847343, 1.000090466483532, 1.001471805891984, 0.9993730689405109, 1.000134014430291, 0.999743376556392, 0.9997644089039188, 0.9996697418605338, 1.000611743970856, 0.9996676029322535, 0.9996697418605338, 0.999349452125138, 0.999945240695696, 0.9993720321379312, 0.999349452125138, 0.9985722393612951, 0.9997509720203032, 1.000146439506149, 0.9992942711388076, 0.9989442166215851, 1.000367409180017, 0.9996697418605338, 1.001016459725524, 1.000223619380433, 0.9997394370898253, 1.000204386528455, 1.000367409180017, 0.9990953165469741, 1.000336418272856, 0.9997509720203032, 1.000600011818478, 0.9990953165469741, 1.000134014430291, 0.999743376556392, 0.9997644089039188, 0.9996697418605338, 1.000611743970856, 1.000039462830196, 0.9996697418605338, 0.9989447530783687, 0.9997458906316937, 0.9993720321379312, 0.9989442166215851, 1.007029799886402, 0.9996697418605338, 1.001471805924433, 0.9992942711388076, 0.9996676029322535, 0.9993720321379312, 0.9996639401872376, 1.000049581456977, 1.001094004067634, 1.00066809836941, 1.000102524942092, 0.9996519502467743, 0.9991280515107883, 1.000295634088191, 0.9997562359391219, 0.999860254945597, 0.9993907741937823, 1.000102524942092, 1.000243026518863, 0.9993669228178848, 0.9996519502467743, 0.999959422802194, 0.9999999999999998, 0.9993661846481728, 0.9990060972409435, 0.9999568200264687, 0.9993661846481728, 0.9989790586653333, 0.9997506207259652, 0.9996682109212005, 1.001472444963351, 0.9992990014106192, 0.9996149432462409, 1.000332960510589, 1.000090349937339, 1.000013039560902, 1.001079341783014, 1.000612568846478, 1.001471046939246, 1.000076282263342, 0.9998096801987156, 0.9996791942437371, 0.9989237040407795, 1.000076282263342, 1.000756286510995, 0.9985048648287989, 1.000062115084572, 1.000062115084572, 1.000076282263342, 1.001218392291504, 0.9997458906316937, 1.000951805548857, 1.009131726781177, 1.006932355888197, 1.001077751942194, 1.000486730962262, 0.9974660347731644, 1.000336418272856, 1.000062887655525, 0.9997458906316937, 0.9997460127229943, 0.9886514609527998, 1.000132999569888, 0.999945240695696, 0.9992028612760957, 1.000481961051918, 0.9996192189138335, 1] 
    ]
  },
 "Site Log Likelihood":{
   "constrained":    [
[-4.405389424110487, -5.02092662598812, -4.149377490316825, -3.814227357882479, -4.737730584813847, -5.08466980450026, -13.26755257882774, -4.136873761643604, -3.842255665260479, -4.944797650497872, -4.142888943069185, -2.869095546791065, -5.000879296586237, -4.955365561055163, -3.893181495272185, -3.849007700442347, -3.896760344906231, -10.15605237190099, -2.868764881271077, -4.414242595836305, -3.477614483108932, -21.02218472852227, -4.77140389688978, -3.895527967290654, -4.348636986743467, -4.547418284947319, -4.997874459726329, -4.749811151429901, -4.949601437890646, -3.842683795439282, -3.779067681251382, -4.00678451944604, -4.760709440455926, -10.25481354104895, -4.05124205820182, -4.949601437890646, -4.423094668634043, -3.888964837848742, -3.265449755227125, -3.842683795439282, -4.448633626064369, -3.888964837848742, -5.071823178045157, -5.071823178045157, -4.05124205820182, -4.798583597271055, -5.005014255998776, -3.888964837848742, -4.168484632767289, -5.26564978476907, -5.071823178045157, -3.790357726277278, -4.168484632767289, -3.779067681251382, -4.996612483823674, -4.408224152973606, -5.07814122329616, -3.847807792611446, -3.470890510519771, -3.793124749775481, -10.67858651145276, -3.849733264457591, -5.075403866089306, -11.06867572778787, -4.13901852654461, -5.07814122329616, -4.762865314783079, -4.129542597641745, -4.699428354437138, -11.58700707520479, -4.43307396319572, -2.868038869135511, -4.805341382315257, -3.84668815624288, -5.082716359768504, -4.01377917873183, -4.960352555741175, -12.82374965183635, -4.760317440855673, -3.851365032079907, -3.49211129214749, -4.350063805567138, -3.446664223600874, -3.838815257037984, -4.45428849767062, -4.446912110480244, -4.595320056792419, -4.454851824424921, -3.257002778081465, -2.854584595061073, -3.431162290946684, -5.262135109707446, -16.21109272164181, -10.48348904378831, -3.895593886154509, -4.376881852174663, -16.35868912790767, -4.476463692531841, -3.445910653498994, -5.208479416890444, -3.895527967290654, -3.445887040365027, -5.015871753201334, -3.203829071069453, -3.476445955775012, -10.80769250269765, -2.867998983293941, -3.445887040365027, -3.763370848241693, -4.357414865893848, -19.11843854322732, -4.408173685762266, -3.272191717960744, -3.445887040365027, -3.787018592293447, -9.269692597911503, -3.529971125278577, -18.3217044564664, -4.177011154184259, -2.867998983293941, -4.741019902163849, -11.94369502979191, -4.949212729616079, -4.959474435370805, -3.47726464258732, -3.47726464258732, -3.771363569111893, -4.015032690449104, -4.760317450853266, -10.69258154347104, -3.273457825339254, -3.839725404654669, -3.75429777965436, -9.937622176984146, -3.257924137101986, -4.412047786694463, -4.739942910592662, -9.264707656551765, -3.478788141229792, -11.5297608395695, -5.007528379971463, -5.08609824154493, -10.33561093073737, -3.771363569111893, -2.869095546791065, -4.015032690449104, -4.773412850731059, -3.856961559268622, -2.869095546791065, -4.439707815775742, -4.062015315786426, -4.349669471432831, -11.42547134979097, -4.350063810440814, -3.826534086577238, -4.378570096807621, -4.760317450853266, -3.447090937052182, -4.105123721901792, -4.935792333991642, -4.142888943069185, -3.447090937052182, -4.349669471432831, -4.350394053640707, -4.350394053640707, -4.105123721901792, -3.205141104400303, -9.397603278789322, -3.478788141229792, -3.856961559268622, -4.602727875113827, -11.32845323012813, -2.869095546791065, -16.477667925999, -4.498304562619171, -10.08519892724595, -3.788511944726142, -5.279148179580799, -3.205141104400303, -4.350063810440814, -11.82737354217899, -4.350063810440814, -11.60834333548149, -5.004116557516576, -9.979475785209562, -4.742824932717769, -4.414242595836305, -3.856961559268622, -3.851365038263894, -2.869095546791065, -4.350394053640707, -10.81460914277347, -10.1588428512166, -5.007528379971463, -3.478788141229792, -3.273457825339254, -5.08609824154493, -3.856961559268622, -3.447090937052182, -4.1051237146151, -3.788511944726142, -10.53643695227376, -3.273457825339254, -3.271782442688397, -2.865845010198993, -4.767721807840953, -4.128058320938663, -3.771363569111893, -3.532082489110909, -3.273457825339254, -3.851365038263894, -3.851365035837855, -4.687925771380421, -4.350394053640707, -3.492371904425089, -3.85696155669209, -3.447090937052182, -3.273457825339254, -3.205141104400303, -4.498304562619171, -4.935792333991642, -4.760317450853266, -3.851365038263894, -2.869095546791065, -11.68036590681072, -5.00051814017221, -3.446337799102803, -11.09644627728577, -10.59962716644929, -3.205141104400303, -11.26305404411945, -4.763373299150265, -2.869095546791065, -5.2109290581107, -4.687925771380421, -4.130349613808674, -2.869095546791065, -3.273457825339254, -4.159657578783913, -5.017911184473042, -4.687925771380421, -4.935792333991642, -11.38973256033343, -3.856961559268622, -3.273457825339254, -3.771363569111893, -4.809129816218123, -4.128469584324485, -2.867998983293941, -10.84145617388395, -3.850944586900462, -2.869095546791065, -12.15055959569873, -10.60830269856767, -3.447090937052182, -3.788511944726142, -3.205141104400303, -3.447090937052182, -3.799362158813822, -3.771363569111893, -3.492371904425089, -5.017911184473042, -4.961328987476636, -4.434863096831441, -10.15134938561273, -2.869095546791065, -4.349669471432831, -3.273457825339254, -5.273056209461754, -4.100468651441451, -4.736328621718091, -3.850323623431761, -4.470993251439675, -2.864744640467376, -10.24775740601552, -4.996680366115175, -3.269771975109713, -10.7255291765119, -4.173959246390092, -2.865845010198993, -4.137864782081624, -4.433084941267863, -3.44229050264383, -4.769820100879833, -4.101905870425746, -2.867012963664069, -3.203829071069453, -10.1286469926179, -2.867998983293941, -12.36560579638548, -4.141597017853798, -4.702875361642352, -4.412843038033118, -3.272191717960744, -4.141597017853798, -3.825084927031664, -3.855290612068157, -4.601179305934983, -3.855290612068157, -3.895527967290654, -3.76997232994792, -4.741019902163849, -4.128469584324485, -4.678162654889865, -4.761569409992075, -8.884390367751202, -2.867998983293941, -4.128469584324485, -3.530782504857975, -3.787018592293447, -4.437463369103751, -3.203829071069453, -2.867998983293941, -5.082638276891507, -4.761569409992075, -2.867998983293941, -4.77140389688978, -4.687925771380421, -4.378570096807621, -4.178612327377915, -3.273457825339254, -11.37076898778757, -3.203829071069453, -5.002881691382159, -10.76181258025181, -3.492371904425089, -3.856961559268622, -3.896760344906231, -2.869095546791065, -4.413738131411962, -3.798799132627505, -3.771363569111893, -4.350063810440814, -4.350063810440814, -3.826064507636809, -4.810417814781099, -3.788511944726142, -3.447090937052182, -3.532082489110909, -3.205141104400303, -3.447090937052182, -4.105123721901792, -3.851365038263894, -3.771363569111893, -5.017911184473042, -4.760317450853266, -4.178612327377915, -3.272861785815017, -9.596180871568027, -3.799362158813822, -4.130349613808674, -4.159657578783913, -3.492371904425089, -4.105123721901792, -11.18678527181285, -3.771363569111893, -4.159077338179268, -3.856961559268622, -4.409803321975857, -4.350063810440814, -3.851365038263894, -2.869095546791065, -4.626305158433997, -4.439707815775742, -4.062015315786426, -12.13407101344194, -3.788511944726142, -2.869095546791065, -4.439707815775742, -4.763373299150265, -2.869095546791065, -4.773412850731059, -4.961328987476636, -3.856961559268622, -3.447090937052182, -3.273457825339254, -4.478171943947566, -4.704634941303993, -5.004116557516576, -4.159657578783913, -3.492371904425089, -3.856961559268622, -3.896760344906231, -10.28870245707644, -4.159657578783913, -4.130349613808674, -3.826534086577238, -2.869095546791065, -3.447090937052182, -2.869095546791065, -4.811110919965388, -4.105123721901792, -11.6391347496581, -4.439707815775742, -3.205141104400303, -3.788511944726142, -10.44993881239219, -3.847869926923104, -3.767820355962151, -5.012721475413819, -4.011712077184831, -4.174537397701105, -3.270231386784809, -3.444022467515443, -4.547614427022209, -4.127698351483393, -5.279148179580799, -4.159657577202633, -3.492371904425089, -4.104544823497984, -3.896760344906231, -3.771363569111893, -4.350394053640707, -3.478788141229792, -3.826534086577238, -3.771363569111893, -10.74203083629807, -2.869095546791065, -4.378570096807621, -4.687925771380421, -3.492371904425089, -4.689363363214112, -9.115534984712225, -2.869095546791065, -4.439707815775742, -3.851365038263894, -2.869095546791065, -4.773412850731059, -4.773412850731059, -4.439707815775742, -3.851365038263894, -3.272673838656238, -4.67782000350167, -2.868252268781831, -10.93930658023664, -10.2058803860276, -3.492371904425089, -3.855952271121308, -3.896760344906231, -3.771363569111893, -9.704918004854486, -4.129239496713895, -22.26523333967592, -4.763373299150265, -4.178612327377915, -2.869095546791065, -4.159657578783913, -3.205141104400303, -3.851365038263894, -3.532082489110909, -11.8477789879011, -2.869095546791065, -4.105123721901792, -9.928637956863744, -4.178612327377915, -4.432515468119985, -4.013392895493116, -4.103966214299606, -3.273167061493978, -3.272255241208243, -4.142888943069185, -4.127758326212411, -5.279148179580799, -4.158172211954584, -3.492371904425089, -4.103966214299606, -3.896451240635029, -2.869095546791065, -4.741751278467323, -4.129557918290881, -2.869095546791065, -4.763373299150265, -3.273457825339254, -2.869095546791065, -5.017911184473042, -3.798808589070462, -3.478788141229792, -4.439707815775742, -3.205141104400303, -2.869095546791065, -4.439707815775742, -4.763373299150265, -8.739705370793589, -4.378570096807621, -4.687925771380421, -4.811110919965388, -3.273457825339254, -2.869095546791065, -3.826534086577238, -4.062015315786426, -5.004116557516576, -4.159657578783913, -3.492371904425089, -3.856961559268622, -3.896760344906231, -4.378570096807621, -3.826534086577238, -4.130349613808674, -3.826534086577238, -4.763373299150265, -2.869095546791065, -2.869095546791065, -12.03566882606474, -3.532082489110909, -3.851365035837855, -4.439707815775742, -3.205141104400303, -3.447090937052182, -4.439707814980682, -4.966726563267047, -8.302113186809708, -4.773412850731059, -4.961328987476636, -4.687925771380421, -5.007528379971463, -3.273457825339254, -4.773412850731059, -3.478788141229792, -5.279148179580799, -4.159657578783913, -3.445746875510509, -3.856961559268622, -3.896760344906231, -3.771363569111893, -4.159657578783913, -4.130349613808674, -3.826534086577238, -4.350063810440814, -3.447090937052182, -2.869095546791065, -4.478171943947566, -3.532082489110909, -9.060901390508478, -4.439707815775742, -3.205141104400303, -3.447090937052182, -4.439707815775742, -4.763373299150265, -3.272851601751794, -4.772360424738634, -4.961328987476636, -4.703575463365298, -3.896445963263258, -3.272851601751794, -4.142414987087503, -5.017911184473042, -5.276935488300324, -3.820128851454756, -4.929162400232326, -9.969867992709419, -3.892309475153935, -3.764537851824006, -4.152412731044321, -4.121119539635489, -3.822782648440642, -4.346045271299738, -3.848965441631216, -2.86529549828486, -4.475667083154468, -3.530782504857975, -2.867998983293941, -4.436437066048759, -3.203829071069453, -9.006332681038725, -4.438136633109361, -4.762800306328986, -2.869095546791065, -4.434863098018329, -4.961328987476636, -4.439707815775742, -5.007528379971463, -2.869095546791065, -4.142888943069185, -3.4779703427264, -5.004116557516576, -4.159077338179268, -9.893275064936073, -3.856961559268622, -3.492371904425089, -4.178612327377915, -4.434863098018329, -4.130349613808674, -3.826534086577238, -4.350063810440814, -3.851365038263894, -2.869095546791065, -5.08609824154493, -3.532082489110909, -2.869095546791065, -4.704634941303993, -3.205141104400303, -3.447090937052182, -4.704634941303993, -4.454180351991504, -3.771363569111893, -4.498304562619171, -4.961328987476636, -4.439707815775742, -5.007528379971463, -2.869095546791065, -4.773412850731059, -3.478788141229792, -5.004116557516576, -4.935792333991642, -5.007528379971463, -3.856961559268622, -3.896760344906231, -3.771363569111893, -4.159657578783913, -3.856961559268622, -3.826534086577238, -4.350063810440814, -3.851365038263894, -2.869095546791065, -5.08609824154493, -3.799362158813822, -2.869095546791065, -4.439131279084465, -4.811110919965388, -3.447090937052182, -4.439707815775742, -18.58301695126101, -2.869095546791065, -4.434863096831441, -4.961328987476636, -3.532082489110909, -3.447090937052182, -2.865060397878034, -4.127038383781557, -4.992914496944254, -5.252985463737981, -3.808758673933595, -2.855640229740997, -3.836468617163121, -3.881642161442944, -3.759792220568043, -4.350394053640707, -4.116203934955285, -3.808758673933595, -4.741259487861973, -3.43232041239508, -2.855640229740997, -2.88078989218497, -1.318014175403829, -3.431097825702923, -4.417568713671994, -3.187710509864509, -3.431097825702923, -4.424478738904575, -3.76997232994792, -2.867998983293941, -4.433002165320716, -4.959474435370805, -4.376786062920172, -3.895527967290654, -4.177011154184259, -4.141597017853798, -5.015871753201334, -5.277013489808004, -4.433944038591538, -2.865845010198993, -3.851295922373476, -3.490279528836282, -3.769203659462385, -2.865845010198993, -3.824839053689687, -4.126415229941873, -3.269771975109713, -3.269771975109713, -2.865845010198993, -4.15797699748957, -4.811110919965388, -4.626305158433997, -8.215206573436939, -11.77337929252596, -5.017340382797161, -5.029267228342196, -4.413740753658433, -3.896760344906231, -3.273457825339254, -4.811110919965388, -4.409803321975857, -10.82426140400367, -3.825948912119381, -3.205141104400303, -3.895082560246545, -4.349288193316323, -4.753979301585574, 4.440892098500625e-16] 
    ],
   "optimized null":    [
[-4.411461262902299, -5.029470055411593, -4.155844878332472, -3.815944381253578, -4.742593558884659, -5.092102557269016, -13.28912735880036, -4.141779676983026, -3.847807911740529, -4.952054855885444, -4.147787924107401, -2.87363791757842, -5.003778731723573, -4.955062693642526, -3.893433455952376, -3.851282584924608, -3.901951238752651, -10.15646841124512, -2.873308305870241, -4.42028003334413, -3.483611592358105, -21.04041417109994, -4.779151590602742, -3.900720590135201, -4.354655322799704, -4.553248903084038, -5.00247909012618, -4.755932419932063, -4.956810764314428, -3.848213249202557, -3.785055386935163, -4.012313952005581, -4.768489348930268, -10.2724849044557, -4.058022807737549, -4.956810764314428, -4.430377353291736, -3.894157390326511, -3.270594829735448, -3.848213249202557, -4.452578977801434, -3.894157390326511, -5.079300425063505, -5.079300425063505, -4.058022807737549, -4.806457508252908, -5.013044875351671, -3.894157390326511, -4.174940253642651, -5.273834408990443, -5.079300425063505, -3.79559131277095, -4.174940253642651, -3.785055386935163, -5.003478445882344, -4.414286197777117, -5.085601465701081, -3.853324971061938, -3.476911297442765, -3.798340911807952, -10.67980798334903, -3.856361934499376, -5.082878953042148, -11.08275810717904, -4.143922412977874, -5.085601465701081, -4.770064225133988, -4.136930668235205, -4.706074250759023, -11.60416862190118, -4.440336512982309, -2.872584355855698, -4.813197072133963, -3.852200921080135, -5.09015720055418, -4.019289137284954, -4.967505047259872, -12.82258260133197, -4.766386178461176, -3.856865050532831, -3.496718085091402, -4.356077988228441, -3.451585036941903, -3.844361839297907, -4.461806308034014, -4.450901301352443, -4.601587110101481, -4.462369393621975, -3.262196020780401, -2.859182671441084, -3.436162125178098, -5.270372568153077, -16.27178688051835, -10.48484030173373, -3.900784354665805, -4.38391396871428, -15.55258528264172, -4.483880903966049, -3.45083550985366, -5.215980716204553, -3.900720590135201, -3.450812803890664, -5.023878522482286, -3.209029110295468, -3.482448602895226, -10.82839289872319, -2.872545076536804, -3.450812803890664, -3.769027613451239, -4.36455551822533, -19.13282485972191, -4.414949988034398, -3.277321807935973, -3.450812803890664, -3.792976812452307, -9.283811980104542, -3.534819995174337, -18.44580883608867, -4.183445656550108, -2.872545076536804, -4.748215128992663, -11.94489881109003, -4.956436650162508, -4.966632743721047, -3.483262616094201, -3.483262616094201, -3.776991700546229, -4.020538180955678, -4.766386187421341, -10.69257421459277, -3.278583313633864, -3.845269906142417, -3.760006479064399, -9.937901230507723, -3.263114896821107, -4.419394263150225, -4.746149265849969, -9.281073865909789, -3.484779025830118, -10.68375203967099, -5.014363180958004, -5.094734420250909, -10.33196251940707, -3.776991700546229, -2.87363791757842, -4.020538180955678, -4.78115166272181, -3.863559371443769, -2.87363791757842, -4.446133512524361, -4.068756249286824, -4.354695261646607, -11.42340160589044, -4.356077992637735, -3.832556208995108, -4.385596233465228, -4.766386187421341, -3.452011252941474, -4.111361643516011, -4.942466377604452, -4.147787924107401, -3.452011252941474, -4.354695261646607, -4.356284998041176, -4.356284998041176, -4.111361643516011, -3.210334788608667, -9.411322340748653, -3.484779025830118, -3.863559371443769, -4.608983136175955, -11.32333150215601, -2.87363791757842, -16.52861471290105, -4.505230041408471, -10.10221179870742, -3.794462535247606, -5.287276549316443, -3.210334788608667, -4.356077992637735, -11.82356105761163, -4.356077992637735, -10.76338651429777, -5.01143374183957, -9.998248543817519, -4.750012904210774, -4.42028003334413, -3.863559371443769, -3.856865056134287, -2.87363791757842, -4.356284998041176, -10.83187073506885, -10.15925519053118, -5.014363180958004, -3.484779025830118, -3.278583313633864, -5.094734420250909, -3.863559371443769, -3.452011252941474, -4.111361637035936, -3.794462535247606, -10.54984352171144, -3.278583313633864, -3.274611064992456, -2.865921289552991, -4.767662443412102, -4.132311016091455, -3.776991700546229, -3.536916968555618, -3.278583313633864, -3.856865056134287, -3.856865053935221, -4.694284339760796, -4.356284998041176, -3.49698084312126, -3.863559369168513, -3.452011252941474, -3.278583313633864, -3.210334788608667, -4.505230041408471, -4.942466377604452, -4.766386187421341, -3.856865056134287, -2.87363791757842, -11.68115343203947, -5.007856851543419, -3.451262236670595, -11.09519682471986, -9.748277940634749, -3.210334788608667, -10.41649527566283, -4.770571106042762, -2.87363791757842, -5.218418207400942, -4.694284339760796, -4.137733179794643, -2.87363791757842, -3.278583313633864, -4.166098789517152, -5.025910605559785, -4.694284339760796, -4.942466377604452, -11.38908707202774, -3.863559371443769, -3.278583313633864, -3.776991700546229, -4.816967605387429, -4.13586376576053, -2.872545076536804, -10.85689716339195, -3.856447612905468, -2.87363791757842, -11.30553280024084, -10.62832893578794, -3.452011252941474, -3.794462535247606, -3.210334788608667, -3.452011252941474, -3.804533082624442, -3.776991700546229, -3.49698084312126, -5.025910605559785, -4.968475120559618, -4.44212063799483, -10.149485337457, -2.87363791757842, -4.354695261646607, -3.278583313633864, -5.272850328908071, -4.100330105525268, -4.736346067588788, -3.850135135844755, -4.471041130270123, -2.8648197461456, -10.23523412590814, -4.99644210229469, -3.269834088265223, -10.71433574938689, -4.17399966057043, -2.865921289552991, -4.137680270363697, -4.432756679166481, -3.442283046564738, -4.775411319802925, -4.105914230668444, -2.87020944904896, -3.209029110295468, -10.14330155336094, -2.872545076536804, -12.38913353607498, -4.146504253139609, -4.709493691679503, -4.418887540551824, -3.277321807935973, -4.146504253139609, -3.83111041294695, -3.861898418329729, -4.607440961206216, -3.861898418329729, -3.900720590135201, -3.775606218223523, -4.748215128992663, -4.13586376576053, -4.685026814481479, -4.768774178565206, -8.898442772945794, -2.872545076536804, -4.13586376576053, -3.535627213179438, -3.792976812452307, -4.443904195452491, -3.209029110295468, -2.872545076536804, -5.090080485152219, -4.768774178565206, -2.872545076536804, -4.779151590602742, -4.694284339760796, -4.385596233465228, -4.185040634323812, -3.278583313633864, -11.37021468420745, -3.209029110295468, -5.010206854995559, -10.78253660144989, -3.49698084312126, -3.863559371443769, -3.901951238752651, -2.87363791757842, -4.419777477228397, -3.80397645655643, -3.776991700546229, -4.356077992637735, -4.356077992637735, -3.832086948063434, -4.818250073066295, -3.794462535247606, -3.452011252941474, -3.536916968555618, -3.210334788608667, -3.452011252941474, -4.111361643516011, -3.856865056134287, -3.776991700546229, -5.025910605559785, -4.766386187421341, -4.185040634323812, -3.277988357872576, -9.615432186063645, -3.804533082624442, -4.137733179794643, -4.166098789517152, -3.49698084312126, -4.111361643516011, -11.18738266205917, -3.776991700546229, -4.165519824385466, -3.863559371443769, -4.416575013868426, -4.356077992637735, -3.856865056134287, -2.87363791757842, -4.633024928698815, -4.446133512524361, -4.068756249286824, -12.13471063526933, -3.794462535247606, -2.87363791757842, -4.446133512524361, -4.770571106042762, -2.87363791757842, -4.78115166272181, -4.968475120559618, -3.863559371443769, -3.452011252941474, -3.278583313633864, -4.485585654892921, -4.711239817777337, -5.01143374183957, -4.166098789517152, -3.49698084312126, -3.863559371443769, -3.901951238752651, -9.435694605163647, -4.166098789517152, -4.137733179794643, -3.832556208995108, -2.87363791757842, -3.452011252941474, -2.87363791757842, -4.81893914616607, -4.111361643516011, -11.63834681945244, -4.446133512524361, -3.210334788608667, -3.794462535247606, -10.46403731830995, -3.853388971180854, -3.773466250884202, -5.020744011594528, -4.017234052818878, -4.180984937626184, -3.275371499015372, -3.448959443347167, -4.553466435415257, -4.135098214046423, -5.287276549316443, -4.166098788114995, -3.49698084312126, -4.110785903302136, -3.901951238752651, -3.776991700546229, -4.356284998041176, -3.484779025830118, -3.832556208995108, -3.776991700546229, -10.7600703448195, -2.87363791757842, -4.385596233465228, -4.694284339760796, -3.49698084312126, -4.696414193692334, -9.134597943359747, -2.87363791757842, -4.446133512524361, -3.856865056134287, -2.87363791757842, -4.78115166272181, -4.78115166272181, -4.446133512524361, -3.856865056134287, -3.277803201335992, -4.68469041087085, -2.872798092246196, -10.9571150404359, -10.22309077129084, -3.49698084312126, -3.862554984744297, -3.901951238752651, -3.776991700546229, -9.726116071636605, -4.136628197160215, -21.56808911666422, -4.770571106042762, -4.185040634323812, -2.87363791757842, -4.166098789517152, -3.210334788608667, -3.856865056134287, -3.536916968555618, -11.84672543728256, -2.87363791757842, -4.111361643516011, -9.948793300922793, -4.185040634323812, -4.43977800415416, -4.018901479907297, -4.110209542511241, -3.27829320510251, -3.277383718142694, -4.147787924107401, -4.132010855095365, -5.287276549316443, -4.164615869295011, -3.49698084312126, -4.110209542511241, -3.901642568695604, -2.87363791757842, -4.748940832169929, -4.136944823683126, -2.87363791757842, -4.770571106042762, -3.278583313633864, -2.87363791757842, -5.025910605559785, -3.803985096190921, -3.484779025830118, -4.446133512524361, -3.210334788608667, -2.87363791757842, -4.446133512524361, -4.770571106042762, -8.755901945265739, -4.385596233465228, -4.694284339760796, -4.81893914616607, -3.278583313633864, -2.87363791757842, -3.832556208995108, -4.068756249286824, -5.01143374183957, -4.166098789517152, -3.49698084312126, -3.863559371443769, -3.901951238752651, -4.385596233465228, -3.832556208995108, -4.137733179794643, -3.832556208995108, -4.770571106042762, -2.87363791757842, -2.87363791757842, -12.03818350741887, -3.536916968555618, -3.856865053935221, -4.446133512524361, -3.210334788608667, -3.452011252941474, -4.446133511811012, -4.974576772349086, -8.315791162213321, -4.78115166272181, -4.968475120559618, -4.694284339760796, -5.014363180958004, -3.278583313633864, -4.78115166272181, -3.484779025830118, -5.287276549316443, -4.166098789517152, -3.448834867704298, -3.863559371443769, -3.901951238752651, -3.776991700546229, -4.166098789517152, -4.137733179794643, -3.832556208995108, -4.356077992637735, -3.452011252941474, -2.87363791757842, -4.485585654892921, -3.536916968555618, -9.074004533019767, -4.446133512524361, -3.210334788608667, -3.452011252941474, -4.446133512524361, -4.770571106042762, -3.27797897582818, -4.780103606134999, -4.968475120559618, -4.71018659509765, -3.901637704767612, -3.27797897582818, -4.147314135312126, -5.025910605559785, -5.282041557296208, -3.820326014884718, -4.929035729874764, -9.977787683887382, -3.892557803541592, -3.764557250286931, -4.152465848076837, -4.12093495545501, -3.82564543777355, -4.348632037540391, -3.853064734820971, -2.866731073693739, -4.483091992894148, -3.535627213179438, -2.872545076536804, -4.44288557551659, -3.209029110295468, -9.025776836567459, -4.444572522118184, -4.770001191890503, -2.87363791757842, -4.442120639044575, -4.968475120559618, -4.446133512524361, -5.014363180958004, -2.87363791757842, -4.147787924107401, -3.483965840358572, -5.01143374183957, -4.165519824385466, -9.90759738710754, -3.863559371443769, -3.49698084312126, -4.185040634323812, -4.442120639044575, -4.137733179794643, -3.832556208995108, -4.356077992637735, -3.856865056134287, -2.87363791757842, -5.094734420250909, -3.536916968555618, -2.87363791757842, -4.711239817777337, -3.210334788608667, -3.452011252941474, -4.711239817777337, -4.458118019508286, -3.776991700546229, -4.505230041408471, -4.968475120559618, -4.446133512524361, -5.014363180958004, -2.87363791757842, -4.78115166272181, -3.484779025830118, -5.01143374183957, -4.942466377604452, -5.014363180958004, -3.863559371443769, -3.901951238752651, -3.776991700546229, -4.166098789517152, -3.863559371443769, -3.832556208995108, -4.356077992637735, -3.856865056134287, -2.87363791757842, -5.094734420250909, -3.804533082624442, -2.87363791757842, -4.445560047298748, -4.81893914616607, -3.452011252941474, -4.446133512524361, -18.62959754306459, -2.87363791757842, -4.44212063799483, -4.968475120559618, -3.536916968555618, -3.452011252941474, -2.869616644781508, -4.132047488328469, -5.001018205683903, -5.261268602409545, -3.814832535505183, -2.860235569287473, -3.843201333140348, -3.886862731792383, -3.765480163383282, -4.356284998041176, -4.123666697536723, -3.814832535505183, -4.748555557321182, -3.437315898886073, -2.860235569287473, -2.880749314163888, -1.318014175403828, -3.436099999832158, -4.424167885163239, -3.192999098210112, -3.436099999832158, -4.431012572706206, -3.775606218223523, -2.872545076536804, -4.440265885550562, -4.966632743721047, -4.383821674514391, -3.900720590135201, -4.183445656550108, -4.146504253139609, -5.023878522482286, -5.285153288248005, -4.441203545907002, -2.865921289552991, -3.851105584459081, -3.491993939206824, -3.771868345351497, -2.865921289552991, -3.829338321315886, -4.129367620663727, -3.269834088265223, -3.269834088265223, -2.865921289552991, -4.162908158419146, -4.81893914616607, -4.633024928698815, -8.23442182611217, -11.79120087614479, -5.02534094733164, -5.037782356178362, -4.419781551658859, -3.901951238752651, -3.278583313633864, -4.81893914616607, -4.416575013868426, -10.82356974041909, -3.831972453618318, -3.210334788608667, -3.897976310309609, -4.353660067049755, -4.761689016995697, 2.220446049250313e-16] 
    ],
   "unconstrained":    [
[-4.414021660169623, -5.028984265316912, -4.155257734250509, -3.816400387739735, -4.741422667762235, -5.089410337365377, -13.2776374228103, -4.141787310348817, -3.848033043401618, -4.952721936745919, -4.147777964550305, -2.873968230265116, -5.005328690571528, -4.955365561055163, -3.893181495272185, -3.850175720312696, -3.901614877055734, -10.16634608333981, -2.873639139269192, -4.422817490865602, -3.483386303888456, -21.06834804057658, -4.778133013191058, -3.900387685043662, -4.354913878134693, -4.552684245424702, -5.004378590926077, -4.754646506562454, -4.957503020204604, -3.848458916042802, -3.785504251563788, -4.013615448841435, -4.767473854312411, -10.26565025625691, -4.058192469452326, -4.957503020204604, -4.428918356008143, -3.893853572813016, -3.270547760804766, -3.848458916042802, -4.454036905365752, -3.893853572813016, -5.076593408104038, -5.076593408104038, -4.058192469452326, -4.806715801023643, -5.011978416694896, -3.893853572813016, -4.174864429404595, -5.273215808124755, -5.076593408104038, -3.795524522220687, -4.174864429404595, -3.785504251563788, -5.003121735526402, -4.416837172228909, -5.082896425608294, -3.853559168258996, -3.47668949582526, -3.798280279804125, -10.68945932242829, -3.857269182893548, -5.080165464972204, -11.07937275314003, -4.143923247604023, -5.082896425608294, -4.769828173125695, -4.137556574364895, -4.706705147269146, -11.59666190383166, -4.438866137682457, -2.872916730833229, -4.813446020543338, -3.852444510625971, -5.087461210590427, -4.020570370816283, -4.968208600910707, -12.83347461919668, -4.765120614658671, -3.857100669393225, -3.49677629794281, -4.356334644641316, -3.45221483865777, -3.844609669443438, -4.462535589818941, -4.452323640015024, -4.601869747517069, -4.463095726911388, -3.262143472500069, -2.859534347083504, -3.436798235203148, -5.269714593522248, -16.25905186025551, -10.49531833325677, -3.900453404811943, -4.384302308458361, -15.32181410303108, -4.484601380901081, -3.451464935241492, -5.214900905162905, -3.900387685043662, -3.451441440480238, -5.022799762769816, -3.209083101412844, -3.482222354414342, -10.82250380019847, -2.872876920669778, -3.451441440480238, -3.769284126308284, -4.36492257171121, -19.15778430982008, -4.415206330064924, -3.277259689085991, -3.451441440480238, -3.793418329618953, -9.280450149153793, -3.535147039614832, -18.41948651365255, -4.183355310694079, -2.872876920669778, -4.748004692347497, -11.95573761358374, -4.957116508928196, -4.967333988124823, -3.483037826435366, -3.483037826435366, -3.777240759538542, -4.02181707586913, -4.765120623878724, -10.7030306683197, -3.278520427955685, -3.845515112114371, -3.760258713618987, -9.948470887971137, -3.263059878065758, -4.417911569293718, -4.74481318654111, -9.275686266031034, -3.484555431448772, -10.45820567481323, -5.013995839256213, -5.09412286331912, -10.34437982519787, -3.777240759538542, -2.873968230265116, -4.02181707586913, -4.780135719241674, -3.864464464369851, -2.873968230265116, -4.447189853634645, -4.068920756720479, -4.353694133811158, -11.43625785422767, -4.356334649014773, -3.832422203543949, -4.385983707858744, -4.765120623878724, -3.452639418057944, -4.112027340338993, -4.942262011960078, -4.147777964550305, -3.452639418057944, -4.353694133811158, -4.356424752860828, -4.356424752860828, -4.112027340338993, -3.210389549412317, -9.407937849430738, -3.484555431448772, -3.864464464369851, -4.609244894293781, -11.33896683134927, -2.873968230265116, -16.53117602857963, -4.50508361262354, -10.09753668128247, -3.794905131660849, -5.286668758537959, -3.210389549412317, -4.356334649014773, -11.83641388106885, -4.356334649014773, -10.53774662583413, -5.011694338702157, -9.991343539465264, -4.749803013985914, -4.422817490865602, -3.864464464369851, -3.85710067498631, -2.873968230265116, -4.356424752860828, -10.82651727580552, -10.17037312696461, -5.013995839256213, -3.484555431448772, -3.278520427955685, -5.09412286331912, -3.864464464369851, -3.452639418057944, -4.112027333860577, -3.794905131660849, -10.54591881637469, -3.278520427955685, -3.275678365581645, -2.865845010198993, -4.767721807840953, -4.131627408285565, -3.777240759538542, -3.537249420879515, -3.278520427955685, -3.85710067498631, -3.857100672792633, -4.695269541443396, -4.356424752860828, -3.497035667139335, -3.864464462096147, -3.452639418057944, -3.278520427955685, -3.210389549412317, -4.50508361262354, -4.942262011960078, -4.765120623878724, -3.85710067498631, -2.873968230265116, -11.69232921399141, -5.008109781950529, -3.451889971562331, -11.10581467781537, -9.529179296868882, -3.210389549412317, -11.27435256053368, -4.770334281158648, -2.873968230265116, -5.217343002962352, -4.695269541443396, -4.138360307457584, -2.873968230265116, -3.278520427955685, -4.165498957633793, -5.024832799431191, -4.695269541443396, -4.942262011960078, -11.39976137250332, -3.864464464369851, -3.278520427955685, -3.777240759538542, -4.817219680595556, -4.136487834200555, -2.872876920669778, -10.85204077798623, -3.856682041111884, -2.873968230265116, -11.08007349208632, -10.61878823943531, -3.452639418057944, -3.794905131660849, -3.210389549412317, -3.452639418057944, -3.804493620572882, -3.777240759538542, -3.497035667139335, -5.024832799431191, -4.969181098564649, -4.440649914115161, -10.16060256369351, -2.873968230265116, -4.353694133811158, -3.278520427955685, -5.273056209461754, -4.100468651441452, -4.736328621718091, -3.850323623431762, -4.470993251439676, -2.864744640467376, -10.24775740601552, -4.996680366115175, -3.269771975109713, -10.7255291765119, -4.173959246390092, -2.865845010198993, -4.137864782081623, -4.433084941267863, -3.44229050264383, -4.77348210815317, -4.107755369017744, -2.86998667798173, -3.209083101412844, -10.13786356689251, -2.872876920669778, -12.37702161532042, -4.146491213663722, -4.710138016235241, -4.421426591420866, -3.277259689085991, -4.146491213663722, -3.830979099042749, -3.862800898853112, -4.607702878516491, -3.862800898853112, -3.900387685043662, -3.77585562859774, -4.748004692347497, -4.136487834200555, -4.682937082010301, -4.76853703261003, -8.894725343565831, -2.872876920669778, -4.136487834200555, -3.535954937519576, -3.793418329618953, -4.444955360193959, -3.209083101412844, -2.872876920669778, -5.087383270799616, -4.76853703261003, -2.872876920669778, -4.778133013191058, -4.695269541443396, -4.385983707858744, -4.184950171932125, -3.278520427955685, -11.38195253446066, -3.209083101412844, -5.010464097910509, -10.77129650974804, -3.497035667139335, -3.864464464369851, -3.901614877055734, -2.873968230265116, -4.422316129941117, -3.803932697149593, -3.777240759538542, -4.356334649014773, -4.356334649014773, -3.831954573425885, -4.818502789474343, -3.794905131660849, -3.452639418057944, -3.537249420879515, -3.210389549412317, -3.452639418057944, -4.112027340338993, -3.85710067498631, -3.777240759538542, -5.024832799431191, -4.765120623878724, -4.184950171932125, -3.277926905114953, -9.605032049566743, -3.804493620572882, -4.138360307457584, -4.165498957633793, -3.497035667139335, -4.112027340338993, -11.19799175468787, -3.777240759538542, -4.164920795675573, -3.864464464369851, -4.416829033405663, -4.356334649014773, -3.85710067498631, -2.873968230265116, -4.63207357582964, -4.447189853634645, -4.068920756720479, -12.14552475994981, -3.794905131660849, -2.873968230265116, -4.447189853634645, -4.770334281158648, -2.873968230265116, -4.780135719241674, -4.969181098564649, -3.864464464369851, -3.452639418057944, -3.278520427955685, -4.486302276429691, -4.711890577350286, -5.011694338702157, -4.165498957633793, -3.497035667139335, -3.864464464369851, -3.901614877055734, -9.216547503169547, -4.165498957633793, -4.138360307457584, -3.832422203543949, -2.873968230265116, -3.452639418057944, -2.873968230265116, -4.819193287825632, -4.112027340338993, -11.64979024204704, -4.447189853634645, -3.210389549412317, -3.794905131660849, -10.46159283069616, -3.853621379877423, -3.773713752003731, -5.019659943269294, -4.018515113698744, -4.180891902756905, -3.275308286506821, -3.449586719763999, -4.552880180056447, -4.135720024035864, -5.286668758537959, -4.165498956201041, -3.497035667139335, -4.111450980770752, -3.901614877055734, -3.777240759538542, -4.356424752860828, -3.484555431448772, -3.832422203543949, -3.777240759538542, -10.75393096943701, -2.873968230265116, -4.385983707858744, -4.695269541443396, -3.497035667139335, -4.696335235561001, -9.126910018828093, -2.873968230265116, -4.447189853634645, -3.85710067498631, -2.873968230265116, -4.780135719241674, -4.780135719241674, -4.447189853634645, -3.85710067498631, -3.277739857453311, -4.682595484168861, -2.873129142292354, -10.95119126202913, -10.21674863283907, -3.497035667139335, -3.863459621257492, -3.901614877055734, -3.777240759538542, -9.719663400840552, -4.137254636216625, -21.28998778470463, -4.770334281158648, -4.184950171932125, -2.873968230265116, -4.165498957633793, -3.210389549412317, -3.85710067498631, -3.537249420879515, -11.85973801318209, -2.873968230265116, -4.112027340338993, -9.938817517651909, -4.184950171932125, -4.438309295710916, -4.020186162285057, -4.110874922993195, -3.278230888826094, -3.277322942734331, -4.147777964550305, -4.131327963399669, -5.286668758537959, -4.164018940509599, -3.497035667139335, -4.110874922993195, -3.901307058839528, -2.873968230265116, -4.748733336881308, -4.137571778159602, -2.873968230265116, -4.770334281158648, -3.278520427955685, -2.873968230265116, -5.024832799431191, -3.803942118255108, -3.484555431448772, -4.447189853634645, -3.210389549412317, -2.873968230265116, -4.447189853634645, -4.770334281158648, -8.750178090107671, -4.385983707858744, -4.695269541443396, -4.819193287825632, -3.278520427955685, -2.873968230265116, -3.832422203543949, -4.068920756720479, -5.011694338702157, -4.165498957633793, -3.497035667139335, -3.864464464369851, -3.901614877055734, -4.385983707858744, -3.832422203543949, -4.138360307457584, -3.832422203543949, -4.770334281158648, -2.873968230265116, -2.873968230265116, -12.04698423130631, -3.537249420879515, -3.857100672792633, -4.447189853634645, -3.210389549412317, -3.452639418057944, -4.44718985293312, -4.973633281066667, -8.311583019939974, -4.780135719241674, -4.969181098564649, -4.695269541443396, -5.013995839256213, -3.278520427955685, -4.780135719241674, -3.484555431448772, -5.286668758537959, -4.165498957633793, -3.44869584966492, -3.864464464369851, -3.901614877055734, -3.777240759538542, -4.165498957633793, -4.138360307457584, -3.832422203543949, -4.356334649014773, -3.452639418057944, -2.873968230265116, -4.486302276429691, -3.537249420879515, -9.071479270229798, -4.447189853634645, -3.210389549412317, -3.452639418057944, -4.447189853634645, -4.770334281158648, -3.277916764153762, -4.779086553611953, -4.969181098564649, -4.710835307772708, -3.901301803323185, -3.277916764153762, -4.147305894245442, -5.024832799431191, -5.284461495952717, -3.820128851454756, -4.929162400232325, -9.969867992709419, -3.892309475153935, -3.764537851824007, -4.152412731044321, -4.121119539635489, -3.826531546750115, -4.349768039000906, -3.852721938569964, -2.867213312543949, -4.483808160107656, -3.535954937519576, -2.872876920669778, -4.443933692371192, -3.209083101412844, -9.017570447355869, -4.445625608600237, -4.769763385536648, -2.873968230265116, -4.440649915197306, -4.969181098564649, -4.447189853634645, -5.013995839256213, -2.873968230265116, -4.147777964550305, -3.48374078290457, -5.011694338702157, -4.164920795675573, -9.903685286768907, -3.864464464369851, -3.497035667139335, -4.184950171932125, -4.440649915197306, -4.138360307457584, -3.832422203543949, -4.356334649014773, -3.85710067498631, -2.873968230265116, -5.09412286331912, -3.537249420879515, -2.873968230265116, -4.711890577350286, -3.210389549412317, -3.452639418057944, -4.711890577350286, -4.459546800368416, -3.777240759538542, -4.50508361262354, -4.969181098564649, -4.447189853634645, -5.013995839256213, -2.873968230265116, -4.780135719241674, -3.484555431448772, -5.011694338702157, -4.942262011960078, -5.013995839256213, -3.864464464369851, -3.901614877055734, -3.777240759538542, -4.165498957633793, -3.864464464369851, -3.832422203543949, -4.356334649014773, -3.85710067498631, -2.873968230265116, -5.09412286331912, -3.804493620572882, -2.873968230265116, -4.446615851385411, -4.819193287825632, -3.452639418057944, -4.447189853634645, -18.62259233702878, -2.873968230265116, -4.440649914115161, -4.969181098564649, -3.537249420879515, -3.452639418057944, -2.869952761075024, -4.131997908100613, -4.999924799602626, -5.260600727118497, -3.814730015818414, -2.860583679624072, -3.844073661997768, -3.886567141395338, -3.765723957159448, -4.356424752860828, -4.124276108996389, -3.814730015818414, -4.74831256032848, -3.437949176546164, -2.860583679624072, -2.880789892184971, -1.318014175403829, -3.436734016129848, -4.42516228217116, -3.193042279115926, -3.436734016129848, -4.432034035556465, -3.77585562859774, -2.872876920669778, -4.438794523571337, -4.967333988124823, -4.384206805421538, -3.900387685043662, -4.183355310694079, -4.146491213663722, -5.022799762769816, -5.284540906945238, -4.439733579897369, -2.865845010198993, -3.851295922373477, -3.492314796432262, -3.772945220933148, -2.865845010198993, -3.828582320645426, -4.130863874664858, -3.269771975109713, -3.269771975109713, -2.865845010198993, -4.161690507765187, -4.819193287825632, -4.63207357582964, -8.225331541447002, -11.78429243855917, -5.02426377574712, -5.037295743631192, -4.422318732809422, -3.901614877055734, -3.278520427955685, -4.819193287825632, -4.416829033405663, -10.8349831655105, -3.831839462892088, -3.210389549412317, -3.898773766917529, -4.35317822210376, -4.76206987059739, 2.220446049250313e-16] 
    ]
  },
 "Synonymous site-posteriors":  [
[0.8763087096711546, 0.8855188712260617, 0.8784160518201513, 0.8750189426650604, 0.8812907799639594, 0.8850806982814992, 0.7168989861918988, 0.8745272796178422, 0.8752667648731034, 0.8806429512170461, 0.8756667552833229, 0.8729604348378378, 0.8829368109558624, 0.8811183655309345, 0.8732681522249561, 0.8756775442422553, 0.8748949975715671, 0.6887833624585094, 0.8728955659836936, 0.8779368813967653, 0.8787127668869291, 0.3142504843431392, 0.884834154502951, 0.8746599801789486, 0.8786346060632363, 0.8780595237564556, 0.8800005752615612, 0.8786238352385928, 0.8814904104254311, 0.8753497567134774, 0.8769387015917657, 0.8747239476133608, 0.8830138109889791, 0.6983972695065723, 0.8795635542998985, 0.8814904104254311, 0.8811639261942789, 0.8733962144784544, 0.8738485400751923, 0.8753497567134774, 0.8687872597804397, 0.8733962144784544, 0.8828932812868218, 0.8828932812868218, 0.8795635542998985, 0.8829677154601482, 0.8834169384814491, 0.8733962144784544, 0.8782715075732167, 0.8845746690816574, 0.8828932812868218, 0.8757872058409666, 0.8782715075732167, 0.8769387015917657, 0.8797763186930851, 0.8768346828631136, 0.8839741703141947, 0.876309857948788, 0.877487943719761, 0.876305034993302, 0.6952502487729435, 0.8798687894556593, 0.8835072799403623, 0.6999294639227727, 0.8749342066495697, 0.8839741703141947, 0.8826831590517188, 0.8837140303350942, 0.8813195861418883, 0.7121095169186941, 0.8828974945125082, 0.8727516175207733, 0.8841207266053651, 0.8761018660233755, 0.8847504096228065, 0.8760425135579371, 0.8833484104230619, 0.6804517787523727, 0.8805038929327693, 0.8769709700554853, 0.87240349961257, 0.8788926668271989, 0.8745464009854534, 0.8746136799364909, 0.8787905247161579, 0.8684592840816512, 0.8781090084403456, 0.878892423229266, 0.8721880973839942, 0.8700442946286668, 0.8715088450455684, 0.8839717239594856, 0.3697393664360561, 0.6955454640413182, 0.8746716541694822, 0.8822864946201451, 0.3717750125847521, 0.8827032848182464, 0.874402551909823, 0.8841226069443984, 0.8746599801789486, 0.8743980114445752, 0.8852565646906267, 0.875752047386146, 0.8785010348693298, 0.6940471865190678, 0.8727450276447918, 0.8743980114445752, 0.8757653853106945, 0.8788543492824861, 0.2491694495130386, 0.8802970780312804, 0.8751381900377291, 0.8743980114445752, 0.8783937021842966, 0.6689531610107085, 0.8753924731740722, 0.02897137426787204, 0.879804503265762, 0.8727450276447918, 0.8824395712446006, 0.7096672521615106, 0.8814182356550606, 0.883198205505167, 0.8786494388498183, 0.8786494388498183, 0.877247038557494, 0.8762769213399505, 0.8805039006440615, 0.6903969555903241, 0.8753780900807092, 0.8747881771681641, 0.8740305557445414, 0.6865538673118826, 0.872371665675939, 0.8791952714980005, 0.8768084723199326, 0.684767148253673, 0.8789248574231682, 0.709337530280165, 0.8816996051397233, 0.8878623091018076, 0.6875900232504668, 0.877247038557494, 0.8729604348378378, 0.8762769213399505, 0.8851727120423666, 0.8811475809574569, 0.8729604348378378, 0.8811062890667045, 0.8814670033866076, 0.8769864467472088, 0.7045620003684177, 0.8788926705046778, 0.8780093064867546, 0.8825795603525574, 0.8805039006440615, 0.8746284596871104, 0.8798255433499089, 0.8816491362443157, 0.8756667552833229, 0.8746284596871104, 0.8769864467472088, 0.8788479303714569, 0.8788479303714569, 0.8798255433499089, 0.8759986905002195, 0.6911245795297175, 0.8789248574231682, 0.8811475809574569, 0.8794478926482906, 0.6894747955368643, 0.8729604348378378, 0.282760727540101, 0.8823071029781258, 0.6912162666312466, 0.8786643884883898, 0.8868307622656744, 0.8759986905002195, 0.8788926705046778, 0.6919992634864954, 0.8788926705046778, 0.716758611375045, 0.8840284647500485, 0.704952868689815, 0.8827513616519866, 0.8779368813967653, 0.8811475809574569, 0.8769709747840972, 0.8729604348378378, 0.8788479303714569, 0.7045782276221724, 0.7004837777197457, 0.8816996051397233, 0.8789248574231682, 0.8753780900807092, 0.8878623091018076, 0.8811475809574569, 0.8746284596871104, 0.8798255379189878, 0.8786643884883898, 0.6729575313271481, 0.8753780900807092, 0.8748369909889221, 0.8713473181703714, 0.8830603150592573, 0.8826939454331002, 0.877247038557494, 0.8757912218189093, 0.8753780900807092, 0.8769709747840972, 0.8769709729282779, 0.8807984217251001, 0.8788479303714569, 0.8724551268655442, 0.8811475790565491, 0.8746284596871104, 0.8753780900807092, 0.8759986905002195, 0.8823071029781258, 0.8816491362443157, 0.8805039006440615, 0.8769709747840972, 0.8729604348378378, 0.7060970904503187, 0.8834120470829142, 0.8744843833387305, 0.6866850645655237, 0.6881926309490618, 0.8759986905002195, 0.7044400733872616, 0.8827709417862244, 0.8729604348378378, 0.8845381521940311, 0.8807984217251001, 0.8838522486731961, 0.8729604348378378, 0.8753780900807092, 0.8802594436138722, 0.8855986409740632, 0.8807984217251001, 0.8816491362443157, 0.6949043717479656, 0.8811475809574569, 0.8753780900807092, 0.877247038557494, 0.8847625654217256, 0.8835313089863828, 0.8727450276447918, 0.6965071120680556, 0.8768931827736002, 0.8729604348378378, 0.722916944819789, 0.7078763824221002, 0.8746284596871104, 0.8786643884883898, 0.8759986905002195, 0.8746284596871104, 0.8774606824965538, 0.877247038557494, 0.8724551268655442, 0.8855986409740632, 0.8835158919988838, 0.8832056976479465, 0.6755079524691733, 0.8729604348378378, 0.8769864467472088, 0.8753780900807092, 0.8845508419309696, 0.8777332221661676, 0.8803923017588349, 0.8786225836027499, 0.8803219648655208, 0.8711244164869503, 0.7009138817196934, 0.881434009497353, 0.8737027680707926, 0.6639558346341878, 0.8781092543842874, 0.8713473181703714, 0.8737726159553985, 0.8785863161776267, 0.8726176113638855, 0.8840465197541219, 0.8790571216713741, 0.8721740144080834, 0.875752047386146, 0.6861238009194774, 0.8727450276447918, 0.7213847666823096, 0.8754227766822805, 0.881921306448869, 0.8776815567678192, 0.8751381900377291, 0.8754227766822805, 0.8777444870677461, 0.8808536629634737, 0.8791701607006273, 0.8808536629634737, 0.8746599801789486, 0.8769903114007563, 0.8824395712446006, 0.8835313089863828, 0.8826136634938323, 0.8824596084862799, 0.6883021965250447, 0.8727450276447918, 0.8835313089863828, 0.8755459651203482, 0.8783937021842966, 0.8807111116017545, 0.875752047386146, 0.8727450276447918, 0.8847377720325441, 0.8824596084862799, 0.8727450276447918, 0.884834154502951, 0.8807984217251001, 0.8825795603525574, 0.8800894984189371, 0.8753780900807092, 0.6998935943684446, 0.875752047386146, 0.8838181263406908, 0.7012407476231769, 0.8724551268655442, 0.8811475809574569, 0.8748949975715671, 0.8729604348378378, 0.8778449415557207, 0.8773569800559812, 0.877247038557494, 0.8788926705046778, 0.8788926705046778, 0.8779236038834951, 0.8849797530453322, 0.8786643884883898, 0.8746284596871104, 0.8757912218189093, 0.8759986905002195, 0.8746284596871104, 0.8798255433499089, 0.8769709747840972, 0.877247038557494, 0.8855986409740632, 0.8805039006440615, 0.8800894984189371, 0.8752652456854009, 0.6864245033280058, 0.8774606824965538, 0.8838522486731961, 0.8802594436138722, 0.8724551268655442, 0.8798255433499089, 0.692244527930016, 0.877247038557494, 0.8801563440361267, 0.8811475809574569, 0.8805853527181889, 0.8788926705046778, 0.8769709747840972, 0.8729604348378378, 0.8819286151205824, 0.8811062890667045, 0.8814670033866076, 0.6990496458679351, 0.8786643884883898, 0.8729604348378378, 0.8811062890667045, 0.8827709417862244, 0.8729604348378378, 0.8851727120423666, 0.8835158919988838, 0.8811475809574569, 0.8746284596871104, 0.8753780900807092, 0.8829979635119823, 0.8822270273772834, 0.8840284647500485, 0.8802594436138722, 0.8724551268655442, 0.8811475809574569, 0.8748949975715671, 0.6913546574029306, 0.8802594436138722, 0.8838522486731961, 0.8780093064867546, 0.8729604348378378, 0.8746284596871104, 0.8729604348378378, 0.8850964429109253, 0.8798255433499089, 0.6848489907080176, 0.8811062890667045, 0.8759986905002195, 0.8786643884883898, 0.6972053556269204, 0.8763179090679623, 0.8765873393178752, 0.884721849374138, 0.8756513552201601, 0.8793587366754211, 0.8747604966533058, 0.8740349373086163, 0.8780892576224977, 0.8833966509325681, 0.8868307622656744, 0.8802594424132077, 0.8724551268655442, 0.8797222414650478, 0.8748949975715671, 0.877247038557494, 0.8788479303714569, 0.8789248574231682, 0.8780093064867546, 0.877247038557494, 0.6968688931418489, 0.8729604348378378, 0.8825795603525574, 0.8807984217251001, 0.8724551268655442, 0.8823264843167909, 0.6996674867001913, 0.8729604348378378, 0.8811062890667045, 0.8769709747840972, 0.8729604348378378, 0.8851727120423666, 0.8851727120423666, 0.8811062890667045, 0.8769709747840972, 0.8752285085851664, 0.8825515040458854, 0.872793179487403, 0.7112723555959786, 0.7074314211026899, 0.8724551268655442, 0.8809701337732438, 0.8748949975715671, 0.877247038557494, 0.6944951792844526, 0.8836628508073145, 0.001267652620319577, 0.8827709417862244, 0.8800894984189371, 0.8729604348378378, 0.8802594436138722, 0.8759986905002195, 0.8769709747840972, 0.8757912218189093, 0.7131668881250849, 0.8729604348378378, 0.8798255433499089, 0.7153524027681198, 0.8800894984189371, 0.8828016334028056, 0.8759705137744686, 0.8796189029937984, 0.8753230689880775, 0.8751502259899118, 0.8756667552833229, 0.8826420514967237, 0.8868307622656744, 0.8799952710069626, 0.8724551268655442, 0.8796189029937984, 0.8748361982466895, 0.8729604348378378, 0.8825660033295998, 0.88371720634165, 0.8729604348378378, 0.8827709417862244, 0.8753780900807092, 0.8729604348378378, 0.8855986409740632, 0.8773587217038296, 0.8789248574231682, 0.8811062890667045, 0.8759986905002195, 0.8729604348378378, 0.8811062890667045, 0.8827709417862244, 0.6897953042270075, 0.8825795603525574, 0.8807984217251001, 0.8850964429109253, 0.8753780900807092, 0.8729604348378378, 0.8780093064867546, 0.8814670033866076, 0.8840284647500485, 0.8802594436138722, 0.8724551268655442, 0.8811475809574569, 0.8748949975715671, 0.8825795603525574, 0.8780093064867546, 0.8838522486731961, 0.8780093064867546, 0.8827709417862244, 0.8729604348378378, 0.8729604348378378, 0.7226874267380596, 0.8757912218189093, 0.8769709729282779, 0.8811062890667045, 0.8759986905002195, 0.8746284596871104, 0.8811062884801922, 0.8855702744619596, 0.683188896420143, 0.8851727120423666, 0.8835158919988838, 0.8807984217251001, 0.8816996051397233, 0.8753780900807092, 0.8851727120423666, 0.8789248574231682, 0.8868307622656744, 0.8802594436138722, 0.8738689689272429, 0.8811475809574569, 0.8748949975715671, 0.877247038557494, 0.8802594436138722, 0.8838522486731961, 0.8780093064867546, 0.8788926705046778, 0.8746284596871104, 0.8729604348378378, 0.8829979635119823, 0.8757912218189093, 0.6810912960921442, 0.8811062890667045, 0.8759986905002195, 0.8746284596871104, 0.8811062890667045, 0.8827709417862244, 0.8752633168911399, 0.8849954625015999, 0.8835158919988838, 0.8820430825485835, 0.8748351956444962, 0.8752633168911399, 0.875577372350715, 0.8855986409740632, 0.8864634890443543, 0.8757263134147549, 0.8793262645967815, 0.6973696794233679, 0.8730970686784573, 0.8748629843447614, 0.8778986525521409, 0.880860013995089, 0.8769245072798176, 0.8776966052417563, 0.8761565504983, 0.8716201699996662, 0.8825663889945475, 0.8755459651203482, 0.8727450276447918, 0.8805298502864419, 0.875752047386146, 0.7017701926499327, 0.8808298630774767, 0.8826721398014751, 0.8729604348378378, 0.8832056985429731, 0.8835158919988838, 0.8811062890667045, 0.8816996051397233, 0.8729604348378378, 0.8756667552833229, 0.8787771305767552, 0.8840284647500485, 0.8801563440361267, 0.668018596052506, 0.8811475809574569, 0.8724551268655442, 0.8800894984189371, 0.8832056985429731, 0.8838522486731961, 0.8780093064867546, 0.8788926705046778, 0.8769709747840972, 0.8729604348378378, 0.8878623091018076, 0.8757912218189093, 0.8729604348378378, 0.8822270273772834, 0.8759986905002195, 0.8746284596871104, 0.8822270273772834, 0.8699363613848548, 0.877247038557494, 0.8823071029781258, 0.8835158919988838, 0.8811062890667045, 0.8816996051397233, 0.8729604348378378, 0.8851727120423666, 0.8789248574231682, 0.8840284647500485, 0.8816491362443157, 0.8816996051397233, 0.8811475809574569, 0.8748949975715671, 0.877247038557494, 0.8802594436138722, 0.8811475809574569, 0.8780093064867546, 0.8788926705046778, 0.8769709747840972, 0.8729604348378378, 0.8878623091018076, 0.8774606824965538, 0.8729604348378378, 0.8810049251408387, 0.8850964429109253, 0.8746284596871104, 0.8811062890667045, 0.3753572454788512, 0.8729604348378378, 0.8832056976479465, 0.8835158919988838, 0.8757912218189093, 0.8746284596871104, 0.8721646399035218, 0.8726089441658735, 0.881316504722936, 0.8824023799371521, 0.8746911832758411, 0.8702624240538126, 0.8774655386628065, 0.8719511452671245, 0.8750829373268947, 0.8788479303714569, 0.8814031915145024, 0.8746911832758411, 0.8788735837360679, 0.8717419002168427, 0.8702624240538126, 0.8650289516343443, 0.8538545666206574, 0.8714972376037067, 0.8771202481626115, 0.8726448747781561, 0.8714972376037067, 0.8783865329097591, 0.8769903114007563, 0.8727450276447918, 0.8828855660246375, 0.883198205505167, 0.8822709133617302, 0.8746599801789486, 0.879804503265762, 0.8754227766822805, 0.8852565646906267, 0.8864769729332329, 0.8830477137755277, 0.8713473181703714, 0.8787992276428302, 0.8715125910659796, 0.8764505800682615, 0.8713473181703714, 0.8773044619490943, 0.8825608619059155, 0.8737027680707926, 0.8737027680707926, 0.8713473181703714, 0.8795800713027287, 0.8850964429109253, 0.8819286151205824, 0.6919629632767811, 0.7069352797184495, 0.8855030065395221, 0.8869044042551669, 0.877845442185001, 0.8748949975715671, 0.8753780900807092, 0.8850964429109253, 0.8805853527181889, 0.7052682063211119, 0.8779024558318717, 0.8759986905002195, 0.8743531465069079, 0.8782587453968987, 0.8840612037418064, 0.8538545666206574],
  [0.1224876713665072, 0.1140667600983242, 0.1206151023405453, 0.1235860191153867, 0.1180184420804865, 0.1144830313643011, 0.2736814136186868, 0.123993431833044, 0.123377800598041, 0.1186029219681222, 0.1230224061846126, 0.1253038016044822, 0.1164921415524554, 0.1181727566009417, 0.1250681381579274, 0.1230289414787116, 0.1237017453129005, 0.2848387928472183, 0.1253570046726862, 0.121059809082932, 0.120349266778351, 0.3818334056658407, 0.1147124853359212, 0.1239008639983271, 0.1204357392666179, 0.1209373969189051, 0.1192063591993442, 0.1204288248357635, 0.1178295740041918, 0.1233080584502686, 0.1219186997103964, 0.1238429400133544, 0.1164185961190335, 0.2821785250852881, 0.119588815634799, 0.1178295740041918, 0.1181325693376173, 0.1249597807879334, 0.1245719666017572, 0.1233080584502686, 0.1286297822259614, 0.1249597807879334, 0.1165346990701426, 0.1165346990701426, 0.119588815634799, 0.116462114660053, 0.1160489102696177, 0.1249597807879334, 0.1207585710754662, 0.1149586218026679, 0.1165346990701426, 0.1229046645488846, 0.1207585710754662, 0.1219186997103964, 0.1194097054521712, 0.1220302973249601, 0.1155245054302055, 0.1224806105042851, 0.1214346523028644, 0.1224581357500381, 0.2831137197211747, 0.1193032006871629, 0.1159618281891072, 0.2815729850016501, 0.1236473839206805, 0.1155245054302055, 0.1167418276491159, 0.1157643441511037, 0.1179872398936162, 0.2762736604305615, 0.1165312801347541, 0.1254739052180161, 0.1153839976687922, 0.1226613029637596, 0.1147945239728829, 0.1227145139915054, 0.1161082973708643, 0.2863541766558675, 0.1187342033889297, 0.121905514628169, 0.1257714680014268, 0.1202051981325575, 0.1239873687195782, 0.1239329736629779, 0.12027891674594, 0.128903206702832, 0.1209014380620006, 0.1201880628769406, 0.1259320470479185, 0.1276286812147254, 0.1264809792769231, 0.1155222835093887, 0.4300715020655362, 0.282916062509894, 0.1238903645265289, 0.1171005330034521, 0.4317896763357867, 0.1167135701696046, 0.1241088734174767, 0.1153886745519205, 0.1239008639983271, 0.1241126844825196, 0.1143185646639238, 0.1229420301124554, 0.1205379107070998, 0.2835598919956839, 0.1254802039851576, 0.1241126844825196, 0.1229528300431157, 0.1202294543037387, 0.3163838517857205, 0.1189340882540347, 0.123484149004876, 0.1241126844825196, 0.120635700601294, 0.2882957697096779, 0.123239431279745, 0.1049892451597773, 0.1193827153033654, 0.1254802039851576, 0.1169584375558833, 0.2773823057088595, 0.1178938364613914, 0.116248504128094, 0.1204057420083131, 0.1204057420083131, 0.1216621501736868, 0.1225120214675222, 0.1187342030633476, 0.2845001476548744, 0.1232795944796635, 0.1237859734909021, 0.1244184690728358, 0.2852560515937628, 0.1257840434764179, 0.1199146966688011, 0.122025640006051, 0.2857371200809714, 0.1201598297852785, 0.2776372348795568, 0.117652465814078, 0.1118301787813759, 0.2849912365137174, 0.1216621501736868, 0.1253038016044822, 0.1225120214675222, 0.1143928965388315, 0.1181406552821635, 0.1253038016044822, 0.1181813327831642, 0.1178555837881139, 0.1218717915103115, 0.2795776010873445, 0.1202051980691896, 0.120986820531979, 0.1168294697591822, 0.1187342030633476, 0.1239184422366147, 0.1193535467629965, 0.1176900390951481, 0.1230224061846126, 0.1239184422366147, 0.1218717915103115, 0.1202319399356628, 0.1202319399356628, 0.1193535467629965, 0.1227301404292398, 0.2843518378240873, 0.1201598297852785, 0.1181406552821635, 0.1197048730685223, 0.2846108168986669, 0.1253038016044822, 0.3511821938333515, 0.1170742146631144, 0.2839867915213853, 0.120394693460681, 0.1128185180776866, 0.1227301404292398, 0.1202051980691896, 0.2838012592968435, 0.1202051980691896, 0.2736932782928397, 0.1154719194134417, 0.2794453212009864, 0.1166691625233903, 0.121059809082932, 0.1181406552821635, 0.121905514675197, 0.1253038016044822, 0.1202319399356628, 0.2795863323439172, 0.2813776796772262, 0.117652465814078, 0.1201598297852785, 0.1232795944796635, 0.1118301787813759, 0.1181406552821635, 0.1239184422366147, 0.119353546933961, 0.120394693460681, 0.2874044297574115, 0.1232795944796635, 0.1237405020144216, 0.1266139405490538, 0.1163769862983619, 0.116715451545296, 0.1216621501736868, 0.1228986620630276, 0.1232795944796635, 0.121905514675197, 0.1219055146528037, 0.1184625343554149, 0.1202319399356628, 0.1257295536443482, 0.1181406553705123, 0.1239184422366147, 0.1232795944796635, 0.1227301404292398, 0.1170742146631144, 0.1176900390951481, 0.1187342030633476, 0.121905514675197, 0.1253038016044822, 0.2791458390287968, 0.1160475445028982, 0.124039965757673, 0.2850045758954963, 0.2847996009335087, 0.1227301404292398, 0.2796876968797008, 0.1166603064789429, 0.1253038016044822, 0.1149979211100516, 0.1184625343554149, 0.1156352594717161, 0.1253038016044822, 0.1232795944796635, 0.1189575043629486, 0.1139945604212095, 0.1184625343554149, 0.1176900390951481, 0.2832038022767149, 0.1181406552821635, 0.1232795944796635, 0.1216621501736868, 0.1147805043591639, 0.1159353890480633, 0.1254802039851576, 0.2827830740636226, 0.1219734846706224, 0.1253038016044822, 0.2699593325793236, 0.2781796404089915, 0.1239184422366147, 0.120394693460681, 0.1227301404292398, 0.1239184422366147, 0.1214509190956171, 0.1216621501736868, 0.1257295536443482, 0.1139945604212095, 0.1159521029194882, 0.1162445268048604, 0.2871940786970708, 0.1253038016044822, 0.1218717915103115, 0.1232795944796635, 0.1149823808833456, 0.1212252407242536, 0.1188403186753363, 0.1204252378424232, 0.118905544056058, 0.1267910386685063, 0.2810859910839569, 0.117882711629374, 0.1246969017090814, 0.2883821780862001, 0.1209045273313471, 0.1266139405490538, 0.1246278398874241, 0.1204608002503092, 0.1255932803970967, 0.1154544484180758, 0.1200452459293725, 0.1259466835367027, 0.1229420301124554, 0.2853819289053172, 0.1254802039851576, 0.2709108480046035, 0.1232311286967856, 0.1174338610399681, 0.1212855944889184, 0.123484149004876, 0.1232311286967856, 0.1212209739416017, 0.1184091867165129, 0.1199547533247744, 0.1184091867165129, 0.1239008639983271, 0.1218870083650841, 0.1169584375558833, 0.1159353890480633, 0.1167927497504141, 0.1169495285232121, 0.2849964055132506, 0.1254802039851576, 0.1159353890480633, 0.1231084947583069, 0.120635700601294, 0.1185421544543227, 0.1229420301124554, 0.1254802039851576, 0.1148066687504263, 0.1169495285232121, 0.1254802039851576, 0.1147124853359212, 0.1184625343554149, 0.1168294697591822, 0.119124523828521, 0.1232795944796635, 0.2817403978424655, 0.1229420301124554, 0.1156689947997493, 0.2809807241477945, 0.1257295536443482, 0.1181406552821635, 0.1237017453129005, 0.1253038016044822, 0.1211411925293186, 0.1215418695180835, 0.1216621501736868, 0.1202051980691896, 0.1202051980691896, 0.1210626896616663, 0.1145756509980726, 0.120394693460681, 0.1239184422366147, 0.1228986620630276, 0.1227301404292398, 0.1239184422366147, 0.1193535467629965, 0.121905514675197, 0.1216621501736868, 0.1139945604212095, 0.1187342030633476, 0.119124523828521, 0.1233759003006946, 0.2853786275283591, 0.1214509190956171, 0.1156352594717161, 0.1189575043629486, 0.1257295536443482, 0.1193535467629965, 0.2839657449718031, 0.1216621501736868, 0.1190510136963272, 0.1181406552821635, 0.1186716438117245, 0.1202051980691896, 0.121905514675197, 0.1253038016044822, 0.117430709970285, 0.1181813327831642, 0.1178555837881139, 0.2817941817359159, 0.120394693460681, 0.1253038016044822, 0.1181813327831642, 0.1166603064789429, 0.1253038016044822, 0.1143928965388315, 0.1159521029194882, 0.1181406552821635, 0.1239184422366147, 0.1232795944796635, 0.1164398738475077, 0.1171516074118171, 0.1154719194134417, 0.1189575043629486, 0.1257295536443482, 0.1181406552821635, 0.1237017453129005, 0.2842285947582272, 0.1189575043629486, 0.1156352594717161, 0.120986820531979, 0.1253038016044822, 0.1239184422366147, 0.1253038016044822, 0.1144654689935018, 0.1193535467629965, 0.2859143057833227, 0.1181813327831642, 0.1227301404292398, 0.120394693460681, 0.2823663014099674, 0.1224712674757182, 0.1222356588746195, 0.1148218571703962, 0.1230488565614676, 0.1197829044705317, 0.1238014001849394, 0.1244139145149673, 0.1209073281633855, 0.1160598145589906, 0.1128185180776866, 0.1189575044045984, 0.1257295536443482, 0.119446842594883, 0.1237017453129005, 0.1216621501736868, 0.1202319399356628, 0.1201598297852785, 0.120986820531979, 0.1216621501736868, 0.2825987103869136, 0.1253038016044822, 0.1168294697591822, 0.1184625343554149, 0.1257295536443482, 0.1170636891596057, 0.2816843471341933, 0.1253038016044822, 0.1181813327831642, 0.121905514675197, 0.1253038016044822, 0.1143928965388315, 0.1143928965388315, 0.1181813327831642, 0.121905514675197, 0.1234064455715112, 0.1168489048391622, 0.1254395968303862, 0.2766193793539911, 0.2784691597918998, 0.1257295536443482, 0.1183028509342074, 0.1237017453129005, 0.1216621501736868, 0.2834538609824838, 0.1158124565021669, 0.01353050694062542, 0.1166603064789429, 0.119124523828521, 0.1253038016044822, 0.1189575043629486, 0.1227301404292398, 0.121905514675197, 0.1228986620630276, 0.2756257642034822, 0.1253038016044822, 0.1193535467629965, 0.2745722394121489, 0.119124523828521, 0.1166205804614486, 0.122776827853618, 0.1195400894427343, 0.1233265755957032, 0.1234738910200956, 0.1230224061846126, 0.1167635904642679, 0.1128185180776866, 0.1191969051326946, 0.1257295536443482, 0.1195400894427343, 0.1237516817739958, 0.1253038016044822, 0.1168412131201237, 0.115761624620141, 0.1253038016044822, 0.1166603064789429, 0.1232795944796635, 0.1253038016044822, 0.1139945604212095, 0.1215403422577567, 0.1201598297852785, 0.1181813327831642, 0.1227301404292398, 0.1253038016044822, 0.1181813327831642, 0.1166603064789429, 0.2846122298806099, 0.1168294697591822, 0.1184625343554149, 0.1144654689935018, 0.1232795944796635, 0.1253038016044822, 0.120986820531979, 0.1178555837881139, 0.1154719194134417, 0.1189575043629486, 0.1257295536443482, 0.1181406552821635, 0.1237017453129005, 0.1168294697591822, 0.120986820531979, 0.1156352594717161, 0.120986820531979, 0.1166603064789429, 0.1253038016044822, 0.1253038016044822, 0.2701003841481462, 0.1228986620630276, 0.1219055146528037, 0.1181813327831642, 0.1227301404292398, 0.1239184422366147, 0.1181813328103069, 0.1140226219363663, 0.2859848807929609, 0.1143928965388315, 0.1159521029194882, 0.1184625343554149, 0.117652465814078, 0.1232795944796635, 0.1143928965388315, 0.1201598297852785, 0.1128185180776866, 0.1189575043629486, 0.1245573339880901, 0.1181406552821635, 0.1237017453129005, 0.1216621501736868, 0.1189575043629486, 0.1156352594717161, 0.120986820531979, 0.1202051980691896, 0.1239184422366147, 0.1253038016044822, 0.1164398738475077, 0.1228986620630276, 0.2864021577323024, 0.1181813327831642, 0.1227301404292398, 0.1239184422366147, 0.1181813327831642, 0.1166603064789429, 0.1233775455465277, 0.1145602919311121, 0.1159521029194882, 0.1173215296616154, 0.123752534019006, 0.1233775455465277, 0.1230989790788497, 0.1139945604212095, 0.1131686943850682, 0.122981148589323, 0.1198060299808438, 0.2822570611100722, 0.125209306463256, 0.1237229667111286, 0.1210755166903781, 0.1184061659565052, 0.1219422476424731, 0.1212700040376279, 0.1226156791265797, 0.1263937618114055, 0.1168408857493696, 0.1231084947583069, 0.1254802039851576, 0.1187072067465287, 0.1229420301124554, 0.2808107856710806, 0.1184338857871978, 0.1167521614563527, 0.1253038016044822, 0.1162445267234144, 0.1159521029194882, 0.1181813327831642, 0.117652465814078, 0.1253038016044822, 0.1230224061846126, 0.1202918276051065, 0.1154719194134417, 0.1190510136963272, 0.2884803824491771, 0.1181406552821635, 0.1257295536443482, 0.119124523828521, 0.1162445267234144, 0.1156352594717161, 0.120986820531979, 0.1202051980691896, 0.121905514675197, 0.1253038016044822, 0.1118301787813759, 0.1228986620630276, 0.1253038016044822, 0.1171516074118171, 0.1227301404292398, 0.1239184422366147, 0.1171516074118171, 0.1277486316902621, 0.1216621501736868, 0.1170742146631144, 0.1159521029194882, 0.1181813327831642, 0.117652465814078, 0.1253038016044822, 0.1143928965388315, 0.1201598297852785, 0.1154719194134417, 0.1176900390951481, 0.117652465814078, 0.1181406552821635, 0.1237017453129005, 0.1216621501736868, 0.1189575043629486, 0.1181406552821635, 0.120986820531979, 0.1202051980691896, 0.121905514675197, 0.1253038016044822, 0.1118301787813759, 0.1214509190956171, 0.1253038016044822, 0.1182740046704242, 0.1144654689935018, 0.1239184422366147, 0.1181813327831642, 0.4349549295454356, 0.1253038016044822, 0.1162445268048604, 0.1159521029194882, 0.1228986620630276, 0.1239184422366147, 0.125952636307094, 0.1255788306080396, 0.1179911769024787, 0.1169846854797614, 0.1238587140701534, 0.1274604991622023, 0.1214421891508128, 0.1261386276046982, 0.1235318191302294, 0.1202319399356628, 0.1179027696933037, 0.1238587140701534, 0.1202194063846993, 0.1262954400142715, 0.1274604991622023, 0.1313523717598333, 0.1379780180948844, 0.1264912347087341, 0.1217489358530849, 0.1255401446882954, 0.1264912347087341, 0.1206339263167503, 0.1218870083650841, 0.1254802039851576, 0.1165425766103579, 0.116248504128094, 0.1171154436796007, 0.1239008639983271, 0.1193827153033654, 0.1232311286967856, 0.1143185646639238, 0.1131559337198614, 0.1163917012637224, 0.1266139405490538, 0.1202677223669348, 0.1264912631980168, 0.1223588681036524, 0.1266139405490538, 0.1216094335469645, 0.1168384977570304, 0.1246969017090814, 0.1246969017090814, 0.1266139405490538, 0.119572992125787, 0.1144654689935018, 0.117430709970285, 0.283937465566228, 0.2786934637683645, 0.1140852094302971, 0.112747909815901, 0.1211407632889415, 0.1237017453129005, 0.1232795944796635, 0.1144654689935018, 0.1186716438117245, 0.2792842273546933, 0.1210813767321899, 0.1227301404292398, 0.1241620224677814, 0.1207577281369407, 0.1154408951090925, 0.1379780180948844],
  [0.001203618962338341, 0.0004143686756141609, 0.0009688458393035936, 0.001395038219552857, 0.0006907779555540536, 0.000436270354199872, 0.009419600189414136, 0.001479288549113903, 0.001355434528855657, 0.0007541268148316892, 0.001310838532064442, 0.00173576355767989, 0.00057104749168213, 0.0007088778681239584, 0.00166370961711644, 0.001293514279033091, 0.001403257115532431, 0.02637784469427234, 0.001747429343620245, 0.001003309520302659, 0.0009379663347199835, 0.3039161099910201, 0.0004533601611278191, 0.001439155822724174, 0.0009296546701460659, 0.001003079324639425, 0.0007930655390947193, 0.0009473399256436621, 0.0006800155703773426, 0.001342184836254061, 0.001142598697837892, 0.001433112373284845, 0.0005675928919875179, 0.01942420540813963, 0.000847630065302543, 0.0006800155703773426, 0.0007035044681038361, 0.001644004733612253, 0.001579493323050755, 0.001342184836254061, 0.002582957993598836, 0.001644004733612253, 0.0005720196430355888, 0.0005720196430355888, 0.000847630065302543, 0.0005701698797987827, 0.0005341512489330625, 0.001644004733612253, 0.000969921351317022, 0.0004667091156746859, 0.0005720196430355888, 0.001308129610148847, 0.000969921351317022, 0.001142598697837892, 0.0008139758547437541, 0.001135019811926203, 0.0005013242555996835, 0.001209531546926804, 0.001077403977374583, 0.001236829256660038, 0.02163603150588183, 0.0008280098571778084, 0.0005308918705302526, 0.01849755107557723, 0.001418409429749871, 0.0005013242555996835, 0.0005750132991653499, 0.0005216255138021262, 0.0006931739644955259, 0.01161682265074444, 0.0005712253527377527, 0.00177447726121041, 0.0004952757258425524, 0.001236831012864969, 0.0004550664043106818, 0.001242972450557599, 0.0005432922060738108, 0.03319404459175976, 0.0007619036783011334, 0.001123515316345857, 0.001825032386003333, 0.0009021350402435088, 0.001466230294968379, 0.001453346400531171, 0.0009305585379021058, 0.002637509215516821, 0.0009895534976538381, 0.0009195138937932961, 0.001879855568087408, 0.002327024156607608, 0.002010175677508543, 0.0005059925311257127, 0.2001891314984077, 0.02153847344878795, 0.001437981303988821, 0.0006129723764027332, 0.1964353110794612, 0.000583145012148995, 0.001488574672700372, 0.0004887185036810668, 0.001439155822724174, 0.001489304072905351, 0.0004248706454495022, 0.001305922501398657, 0.0009610544235703479, 0.02239292148524811, 0.001774768370050559, 0.001489304072905351, 0.001281784646189692, 0.0009161964137752824, 0.4344466987012409, 0.0007688337146847415, 0.001377660957394977, 0.001489304072905351, 0.0009705972144093821, 0.04275106927961365, 0.001368095546182846, 0.8660393805723507, 0.0008127814308725801, 0.001774768370050559, 0.0006019911995160739, 0.0129504421296298, 0.000687927883548028, 0.0005532903667389245, 0.0009448191418687218, 0.0009448191418687218, 0.001090811268819185, 0.001211057192527394, 0.0007618962925909494, 0.02510289675480161, 0.001342315439627197, 0.001425849340933696, 0.001550975182622752, 0.0281900810943547, 0.001844290847643087, 0.0008900318331984006, 0.001165887674016155, 0.02949573166535556, 0.0009153127915533791, 0.01302523484027809, 0.0006479290461985985, 0.0003075121168163233, 0.02741874023581588, 0.001090811268819185, 0.00173576355767989, 0.001211057192527394, 0.0004343914188017335, 0.0007117637603795825, 0.00173576355767989, 0.0007123781501313538, 0.000677412825278382, 0.001141761742479578, 0.01586039854423784, 0.0009021314261326528, 0.001003872981266474, 0.0005909698882604893, 0.0007618962925909494, 0.001453098076274673, 0.0008209098870947533, 0.00066082466053615, 0.001310838532064442, 0.001453098076274673, 0.001141761742479578, 0.0009201296928805149, 0.0009201296928805149, 0.0008209098870947533, 0.001271169070540795, 0.02452358264619519, 0.0009153127915533791, 0.0007117637603795825, 0.0008472342831871519, 0.0259143875644689, 0.00173576355767989, 0.3660570786265475, 0.0006186823587598728, 0.02479694184736814, 0.0009409180509293484, 0.0003507196566390352, 0.001271169070540795, 0.0009021314261326528, 0.02419947721666129, 0.0009021314261326528, 0.009548110332115028, 0.0004996158365097762, 0.01560181010919852, 0.0005794758246230023, 0.001003309520302659, 0.0007117637603795825, 0.001123510540705728, 0.00173576355767989, 0.0009201296928805149, 0.01583544003391055, 0.0181385426030282, 0.0006479290461985985, 0.0009153127915533791, 0.001342315439627197, 0.0003075121168163233, 0.0007117637603795825, 0.001453098076274673, 0.0008209151470512728, 0.0009409180509293484, 0.03963803891544053, 0.001342315439627197, 0.001422506996656191, 0.002038741280574941, 0.0005626986423807501, 0.0005906030216038931, 0.001090811268819185, 0.001310116118063247, 0.001342315439627197, 0.001123510540705728, 0.001123512418918464, 0.0007390439194849812, 0.0009201296928805149, 0.001815319490107818, 0.0007117655729387024, 0.001453098076274673, 0.001342315439627197, 0.001271169070540795, 0.0006186823587598728, 0.00066082466053615, 0.0007618962925909494, 0.001123510540705728, 0.00173576355767989, 0.01475707052088465, 0.00054040841418754, 0.001475650903596424, 0.02831035953897998, 0.02700776811742951, 0.001271169070540795, 0.01587222973303767, 0.0005687517348325933, 0.00173576355767989, 0.000463926695917356, 0.0007390439194849812, 0.0005124918550878478, 0.00173576355767989, 0.001342315439627197, 0.0007830520231790531, 0.0004067986047274406, 0.0007390439194849812, 0.00066082466053615, 0.02189182597531955, 0.0007117637603795825, 0.001342315439627197, 0.001090811268819185, 0.0004569302191105593, 0.0005333019655539095, 0.001774768370050559, 0.02070981386832175, 0.001133332555777508, 0.00173576355767989, 0.007123722600887505, 0.0139439771689083, 0.001453098076274673, 0.0009409180509293484, 0.001271169070540795, 0.001453098076274673, 0.001088398407829028, 0.001090811268819185, 0.001815319490107818, 0.0004067986047274406, 0.0005320050816279266, 0.0005497755471932278, 0.037297968833756, 0.00173576355767989, 0.001141761742479578, 0.001342315439627197, 0.0004667771856848309, 0.001041537109578692, 0.0007673795658286011, 0.0009521785548268735, 0.0007724910784212067, 0.002084544844543294, 0.01800012719634963, 0.0006832788732728663, 0.001600330220125902, 0.04766198727961204, 0.0009862182843654861, 0.002038741280574941, 0.001599544157177443, 0.0009528835720639756, 0.001789108239017672, 0.0004990318278023185, 0.0008976323992534523, 0.001879302055213838, 0.001305922501398657, 0.02849427017520531, 0.001774768370050559, 0.007704385313086921, 0.001346094620933941, 0.0006448325111626462, 0.001032848743262321, 0.001377660957394977, 0.001346094620933941, 0.001034538990652363, 0.0007371503200134207, 0.0008750859745982972, 0.0007371503200134207, 0.001439155822724174, 0.001122680234159603, 0.0006019911995160739, 0.0005333019655539095, 0.0005935867557536684, 0.0005908629905080504, 0.02670139796170485, 0.001774768370050559, 0.0005333019655539095, 0.001345540121344863, 0.0009705972144093821, 0.0007467339439227607, 0.001305922501398657, 0.001774768370050559, 0.0004555592170295179, 0.0005908629905080504, 0.001774768370050559, 0.0004533601611278191, 0.0007390439194849812, 0.0005909698882604893, 0.0007859777525419104, 0.001342315439627197, 0.01836600778908989, 0.001305922501398657, 0.0005128788595598809, 0.0177785282290288, 0.001815319490107818, 0.0007117637603795825, 0.001403257115532431, 0.00173576355767989, 0.001013865914960608, 0.00110115042593522, 0.001090811268819185, 0.0009021314261326528, 0.0009021314261326528, 0.001013706454838381, 0.0004445959565951799, 0.0009409180509293484, 0.001453098076274673, 0.001310116118063247, 0.001271169070540795, 0.001453098076274673, 0.0008209098870947533, 0.001123510540705728, 0.001090811268819185, 0.0004067986047274406, 0.0007618962925909494, 0.0007859777525419104, 0.001358854013904408, 0.02819686914363531, 0.001088398407829028, 0.0005124918550878478, 0.0007830520231790531, 0.001815319490107818, 0.0008209098870947533, 0.0237897270981809, 0.001090811268819185, 0.0007926422675461332, 0.0007117637603795825, 0.000743003470086683, 0.0009021314261326528, 0.001123510540705728, 0.00173576355767989, 0.0006406749091324958, 0.0007123781501313538, 0.000677412825278382, 0.01915617239614894, 0.0009409180509293484, 0.00173576355767989, 0.0007123781501313538, 0.0005687517348325933, 0.00173576355767989, 0.0004343914188017335, 0.0005320050816279266, 0.0007117637603795825, 0.001453098076274673, 0.001342315439627197, 0.0005621626405099352, 0.0006213652108996542, 0.0004996158365097762, 0.0007830520231790531, 0.001815319490107818, 0.0007117637603795825, 0.001403257115532431, 0.02441674783884227, 0.0007830520231790531, 0.0005124918550878478, 0.001003872981266474, 0.00173576355767989, 0.001453098076274673, 0.00173576355767989, 0.0004380880955731041, 0.0008209098870947533, 0.02923670350865959, 0.0007123781501313538, 0.001271169070540795, 0.0009409180509293484, 0.02042834296311215, 0.001210823456319567, 0.001177001807505088, 0.0004562934554658409, 0.001299788218372164, 0.0008583588540472417, 0.001438103161754744, 0.001551148176416281, 0.001003414214116728, 0.0005435345084412835, 0.0003507196566390352, 0.0007830531821937754, 0.001815319490107818, 0.0008309159400691258, 0.001403257115532431, 0.001090811268819185, 0.0009201296928805149, 0.0009153127915533791, 0.001003872981266474, 0.001090811268819185, 0.02053239647123748, 0.00173576355767989, 0.0005909698882604893, 0.0007390439194849812, 0.001815319490107818, 0.0006098265236031676, 0.01864816616561547, 0.00173576355767989, 0.0007123781501313538, 0.001123510540705728, 0.00173576355767989, 0.0004343914188017335, 0.0004343914188017335, 0.0007123781501313538, 0.001123510540705728, 0.001365045843322286, 0.0005995911149523259, 0.001767223682210991, 0.01210826505003027, 0.01409941910541044, 0.001815319490107818, 0.0007270152925485997, 0.001403257115532431, 0.001090811268819185, 0.02205095973306362, 0.0005246926905185241, 0.985201840439055, 0.0005687517348325933, 0.0007859777525419104, 0.00173576355767989, 0.0007830520231790531, 0.001271169070540795, 0.001123510540705728, 0.001310116118063247, 0.01120734767143286, 0.00173576355767989, 0.0008209098870947533, 0.01007535781973132, 0.0007859777525419104, 0.0005777861357459133, 0.001252658371913334, 0.0008410075634673114, 0.001350355416219354, 0.001375882989992824, 0.001310838532064442, 0.0005943580390083326, 0.0003507196566390352, 0.0008078238603429247, 0.001815319490107818, 0.0008410075634673114, 0.001412119979314685, 0.00173576355767989, 0.000592783550276424, 0.0005211690382090434, 0.00173576355767989, 0.0005687517348325933, 0.001342315439627197, 0.00173576355767989, 0.0004067986047274406, 0.001100936038413706, 0.0009153127915533791, 0.0007123781501313538, 0.001271169070540795, 0.00173576355767989, 0.0007123781501313538, 0.0005687517348325933, 0.02559246589238262, 0.0005909698882604893, 0.0007390439194849812, 0.0004380880955731041, 0.001342315439627197, 0.00173576355767989, 0.001003872981266474, 0.000677412825278382, 0.0004996158365097762, 0.0007830520231790531, 0.001815319490107818, 0.0007117637603795825, 0.001403257115532431, 0.0005909698882604893, 0.001003872981266474, 0.0005124918550878478, 0.001003872981266474, 0.0005687517348325933, 0.00173576355767989, 0.00173576355767989, 0.007212189113794161, 0.001310116118063247, 0.001123512418918464, 0.0007123781501313538, 0.001271169070540795, 0.001453098076274673, 0.0007123787095008542, 0.0004071036016741127, 0.03082622278689603, 0.0004343914188017335, 0.0005320050816279266, 0.0007390439194849812, 0.0006479290461985985, 0.001342315439627197, 0.0004343914188017335, 0.0009153127915533791, 0.0003507196566390352, 0.0007830520231790531, 0.001573697084666901, 0.0007117637603795825, 0.001403257115532431, 0.001090811268819185, 0.0007830520231790531, 0.0005124918550878478, 0.001003872981266474, 0.0009021314261326528, 0.001453098076274673, 0.00173576355767989, 0.0005621626405099352, 0.001310116118063247, 0.03250654617555352, 0.0007123781501313538, 0.001271169070540795, 0.001453098076274673, 0.0007123781501313538, 0.0005687517348325933, 0.001359137562332388, 0.0004442455672881864, 0.0005320050816279266, 0.0006353877898010122, 0.001412270336497814, 0.001359137562332388, 0.001323648570435418, 0.0004067986047274406, 0.0003678165705774007, 0.001292537995922067, 0.0008677054223747664, 0.02037325946655976, 0.001693624858286622, 0.00141404894410995, 0.001025830757480882, 0.0007338200484057728, 0.001133245077709372, 0.001033390720615871, 0.001227770375120284, 0.001986068188928331, 0.0005927252560829466, 0.001345540121344863, 0.001774768370050559, 0.0007629429670293517, 0.001305922501398657, 0.01741902167898668, 0.0007362511353255701, 0.0005756987421722199, 0.00173576355767989, 0.0005497747336125142, 0.0005320050816279266, 0.0007123781501313538, 0.0006479290461985985, 0.00173576355767989, 0.001310838532064442, 0.0009310418181382462, 0.0004996158365097762, 0.0007926422675461332, 0.0435010214983169, 0.0007117637603795825, 0.001815319490107818, 0.0007859777525419104, 0.0005497747336125142, 0.0005124918550878478, 0.001003872981266474, 0.0009021314261326528, 0.001123510540705728, 0.00173576355767989, 0.0003075121168163233, 0.001310116118063247, 0.00173576355767989, 0.0006213652108996542, 0.001271169070540795, 0.001453098076274673, 0.0006213652108996542, 0.002315006924883145, 0.001090811268819185, 0.0006186823587598728, 0.0005320050816279266, 0.0007123781501313538, 0.0006479290461985985, 0.00173576355767989, 0.0004343914188017335, 0.0009153127915533791, 0.0004996158365097762, 0.00066082466053615, 0.0006479290461985985, 0.0007117637603795825, 0.001403257115532431, 0.001090811268819185, 0.0007830520231790531, 0.0007117637603795825, 0.001003872981266474, 0.0009021314261326528, 0.001123510540705728, 0.00173576355767989, 0.0003075121168163233, 0.001088398407829028, 0.00173576355767989, 0.0007210701887368569, 0.0004380880955731041, 0.001453098076274673, 0.0007123781501313538, 0.1896878249757132, 0.00173576355767989, 0.0005497755471932278, 0.0005320050816279266, 0.001310116118063247, 0.001453098076274673, 0.001882723789384225, 0.001812225226086667, 0.0006923183745853557, 0.0006129345830863879, 0.00145010265400549, 0.002277076783985195, 0.001092272186380634, 0.001910227128177259, 0.001385243542875884, 0.0009201296928805149, 0.0006940387921938293, 0.00145010265400549, 0.000907009879232583, 0.001962659768885828, 0.002277076783985195, 0.003618676605822254, 0.008167415284458173, 0.002011527687559042, 0.001130815984303663, 0.001814980533548631, 0.002011527687559042, 0.0009795407734907895, 0.001122680234159603, 0.001774768370050559, 0.0005718573650044421, 0.0005532903667389245, 0.0006136429586691349, 0.001439155822724174, 0.0008127814308725801, 0.001346094620933941, 0.0004248706454495022, 0.0003670933469058882, 0.0005605849607498898, 0.002038741280574941, 0.0009330499902350366, 0.001996145736003535, 0.001190551828086116, 0.002038741280574941, 0.001086104503941213, 0.0006006403370542978, 0.001600330220125902, 0.001600330220125902, 0.002038741280574941, 0.0008469365714841221, 0.0004380880955731041, 0.0006406749091324958, 0.02409957115699074, 0.01437125651318607, 0.0004117840301809427, 0.0003476859289318713, 0.001013794526057486, 0.001403257115532431, 0.001342315439627197, 0.0004380880955731041, 0.000743003470086683, 0.01544756632419477, 0.001016167435938363, 0.001271169070540795, 0.001484831025310763, 0.000983526466160441, 0.0004979011491010414, 0.008167415284458171] 
  ],
 "analysis":{
   "authors":"Sergei L Kosakovsky Pond",
   "citation":"*Gene-wide identification of episodic selection*, Mol Biol Evol. 32(5):1365-71, *Synonymous Site-to-Site Substitution Rate Variation Dramatically Inflates False Positive Rates of Selection Analyses: Ignore at Your Own Peril*, Mol Biol Evol. 37(8):2430-2439",
   "contact":"spond@temple.edu",
   "info":"BUSTED (branch-site unrestricted statistical test of episodic diversification) uses a random effects branch-site model fitted  jointly to all or a subset of tree branches in order to test for alignment-wide evidence of episodic diversifying selection. Assuming there is evidence of positive selection (i.e. there is an omega > 1),  BUSTED will also perform a quick evidence-ratio style analysis to explore which individual sites may have been subject to selection. v2.0 adds support for synonymous rate variation, and relaxes the test statistic to 0.5 (chi^2_0 + chi^2_2).\n                               \nVersion 2.1 adds a grid search for the initial starting point.\n\nVersion 2.2 changes the grid search to LHC, and adds an initial search phase to use adaptive Nedler-Mead. \n\nVersion 3.0 implements the option for branch-site variation in synonymous substitution rates. \n\nVersion 3.1 adds HMM auto-correlation option for SRV, and binds SRV distributions for multiple branch sets.\n\nVersion 4.0 adds support for multiple hits (MH), ancestral state reconstruction saved to JSON, and profiling of branch-site level support for selection / multiple hits.\n\nVersion 4.2 adds calculation of MH-attributable fractions of substitutions.\n\nVersion 4.5 adds an 'error absorption' component [experimental]\n",
   "requirements":"in-frame codon alignment and a phylogenetic tree (optionally annotated with {})",
   "settings":{
     "error-sink":0,
     "multiple-hit":"None",
     "srv":"Yes"
    },
   "version":"4.5"
  },
 "background":1,
 "branch attributes":{
   "0":{
     "DireGB":{
       "MG94xREV with separate rates for branch sets":0.004111968667994142,
       "Nucleotide GTR":0.004153054761307526,
       "Posterior prob omega class":        [
[0],
        [0],
        [1] 
        ],
       "Posterior prob omega class by site":        [
[0, 0, 0, 0, 0, 0, 0, 0, 0, 0, 0, 0, 0, 0, 0, 0, 0, 0, 0, 0, 0, 0, 0, 0, 0, 0, 0, 0, 0, 0, 0, 0, 0, 0, 0, 0, 0, 0, 0, 0, 0, 0, 0, 0, 0, 0, 0, 0, 0, 0, 0, 0, 0, 0, 0, 0, 0, 0, 0, 0, 0, 0, 0, 0, 0, 0, 0, 0, 0, 0, 0, 0, 0, 0, 0, 0, 0, 0, 0, 0, 0, 0, 0, 0, 0, 0, 0, 0, 0, 0, 0, 0, 0, 0, 0, 0, 0, 0, 0, 0, 0, 0, 0, 0, 0, 0, 0, 0, 0, 0, 0, 0, 0, 0, 0, 0, 0, 0, 0, 0, 0, 0, 0, 0, 0, 0, 0, 0, 0, 0, 0, 0, 0, 0, 0, 0, 0, 0, 0, 0, 0, 0, 0, 0, 0, 0, 0, 0, 0, 0, 0, 0, 0, 0, 0, 0, 0, 0, 0, 0, 0, 0, 0, 0, 0, 0, 0, 0, 0, 0, 0, 0, 0, 0, 0, 0, 0, 0, 0, 0, 0, 0, 0, 0, 0, 0, 0, 0, 0, 0, 0, 0, 0, 0, 0, 0, 0, 0, 0, 0, 0, 0, 0, 0, 0, 0, 0, 0, 0, 0, 0, 0, 0, 0, 0, 0, 0, 0, 0, 0, 0, 0, 0, 0, 0, 0, 0, 0, 0, 0, 0, 0, 0, 0, 0, 0, 0, 0, 0, 0, 0, 0, 0, 0, 0, 0, 0, 0, 0, 0, 0, 0, 0, 0, 0, 0, 0, 0, 0, 0, 0, 0, 0, 0, 0, 0, 0, 0, 0, 0, 0, 0, 0, 0, 0, 0, 0, 0, 0, 0, 0, 0, 0, 0, 0, 0, 0, 0, 0, 0, 0, 0, 0, 0, 0, 0, 0, 0, 0, 0, 0, 0, 0, 0, 0, 0, 0, 0, 0, 0, 0, 0, 0, 0, 0, 0, 0, 0, 0, 0, 0, 0, 0, 0, 0, 0, 0, 0, 0, 0, 0, 0, 0, 0, 0, 0, 0, 0, 0, 0, 0, 0, 0, 0, 0, 0, 0, 0, 0, 0, 0, 0, 0, 0, 0, 0, 0, 0, 0, 0, 0, 0, 0, 0, 0, 0, 0, 0, 0, 0, 0, 0, 0, 0, 0, 0, 0, 0, 0, 0, 0, 0, 0, 0, 0, 0, 0, 0, 0, 0, 0, 0, 0, 0, 0, 0, 0, 0, 0, 0, 0, 0, 0, 0, 0, 0, 0, 0, 0, 0, 0, 0, 0, 0, 0, 0, 0, 0, 0, 0, 0, 0, 0, 0, 0, 0, 0, 0, 0, 0, 0, 0, 0, 0, 0, 0, 0, 0, 0, 0, 0, 0, 0, 0, 0, 0, 0, 0, 0, 0, 0, 0, 0, 0, 0, 0, 0, 0, 0, 0, 0, 0, 0, 0, 0, 0, 0, 0, 0, 0, 0, 0, 0, 0, 0, 0, 0, 0, 0, 0, 0, 0, 0, 0, 0, 0, 0, 0, 0, 0, 0, 0, 0, 0, 0, 0, 0, 0, 0, 0, 0, 0, 0, 0, 0, 0, 0, 0, 0, 0, 0, 0, 0, 0, 0, 0, 0, 0, 0, 0, 0, 0, 0, 0, 0, 0, 0, 0, 0, 0, 0, 0, 0, 0, 0, 0, 0, 0, 0, 0, 0, 0, 0, 0, 0, 0, 0, 0, 0, 0, 0, 0, 0, 0, 0, 0, 0, 0, 0, 0, 0, 0, 0, 0, 0, 0, 0, 0, 0, 0, 0, 0, 0, 0, 0, 0, 0, 0, 0, 0, 0, 0, 0, 0, 0, 0, 0, 0, 0, 0, 0, 0, 0, 0, 0, 0, 0, 0, 0, 0, 0, 0, 0, 0, 0, 0, 0, 0, 0, 0, 0, 0, 0, 0, 0, 0, 0, 0, 0, 0, 0, 0, 0, 0, 0, 0, 0, 0, 0, 0, 0, 0, 0, 0, 0, 0, 0, 0, 0, 0, 0, 0, 0, 0, 0, 0, 0, 0, 0, 0, 0, 0, 0, 0, 0, 0, 0, 0, 0, 0, 0, 0, 0, 0, 0, 0, 0, 0, 0, 0, 0, 0, 0, 0, 0, 0, 0, 0, 0, 0, 0, 0, 0, 0, 0, 0, 0, 0, 0],
        [0, 0, 0, 0, 0, 0, 0, 0, 0, 0, 0, 0, 0, 0, 0, 0, 0, 0, 0, 0, 0, 0, 0, 0, 0, 0, 0, 0, 0, 0, 0, 0, 0, 0, 0, 0, 0, 0, 0, 0, 0, 0, 0, 0, 0, 0, 0, 0, 0, 0, 0, 0, 0, 0, 0, 0, 0, 0, 0, 0, 0, 0, 0, 0, 0, 0, 0, 0, 0, 0, 0, 0, 0, 0, 0, 0, 0, 0, 0, 0, 0, 0, 0, 0, 0, 0, 0, 0, 0, 0, 0, 0, 0, 0, 0, 0, 0, 0, 0, 0, 0, 0, 0, 0, 0, 0, 0, 0, 0, 0, 0, 0, 0, 0, 0, 0, 0, 0, 0, 0, 0, 0, 0, 0, 0, 0, 0, 0, 0, 0, 0, 0, 0, 0, 0, 0, 0, 0, 0, 0, 0, 0, 0, 0, 0, 0, 0, 0, 0, 0, 0, 0, 0, 0, 0, 0, 0, 0, 0, 0, 0, 0, 0, 0, 0, 0, 0, 0, 0, 0, 0, 0, 0, 0, 0, 0, 0, 0, 0, 0, 0, 0, 0, 0, 0, 0, 0, 0, 0, 0, 0, 0, 0, 0, 0, 0, 0, 0, 0, 0, 0, 0, 0, 0, 0, 0, 0, 0, 0, 0, 0, 0, 0, 0, 0, 0, 0, 0, 0, 0, 0, 0, 0, 0, 0, 0, 0, 0, 0, 0, 0, 0, 0, 0, 0, 0, 0, 0, 0, 0, 0, 0, 0, 0, 0, 0, 0, 0, 0, 0, 0, 0, 0, 0, 0, 0, 0, 0, 0, 0, 0, 0, 0, 0, 0, 0, 0, 0, 0, 0, 0, 0, 0, 0, 0, 0, 0, 0, 0, 0, 0, 0, 0, 0, 0, 0, 0, 0, 0, 0, 0, 0, 0, 0, 0, 0, 0, 0, 0, 0, 0, 0, 0, 0, 0, 0, 0, 0, 0, 0, 0, 0, 0, 0, 0, 0, 0, 0, 0, 0, 0, 0, 0, 0, 0, 0, 0, 0, 0, 0, 0, 0, 0, 0, 0, 0, 0, 0, 0, 0, 0, 0, 0, 0, 0, 0, 0, 0, 0, 0, 0, 0, 0, 0, 0, 0, 0, 0, 0, 0, 0, 0, 0, 0, 0, 0, 0, 0, 0, 0, 0, 0, 0, 0, 0, 0, 0, 0, 0, 0, 0, 0, 0, 0, 0, 0, 0, 0, 0, 0, 0, 0, 0, 0, 0, 0, 0, 0, 0, 0, 0, 0, 0, 0, 0, 0, 0, 0, 0, 0, 0, 0, 0, 0, 0, 0, 0, 0, 0, 0, 0, 0, 0, 0, 0, 0, 0, 0, 0, 0, 0, 0, 0, 0, 0, 0, 0, 0, 0, 0, 0, 0, 0, 0, 0, 0, 0, 0, 0, 0, 0, 0, 0, 0, 0, 0, 0, 0, 0, 0, 0, 0, 0, 0, 0, 0, 0, 0, 0, 0, 0, 0, 0, 0, 0, 0, 0, 0, 0, 0, 0, 0, 0, 0, 0, 0, 0, 0, 0, 0, 0, 0, 0, 0, 0, 0, 0, 0, 0, 0, 0, 0, 0, 0, 0, 0, 0, 0, 0, 0, 0, 0, 0, 0, 0, 0, 0, 0, 0, 0, 0, 0, 0, 0, 0, 0, 0, 0, 0, 0, 0, 0, 0, 0, 0, 0, 0, 0, 0, 0, 0, 0, 0, 0, 0, 0, 0, 0, 0, 0, 0, 0, 0, 0, 0, 0, 0, 0, 0, 0, 0, 0, 0, 0, 0, 0, 0, 0, 0, 0, 0, 0, 0, 0, 0, 0, 0, 0, 0, 0, 0, 0, 0, 0, 0, 0, 0, 0, 0, 0, 0, 0, 0, 0, 0, 0, 0, 0, 0, 0, 0, 0, 0, 0, 0, 0, 0, 0, 0, 0, 0, 0, 0, 0, 0, 0, 0, 0, 0, 0, 0, 0, 0, 0, 0, 0, 0, 0, 0, 0, 0, 0, 0, 0, 0, 0, 0, 0, 0, 0, 0, 0, 0, 0, 0, 0, 0, 0, 0, 0, 0, 0, 0, 0, 0, 0, 0, 0, 0, 0, 0, 0, 0, 0, 0, 0, 0, 0, 0, 0, 0, 0, 0, 0, 0, 0, 0, 0, 0, 0, 0, 0, 0, 0, 0, 0, 0, 0, 0],
        [1, 1, 1, 1, 1, 1, 1, 1, 1, 1, 1, 1, 1, 1, 1, 1, 1, 1, 1, 1, 1, 1, 1, 1, 1, 1, 1, 1, 1, 1, 1, 1, 1, 1, 1, 1, 1, 1, 1, 1, 1, 1, 1, 1, 1, 1, 1, 1, 1, 1, 1, 1, 1, 1, 1, 1, 1, 1, 1, 1, 1, 1, 1, 1, 1, 1, 1, 1, 1, 1, 1, 1, 1, 1, 1, 1, 1, 1, 1, 1, 1, 1, 1, 1, 1, 1, 1, 1, 1, 1, 1, 1, 1, 1, 1, 1, 1, 1, 1, 1, 1, 1, 1, 1, 1, 1, 1, 1, 1, 1, 1, 1, 1, 1, 1, 1, 1, 1, 1, 1, 1, 1, 1, 1, 1, 1, 1, 1, 1, 1, 1, 1, 1, 1, 1, 1, 1, 1, 1, 1, 1, 1, 1, 1, 1, 1, 1, 1, 1, 1, 1, 1, 1, 1, 1, 1, 1, 1, 1, 1, 1, 1, 1, 1, 1, 1, 1, 1, 1, 1, 1, 1, 1, 1, 1, 1, 1, 1, 1, 1, 1, 1, 1, 1, 1, 1, 1, 1, 1, 1, 1, 1, 1, 1, 1, 1, 1, 1, 1, 1, 1, 1, 1, 1, 1, 1, 1, 1, 1, 1, 1, 1, 1, 1, 1, 1, 1, 1, 1, 1, 1, 1, 1, 1, 1, 1, 1, 1, 1, 1, 1, 1, 1, 1, 1, 1, 1, 1, 1, 1, 1, 1, 1, 1, 1, 1, 1, 1, 1, 1, 1, 1, 1, 1, 1, 1, 1, 1, 1, 1, 1, 1, 1, 1, 1, 1, 1, 1, 1, 1, 1, 1, 1, 1, 1, 1, 1, 1, 1, 1, 1, 1, 1, 1, 1, 1, 1, 1, 1, 1, 1, 1, 1, 1, 1, 1, 1, 1, 1, 1, 1, 1, 1, 1, 1, 1, 1, 1, 1, 1, 1, 1, 1, 1, 1, 1, 1, 1, 1, 1, 1, 1, 1, 1, 1, 1, 1, 1, 1, 1, 1, 1, 1, 1, 1, 1, 1, 1, 1, 1, 1, 1, 1, 1, 1, 1, 1, 1, 1, 1, 1, 1, 1, 1, 1, 1, 1, 1, 1, 1, 1, 1, 1, 1, 1, 1, 1, 1, 1, 1, 1, 1, 1, 1, 1, 1, 1, 1, 1, 1, 1, 1, 1, 1, 1, 1, 1, 1, 1, 1, 1, 1, 1, 1, 1, 1, 1, 1, 1, 1, 1, 1, 1, 1, 1, 1, 1, 1, 1, 1, 1, 1, 1, 1, 1, 1, 1, 1, 1, 1, 1, 1, 1, 1, 1, 1, 1, 1, 1, 1, 1, 1, 1, 1, 1, 1, 1, 1, 1, 1, 1, 1, 1, 1, 1, 1, 1, 1, 1, 1, 1, 1, 1, 1, 1, 1, 1, 1, 1, 1, 1, 1, 1, 1, 1, 1, 1, 1, 1, 1, 1, 1, 1, 1, 1, 1, 1, 1, 1, 1, 1, 1, 1, 1, 1, 1, 1, 1, 1, 1, 1, 1, 1, 1, 1, 1, 1, 1, 1, 1, 1, 1, 1, 1, 1, 1, 1, 1, 1, 1, 1, 1, 1, 1, 1, 1, 1, 1, 1, 1, 1, 1, 1, 1, 1, 1, 1, 1, 1, 1, 1, 1, 1, 1, 1, 1, 1, 1, 1, 1, 1, 1, 1, 1, 1, 1, 1, 1, 1, 1, 1, 1, 1, 1, 1, 1, 1, 1, 1, 1, 1, 1, 1, 1, 1, 1, 1, 1, 1, 1, 1, 1, 1, 1, 1, 1, 1, 1, 1, 1, 1, 1, 1, 1, 1, 1, 1, 1, 1, 1, 1, 1, 1, 1, 1, 1, 1, 1, 1, 1, 1, 1, 1, 1, 1, 1, 1, 1, 1, 1, 1, 1, 1, 1, 1, 1, 1, 1, 1, 1, 1, 1, 1, 1, 1, 1, 1, 1, 1, 1, 1, 1, 1, 1, 1, 1, 1, 1, 1, 1, 1, 1, 1, 1, 1, 1, 1, 1, 1, 1, 1, 1, 1, 1, 1, 1, 1, 1, 1, 1, 1, 1, 1, 1, 1, 1, 1, 1, 1, 1, 1, 1, 1, 1, 1, 1, 1, 1, 1, 1, 1, 1, 1, 1, 1, 1, 1, 1, 1] 
        ],
       "constrained":0.004133429148301154,
       "original name":"DireGB",
       "unconstrained":0.004134148826990564
      },
     "Node16":{
       "MG94xREV with separate rates for branch sets":0.00260525506872935,
       "Nucleotide GTR":0.002617247540519341,
       "Posterior prob omega class":null,
       "constrained":0.002635430780894536,
       "unconstrained":0.002635338864355445
      },
     "Node4":{
       "MG94xREV with separate rates for branch sets":0.003132991222140895,
       "Nucleotide GTR":0.003157443255197973,
       "Posterior prob omega class":null,
       "constrained":0.003239194276582244,
       "unconstrained":0.003242481159513802
      },
     "Node5":{
       "MG94xREV with separate rates for branch sets":0.002254485389378788,
       "Nucleotide GTR":0.002342832919652724,
       "Posterior prob omega class":null,
       "constrained":0.002251540715812234,
       "unconstrained":0.00224957882547928
      },
     "Node8":{
       "MG94xREV with separate rates for branch sets":0.003112536484509941,
       "Nucleotide GTR":0.003050219176353523,
       "Posterior prob omega class":null,
       "constrained":0.00318185411487694,
       "unconstrained":0.003186382841220919
      },
     "canBai_SAMN02921314":{
       "MG94xREV with separate rates for branch sets":0.0005461470965357941,
       "Nucleotide GTR":0.0005494793145816288,
       "Posterior prob omega class":null,
       "constrained":0.0005654164224050492,
       "original name":"canBai_SAMN02921314",
       "unconstrained":0.0005651572336563024
      },
     "canLup_SAMN02921310":{
       "MG94xREV with separate rates for branch sets":0.0005525828854943546,
       "Nucleotide GTR":0.0005542387611711657,
       "Posterior prob omega class":null,
       "constrained":0.0005743323796225387,
       "original name":"canLup_SAMN02921310",
       "unconstrained":0.0005748132626997336
      },
     "canRuf_SAMN02921317":{
       "MG94xREV with separate rates for branch sets":0,
       "Nucleotide GTR":1e-06,
       "Posterior prob omega class":null,
       "constrained":0,
       "original name":"canRuf_SAMN02921317",
       "unconstrained":0
      },
     "chrBra_SAMN27257233":{
       "MG94xREV with separate rates for branch sets":0.00148153339800145,
       "Nucleotide GTR":0.001488223621139446,
       "Posterior prob omega class":null,
       "constrained":0.001514488654425251,
       "original name":"chrBra_SAMN27257233",
       "unconstrained":0.001517675295532736
      },
     "cuoAlp_SAMN10180424":{
       "MG94xREV with separate rates for branch sets":0.0005783934444124605,
       "Nucleotide GTR":0.0005813737517530739,
       "Posterior prob omega class":null,
       "constrained":0.000597504858887532,
       "original name":"cuoAlp_SAMN10180424",
       "unconstrained":0.000598330884921544
      },
     "lupMes_SAMEA5411047":{
       "MG94xREV with separate rates for branch sets":0.001936702965300625,
       "Nucleotide GTR":0.001947488808273314,
       "Posterior prob omega class":null,
       "constrained":0.001947653629510567,
       "original name":"lupMes_SAMEA5411047",
       "unconstrained":0.001949467159258607
      },
     "lycPic_SAMN09924608":{
       "MG94xREV with separate rates for branch sets":0.002906906231886034,
       "Nucleotide GTR":0.002925541164914731,
       "Posterior prob omega class":null,
       "constrained":0.002932974171833796,
       "original name":"lycPic_SAMN09924608",
       "unconstrained":0.002937007529422474
      },
     "speVen_SAMN27257238":{
       "MG94xREV with separate rates for branch sets":0.002913610429401324,
       "Nucleotide GTR":0.002928960918861438,
       "Posterior prob omega class":null,
       "constrained":0.002974883022995642,
       "original name":"speVen_SAMN27257238",
       "unconstrained":0.002981792004455933
      },
     "uroCin_SAMN04495241":{
       "MG94xREV with separate rates for branch sets":0.007149487019569297,
       "Nucleotide GTR":0.007250510825150188,
       "Posterior prob omega class":null,
       "constrained":0.00727664597039459,
       "original name":"uroCin_SAMN04495241",
       "unconstrained":0.007287777617211554
      },
     "vulVul_marble_Fox4":{
       "MG94xREV with separate rates for branch sets":0.008597559169407508,
       "Nucleotide GTR":0.008577392800039697,
       "Posterior prob omega class":null,
       "constrained":0.008841938773952196,
       "original name":"vulVul_marble_Fox4",
       "unconstrained":0.008858584504375063
      }
    },
   "attributes":{
     "MG94xREV with separate rates for branch sets":{
       "attribute type":"branch length",
       "display order":1
      },
     "Nucleotide GTR":{
       "attribute type":"branch length",
       "display order":0
      },
     "Posterior prob omega class":{
       "attribute type":"branch annotations",
       "display order":4
      },
     "Posterior prob omega class by site":{
       "attribute type":"branch annotations",
       "display order":5
      },
     "constrained":{
       "attribute type":"branch length",
       "display order":1
      },
     "original name":{
       "attribute type":"node label",
       "display order":0
      },
     "unconstrained":{
       "attribute type":"branch length",
       "display order":0
      }
    }
  },
 "data partitions":{
   "0":{
     "coverage":      [
[0, 1, 2, 3, 4, 5, 6, 7, 8, 9, 10, 11, 12, 13, 14, 15, 16, 17, 18, 19, 20, 21, 22, 23, 24, 25, 26, 27, 28, 29, 30, 31, 32, 33, 34, 35, 36, 37, 38, 39, 40, 41, 42, 43, 44, 45, 46, 47, 48, 49, 50, 51, 52, 53, 54, 55, 56, 57, 58, 59, 60, 61, 62, 63, 64, 65, 66, 67, 68, 69, 70, 71, 72, 73, 74, 75, 76, 77, 78, 79, 80, 81, 82, 83, 84, 85, 86, 87, 88, 89, 90, 91, 92, 93, 94, 95, 96, 97, 98, 99, 100, 101, 102, 103, 104, 105, 106, 107, 108, 109, 110, 111, 112, 113, 114, 115, 116, 117, 118, 119, 120, 121, 122, 123, 124, 125, 126, 127, 128, 129, 130, 131, 132, 133, 134, 135, 136, 137, 138, 139, 140, 141, 142, 143, 144, 145, 146, 147, 148, 149, 150, 151, 152, 153, 154, 155, 156, 157, 158, 159, 160, 161, 162, 163, 164, 165, 166, 167, 168, 169, 170, 171, 172, 173, 174, 175, 176, 177, 178, 179, 180, 181, 182, 183, 184, 185, 186, 187, 188, 189, 190, 191, 192, 193, 194, 195, 196, 197, 198, 199, 200, 201, 202, 203, 204, 205, 206, 207, 208, 209, 210, 211, 212, 213, 214, 215, 216, 217, 218, 219, 220, 221, 222, 223, 224, 225, 226, 227, 228, 229, 230, 231, 232, 233, 234, 235, 236, 237, 238, 239, 240, 241, 242, 243, 244, 245, 246, 247, 248, 249, 250, 251, 252, 253, 254, 255, 256, 257, 258, 259, 260, 261, 262, 263, 264, 265, 266, 267, 268, 269, 270, 271, 272, 273, 274, 275, 276, 277, 278, 279, 280, 281, 282, 283, 284, 285, 286, 287, 288, 289, 290, 291, 292, 293, 294, 295, 296, 297, 298, 299, 300, 301, 302, 303, 304, 305, 306, 307, 308, 309, 310, 311, 312, 313, 314, 315, 316, 317, 318, 319, 320, 321, 322, 323, 324, 325, 326, 327, 328, 329, 330, 331, 332, 333, 334, 335, 336, 337, 338, 339, 340, 341, 342, 343, 344, 345, 346, 347, 348, 349, 350, 351, 352, 353, 354, 355, 356, 357, 358, 359, 360, 361, 362, 363, 364, 365, 366, 367, 368, 369, 370, 371, 372, 373, 374, 375, 376, 377, 378, 379, 380, 381, 382, 383, 384, 385, 386, 387, 388, 389, 390, 391, 392, 393, 394, 395, 396, 397, 398, 399, 400, 401, 402, 403, 404, 405, 406, 407, 408, 409, 410, 411, 412, 413, 414, 415, 416, 417, 418, 419, 420, 421, 422, 423, 424, 425, 426, 427, 428, 429, 430, 431, 432, 433, 434, 435, 436, 437, 438, 439, 440, 441, 442, 443, 444, 445, 446, 447, 448, 449, 450, 451, 452, 453, 454, 455, 456, 457, 458, 459, 460, 461, 462, 463, 464, 465, 466, 467, 468, 469, 470, 471, 472, 473, 474, 475, 476, 477, 478, 479, 480, 481, 482, 483, 484, 485, 486, 487, 488, 489, 490, 491, 492, 493, 494, 495, 496, 497, 498, 499, 500, 501, 502, 503, 504, 505, 506, 507, 508, 509, 510, 511, 512, 513, 514, 515, 516, 517, 518, 519, 520, 521, 522, 523, 524, 525, 526, 527, 528, 529, 530, 531, 532, 533, 534, 535, 536, 537, 538, 539, 540, 541, 542, 543, 544, 545, 546, 547, 548, 549, 550, 551, 552, 553, 554, 555, 556, 557, 558, 559, 560, 561, 562, 563, 564, 565, 566, 567, 568, 569, 570, 571, 572, 573, 574, 575, 576, 577, 578, 579, 580, 581, 582, 583, 584, 585, 586, 587, 588, 589, 590, 591, 592, 593, 594, 595, 596, 597, 598, 599, 600, 601, 602, 603, 604, 605, 606, 607, 608, 609, 610, 611, 612, 613, 614, 615, 616, 617, 618, 619, 620, 621, 622, 623, 624, 625, 626, 627, 628, 629, 630, 631, 632, 633, 634, 635, 636, 637, 638, 639, 640, 641, 642, 643, 644, 645, 646, 647, 648, 649, 650, 651, 652, 653, 654, 655, 656, 657, 658, 659, 660, 661, 662, 663, 664, 665, 666, 667, 668, 669, 670, 671, 672, 673, 674, 675, 676, 677, 678, 679, 680, 681, 682, 683, 684, 685, 686, 687, 688] 
      ],
     "name":"busted.filter.default"
    }
  },
 "fits":{
   "Constrained model":{
     "AIC-c":6703.772763097056,
     "Log Likelihood":-3308.635286658017,
     "Rate Distributions":{
       "Background":{
         "0":{
           "omega":0.7679164148009456,
           "proportion":1
          },
         "1":{
           "omega":0.7241643781954579,
           "proportion":0
          },
         "2":{
           "omega":0.7188441181883638,
           "proportion":0
          }
        },
       "Synonymous site-to-site rates":{
         "0":{
           "proportion":0.8457327379451087,
           "rate":0.6682129675727521
          },
         "1":{
           "proportion":0.1458127192761186,
           "rate":1.929081196832755
          },
         "2":{
           "proportion":0.008454542778772731,
           "rate":18.16607312878859
          }
        },
       "Test":{
         "0":{
           "omega":0.9574343505053668,
           "proportion":0
          },
         "1":{
           "omega":0.9557632008514814,
           "proportion":0
          },
         "2":{
           "omega":1,
           "proportion":1
          }
        }
      },
     "display order":3,
     "estimated parameters":43
    },
   "MG94xREV with separate rates for branch sets":{
     "AIC-c":6690.853327794032,
     "Equilibrium frequencies":      [
[0.0613502202100898],
      [0.03439008294843773],
      [0.04145203354850075],
      [0.04452657014491679],
      [0.02416164372560156],
      [0.01354389485561101],
      [0.0163251128173757],
      [0.01753596190006099],
      [0.02542614868795073],
      [0.01425271758509727],
      [0.01717949120333825],
      [0.01845371034027565],
      [0.01980550361098097],
      [0.01110204510570283],
      [0.01338183297983201],
      [0.01437437620875422],
      [0.03281507386514444],
      [0.01839460572948083],
      [0.0221719097029547],
      [0.02381642124940045],
      [0.01292360680766591],
      [0.007244373509771539],
      [0.00873199445942487],
      [0.009379654760427758],
      [0.01359996662512432],
      [0.007623509397886244],
      [0.009188985318595952],
      [0.00987054106453775],
      [0.01059358974923188],
      [0.005938274205866467],
      [0.00715768967381789],
      [0.007688582297510128],
      [0.03469090945216974],
      [0.01944611200304465],
      [0.0234393411713108],
      [0.02517785931042107],
      [0.01366236978172375],
      [0.007658489708052202],
      [0.009231148781612613],
      [0.009915831831548427],
      [0.01437739292264249],
      [0.008059298458893553],
      [0.00971426299251227],
      [0.01043477908113174],
      [0.01119916000415862],
      [0.006277728754305273],
      [0.007566850691288358],
      [0.008128091175250656],
      [0.02477633067977532],
      [0.03207916153039653],
      [0.01740725300401224],
      [0.009757697244809065],
      [0.01176142535493109],
      [0.01263378141527831],
      [0.01026836848585911],
      [0.01237696214930286],
      [0.01329497315679574],
      [0.01426887243862959],
      [0.007998466917718506],
      [0.009640939787989161],
      [0.010356017425069] 
      ],
     "Log Likelihood":-3314.29522093955,
     "Rate Distributions":{
       "non-synonymous/synonymous rate ratio for *background*":        [
[0.7611909281147976, 1] 
        ],
       "non-synonymous/synonymous rate ratio for *test*":        [
[2.724764367521783, 1] 
        ]
      },
     "display order":1,
     "estimated parameters":31
    },
   "Nucleotide GTR":{
     "AIC-c":6823.422318884172,
     "Equilibrium frequencies":      [
[0.3773894467935165],
      [0.2052171423537703],
      [0.2107668252290345],
      [0.2066265856236786] 
      ],
     "Log Likelihood":-3384.67786867631,
     "Rate Distributions":{
       "Substitution rate from nucleotide A to nucleotide C":0.5002715702353687,
       "Substitution rate from nucleotide A to nucleotide G":1,
       "Substitution rate from nucleotide A to nucleotide T":0.1556870880770286,
       "Substitution rate from nucleotide C to nucleotide G":0.3285148475171996,
       "Substitution rate from nucleotide C to nucleotide T":1.753313934109475,
       "Substitution rate from nucleotide G to nucleotide T":0.4590280009540293
      },
     "display order":0,
     "estimated parameters":27
    },
   "Unconstrained model":{
     "AIC-c":6704.535924451913,
     "Log Likelihood":-3308.005153624948,
     "Rate Distributions":{
       "Background":{
         "0":{
           "omega":0.7682375990975474,
           "proportion":0.3101900497890312
          },
         "1":{
           "omega":0.7700130084778186,
           "proportion":0.6898099502109688
          },
         "2":{
           "omega":0.7717786796288947,
           "proportion":0
          }
        },
       "Synonymous site-to-site rates":{
         "0":{
           "proportion":0.8538545666206574,
           "rate":0.671877084269125
          },
         "1":{
           "proportion":0.1379780180948844,
           "rate":1.987939449093825
          },
         "2":{
           "proportion":0.008167415284458171,
           "rate":18.61332291988607
          }
        },
       "Test":{
         "0":{
           "omega":0.9916047700307585,
           "proportion":0
          },
         "1":{
           "omega":0.9997384192230904,
           "proportion":0
          },
         "2":{
           "omega":2.948324791323846,
           "proportion":1
          }
        }
      },
     "display order":2,
     "estimated parameters":44
    }
  },
 "input":{
   "file name":"/home/morrillk/species-x/dw/analysis/2025-03-10_hyphy-analysis/data/res/FormBio040005/FormBio040005.t1.cds.aln.fa",
   "number of sequences":11,
   "number of sites":689,
   "partition count":1,
   "trees":{
     "0":"(vulVul_marble_Fox4,((chrBra_SAMN27257233,speVen_SAMN27257238)Node5,(DireGB,lupMes_SAMEA5411047,lycPic_SAMN09924608,cuoAlp_SAMN10180424,(canRuf_SAMN02921317,canLup_SAMN02921310,canBai_SAMN02921314)Node16)Node8)Node4,uroCin_SAMN04495241)"
    }
  },
 "runtime":"2.5.64",
 "substitutions":{
   "0":{
     "0":{
       "Node16":"NNN",
       "root":"ATG"
      },
     "1":{
       "Node16":"NNN",
       "root":"CGC"
      },
     "10":{
       "root":"TCA"
      },
     "100":{
       "cuoAlp_SAMN10180424":"NNN",
       "root":"CAG"
      },
     "101":{
       "cuoAlp_SAMN10180424":"NNN",
       "root":"GAA"
      },
     "102":{
       "cuoAlp_SAMN10180424":"NNN",
       "root":"GCC"
      },
     "103":{
       "cuoAlp_SAMN10180424":"NNN",
       "root":"AAT"
      },
     "104":{
       "canLup_SAMN02921310":"AAN",
       "cuoAlp_SAMN10180424":"NNN",
       "root":"AAC"
      },
     "105":{
       "cuoAlp_SAMN10180424":"NNN",
       "lycPic_SAMN09924608":"ACG",
       "root":"ATG"
      },
     "106":{
       "cuoAlp_SAMN10180424":"NNN",
       "root":"AAA"
      },
     "107":{
       "cuoAlp_SAMN10180424":"NNN",
       "root":"GAA"
      },
     "108":{
       "cuoAlp_SAMN10180424":"NNN",
       "root":"AGA",
       "vulVul_marble_Fox4":"AGN"
      },
     "109":{
       "canBai_SAMN02921314":"AGN",
       "canLup_SAMN02921310":"AGN",
       "canRuf_SAMN02921317":"AGN",
       "cuoAlp_SAMN10180424":"NNN",
       "root":"AGC",
       "vulVul_marble_Fox4":"NNC"
      },
     "11":{
       "root":"AAA"
      },
     "110":{
       "Node16":"GAA",
       "canBai_SAMN02921314":"NAA",
       "canLup_SAMN02921310":"NAA",
       "cuoAlp_SAMN10180424":"NNN",
       "lupMes_SAMEA5411047":"GAA",
       "root":"CAA"
      },
     "111":{
       "cuoAlp_SAMN10180424":"NNN",
       "root":"GCA"
      },
     "112":{
       "cuoAlp_SAMN10180424":"NNN",
       "root":"AAG"
      },
     "113":{
       "cuoAlp_SAMN10180424":"NNN",
       "root":"GAA"
      },
     "114":{
       "cuoAlp_SAMN10180424":"NNN",
       "root":"GAT"
      },
     "115":{
       "Node4":"AAG",
       "cuoAlp_SAMN10180424":"NNN",
       "root":"AAA"
      },
     "116":{
       "canLup_SAMN02921310":"NNT",
       "cuoAlp_SAMN10180424":"NNN",
       "root":"TAT"
      },
     "117":{
       "Node8":"TCG",
       "canBai_SAMN02921314":"TCN",
       "canLup_SAMN02921310":"TNN",
       "canRuf_SAMN02921317":"TNG",
       "cuoAlp_SAMN10180424":"NNN",
       "root":"TCA",
       "uroCin_SAMN04495241":"TTA",
       "vulVul_marble_Fox4":"TCG"
      },
     "118":{
       "cuoAlp_SAMN10180424":"NNN",
       "root":"AGG"
      },
     "119":{
       "cuoAlp_SAMN10180424":"NNN",
       "root":"AAA"
      },
     "12":{
       "DireGB":"CNN",
       "root":"CTT"
      },
     "120":{
       "cuoAlp_SAMN10180424":"NNN",
       "root":"GCT"
      },
     "121":{
       "cuoAlp_SAMN10180424":"NNN",
       "root":"TTC",
       "speVen_SAMN27257238":"TTA"
      },
     "122":{
       "cuoAlp_SAMN10180424":"NNN",
       "root":"TTC",
       "uroCin_SAMN04495241":"TTN"
      },
     "123":{
       "cuoAlp_SAMN10180424":"NNN",
       "root":"TTC"
      },
     "124":{
       "cuoAlp_SAMN10180424":"NNN",
       "root":"AAC"
      },
     "125":{
       "cuoAlp_SAMN10180424":"NNN",
       "root":"AAC"
      },
     "126":{
       "root":"AGA"
      },
     "127":{
       "root":"ATA"
      },
     "128":{
       "root":"TTG"
      },
     "129":{
       "Node4":"ACT",
       "root":"AAT"
      },
     "13":{
       "DireGB":"NNN",
       "cuoAlp_SAMN10180424":"TNC",
       "root":"TTC"
      },
     "130":{
       "root":"AAG"
      },
     "131":{
       "root":"GAG",
       "uroCin_SAMN04495241":"GNN"
      },
     "132":{
       "root":"AGA",
       "uroCin_SAMN04495241":"NNN"
      },
     "133":{
       "root":"ACT",
       "uroCin_SAMN04495241":"NNN",
       "vulVul_marble_Fox4":"ACG"
      },
     "134":{
       "root":"AAG",
       "uroCin_SAMN04495241":"NNN"
      },
     "135":{
       "root":"ACC",
       "uroCin_SAMN04495241":"NNN"
      },
     "136":{
       "root":"TTG",
       "uroCin_SAMN04495241":"NNN"
      },
     "137":{
       "root":"AGA",
       "uroCin_SAMN04495241":"NNA",
       "vulVul_marble_Fox4":"GGA"
      },
     "138":{
       "root":"AAC"
      },
     "139":{
       "DireGB":"CTA",
       "root":"CCA"
      },
     "14":{
       "DireGB":"NNN",
       "root":"CAG"
      },
     "140":{
       "root":"GTG"
      },
     "141":{
       "root":"CCC"
      },
     "142":{
       "root":"TCA",
       "vulVul_marble_Fox4":"TCC"
      },
     "143":{
       "root":"AGA"
      },
     "144":{
       "root":"AAA"
      },
     "145":{
       "root":"ATA"
      },
     "146":{
       "root":"TCC"
      },
     "147":{
       "root":"CAT"
      },
     "148":{
       "root":"AAA"
      },
     "149":{
       "root":"TGT"
      },
     "15":{
       "DireGB":"NNG",
       "root":"GAG"
      },
     "150":{
       "root":"GAC"
      },
     "151":{
       "root":"TTA"
      },
     "152":{
       "Node5":"TAT",
       "root":"TCT"
      },
     "153":{
       "root":"GGA"
      },
     "154":{
       "root":"ACA"
      },
     "155":{
       "root":"AGC"
      },
     "156":{
       "root":"TTG"
      },
     "157":{
       "root":"GAA"
      },
     "158":{
       "root":"AGT"
      },
     "159":{
       "root":"GTT"
      },
     "16":{
       "root":"CAG"
      },
     "160":{
       "root":"TCA"
      },
     "161":{
       "root":"GAA"
      },
     "162":{
       "root":"TTA"
      },
     "163":{
       "root":"ATT"
      },
     "164":{
       "root":"ATT"
      },
     "165":{
       "root":"AGT"
      },
     "166":{
       "root":"AAT"
      },
     "167":{
       "root":"AGA",
       "uroCin_SAMN04495241":"AGG"
      },
     "168":{
       "root":"AAC"
      },
     "169":{
       "root":"CAT"
      },
     "17":{
       "cuoAlp_SAMN10180424":"NAG",
       "root":"GAG",
       "vulVul_marble_Fox4":"GAT"
      },
     "170":{
       "root":"GTA"
      },
     "171":{
       "Node5":"CGA",
       "chrBra_SAMN27257233":"CNA",
       "root":"AGA"
      },
     "172":{
       "root":"AAA"
      },
     "173":{
       "Node4":"ACG",
       "Node5":"ATG",
       "canBai_SAMN02921314":"ANN",
       "canLup_SAMN02921310":"ANN",
       "canRuf_SAMN02921317":"ANN",
       "root":"AAG"
      },
     "174":{
       "root":"TCT"
      },
     "175":{
       "Node8":"AGT",
       "root":"AAT"
      },
     "176":{
       "root":"GAT"
      },
     "177":{
       "root":"CTC"
      },
     "178":{
       "root":"AAT"
      },
     "179":{
       "root":"GGA"
      },
     "18":{
       "cuoAlp_SAMN10180424":"ANA",
       "root":"AAA"
      },
     "180":{
       "Node8":"TGG",
       "root":"TGT"
      },
     "181":{
       "root":"GGA"
      },
     "182":{
       "DireGB":"CCC",
       "root":"TCC"
      },
     "183":{
       "root":"CTT"
      },
     "184":{
       "lycPic_SAMN09924608":"CAC",
       "root":"CAT"
      },
     "185":{
       "root":"GCT"
      },
     "186":{
       "root":"ATG"
      },
     "187":{
       "root":"CAT"
      },
     "188":{
       "root":"GAG"
      },
     "189":{
       "root":"AAA"
      },
     "19":{
       "root":"ATG"
      },
     "190":{
       "root":"ATT"
      },
     "191":{
       "root":"CAT",
       "speVen_SAMN27257238":"CGT"
      },
     "192":{
       "root":"GCA",
       "uroCin_SAMN04495241":"GAA"
      },
     "193":{
       "root":"GTG"
      },
     "194":{
       "root":"AAC"
      },
     "195":{
       "root":"AAG"
      },
     "196":{
       "root":"CCC"
      },
     "197":{
       "root":"CAT"
      },
     "198":{
       "root":"GAA"
      },
     "199":{
       "canRuf_SAMN02921317":"AGN",
       "root":"AGT"
      },
     "2":{
       "Node16":"NNN",
       "root":"ACT"
      },
     "20":{
       "canRuf_SAMN02921317":"AAN",
       "cuoAlp_SAMN10180424":"ANN",
       "root":"AAC"
      },
     "200":{
       "root":"GAT"
      },
     "201":{
       "Node16":"CGA",
       "canBai_SAMN02921314":"NGA",
       "canLup_SAMN02921310":"NNA",
       "canRuf_SAMN02921317":"NGA",
       "root":"CAA"
      },
     "202":{
       "root":"AAG"
      },
     "203":{
       "DireGB":"AAN",
       "root":"AAG"
      },
     "204":{
       "DireGB":"NNN",
       "root":"AAA"
      },
     "205":{
       "DireGB":"NNN",
       "root":"TCC"
      },
     "206":{
       "DireGB":"NAC",
       "root":"CAC"
      },
     "207":{
       "root":"AGA"
      },
     "208":{
       "root":"TAT"
      },
     "209":{
       "root":"AAG"
      },
     "21":{
       "Node16":"AGA",
       "canBai_SAMN02921314":"ACA",
       "cuoAlp_SAMN10180424":"NNN",
       "root":"ACA"
      },
     "210":{
       "root":"GAG"
      },
     "211":{
       "canRuf_SAMN02921317":"GAN",
       "root":"GAG"
      },
     "212":{
       "root":"TTT"
      },
     "213":{
       "root":"ATT"
      },
     "214":{
       "root":"CAA"
      },
     "215":{
       "canRuf_SAMN02921317":"NAT",
       "root":"CAT"
      },
     "216":{
       "root":"GAA"
      },
     "217":{
       "root":"AAG"
      },
     "218":{
       "root":"AAT"
      },
     "219":{
       "root":"TCT"
      },
     "22":{
       "cuoAlp_SAMN10180424":"NNN",
       "root":"TCC"
      },
     "220":{
       "root":"GTT"
      },
     "221":{
       "root":"TTG"
      },
     "222":{
       "root":"GAG"
      },
     "223":{
       "root":"AAA"
      },
     "224":{
       "canRuf_SAMN02921317":"NTT",
       "cuoAlp_SAMN10180424":"CNN",
       "root":"CTT",
       "vulVul_marble_Fox4":"CAT"
      },
     "225":{
       "chrBra_SAMN27257233":"CTN",
       "cuoAlp_SAMN10180424":"NNN",
       "root":"CTT"
      },
     "226":{
       "cuoAlp_SAMN10180424":"NNA",
       "root":"GAA"
      },
     "227":{
       "root":"TAT",
       "speVen_SAMN27257238":"TCT"
      },
     "228":{
       "DireGB":"AGT",
       "root":"AAT"
      },
     "229":{
       "root":"AAT"
      },
     "23":{
       "cuoAlp_SAMN10180424":"NNN",
       "root":"CAG"
      },
     "230":{
       "DireGB":"TGC",
       "root":"TGT"
      },
     "231":{
       "root":"GGG"
      },
     "232":{
       "root":"AAA"
      },
     "233":{
       "root":"GTC"
      },
     "234":{
       "root":"TTT"
      },
     "235":{
       "root":"CAC"
      },
     "236":{
       "root":"AAA"
      },
     "237":{
       "root":"AAG"
      },
     "238":{
       "root":"ACT"
      },
     "239":{
       "root":"GCC"
      },
     "24":{
       "canBai_SAMN02921314":"NNN",
       "canRuf_SAMN02921317":"GGN",
       "root":"GGA"
      },
     "240":{
       "root":"TTT"
      },
     "241":{
       "root":"GTT"
      },
     "242":{
       "lycPic_SAMN09924608":"CCA",
       "root":"ACA"
      },
     "243":{
       "root":"CAT"
      },
     "244":{
       "root":"AAG"
      },
     "245":{
       "root":"AGA"
      },
     "246":{
       "cuoAlp_SAMN10180424":"NNN",
       "root":"CCT"
      },
     "247":{
       "cuoAlp_SAMN10180424":"NNN",
       "root":"CAC"
      },
     "248":{
       "cuoAlp_SAMN10180424":"NNN",
       "root":"AAA"
      },
     "249":{
       "cuoAlp_SAMN10180424":"NNN",
       "lupMes_SAMEA5411047":"GAA",
       "root":"GGA"
      },
     "25":{
       "canBai_SAMN02921314":"NNN",
       "canLup_SAMN02921310":"TCN",
       "canRuf_SAMN02921317":"TCN",
       "root":"TCG"
      },
     "250":{
       "cuoAlp_SAMN10180424":"NAG",
       "root":"GAG"
      },
     "251":{
       "root":"AAA"
      },
     "252":{
       "DireGB":"CTC",
       "canLup_SAMN02921310":"NCC",
       "canRuf_SAMN02921317":"NCC",
       "root":"CCC"
      },
     "253":{
       "root":"TCT",
       "speVen_SAMN27257238":"TCC"
      },
     "254":{
       "root":"GAA"
      },
     "255":{
       "root":"GAT"
      },
     "256":{
       "root":"AAT"
      },
     "257":{
       "root":"GAA"
      },
     "258":{
       "root":"TAC"
      },
     "259":{
       "root":"AGA"
      },
     "26":{
       "DireGB":"GTN",
       "canBai_SAMN02921314":"NNN",
       "canLup_SAMN02921310":"GNN",
       "canRuf_SAMN02921317":"NNN",
       "root":"GTG"
      },
     "260":{
       "root":"CAA"
      },
     "261":{
       "root":"GCC"
      },
     "262":{
       "root":"TTC"
      },
     "263":{
       "canRuf_SAMN02921317":"ANC",
       "root":"ACC"
      },
     "264":{
       "root":"CAA",
       "uroCin_SAMN04495241":"CCA"
      },
     "265":{
       "root":"AAA"
      },
     "266":{
       "root":"TTA"
      },
     "267":{
       "root":"AAG"
      },
     "268":{
       "DireGB":"NNN",
       "root":"CTC"
      },
     "269":{
       "DireGB":"NNN",
       "root":"AGT"
      },
     "27":{
       "Node16":"NNN",
       "root":"TTG"
      },
     "270":{
       "DireGB":"NNN",
       "cuoAlp_SAMN10180424":"GNN",
       "root":"GCT"
      },
     "271":{
       "DireGB":"NNN",
       "cuoAlp_SAMN10180424":"NNN",
       "root":"CAT"
      },
     "272":{
       "DireGB":"NNN",
       "cuoAlp_SAMN10180424":"NNN",
       "root":"CCA"
      },
     "273":{
       "DireGB":"NNN",
       "cuoAlp_SAMN10180424":"NNN",
       "root":"AAA"
      },
     "274":{
       "DireGB":"NNN",
       "canRuf_SAMN02921317":"ANC",
       "cuoAlp_SAMN10180424":"NNN",
       "root":"ACC",
       "uroCin_SAMN04495241":"ACA"
      },
     "275":{
       "DireGB":"NNN",
       "cuoAlp_SAMN10180424":"NNN",
       "root":"CTT"
      },
     "276":{
       "DireGB":"NNN",
       "root":"AAG"
      },
     "277":{
       "DireGB":"NNN",
       "root":"GAA",
       "vulVul_marble_Fox4":"GAT"
      },
     "278":{
       "DireGB":"NNN",
       "root":"AGG"
      },
     "279":{
       "DireGB":"NNN",
       "root":"AAA"
      },
     "28":{
       "Node16":"NNN",
       "root":"TTC"
      },
     "280":{
       "DireGB":"NNN",
       "cuoAlp_SAMN10180424":"NNN",
       "root":"TCA"
      },
     "281":{
       "DireGB":"NNN",
       "cuoAlp_SAMN10180424":"NNN",
       "root":"TGT"
      },
     "282":{
       "DireGB":"NNN",
       "cuoAlp_SAMN10180424":"NNN",
       "root":"GAA"
      },
     "283":{
       "DireGB":"NCC",
       "cuoAlp_SAMN10180424":"NNN",
       "root":"TCC"
      },
     "284":{
       "DireGB":"AGN",
       "cuoAlp_SAMN10180424":"NNN",
       "root":"AGT"
      },
     "285":{
       "DireGB":"NAA",
       "cuoAlp_SAMN10180424":"NNN",
       "root":"AAA"
      },
     "286":{
       "cuoAlp_SAMN10180424":"NNN",
       "root":"AAT"
      },
     "287":{
       "Node4":"AAG",
       "cuoAlp_SAMN10180424":"NNN",
       "root":"AGG"
      },
     "288":{
       "cuoAlp_SAMN10180424":"NNN",
       "root":"AAA"
      },
     "289":{
       "chrBra_SAMN27257233":"CTC",
       "cuoAlp_SAMN10180424":"NNN",
       "root":"CCC"
      },
     "29":{
       "Node16":"NNN",
       "root":"GAG"
      },
     "290":{
       "cuoAlp_SAMN10180424":"NNN",
       "root":"TCA"
      },
     "291":{
       "cuoAlp_SAMN10180424":"NNN",
       "root":"TGC"
      },
     "292":{
       "cuoAlp_SAMN10180424":"NNN",
       "root":"ATG"
      },
     "293":{
       "cuoAlp_SAMN10180424":"NNN",
       "root":"AAG"
      },
     "294":{
       "cuoAlp_SAMN10180424":"NNN",
       "root":"TCA"
      },
     "295":{
       "cuoAlp_SAMN10180424":"NNN",
       "root":"ACA"
      },
     "296":{
       "cuoAlp_SAMN10180424":"NNN",
       "root":"CAT"
      },
     "297":{
       "cuoAlp_SAMN10180424":"NNN",
       "root":"GTA"
      },
     "298":{
       "cuoAlp_SAMN10180424":"NNN",
       "root":"CAT"
      },
     "299":{
       "cuoAlp_SAMN10180424":"NNN",
       "root":"CAG"
      },
     "3":{
       "DireGB":"ANN",
       "Node16":"NNN",
       "root":"ACA"
      },
     "30":{
       "Node16":"NNN",
       "root":"GAT"
      },
     "300":{
       "cuoAlp_SAMN10180424":"NNN",
       "root":"AGA"
      },
     "301":{
       "cuoAlp_SAMN10180424":"NNN",
       "root":"GCT"
      },
     "302":{
       "cuoAlp_SAMN10180424":"NNN",
       "root":"CAC"
      },
     "303":{
       "cuoAlp_SAMN10180424":"NNN",
       "root":"CTA"
      },
     "304":{
       "cuoAlp_SAMN10180424":"NNN",
       "root":"GGG"
      },
     "305":{
       "cuoAlp_SAMN10180424":"NNN",
       "root":"GAG",
       "vulVul_marble_Fox4":"GAA"
      },
     "306":{
       "cuoAlp_SAMN10180424":"NNN",
       "root":"AAA"
      },
     "307":{
       "cuoAlp_SAMN10180424":"NNN",
       "root":"CAC"
      },
     "308":{
       "cuoAlp_SAMN10180424":"NNN",
       "root":"TAT"
      },
     "309":{
       "cuoAlp_SAMN10180424":"NNN",
       "root":"GAT"
      },
     "31":{
       "Node16":"NNN",
       "root":"ATA"
      },
     "310":{
       "canLup_SAMN02921310":"TNT",
       "cuoAlp_SAMN10180424":"NNN",
       "root":"TGT"
      },
     "311":{
       "cuoAlp_SAMN10180424":"NNN",
       "root":"AAT"
      },
     "312":{
       "cuoAlp_SAMN10180424":"NNN",
       "root":"AAA"
      },
     "313":{
       "cuoAlp_SAMN10180424":"NNN",
       "root":"CTG"
      },
     "314":{
       "cuoAlp_SAMN10180424":"NNN",
       "root":"GGG"
      },
     "315":{
       "cuoAlp_SAMN10180424":"NNN",
       "root":"AAA"
      },
     "316":{
       "cuoAlp_SAMN10180424":"NNN",
       "root":"TCC"
      },
     "317":{
       "root":"TTT"
      },
     "318":{
       "root":"AGC"
      },
     "319":{
       "root":"AGG"
      },
     "32":{
       "Node16":"NNN",
       "root":"TCC"
      },
     "320":{
       "root":"AAG"
      },
     "321":{
       "Node4":"TCC",
       "cuoAlp_SAMN10180424":"TCN",
       "root":"TCA"
      },
     "322":{
       "cuoAlp_SAMN10180424":"NNN",
       "root":"AAT"
      },
     "323":{
       "cuoAlp_SAMN10180424":"NNT",
       "root":"CTT"
      },
     "324":{
       "canRuf_SAMN02921317":"ANT",
       "cuoAlp_SAMN10180424":"NNT",
       "lycPic_SAMN09924608":"ATT",
       "root":"ACT"
      },
     "325":{
       "root":"CAA"
      },
     "326":{
       "root":"CAT"
      },
     "327":{
       "root":"CAG"
      },
     "328":{
       "root":"AAA"
      },
     "329":{
       "canLup_SAMN02921310":"ATN",
       "root":"ATG"
      },
     "33":{
       "Node16":"NNN",
       "root":"GTG",
       "vulVul_marble_Fox4":"ATG"
      },
     "330":{
       "canLup_SAMN02921310":"TAN",
       "root":"TAC"
      },
     "331":{
       "root":"AGA"
      },
     "332":{
       "root":"GGA"
      },
     "333":{
       "root":"GGA"
      },
     "334":{
       "canLup_SAMN02921310":"ACN",
       "root":"ACA"
      },
     "335":{
       "canLup_SAMN02921310":"NCT",
       "root":"CCT"
      },
     "336":{
       "root":"GAT"
      },
     "337":{
       "root":"GAA"
      },
     "338":{
       "root":"TAT"
      },
     "339":{
       "root":"AAT"
      },
     "34":{
       "Node16":"NNN",
       "root":"GAC"
      },
     "340":{
       "root":"GAA"
      },
     "341":{
       "root":"AGT"
      },
     "342":{
       "root":"GAG"
      },
     "343":{
       "root":"AGA"
      },
     "344":{
       "root":"GCC"
      },
     "345":{
       "root":"TTG"
      },
     "346":{
       "root":"AGG"
      },
     "347":{
       "canBai_SAMN02921314":"AAN",
       "root":"AAG"
      },
     "348":{
       "canBai_SAMN02921314":"TNA",
       "root":"TCA",
       "uroCin_SAMN04495241":"CCA"
      },
     "349":{
       "root":"TAC"
      },
     "35":{
       "Node16":"NNN",
       "root":"TTC"
      },
     "350":{
       "root":"CAC"
      },
     "351":{
       "root":"ACT"
      },
     "352":{
       "root":"CAA"
      },
     "353":{
       "root":"AGT"
      },
     "354":{
       "Node8":"GAT",
       "root":"GAG"
      },
     "355":{
       "root":"AGA"
      },
     "356":{
       "canLup_SAMN02921310":"ANT",
       "root":"ACT"
      },
     "357":{
       "root":"CAT"
      },
     "358":{
       "root":"GCA"
      },
     "359":{
       "root":"GGA"
      },
     "36":{
       "Node16":"NNN",
       "root":"ACC"
      },
     "360":{
       "root":"GAG"
      },
     "361":{
       "root":"AAA"
      },
     "362":{
       "root":"ATC"
      },
     "363":{
       "root":"TGT"
      },
     "364":{
       "root":"GAC"
      },
     "365":{
       "root":"AGT",
       "speVen_SAMN27257238":"ACT"
      },
     "366":{
       "root":"GAT"
      },
     "367":{
       "root":"AAA"
      },
     "368":{
       "root":"TGT"
      },
     "369":{
       "root":"GGG"
      },
     "37":{
       "Node16":"NNN",
       "root":"CAG"
      },
     "370":{
       "root":"AAA"
      },
     "371":{
       "root":"TCC"
      },
     "372":{
       "root":"TTC"
      },
     "373":{
       "root":"CAT"
      },
     "374":{
       "root":"GAA"
      },
     "375":{
       "root":"AAG"
      },
     "376":{
       "root":"CCA"
      },
     "377":{
       "root":"TGC"
      },
     "378":{
       "root":"CTT"
      },
     "379":{
       "root":"ACT"
      },
     "38":{
       "Node16":"NNN",
       "root":"AAG"
      },
     "380":{
       "root":"CAA"
      },
     "381":{
       "root":"CAT"
      },
     "382":{
       "root":"CAG"
      },
     "383":{
       "DireGB":"AAA",
       "root":"AGA"
      },
     "384":{
       "root":"ACT"
      },
     "385":{
       "root":"CAC"
      },
     "386":{
       "root":"ACA"
      },
     "387":{
       "root":"AAA"
      },
     "388":{
       "root":"GAA"
      },
     "389":{
       "root":"AAA"
      },
     "39":{
       "Node16":"NNN",
       "root":"GAG"
      },
     "390":{
       "root":"CCT"
      },
     "391":{
       "root":"AGT"
      },
     "392":{
       "canLup_SAMN02921310":"GAN",
       "root":"GAG",
       "vulVul_marble_Fox4":"GTG"
      },
     "393":{
       "root":"TGT"
      },
     "394":{
       "root":"AAT"
      },
     "395":{
       "root":"GAT"
      },
     "396":{
       "Node5":"AAT",
       "root":"AGT"
      },
     "397":{
       "chrBra_SAMN27257233":"NNN",
       "root":"GAG"
      },
     "398":{
       "chrBra_SAMN27257233":"NNN",
       "root":"AGA"
      },
     "399":{
       "chrBra_SAMN27257233":"NNN",
       "root":"GCC"
      },
     "4":{
       "DireGB":"NCT",
       "canBai_SAMN02921314":"NCT",
       "canLup_SAMN02921310":"NCT",
       "canRuf_SAMN02921317":"NCT",
       "root":"GCT"
      },
     "40":{
       "Node16":"NNN",
       "root":"TGG"
      },
     "400":{
       "chrBra_SAMN27257233":"NNN",
       "root":"ATA"
      },
     "401":{
       "chrBra_SAMN27257233":"NNN",
       "root":"AGG"
      },
     "402":{
       "chrBra_SAMN27257233":"NNN",
       "root":"AAG"
      },
     "403":{
       "chrBra_SAMN27257233":"NNN",
       "root":"GAA"
      },
     "404":{
       "canLup_SAMN02921310":"TNN",
       "canRuf_SAMN02921317":"TCN",
       "chrBra_SAMN27257233":"NNN",
       "root":"TCG"
      },
     "405":{
       "canRuf_SAMN02921317":"CAN",
       "chrBra_SAMN27257233":"NNC",
       "root":"CAC"
      },
     "406":{
       "root":"CTC"
      },
     "407":{
       "canRuf_SAMN02921317":"ANT",
       "root":"ACT"
      },
     "408":{
       "root":"CAA"
      },
     "409":{
       "canLup_SAMN02921310":"ANT",
       "root":"AGT"
      },
     "41":{
       "Node16":"NNN",
       "root":"CAG"
      },
     "410":{
       "root":"CAG"
      },
     "411":{
       "root":"AGA"
      },
     "412":{
       "root":"ATT"
      },
     "413":{
       "root":"AAC"
      },
     "414":{
       "root":"ACA"
      },
     "415":{
       "root":"AGA"
      },
     "416":{
       "Node8":"GGG",
       "root":"GAG"
      },
     "417":{
       "root":"AAA"
      },
     "418":{
       "root":"AGC"
      },
     "419":{
       "root":"TTT"
      },
     "42":{
       "Node16":"NNN",
       "root":"CTG"
      },
     "420":{
       "root":"CAA"
      },
     "421":{
       "canLup_SAMN02921310":"GNT",
       "chrBra_SAMN27257233":"GGN",
       "root":"GGT"
      },
     "422":{
       "chrBra_SAMN27257233":"NGT",
       "root":"AGT",
       "vulVul_marble_Fox4":"AGC"
      },
     "423":{
       "root":"AAA"
      },
     "424":{
       "root":"TGT"
      },
     "425":{
       "root":"GAG"
      },
     "426":{
       "root":"AAA"
      },
     "427":{
       "root":"TCC"
      },
     "428":{
       "root":"TCC"
      },
     "429":{
       "root":"TGT"
      },
     "43":{
       "Node16":"NNN",
       "root":"CTG"
      },
     "430":{
       "root":"GAG"
      },
     "431":{
       "chrBra_SAMN27257233":"NAG",
       "root":"AAG"
      },
     "432":{
       "chrBra_SAMN27257233":"NTA",
       "root":"CTA"
      },
     "433":{
       "chrBra_SAMN27257233":"ANA",
       "root":"AAA"
      },
     "434":{
       "Node16":"TTT",
       "root":"TTC"
      },
     "435":{
       "chrBra_SAMN27257233":"NCT",
       "root":"GCT",
       "uroCin_SAMN04495241":"ACT"
      },
     "436":{
       "root":"CAA"
      },
     "437":{
       "canLup_SAMN02921310":"NNT",
       "root":"CAT"
      },
     "438":{
       "root":"CAG"
      },
     "439":{
       "root":"AGA"
      },
     "44":{
       "Node16":"NNN",
       "root":"GAC"
      },
     "440":{
       "canLup_SAMN02921310":"ATN",
       "root":"ATG",
       "vulVul_marble_Fox4":"ACG"
      },
     "441":{
       "canLup_SAMN02921310":"CNN",
       "root":"CAC"
      },
     "442":{
       "DireGB":"TTG",
       "Node8":"TCG",
       "canLup_SAMN02921310":"TNN",
       "canRuf_SAMN02921317":"TNN",
       "root":"TCA",
       "vulVul_marble_Fox4":"TTG"
      },
     "443":{
       "root":"GGG"
      },
     "444":{
       "root":"AGG"
      },
     "445":{
       "root":"AAA"
      },
     "446":{
       "root":"ACT"
      },
     "447":{
       "root":"AAT"
      },
     "448":{
       "root":"GAG"
      },
     "449":{
       "root":"TAT"
      },
     "45":{
       "Node16":"NNN",
       "root":"CCT"
      },
     "450":{
       "Node16":"CCC",
       "root":"CAC"
      },
     "451":{
       "root":"AAA"
      },
     "452":{
       "root":"AGT"
      },
     "453":{
       "root":"GGC",
       "uroCin_SAMN04495241":"GGT"
      },
     "454":{
       "root":"AGG"
      },
     "455":{
       "canBai_SAMN02921314":"NNC",
       "canLup_SAMN02921310":"ANN",
       "root":"ACC"
      },
     "456":{
       "canBai_SAMN02921314":"NNN",
       "canLup_SAMN02921310":"ATN",
       "root":"ATA"
      },
     "457":{
       "canBai_SAMN02921314":"ANN",
       "root":"AGT"
      },
     "458":{
       "canBai_SAMN02921314":"NAG",
       "root":"AAG"
      },
     "459":{
       "canBai_SAMN02921314":"AAN",
       "canLup_SAMN02921310":"AAN",
       "root":"AAG"
      },
     "46":{
       "Node16":"NNN",
       "root":"GCC"
      },
     "460":{
       "root":"TCA"
      },
     "461":{
       "DireGB":"NAC",
       "canBai_SAMN02921314":"CNC",
       "root":"CAC"
      },
     "462":{
       "root":"CTC"
      },
     "463":{
       "canBai_SAMN02921314":"ANT",
       "canLup_SAMN02921310":"NNT",
       "root":"ACT"
      },
     "464":{
       "root":"CAA"
      },
     "465":{
       "canBai_SAMN02921314":"ANN",
       "root":"AGT"
      },
     "466":{
       "canBai_SAMN02921314":"CNG",
       "root":"CAG"
      },
     "467":{
       "root":"AAA"
      },
     "468":{
       "canBai_SAMN02921314":"NNT",
       "root":"GCT"
      },
     "469":{
       "canBai_SAMN02921314":"CAN",
       "root":"CAC"
      },
     "47":{
       "Node16":"NNN",
       "root":"CAG"
      },
     "470":{
       "root":"AAA"
      },
     "471":{
       "root":"GGG"
      },
     "472":{
       "root":"AAG"
      },
     "473":{
       "root":"AAA"
      },
     "474":{
       "root":"GCC"
      },
     "475":{
       "canBai_SAMN02921314":"TAN",
       "root":"TAC"
      },
     "476":{
       "root":"AAC"
      },
     "477":{
       "root":"TGT"
      },
     "478":{
       "root":"AAT"
      },
     "479":{
       "root":"AAA"
      },
     "48":{
       "Node16":"NNN",
       "root":"AGG"
      },
     "480":{
       "root":"TGT"
      },
     "481":{
       "root":"GGG"
      },
     "482":{
       "root":"AGA",
       "vulVul_marble_Fox4":"AAA"
      },
     "483":{
       "root":"AGC"
      },
     "484":{
       "root":"TTT"
      },
     "485":{
       "root":"CCT"
      },
     "486":{
       "root":"AAG"
      },
     "487":{
       "root":"AAA"
      },
     "488":{
       "root":"ACA"
      },
     "489":{
       "root":"GAC"
      },
     "49":{
       "Node16":"NNN",
       "root":"CTC"
      },
     "490":{
       "root":"CTT"
      },
     "491":{
       "root":"ACT"
      },
     "492":{
       "root":"CAA"
      },
     "493":{
       "root":"CAT"
      },
     "494":{
       "root":"CAG"
      },
     "495":{
       "root":"AGC"
      },
     "496":{
       "root":"ACA"
      },
     "497":{
       "root":"CAC"
      },
     "498":{
       "root":"ACA"
      },
     "499":{
       "root":"GGG"
      },
     "5":{
       "root":"CTG"
      },
     "50":{
       "Node16":"NNN",
       "root":"CTG"
      },
     "500":{
       "root":"AAA"
      },
     "501":{
       "root":"AAA"
      },
     "502":{
       "root":"CCC",
       "speVen_SAMN27257238":"ACC"
      },
     "503":{
       "root":"TAT"
      },
     "504":{
       "canRuf_SAMN02921317":"GAN",
       "root":"GAG"
      },
     "505":{
       "root":"TGT"
      },
     "506":{
       "root":"AAT"
      },
     "507":{
       "root":"GAA"
      },
     "508":{
       "canRuf_SAMN02921317":"TNT",
       "root":"TGT"
      },
     "509":{
       "root":"GGC"
      },
     "51":{
       "Node16":"NNN",
       "root":"TAC"
      },
     "510":{
       "root":"AAG",
       "vulVul_marble_Fox4":"AAA"
      },
     "511":{
       "root":"TCC"
      },
     "512":{
       "root":"TTC"
      },
     "513":{
       "root":"TTT"
      },
     "514":{
       "root":"GTG"
      },
     "515":{
       "root":"AAG"
      },
     "516":{
       "root":"TCC"
      },
     "517":{
       "root":"AAC"
      },
     "518":{
       "root":"CTC"
      },
     "519":{
       "root":"ACT"
      },
     "52":{
       "Node16":"NNN",
       "root":"AGG"
      },
     "520":{
       "DireGB":"NAA",
       "root":"GAA"
      },
     "521":{
       "root":"CAT"
      },
     "522":{
       "root":"CAG"
      },
     "523":{
       "root":"AGA"
      },
     "524":{
       "root":"ACT"
      },
     "525":{
       "root":"CAC"
      },
     "526":{
       "root":"ACA"
      },
     "527":{
       "root":"GGA"
      },
     "528":{
       "root":"GAA"
      },
     "529":{
       "root":"AAA"
      },
     "53":{
       "Node16":"NNN",
       "root":"GAT"
      },
     "530":{
       "root":"CCA"
      },
     "531":{
       "root":"TAT"
      },
     "532":{
       "root":"GAA",
       "uroCin_SAMN04495241":"GAG"
      },
     "533":{
       "root":"TGT"
      },
     "534":{
       "root":"AAT"
      },
     "535":{
       "root":"GAA"
      },
     "536":{
       "root":"TGT"
      },
     "537":{
       "root":"GGG"
      },
     "538":{
       "canLup_SAMN02921310":"AAN",
       "root":"AAG"
      },
     "539":{
       "canLup_SAMN02921310":"NNC",
       "root":"TCC"
      },
     "54":{
       "Node16":"NNN",
       "root":"GTG"
      },
     "540":{
       "root":"TTC"
      },
     "541":{
       "canLup_SAMN02921310":"NNC",
       "root":"TGC"
      },
     "542":{
       "canLup_SAMN02921310":"CNG",
       "root":"CAG"
      },
     "543":{
       "canLup_SAMN02921310":"AAN",
       "root":"AAG"
      },
     "544":{
       "canLup_SAMN02921310":"TCN",
       "root":"TCA"
      },
     "545":{
       "root":"GCC"
      },
     "546":{
       "DireGB":"CTN",
       "root":"CTC"
      },
     "547":{
       "DireGB":"NNN",
       "canLup_SAMN02921310":"NNA",
       "chrBra_SAMN27257233":"ACN",
       "root":"ACA"
      },
     "548":{
       "DireGB":"NNN",
       "canLup_SAMN02921310":"NNN",
       "root":"GTT"
      },
     "549":{
       "DireGB":"NNN",
       "canLup_SAMN02921310":"CNN",
       "lycPic_SAMN09924608":"CAC",
       "root":"CAT"
      },
     "55":{
       "canBai_SAMN02921314":"NNN",
       "canLup_SAMN02921310":"NNG",
       "canRuf_SAMN02921317":"NNN",
       "root":"ATG"
      },
     "550":{
       "DireGB":"NNN",
       "canLup_SAMN02921310":"NAN",
       "root":"CAG"
      },
     "551":{
       "DireGB":"NNN",
       "canLup_SAMN02921310":"NNN",
       "cuoAlp_SAMN10180424":"NNN",
       "root":"AGA"
      },
     "552":{
       "DireGB":"NNN",
       "canLup_SAMN02921310":"NNN",
       "cuoAlp_SAMN10180424":"NCN",
       "root":"ACT"
      },
     "553":{
       "DireGB":"NNN",
       "canLup_SAMN02921310":"NNN",
       "cuoAlp_SAMN10180424":"NNN",
       "root":"CAC"
      },
     "554":{
       "DireGB":"NCN",
       "cuoAlp_SAMN10180424":"NNN",
       "root":"ACA"
      },
     "555":{
       "DireGB":"NGN",
       "cuoAlp_SAMN10180424":"NNN",
       "root":"GGA"
      },
     "556":{
       "DireGB":"GNG",
       "cuoAlp_SAMN10180424":"NNN",
       "root":"GAG"
      },
     "557":{
       "DireGB":"ANN",
       "canLup_SAMN02921310":"AAN",
       "cuoAlp_SAMN10180424":"NNN",
       "root":"AAA"
      },
     "558":{
       "canLup_SAMN02921310":"NCA",
       "cuoAlp_SAMN10180424":"NNN",
       "root":"CCA"
      },
     "559":{
       "cuoAlp_SAMN10180424":"NNN",
       "root":"TAT"
      },
     "56":{
       "canBai_SAMN02921314":"NNN",
       "canLup_SAMN02921310":"NTG",
       "canRuf_SAMN02921317":"NNN",
       "root":"CTG"
      },
     "560":{
       "cuoAlp_SAMN10180424":"NNN",
       "root":"AAA"
      },
     "561":{
       "canLup_SAMN02921310":"NNN",
       "cuoAlp_SAMN10180424":"NNN",
       "root":"TGT"
      },
     "562":{
       "cuoAlp_SAMN10180424":"NNN",
       "root":"AAT"
      },
     "563":{
       "canLup_SAMN02921310":"GNN",
       "cuoAlp_SAMN10180424":"NNN",
       "root":"GAC",
       "uroCin_SAMN04495241":"GAT"
      },
     "564":{
       "canLup_SAMN02921310":"NNT",
       "cuoAlp_SAMN10180424":"NGT",
       "root":"TGT"
      },
     "565":{
       "canLup_SAMN02921310":"GNG",
       "root":"GGG"
      },
     "566":{
       "root":"AAA"
      },
     "567":{
       "root":"ACC"
      },
     "568":{
       "root":"TTC"
      },
     "569":{
       "root":"TGT"
      },
     "57":{
       "canBai_SAMN02921314":"NNN",
       "canLup_SAMN02921310":"NAG",
       "canRuf_SAMN02921317":"NNN",
       "root":"GAG"
      },
     "570":{
       "root":"GTG"
      },
     "571":{
       "root":"AAA"
      },
     "572":{
       "root":"TCA"
      },
     "573":{
       "canLup_SAMN02921310":"AAN",
       "root":"AAC"
      },
     "574":{
       "root":"CTT"
      },
     "575":{
       "canLup_SAMN02921310":"ANT",
       "root":"ACT"
      },
     "576":{
       "Node4":"CAG",
       "root":"CAA"
      },
     "577":{
       "root":"CAT"
      },
     "578":{
       "root":"CAA"
      },
     "579":{
       "root":"AGG"
      },
     "58":{
       "canBai_SAMN02921314":"NNN",
       "canLup_SAMN02921310":"NAN",
       "canRuf_SAMN02921317":"NNN",
       "root":"AAC"
      },
     "580":{
       "root":"ACC"
      },
     "581":{
       "root":"CAC"
      },
     "582":{
       "root":"ACA"
      },
     "583":{
       "root":"GGA"
      },
     "584":{
       "root":"GAG"
      },
     "585":{
       "root":"AAA"
      },
     "586":{
       "root":"CCC"
      },
     "587":{
       "root":"TAT"
      },
     "588":{
       "root":"AAA"
      },
     "589":{
       "root":"TGC"
      },
     "59":{
       "canBai_SAMN02921314":"NNN",
       "canLup_SAMN02921310":"TNN",
       "canRuf_SAMN02921317":"NNN",
       "root":"TAC"
      },
     "590":{
       "root":"AAT"
      },
     "591":{
       "root":"GAA"
      },
     "592":{
       "root":"TGC"
      },
     "593":{
       "root":"TGG"
      },
     "594":{
       "root":"AGA"
      },
     "595":{
       "root":"TCT"
      },
     "596":{
       "root":"TTC"
      },
     "597":{
       "root":"TGT"
      },
     "598":{
       "root":"GTG"
      },
     "599":{
       "root":"AAA"
      },
     "6":{
       "canLup_SAMN02921310":"GTC",
       "canRuf_SAMN02921317":"GNC",
       "root":"GCC"
      },
     "60":{
       "canBai_SAMN02921314":"NNN",
       "canLup_SAMN02921310":"NGN",
       "canRuf_SAMN02921317":"NNN",
       "root":"AGG",
       "uroCin_SAMN04495241":"AGT"
      },
     "600":{
       "root":"TCC"
      },
     "601":{
       "root":"AAC"
      },
     "602":{
       "root":"CTT"
      },
     "603":{
       "root":"GTT"
      },
     "604":{
       "root":"GTG"
      },
     "605":{
       "root":"CAT"
      },
     "606":{
       "root":"CAG"
      },
     "607":{
       "root":"AGA"
      },
     "608":{
       "root":"ACT"
      },
     "609":{
       "root":"CAT"
      },
     "61":{
       "canBai_SAMN02921314":"NNN",
       "canLup_SAMN02921310":"NNT",
       "canRuf_SAMN02921317":"NNN",
       "root":"CAT"
      },
     "610":{
       "root":"ACA"
      },
     "611":{
       "root":"GGA"
      },
     "612":{
       "root":"GAG"
      },
     "613":{
       "root":"AAA"
      },
     "614":{
       "root":"CCC"
      },
     "615":{
       "root":"TAC"
      },
     "616":{
       "root":"AAA"
      },
     "617":{
       "canLup_SAMN02921310":"TNT",
       "root":"TGT"
      },
     "618":{
       "root":"CCT"
      },
     "619":{
       "root":"GAA"
      },
     "62":{
       "canBai_SAMN02921314":"NNN",
       "canLup_SAMN02921310":"NNG",
       "canRuf_SAMN02921317":"NNN",
       "root":"CTG"
      },
     "620":{
       "root":"TGT"
      },
     "621":{
       "cuoAlp_SAMN10180424":"GGA",
       "lupMes_SAMEA5411047":"GAG",
       "root":"GGG"
      },
     "622":{
       "root":"AAA"
      },
     "623":{
       "canRuf_SAMN02921317":"ANC",
       "root":"ACC"
      },
     "624":{
       "root":"TTC"
      },
     "625":{
       "root":"TAT"
      },
     "626":{
       "root":"GAA"
      },
     "627":{
       "root":"AAA",
       "uroCin_SAMN04495241":"ANA"
      },
     "628":{
       "root":"TCA",
       "uroCin_SAMN04495241":"NNN"
      },
     "629":{
       "root":"GCC",
       "uroCin_SAMN04495241":"NNN"
      },
     "63":{
       "Node8":"GTA",
       "canBai_SAMN02921314":"NNN",
       "canLup_SAMN02921310":"GNA",
       "canRuf_SAMN02921317":"NNN",
       "lycPic_SAMN09924608":"GNA",
       "root":"GTG"
      },
     "630":{
       "root":"CTC",
       "uroCin_SAMN04495241":"NNN"
      },
     "631":{
       "root":"ACA",
       "uroCin_SAMN04495241":"NNN"
      },
     "632":{
       "root":"AAA",
       "uroCin_SAMN04495241":"NNN"
      },
     "633":{
       "root":"CAT",
       "uroCin_SAMN04495241":"NNN"
      },
     "634":{
       "root":"CAG",
       "uroCin_SAMN04495241":"NNN"
      },
     "635":{
       "root":"AGA",
       "uroCin_SAMN04495241":"NNA"
      },
     "636":{
       "root":"ATT"
      },
     "637":{
       "root":"CAC",
       "uroCin_SAMN04495241":"CNN"
      },
     "638":{
       "root":"ACA",
       "uroCin_SAMN04495241":"NNN"
      },
     "639":{
       "root":"GGG",
       "uroCin_SAMN04495241":"NNN"
      },
     "64":{
       "canBai_SAMN02921314":"NNN",
       "canLup_SAMN02921310":"TCN",
       "canRuf_SAMN02921317":"NNN",
       "root":"TCA"
      },
     "640":{
       "root":"GAA",
       "uroCin_SAMN04495241":"NNN"
      },
     "641":{
       "root":"AAA",
       "uroCin_SAMN04495241":"NNN"
      },
     "642":{
       "DireGB":"NNN",
       "canBai_SAMN02921314":"ATN",
       "canLup_SAMN02921310":"ATN",
       "canRuf_SAMN02921317":"ATN",
       "chrBra_SAMN27257233":"ATN",
       "cuoAlp_SAMN10180424":"NNN",
       "lupMes_SAMEA5411047":"ATN",
       "lycPic_SAMN09924608":"NNN",
       "root":"ATA",
       "speVen_SAMN27257238":"ATN",
       "uroCin_SAMN04495241":"NNN",
       "vulVul_marble_Fox4":"ATN"
      },
     "643":{
       "DireGB":"NNT",
       "Node16":"NNN",
       "Node5":"NNN",
       "cuoAlp_SAMN10180424":"NNN",
       "lupMes_SAMEA5411047":"NNN",
       "lycPic_SAMN09924608":"NNN",
       "root":"AAT",
       "uroCin_SAMN04495241":"NNN",
       "vulVul_marble_Fox4":"NNN"
      },
     "644":{
       "cuoAlp_SAMN10180424":"NNN",
       "root":"GAA",
       "uroCin_SAMN04495241":"NNN"
      },
     "645":{
       "cuoAlp_SAMN10180424":"NNN",
       "root":"TGT",
       "uroCin_SAMN04495241":"NNN"
      },
     "646":{
       "cuoAlp_SAMN10180424":"NNN",
       "root":"AAT",
       "uroCin_SAMN04495241":"NNN"
      },
     "647":{
       "cuoAlp_SAMN10180424":"NNN",
       "root":"GAA",
       "uroCin_SAMN04495241":"NNN"
      },
     "648":{
       "cuoAlp_SAMN10180424":"NNN",
       "root":"TGT",
       "uroCin_SAMN04495241":"NNT"
      },
     "649":{
       "cuoAlp_SAMN10180424":"NNN",
       "root":"AGA"
      },
     "65":{
       "canBai_SAMN02921314":"NNN",
       "canLup_SAMN02921310":"NTG",
       "canRuf_SAMN02921317":"NNN",
       "root":"CTG"
      },
     "650":{
       "cuoAlp_SAMN10180424":"NNN",
       "root":"AAA"
      },
     "651":{
       "cuoAlp_SAMN10180424":"NNN",
       "root":"ACC"
      },
     "652":{
       "cuoAlp_SAMN10180424":"NNN",
       "root":"TTC"
      },
     "653":{
       "cuoAlp_SAMN10180424":"NNN",
       "root":"AGC"
      },
     "654":{
       "cuoAlp_SAMN10180424":"NNN",
       "root":"CAG"
      },
     "655":{
       "cuoAlp_SAMN10180424":"NNN",
       "root":"AGG"
      },
     "656":{
       "cuoAlp_SAMN10180424":"NNN",
       "root":"TCA"
      },
     "657":{
       "cuoAlp_SAMN10180424":"NNN",
       "root":"GCC"
      },
     "658":{
       "cuoAlp_SAMN10180424":"NNN",
       "root":"CTC"
      },
     "659":{
       "canLup_SAMN02921310":"ANC",
       "cuoAlp_SAMN10180424":"NCC",
       "root":"ACC"
      },
     "66":{
       "canBai_SAMN02921314":"NGG",
       "canRuf_SAMN02921317":"NNN",
       "root":"GGG"
      },
     "660":{
       "DireGB":"NNN",
       "root":"AAA"
      },
     "661":{
       "DireGB":"NNN",
       "canLup_SAMN02921310":"NAT",
       "root":"CAT"
      },
     "662":{
       "DireGB":"NAN",
       "root":"CAA"
      },
     "663":{
       "DireGB":"NGN",
       "root":"AGA"
      },
     "664":{
       "DireGB":"NNN",
       "root":"AAA"
      },
     "665":{
       "DireGB":"NCA",
       "canLup_SAMN02921310":"ANA",
       "root":"ACA"
      },
     "666":{
       "DireGB":"CNN",
       "canLup_SAMN02921310":"NAC",
       "canRuf_SAMN02921317":"CAN",
       "root":"CAC"
      },
     "667":{
       "DireGB":"NNN",
       "root":"AAG"
      },
     "668":{
       "DireGB":"NNN",
       "root":"AAG"
      },
     "669":{
       "DireGB":"NNN",
       "root":"AAA"
      },
     "67":{
       "canLup_SAMN02921310":"CAN",
       "canRuf_SAMN02921317":"NNN",
       "root":"CAC"
      },
     "670":{
       "DireGB":"NCT",
       "canLup_SAMN02921310":"ANT",
       "root":"ACT"
      },
     "671":{
       "root":"CCT"
      },
     "672":{
       "root":"ATC"
      },
     "673":{
       "canBai_SAMN02921314":"AAN",
       "canLup_SAMN02921310":"AAN",
       "canRuf_SAMN02921317":"AAN",
       "root":"AAC",
       "vulVul_marble_Fox4":"AAT"
      },
     "674":{
       "canBai_SAMN02921314":"NCT",
       "canLup_SAMN02921310":"NCT",
       "canRuf_SAMN02921317":"NCT",
       "chrBra_SAMN27257233":"ACT",
       "root":"GCT"
      },
     "675":{
       "canLup_SAMN02921310":"GNC",
       "root":"GCC"
      },
     "676":{
       "canBai_SAMN02921314":"NNC",
       "canLup_SAMN02921310":"NNC",
       "canRuf_SAMN02921317":"NGC",
       "root":"CGC"
      },
     "677":{
       "canLup_SAMN02921310":"ANG",
       "root":"ATG"
      },
     "678":{
       "root":"CAG"
      },
     "679":{
       "root":"AAG"
      },
     "68":{
       "canBai_SAMN02921314":"TGN",
       "canLup_SAMN02921310":"NNN",
       "canRuf_SAMN02921317":"NNN",
       "root":"TGC"
      },
     "680":{
       "root":"CCT"
      },
     "681":{
       "root":"GCA"
      },
     "682":{
       "root":"TCT",
       "uroCin_SAMN04495241":"TCG"
      },
     "683":{
       "canLup_SAMN02921310":"ANA",
       "root":"ACA"
      },
     "684":{
       "root":"AAT"
      },
     "685":{
       "DireGB":"CAN",
       "root":"CAG"
      },
     "686":{
       "DireGB":"NTT",
       "root":"ATT"
      },
     "687":{
       "canBai_SAMN02921314":"CNT",
       "canLup_SAMN02921310":"NNT",
       "canRuf_SAMN02921317":"CNT",
       "chrBra_SAMN27257233":"CNT",
       "root":"CGT"
      },
     "688":{
       "root":"NNN"
      },
     "69":{
       "canBai_SAMN02921314":"NTC",
       "canLup_SAMN02921310":"NNN",
       "canRuf_SAMN02921317":"NTC",
       "lycPic_SAMN09924608":"ATC",
       "root":"GTC"
      },
     "7":{
       "root":"TCA",
       "uroCin_SAMN04495241":"TCN"
      },
     "70":{
       "canLup_SAMN02921310":"NNN",
       "canRuf_SAMN02921317":"NNC",
       "root":"ACC"
      },
     "71":{
       "canLup_SAMN02921310":"NNN",
       "canRuf_SAMN02921317":"NNN",
       "root":"AAA"
      },
     "72":{
       "canBai_SAMN02921314":"NCT",
       "canLup_SAMN02921310":"NNN",
       "canRuf_SAMN02921317":"NNN",
       "root":"CCT"
      },
     "73":{
       "canBai_SAMN02921314":"GAN",
       "canLup_SAMN02921310":"NNN",
       "canRuf_SAMN02921317":"NAN",
       "root":"GAG"
      },
     "74":{
       "canLup_SAMN02921310":"NNN",
       "canRuf_SAMN02921317":"NTG",
       "root":"CTG"
      },
     "75":{
       "canLup_SAMN02921310":"NNN",
       "canRuf_SAMN02921317":"ANA",
       "root":"ATA"
      },
     "76":{
       "canLup_SAMN02921310":"NNC",
       "canRuf_SAMN02921317":"NTN",
       "root":"TTC"
      },
     "77":{
       "canBai_SAMN02921314":"AAN",
       "canLup_SAMN02921310":"AAN",
       "canRuf_SAMN02921317":"NAN",
       "chrBra_SAMN27257233":"ATG",
       "root":"AAG"
      },
     "78":{
       "canRuf_SAMN02921317":"NNN",
       "root":"TTG"
      },
     "79":{
       "canRuf_SAMN02921317":"NNN",
       "root":"GAG"
      },
     "8":{
       "root":"GAG",
       "uroCin_SAMN04495241":"NNG"
      },
     "80":{
       "canBai_SAMN02921314":"NAA",
       "canRuf_SAMN02921317":"NNN",
       "root":"CAA"
      },
     "81":{
       "canRuf_SAMN02921317":"NNN",
       "root":"GGA"
      },
     "82":{
       "canBai_SAMN02921314":"GAN",
       "canRuf_SAMN02921317":"NNN",
       "root":"GAA"
      },
     "83":{
       "canBai_SAMN02921314":"GNN",
       "canRuf_SAMN02921317":"NNN",
       "root":"GAG",
       "uroCin_SAMN04495241":"GNN"
      },
     "84":{
       "canBai_SAMN02921314":"NNN",
       "canRuf_SAMN02921317":"NNN",
       "root":"CCA",
       "uroCin_SAMN04495241":"NNN"
      },
     "85":{
       "canBai_SAMN02921314":"NNN",
       "canRuf_SAMN02921317":"NNN",
       "root":"TGG",
       "uroCin_SAMN04495241":"NGG"
      },
     "86":{
       "canBai_SAMN02921314":"NNN",
       "canRuf_SAMN02921317":"NNN",
       "root":"GTA",
       "uroCin_SAMN04495241":"GTN"
      },
     "87":{
       "canBai_SAMN02921314":"CCN",
       "canLup_SAMN02921310":"NCA",
       "canRuf_SAMN02921317":"NNN",
       "root":"CCA",
       "uroCin_SAMN04495241":"NNN"
      },
     "88":{
       "canBai_SAMN02921314":"ANN",
       "canRuf_SAMN02921317":"NNN",
       "root":"AAG",
       "uroCin_SAMN04495241":"NNN"
      },
     "89":{
       "canBai_SAMN02921314":"NNN",
       "canRuf_SAMN02921317":"NNN",
       "root":"AAA",
       "uroCin_SAMN04495241":"NNN"
      },
     "9":{
       "root":"TTC",
       "uroCin_SAMN04495241":"TNN"
      },
     "90":{
       "canBai_SAMN02921314":"NNN",
       "canRuf_SAMN02921317":"NNN",
       "root":"GAA",
       "uroCin_SAMN04495241":"NNN"
      },
     "91":{
       "canBai_SAMN02921314":"NNN",
       "canRuf_SAMN02921317":"NNN",
       "root":"CTC",
       "uroCin_SAMN04495241":"NNC"
      },
     "92":{
       "canBai_SAMN02921314":"NNN",
       "canRuf_SAMN02921317":"NNN",
       "lupMes_SAMEA5411047":"TCA",
       "root":"CCA",
       "uroCin_SAMN04495241":"CTA"
      },
     "93":{
       "canBai_SAMN02921314":"NNN",
       "canLup_SAMN02921310":"ANT",
       "canRuf_SAMN02921317":"NNN",
       "root":"AGT",
       "vulVul_marble_Fox4":"AGG"
      },
     "94":{
       "canBai_SAMN02921314":"NNN",
       "canRuf_SAMN02921317":"NNN",
       "root":"CAG"
      },
     "95":{
       "canBai_SAMN02921314":"NNN",
       "canRuf_SAMN02921317":"NNN",
       "root":"AGC"
      },
     "96":{
       "DireGB":"CGC",
       "canBai_SAMN02921314":"NNN",
       "canRuf_SAMN02921317":"NNC",
       "root":"TGC",
       "vulVul_marble_Fox4":"CGC"
      },
     "97":{
       "canBai_SAMN02921314":"NNN",
       "canRuf_SAMN02921317":"CNN",
       "root":"CCA"
      },
     "98":{
       "canBai_SAMN02921314":"NAA",
       "cuoAlp_SAMN10180424":"GNN",
       "root":"GAA"
      },
     "99":{
       "canLup_SAMN02921310":"GNC",
       "canRuf_SAMN02921317":"NTC",
       "cuoAlp_SAMN10180424":"NNN",
       "root":"GTC"
      }
    }
  },
 "test results":{
   "LRT":1.260266066137774,
   "p-value":0.2662604766867449
  },
 "tested":{
   "0":{
     "DireGB":"test",
     "Node16":"background",
     "Node4":"background",
     "Node5":"background",
     "Node8":"background",
     "canBai_SAMN02921314":"background",
     "canLup_SAMN02921310":"background",
     "canRuf_SAMN02921317":"background",
     "chrBra_SAMN27257233":"background",
     "cuoAlp_SAMN10180424":"background",
     "lupMes_SAMEA5411047":"background",
     "lycPic_SAMN09924608":"background",
     "speVen_SAMN27257238":"background",
     "uroCin_SAMN04495241":"background",
     "vulVul_marble_Fox4":"background"
    }
  },
 "timers":{
   "Constrained BUSTED model fitting":{
     "order":3,
     "timer":12
    },
   "Overall":{
     "order":0,
     "timer":176
    },
   "Preliminary model fitting":{
     "order":1,
     "timer":12
    },
   "Unconstrained BUSTED model fitting":{
     "order":2,
     "timer":149
    }
  }
}
```
