## Supplementary material for "On the ancestry and evolution of the extinct dire wolf": HyPhy results: FormBio040005.t1.cds.aln.fa.MEME.json

```
{
 "MLE":{
   "content":{
     "0":      [
[0, 0, 1, 0, 0, 0, 1, 0, 0, 0, 0, 1, 0],
      [0, 0, 0.9991362520746339, 0.1, 0.0008637479253661429, -0.001540076917313726, 0.6666666666666666, 0, 0, -4.876518464400892, -4.877288502859549, 1, 0],
      [0, 0, 0.9991362520746339, 0.1, 0.0008637479253661429, -0.001093156838688714, 0.6666666666666666, 0, 0, -4.043501540888772, -4.044048119308116, 1, 0],
      [0, 0, 0.9991362520746339, 0.1, 0.0008637479253661429, -0.00101847618638029, 0.6666666666666666, 0, 0, -3.722988873229734, -3.723498111322924, 1, 0],
      [0, 0, 0.9991362520746339, 0.1, 0.0008637479253661429, -0.001323471176540636, 0.6666666666666666, 0, 0, -4.613622624256308, -4.614284359844579, 1, 0],
      [0, 0, 1, 0, 0, 0, 1, 0, 0, 0, 0, 1, 0],
      [0, 0, 0.8861895308524415, 1604.856777618327, 0.1138104691475585, 2.831059268113552, 0.11676276888214, 1, 0, -11.60772220077824, -10.68246270086525, 0.3964285325249747, 0],
      [0, 0, 0.9991362520746339, 0.1, 0.0008637479253661429, -0.0009904317533564466, 0.6666666666666666, 0, 0, -4.050868320303977, -4.051363536180655, 1, 0],
      [0, 0, 0.9991362520746339, 0.1, 0.0008637479253661429, -0.001022210766851828, 0.6666666666666666, 0, 0, -3.753339421694325, -3.753850527077751, 1, 0],
      [0, 0, 1, 0.2962774694283185, 0, 0, 0.6666666666666666, 0, 0, -4.845213977752899, -4.828505390951875, 0.9834302274293892, 1.081112239763937],
      [0, 0, 1, 0, 0, 0, 1, 0, 0, 0, 0, 1, 0],
      [0, 0, 1, 0, 0, 0, 1, 0, 0, 0, 0, 1, 0],
      [0, 0, 0.9991362520746339, 0.1, 0.0008637479253661429, -0.001510124955748537, 0.6666666666666666, 0, 0, -4.86801886909103, -4.868773931568904, 1, 0],
      [0, 0, 0.9991362520746339, 0.1, 0.0008637479253661429, -0.001466657133512683, 0.6666666666666666, 0, 0, -4.828505390951875, -4.829238719518631, 1, 0],
      [0, 0, 0.9991362520746339, 0.1, 0.0008637479253661429, -0.0008889663576256979, 0.6666666666666666, 0, 0, -3.808929120003921, -3.809373603182733, 1, 0],
      [0, 0, 0.9991362520746339, 0.1, 0.0008637479253661429, -0.001089744454128017, 0.6666666666666666, 0, 0, -3.753339421694325, -3.753884293921389, 1, 0],
      [0, 0, 1, 0, 0, 0, 1, 0, 0, 0, 0, 1, 0],
      [0.03237015146102537, 0.001014971911118142, 0.001614099791779398, 24.90256978561707, 0.9983859002082206, 0.5557519812038443, 0.4145030124224374, 1, 0, -8.336214351286912, -8.337624436417213, 1, 0],
      [0, 0, 1, 0.2962774694283185, 0, 0, 0.6666666666666666, 0, 0, -2.801471420937604, -2.791156518425142, 0.9897381136518215, 1.081112239763937],
      [0, 0, 1, 0, 0, 0, 1, 0, 0, 0, 0, 1, 0],
      [0, 0, 0.9991362520746339, 0.1, 0.0008637479253661429, -0.001174308207661845, 0.6666666666666666, 0, 0, -3.369987042547916, -3.370574196651747, 1, 0],
      [0, 0, 0.7977139144571697, 2057.458940437822, 0.2022860855428303, 4.400660446017689, 0.05139191535964749, 2, 0, -16.53689932454646, -15.04120436256733, 0.2240928145764198, 0],
      [0, 0, 0.9991362520746339, 0.1, 0.0008637479253661429, -0.001382677680307864, 0.6666666666666666, 0, 0, -4.62969884442675, -4.630390183266904, 1, 0],
      [0, 0, 0.9991362520746339, 0.1, 0.0008637479253661429, -0.0009725692059356916, 0.6666666666666666, 0, 0, -3.808929120003921, -3.809415404606888, 1, 0],
      [0, 0, 0.9991362520746339, 0.1, 0.0008637479253661429, -0.001285453433769845, 0.6666666666666666, 0, 0, -4.242098241968523, -4.242740968685408, 1, 0],
      [0, 0, 0.9991362520746339, 0.1, 0.0008637479253661429, -0.001064926371610042, 0.6666666666666666, 0, 0, -4.442930140205623, -4.443462603391428, 1, 0],
      [0, 0, 0.9991362520746339, 0.1, 0.0008637479253661429, -0.001285323161740237, 0.6666666666666666, 0, 0, -4.883978323024042, -4.884620984604912, 1, 0],
      [0, 0, 0.9991362520746339, 0.1, 0.0008637479253661429, -0.0009143977689944904, 0.6666666666666666, 0, 0, -4.641736686730748, -4.642193885615245, 1, 0],
      [0, 0, 0.9991362520746339, 0.1, 0.0008637479253661429, -0.001492397634327958, 0.6666666666666666, 0, 0, -4.828505390951875, -4.829251589769039, 1, 0],
      [0, 0, 0.9991362520746339, 0.1, 0.0008637479253661429, -0.001077719935795862, 0.6666666666666666, 0, 0, -3.753339421694325, -3.753878281662223, 1, 0],
      [0, 0, 0.9991362520746339, 0.1, 0.0008637479253661429, -0.001210757412636987, 0.6666666666666666, 0, 0, -3.681790269451716, -3.682395648158035, 1, 0],
      [0, 0, 1, 0.3052235626521898, 0, 0, 0.6666666666666666, 0, 0, -3.927945674874254, -3.921795419754859, 0.9938686189859586, 1.081112239763937],
      [0, 0, 0.9991362520746339, 0.1, 0.0008637479253661429, -0.001278104217480092, 0.6666666666666666, 0, 0, -4.62969884442675, -4.63033789653549, 1, 0],
      [0.02916894360329384, 0.0008267129281546787, 0.0007222390571797568, 25.82869487588463, 0.9992777609428203, 0.7182669955852319, 0.3750502994238014, 0, 0, -8.492305311555183, -8.494027544766849, 1, 0],
      [0, 0, 0.9991362520746339, 0.1, 0.0008637479253661429, -0.001311821736380558, 0.6666666666666666, 0, 0, -3.940108125915452, -3.940764036783643, 1, 0],
      [0, 0, 0.9991362520746339, 0.1, 0.0008637479253661429, -0.001492397634327958, 0.6666666666666666, 0, 0, -4.828505390951875, -4.829251589769039, 1, 0],
      [0, 0, 1, 0.6467743821990132, 0, 0, 0.6666666666666666, 0, 0, -4.324436825904129, -4.301819397352508, 0.9776364280216147, 0.4560207428894453],
      [0, 0, 0.9991362520746339, 0.1, 0.0008637479253661429, -0.0008990158381321223, 0.6666666666666666, 0, 0, -3.808929120003921, -3.809378627922987, 1, 0],
      [0, 0, 0.9991362520746339, 0.1, 0.0008637479253661429, -0.0009417035795138418, 0.6666666666666666, 0, 0, -3.183218338326788, -3.183689190116545, 1, 0],
      [0, 0, 0.9991362520746339, 0.1, 0.0008637479253661429, -0.001077719935795862, 0.6666666666666666, 0, 0, -3.753339421694325, -3.753878281662223, 1, 0],
      [1.250729320059885, 0, 1, 0.3986761438071433, 0, 0, 0.6666666666666666, 0, 0, -4.411404806607737, -4.391918425576875, 0.9807022512504079, 1.301235659993812],
      [0, 0, 0.9991362520746339, 0.1, 0.0008637479253661429, -0.0008990158381321223, 0.6666666666666666, 0, 0, -3.808929120003921, -3.809378627922987, 1, 0],
      [0, 0, 0.9991362520746339, 0.1, 0.0008637479253661429, -0.0009041184099558564, 0.6666666666666666, 0, 0, -4.939568021333637, -4.940020080538615, 1, 0],
      [0, 0, 0.9991362520746339, 0.1, 0.0008637479253661429, -0.0009041184099558564, 0.6666666666666666, 0, 0, -4.939568021333637, -4.940020080538615, 1, 0],
      [0, 0, 0.9991362520746339, 0.1, 0.0008637479253661429, -0.001311821736380558, 0.6666666666666666, 0, 0, -3.940108125915452, -3.940764036783643, 1, 0],
      [0, 0, 0.9991362520746339, 0.1, 0.0008637479253661429, -0.001527851874280728, 0.6666666666666666, 0, 0, -4.669212322565905, -4.669976248503045, 1, 0],
      [0, 0, 0.9991362520746339, 0.1, 0.0008637479253661429, -0.001325119627278326, 0.6666666666666666, 0, 0, -4.871940480720045, -4.872603040533684, 1, 0],
      [0, 0, 0.9991362520746339, 0.1, 0.0008637479253661429, -0.0008990158381321223, 0.6666666666666666, 0, 0, -3.808929120003921, -3.809378627922987, 1, 0],
      [0, 0, 0.9991362520746339, 0.1, 0.0008637479253661429, -0.001208893339397221, 0.6666666666666666, 0, 0, -4.064038978502633, -4.064643425172331, 1, 0],
      [0, 0, 0.9991362520746339, 0.1, 0.0008637479253661429, -0.001435605249039185, 0.6666666666666666, 0, 0, -5.126336725554765, -5.127054528179285, 1, 0],
      [0, 0, 0.9991362520746339, 0.1, 0.0008637479253661429, -0.0009041184099558564, 0.6666666666666666, 0, 0, -4.939568021333637, -4.940020080538615, 1, 0],
      [0, 0, 0.9991362520746339, 0.1, 0.0008637479253661429, -0.0009582318122305367, 0.6666666666666666, 0, 0, -3.697866489622158, -3.698345605528274, 1, 0],
      [0, 0, 0.9991362520746339, 0.1, 0.0008637479253661429, -0.001208893339397221, 0.6666666666666666, 0, 0, -4.064038978502633, -4.064643425172331, 1, 0],
      [0, 0, 0.9991362520746339, 0.1, 0.0008637479253661429, -0.001210757412636987, 0.6666666666666666, 0, 0, -3.681790269451716, -3.682395648158035, 1, 0],
      [0, 0, 0.9991362520746339, 0.1, 0.0008637479253661429, -0.001232866102718333, 0.6666666666666666, 0, 0, -4.883978323024042, -4.884594756075401, 1, 0],
      [1.250729320059885, 0, 1, 0.3986761438071433, 0, 0, 0.6666666666666666, 0, 0, -4.347011366869534, -4.313857239656506, 0.9673894470570948, 1.301235659993812],
      [0, 0, 0.9991362520746339, 0.1, 0.0008637479253661429, -0.0009535800323039467, 0.6666666666666666, 0, 0, -4.939568021333637, -4.940044811349789, 1, 0],
      [0, 0, 0.9991362520746339, 0.1, 0.0008637479253661429, -0.001126759021361501, 0.6666666666666666, 0, 0, -3.753339421694325, -3.753902801205006, 1, 0],
      [0, 0, 0.9991362520746339, 0.1, 0.0008637479253661429, -0.001110499807490228, 0.6666666666666666, 0, 0, -3.369987042547916, -3.370542292451661, 1, 0],
      [0, 0, 0.9991362520746339, 0.1, 0.0008637479253661429, -0.00100680273505116, 0.6666666666666666, 0, 0, -3.697866489622158, -3.698369890989684, 1, 0],
      [0.0324790235002461, 0.001021703050153336, 0.0007064889535135235, 25.13639690196471, 0.9992935110464864, 0.6165886837664409, 0.3990849809394741, 0, 0, -8.901174622909059, -8.902144026862784, 1, 0],
      [0, 0, 0.9991362520746339, 0.1, 0.0008637479253661429, -0.001430488604492908, 0.6666666666666666, 0, 0, -3.737379967761312, -3.738095212063559, 1, 0],
      [0, 0, 0.9991362520746339, 0.1, 0.0008637479253661429, -0.0009041197645167642, 0.6666666666666666, 0, 0, -4.939568021333637, -4.940020081215896, 1, 0],
      [53.84236079434763, 0, 0.7592589861206608, 0.06786510683408181, 0.2407410138793392, 0, 0.6666666666666666, 0, 0, -8.749115160853574, -8.751017464570026, 1, 56.49193893572215],
      [0, 0, 0.9991362520746339, 0.1, 0.0008637479253661429, -0.0009775153792261904, 0.6666666666666666, 0, 0, -4.050868320303977, -4.05135707799359, 1, 0],
      [0, 0, 0.9991362520746339, 0.1, 0.0008637479253661429, -0.0009535800323039467, 0.6666666666666666, 0, 0, -4.939568021333637, -4.940044811349789, 1, 0],
      [0, 0, 0.9991362520746339, 0.1, 0.0008637479253661429, -0.001457950001878316, 0.6666666666666666, 0, 0, -4.634160061870169, -4.634889036871108, 1, 0],
      [0, 0, 0.9991362520746339, 0.1, 0.0008637479253661429, -0.001656988450215557, 0.6666666666666666, 0, 0, -3.995697824225048, -3.996526318450156, 1, 0],
      [0, 0, 0.9991362520746339, 0.1, 0.0008637479253661429, -0.001491467195368301, 0.6666666666666666, 0, 0, -4.578687129798002, -4.579432863395686, 1, 0],
      [0, 0, 0.4765363551228595, 50.52520687698874, 0.5234636448771405, 1.062094708446448, 0.3064172735624591, 1, 0, -9.779957888345102, -9.777390883468874, 0.9974362870632449, 0],
      [0, 0, 1, 0.6467743821990132, 0, 0, 0.6666666666666666, 0, 0, -4.326302626509787, -4.301819397352508, 0.9758140540039465, 0.4560207428894453],
      [0, 0, 1, 0.2962774694283185, 0, 0, 0.6666666666666666, 0, 0, -2.801335140344048, -2.791156518425142, 0.9898730049407456, 1.081112239763937],
      [0, 0, 0.9991362520746339, 0.1, 0.0008637479253661429, -0.0015848254921913, 0.6666666666666666, 0, 0, -4.669212322565905, -4.670004735312, 1, 0],
      [0, 0, 0.9991362520746339, 0.1, 0.0008637479253661429, -0.001148269425411463, 0.6666666666666666, 0, 0, -3.753339421694325, -3.753913556407031, 1, 0],
      [0, 0, 0.9991362520746339, 0.1, 0.0008637479253661429, -0.0009787028240033635, 0.6666666666666666, 0, 0, -4.939568021333637, -4.940057372745639, 1, 0],
      [0, 0, 1, 0.3052235626521898, 0, 0, 0.6666666666666666, 0, 0, -3.928453087462059, -3.921795419754859, 0.9933644454608477, 1.081112239763937],
      [0, 0, 0.9991362520746339, 0.1, 0.0008637479253661429, -0.001619957423336871, 0.6666666666666666, 0, 0, -4.828505390951875, -4.829315369663544, 1, 0],
      [0, 0, 0.8659274047797324, 1368.371758281937, 0.1340725952202676, 1.981545067782292, 0.183907893154053, 1, 0, -10.82494869028097, -10.17013509773528, 0.5195388994599068, 0],
      [0, 0, 1, 0.9245676133979666, 0, 0, 0.6666666666666666, 0, 0, -4.678285041537272, -4.641736686730748, 0.9641114733435423, 0.6504327334979301],
      [0, 0, 0.9991362520746339, 0.1, 0.0008637479253661429, -0.00118222425582637, 0.6666666666666666, 0, 0, -3.753339421694325, -3.753930533822238, 1, 0],
      [0, 0, 1, 0.2962774694283185, 0, 0, 0.6666666666666666, 0, 0, -3.427182202588979, -3.416867300102274, 0.9897381136773143, 1.081112239763937],
      [0, 0, 0.9991362520746339, 0.1, 0.0008637479253661429, -0.001302438662145633, 0.6666666666666666, 0, 0, -4.242098241968523, -4.242749461299596, 1, 0],
      [0, 0, 1, 0.2962774694283185, 0, 0, 0.6666666666666666, 0, 0, -3.371457784669222, -3.361277601792678, 0.9898714597921239, 1.081112239763937],
      [0, 0, 0.9991362520746339, 0.1, 0.0008637479253661429, -0.001062753900722413, 0.6666666666666666, 0, 0, -3.753339421694325, -3.753870798644686, 1, 0],
      [0, 0, 1, 0.2962774694283185, 0, 0, 0.6666666666666666, 0, 0, -4.362625694125479, -4.348699654906866, 0.9861704795041812, 1.081112239763937],
      [1.250729320059885, 0, 1, 0.3986761438071433, 0, 0, 0.6666666666666666, 0, 0, -4.410825604125314, -4.391918425576875, 0.9812704409614411, 1.301235659993812],
      [0, 0, 1, 0.2962774694283185, 0, 0, 0.6666666666666666, 0, 0, -4.505842542341008, -4.491916503122395, 0.9861704795041812, 1.081112239763937],
      [0, 0, 1, 0.2962774694283185, 0, 0, 0.6666666666666666, 0, 0, -4.362625694125479, -4.348699654906866, 0.9861704795041812, 1.081112239763937],
      [0, 0, 0.9991362520746339, 0.1, 0.0008637479253661429, -0.0008483177831042354, 0.6666666666666666, 0, 0, -3.183218338326788, -3.183642497218341, 1, 0],
      [0, 0, 1, 0.2962774694283185, 0, 0, 0.6666666666666666, 0, 0, -2.799575354911914, -2.791156518425142, 0.991616502675607, 1.081112239763937],
      [0, 0, 1, 0.2962774694283185, 0, 0, 0.6666666666666666, 0, 0, -3.369696438279449, -3.361277601792678, 0.9916165026756074, 1.081112239763937],
      [0, 0, 0.9991362520746339, 0.1, 0.0008637479253661429, -0.001285668683570051, 0.6666666666666666, 0, 0, -5.126336725554765, -5.12697955989655, 1, 0],
      [0.02424603030918125, 0.0005739538825220344, 0.000722239122640936, 42.12804182693921, 0.9992777608773591, 1.200310028419018, 0.2831776587299628, 1, 0, -12.20712899752088, -12.20776435618534, 1, 0],
      [0.02596624448236052, 0.0006571813216505006, 0.000721687486422321, 23.8041995381734, 0.9992783125135777, 0.5092969709883945, 0.426868949885922, 1, 0, -8.776084961677467, -8.777237602639214, 1, 0],
      [0, 0, 0.9991362520746339, 0.1, 0.0008637479253661429, -0.0009733289882767338, 0.6666666666666666, 0, 0, -3.808929120003921, -3.809415784498059, 1, 0],
      [0, 0, 0.9991362520746339, 0.1, 0.0008637479253661429, -0.001528658959143669, 0.6666666666666666, 0, 0, -4.25080768272376, -4.251572012203332, 1, 0],
      [0, 0, 0.0007821604132115371, 42.23259993143282, 0.9992178395867884, 1.383544779069656, 0.2554350309512419, 1, 0, -11.51350479531075, -11.51348834528833, 0.9999835501128767, 0],
      [0, 0, 0.9991362520746339, 0.1, 0.0008637479253661429, -0.001654153443638506, 0.6666666666666666, 0, 0, -4.348699654906866, -4.349526731628686, 1, 0],
      [0, 0, 1, 0.2962774694283185, 0, 0, 0.6666666666666666, 0, 0, -3.371449962065803, -3.361277601792678, 0.989879203194277, 1.081112239763937],
      [0, 0, 0.9991362520746339, 0.1, 0.0008637479253661429, -0.001325078008791891, 0.6666666666666666, 0, 0, -5.07074702724517, -5.071409566249566, 1, 0],
      [0, 0, 0.9991362520746339, 0.1, 0.0008637479253661429, -0.0009725692059356916, 0.6666666666666666, 0, 0, -3.808929120003921, -3.809415404606888, 1, 0],
      [0, 0, 1, 0.2962774694283185, 0, 0, 0.6666666666666666, 0, 0, -3.371449962065803, -3.361277601792678, 0.989879203194277, 1.081112239763937],
      [0, 0, 0.9991362520746339, 0.1, 0.0008637479253661429, -0.00143353911981059, 0.6666666666666666, 0, 0, -4.871940480720045, -4.87265725027995, 1, 0],
      [0, 0, 0.9991362520746339, 0.1, 0.0008637479253661429, -0.001058865840387391, 0.6666666666666666, 0, 0, -3.11166918608418, -3.112198619004373, 1, 0],
      [0, 0, 0.9991362520746339, 0.1, 0.0008637479253661429, -0.001163771582009865, 0.6666666666666666, 0, 0, -3.369987042547916, -3.370568928338921, 1, 0],
      [0.04471316161338159, 0.02245688632229371, 0.5423639083908723, 37.52918091386319, 0.4576360916091277, 0.04423067746538223, 0.6086742249515088, 1, 0, -9.377649085766333, -9.369212215933553, 0.9915986206733427, 0],
      [0, 0, 1, 0.2962774694283185, 0, 0, 0.6666666666666666, 0, 0, -2.801328878698266, -2.791156518425142, 0.9898792031942775, 1.081112239763937],
      [0, 0, 1, 0.2962774694283185, 0, 0, 0.6666666666666666, 0, 0, -3.371449962065803, -3.361277601792678, 0.989879203194277, 1.081112239763937],
      [0, 0, 1, 0.2962774694283185, 0, 0, 0.6666666666666666, 0, 0, -3.68467227830322, -3.671977158600986, 0.9873851234050205, 1.081112239763937],
      [0, 0, 0.9991362520746339, 0.1, 0.0008637479253661429, -0.001249095764967123, 0.6666666666666666, 0, 0, -4.25080768272376, -4.251432230606244, 1, 0],
      [0, 0, 0.689094601943036, 800.4694359562068, 0.310905398056964, 2.05014281629472, 0.1772068838085384, 2, 0, -14.29545011564911, -13.85313536424834, 0.6425473609236092, 0],
      [0, 0, 0.9991362520746339, 0.1, 0.0008637479253661429, -0.001433539119108929, 0.6666666666666666, 0, 0, -4.29310995659727, -4.293826726156825, 1, 0],
      [0, 0, 0.9991362520746339, 0.1, 0.0008637479253661429, -0.001018750533337887, 0.6666666666666666, 0, 0, -3.183218338326788, -3.183727713593457, 1, 0],
      [0, 0, 1, 0.2962774694283185, 0, 0, 0.6666666666666666, 0, 0, -3.371449962065803, -3.361277601792678, 0.989879203194277, 1.081112239763937],
      [0, 0, 0.9991362520746339, 0.1, 0.0008637479253661429, -0.001309819213295427, 0.6666666666666666, 0, 0, -3.681790269451716, -3.682445179058364, 1, 0],
      [134.6883823300345, 0, 0.7526418270944382, 0.9925585992705034, 0.2473581729055618, 0, 0.6666666666666666, 0, 0, -6.02800352639665, -6.036187993755033, 1, 133.9957582088759],
      [0, 0, 0.9991362520746339, 0.1, 0.0008637479253661429, -0.001022764679616373, 0.6666666666666666, 0, 0, -3.439548633158422, -3.440060015498231, 1, 0],
      [125.7550595570946, 37.2618383098315, 0.7320337909810779, 24.49830945634996, 0.2679662090189221, 0, 0.6666666666666666, 0, 0, -13.14140969055863, -13.14453288752961, 1, 126.2741613815572],
      [0, 0, 0.9991362520746339, 0.1, 0.0008637479253661429, -0.001307802248465606, 0.6666666666666666, 0, 0, -4.064038978502633, -4.064692879626866, 1, 0],
      [0, 0, 1, 0.2962774694283185, 0, 0, 0.6666666666666666, 0, 0, -2.801328878698266, -2.791156518425142, 0.9898792031942775, 1.081112239763937],
      [0, 0, 0.9991362520746339, 0.1, 0.0008637479253661429, -0.001433539119670257, 0.6666666666666666, 0, 0, -4.613622624256308, -4.614339393816143, 1, 0],
      [0, 0, 0.7766991394381344, 149.7742058481641, 0.2233008605618656, 0.6736029419284648, 0.3853580292650466, 1, 0, -10.40099441841851, -10.36158619895983, 0.9613581839141511, 0],
      [0, 0, 0.9991362520746339, 0.1, 0.0008637479253661429, -0.001557141625445624, 0.6666666666666666, 0, 0, -4.828505390951875, -4.829283961764598, 1, 0],
      [0, 0, 0.9991362520746339, 0.1, 0.0008637479253661429, -0.001614506463232246, 0.6666666666666666, 0, 0, -4.828505390951875, -4.829312644183491, 1, 0],
      [0, 0, 0.9991362520746339, 0.1, 0.0008637479253661429, -0.001168208963722606, 0.6666666666666666, 0, 0, -3.369987042547916, -3.370571147029777, 1, 0],
      [0, 0, 0.9991362520746339, 0.1, 0.0008637479253661429, -0.001168208963722606, 0.6666666666666666, 0, 0, -3.369987042547916, -3.370571147029777, 1, 0],
      [0, 0, 1, 0, 0, 0, 1, 0, 0, 0, 0, 1, 0],
      [0, 0, 1, 0, 0, 0, 1, 0, 0, 0, 0, 1, 0],
      [0, 0, 1, 0, 0, 0, 1, 0, 0, 0, 0, 1, 0],
      [0, 0, 0.0007222390506495545, 31.25815516052049, 0.9992777609493504, 0.9214369086258571, 0.3324338195424612, 0, 0, -8.730057087967793, -8.730101291934115, 1, 0],
      [0, 0, 1, 0, 0, 0, 1, 0, 0, 0, 0, 1, 0],
      [0, 0, 0.9991362520746339, 0.1, 0.0008637479253661429, -0.001071240307205734, 0.6666666666666666, 0, 0, -3.753339421694325, -3.753875041847928, 1, 0],
      [0, 0, 0.9991362520746339, 0.1, 0.0008637479253661429, -0.001003518660041891, 0.6666666666666666, 0, 0, -3.671977158600986, -3.672478917931007, 1, 0],
      [69.03316181384892, 0, 0.7556611405592574, 0, 0.2443388594407426, 0, 0.6666666666666666, 0, 0, -7.450620859006055, -7.450608293004416, 0.9999874340773119, 69.77275412263754],
      [0, 0, 0.9991362520746339, 0.1, 0.0008637479253661429, -0.0008568042648393615, 0.6666666666666666, 0, 0, -3.183218338326788, -3.183646740459208, 1, 0],
      [0, 0, 1, 0.6467743821990132, 0, 0, 0.6666666666666666, 0, 0, -4.322396309310376, -4.301819397352508, 0.9796333480571078, 0.4560207428894453],
      [0, 0, 0.9991362520746339, 0.1, 0.0008637479253661429, -0.0008319571444594942, 0.6666666666666666, 0, 0, -4.641736686730748, -4.642152665302977, 1, 0],
      [0.02903767328642726, 0.0008193931979151118, 0.0007819759926899476, 28.43449065008709, 0.9992180240073101, 0.6625095989603409, 0.3879774113305377, 0, 0, -7.343830134529814, -7.345326478899323, 1, 0],
      [0, 0, 1, 0, 0, 0, 1, 0, 0, 0, 0, 1, 0],
      [0, 0, 0.009618034058875891, 18.96113118710295, 0.9903819659411242, 0.5388823944449079, 0.418931150794961, 1, 0, -9.211403520087401, -9.211425756022015, 1, 0],
      [0, 0, 1, 0, 0, 0, 1, 0, 0, 0, 0, 1, 0],
      [0, 0, 1, 0, 0, 0, 1, 0, 0, 0, 0, 1, 0],
      [69.24011027200294, 0, 0.7578666977589188, 0.1207774259641704, 0.2421333022410812, 0, 0.6666666666666666, 0, 0, -7.856287805449598, -7.857824614629853, 1, 71.50654754337218],
      [0, 0, 1, 0, 0, 0, 1, 0, 0, 0, 0, 1, 0],
      [0, 0, 1, 0, 0, 0, 1, 0, 0, 0, 0, 1, 0],
      [0, 0, 1, 0, 0, 0, 1, 0, 0, 0, 0, 1, 0],
      [0, 0, 1, 0, 0, 0, 1, 0, 0, 0, 0, 1, 0],
      [0, 0, 1, 0, 0, 0, 1, 0, 0, 0, 0, 1, 0],
      [0, 0, 1, 0, 0, 0, 1, 0, 0, 0, 0, 1, 0],
      [0, 0, 1, 0, 0, 0, 1, 0, 0, 0, 0, 1, 0],
      [0, 0, 1, 0, 0, 0, 1, 0, 0, 0, 0, 1, 0],
      [0, 0, 1, 0, 0, 0, 1, 0, 0, 0, 0, 1, 0],
      [0, 0, 0.8266994642810614, 327.2118484034723, 0.1733005357189386, 1.092088943474465, 0.3011893549849941, 1, 0, -9.68436322576861, -9.532380729341709, 0.8590033162295448, 0],
      [0, 0, 1, 0, 0, 0, 1, 0, 0, 0, 0, 1, 0],
      [0, 0, 1, 0, 0, 0, 1, 0, 0, 0, 0, 1, 0],
      [0, 0, 1, 0, 0, 0, 1, 0, 0, 0, 0, 1, 0],
      [0, 0, 1, 0, 0, 0, 1, 0, 0, 0, 0, 1, 0],
      [0, 0, 1, 0, 0, 0, 1, 0, 0, 0, 0, 1, 0],
      [0, 0, 1, 0, 0, 0, 1, 0, 0, 0, 0, 1, 0],
      [0, 0, 1, 0, 0, 0, 1, 0, 0, 0, 0, 1, 0],
      [0, 0, 1, 0, 0, 0, 1, 0, 0, 0, 0, 1, 0],
      [0, 0, 1, 0, 0, 0, 1, 0, 0, 0, 0, 1, 0],
      [0, 0, 1, 0, 0, 0, 1, 0, 0, 0, 0, 1, 0],
      [0, 0, 1, 0, 0, 0, 1, 0, 0, 0, 0, 1, 0],
      [0, 0, 1, 0, 0, 0, 1, 0, 0, 0, 0, 1, 0],
      [0, 0, 1, 0, 0, 0, 1, 0, 0, 0, 0, 1, 0],
      [0, 0, 1, 0, 0, 0, 1, 0, 0, 0, 0, 1, 0],
      [84.81507529669324, 0, 0.7570775333897968, 0, 0.2429224666102032, 0, 0.6666666666666666, 0, 0, -6.704945553262745, -6.704901072366862, 0.9999555200933751, 83.59559988342141],
      [0, 0, 1, 0, 0, 0, 1, 0, 0, 0, 0, 1, 0],
      [0, 0, 1, 0, 0, 0, 1, 0, 0, 0, 0, 1, 0],
      [0, 0, 1, 0, 0, 0, 1, 0, 0, 0, 0, 1, 0],
      [80.42862082848252, 0, 0.7583605047734334, 0, 0.2416394952265666, 0, 0.6666666666666666, 0, 0, -8.712574508019669, -8.712571614766491, 0.9999971067510069, 80.6143922169741],
      [0, 0, 1, 0, 0, 0, 1, 0, 0, 0, 0, 1, 0],
      [0.02472587937410625, 0.0005966172252781123, 0.0007064890063251219, 67.39759460123499, 0.9992935109936749, 1.432353060746163, 0.2485737707228354, 0, 0, -11.87729281458478, -11.87773816360396, 1, 0],
      [0, 0, 1, 0, 0, 0, 1, 0, 0, 0, 0, 1, 0],
      [0, 0, 0.009618034032853485, 26.86593535669505, 0.9903819659671466, 0.6377758216283809, 0.39390611668711, 0, 0, -8.255442843433581, -8.255589431872526, 1, 0],
      [0, 0, 1, 0, 0, 0, 1, 0, 0, 0, 0, 1, 0],
      [0, 0, 1, 0, 0, 0, 1, 0, 0, 0, 0, 1, 0],
      [0, 0, 1, 0, 0, 0, 1, 0, 0, 0, 0, 1, 0],
      [0, 0, 1, 0, 0, 0, 1, 0, 0, 0, 0, 1, 0],
      [0.01681163764256558, 0.008682394171759393, 0.4819940761075637, 49.89464403534654, 0.5180059238924364, 0.3618084814312148, 0.4702400002381272, 1, 0, -10.14521527297261, -10.14114445170321, 0.9959374532914058, 0],
      [0, 0, 1, 0, 0, 0, 1, 0, 0, 0, 0, 1, 0],
      [0, 0, 1.0004e-08, 21.53689641192488, 0.999999989996, 0.9927363721944182, 0.3189260893197453, 1, 0, -9.115953071614099, -9.116034776738157, 1, 0],
      [0, 0, 1, 0, 0, 0, 1, 0, 0, 0, 0, 1, 0],
      [83.25031011490887, 0, 0.7460047908252136, 0.9048000512080961, 0.2539952091747864, 0, 0.6666666666666666, 0, 0, -7.327303514046224, -7.339217692017597, 1, 83.59559988342141],
      [0, 0, 1, 0, 0, 0, 1, 0, 0, 0, 0, 1, 0],
      [0, 0, 1, 0, 0, 0, 1, 0, 0, 0, 0, 1, 0],
      [0, 0, 1, 0, 0, 0, 1, 0, 0, 0, 0, 1, 0],
      [0, 0, 1, 0, 0, 0, 1, 0, 0, 0, 0, 1, 0],
      [0, 0, 1, 0, 0, 0, 1, 0, 0, 0, 0, 1, 0],
      [0, 0, 1, 0, 0, 0, 1, 0, 0, 0, 0, 1, 0],
      [0, 0, 0.00961436028166782, 20.1459025938683, 0.9903856397183322, 0.50676099707362, 0.4275598910246772, 0, 0, -9.229710473962339, -9.229734142323117, 1, 0],
      [0.02425121776037471, 0.0005741965961701259, 0.000722239122640936, 22.4782894622642, 0.9992777608773591, 0.5718710208886648, 0.4103356379469925, 0, 0, -8.510284596699096, -8.510811551244826, 1, 0],
      [0, 0, 1, 0, 0, 0, 1, 0, 0, 0, 0, 1, 0],
      [0, 0, 1, 0, 0, 0, 1, 0, 0, 0, 0, 1, 0],
      [0, 0, 1, 0, 0, 0, 1, 0, 0, 0, 0, 1, 0],
      [0, 0, 1, 0, 0, 0, 1, 0, 0, 0, 0, 1, 0],
      [0, 0, 1, 0, 0, 0, 1, 0, 0, 0, 0, 1, 0],
      [0, 0, 1, 0, 0, 0, 1, 0, 0, 0, 0, 1, 0],
      [0, 0, 0.9991362520746339, 0.1, 0.0008637479253661429, -0.001437996851677781, 0.6666666666666666, 0, 0, -3.992489826260024, -3.993208824685863, 1, 0],
      [0, 0, 1, 0, 0, 0, 1, 0, 0, 0, 0, 1, 0],
      [0, 0, 0.8229192608927413, 414.6998835030689, 0.1770807391072587, 0.8407117716991834, 0.3485894284476961, 1, 0, -8.477869897787082, -8.346887548695516, 0.8772332582119269, 0],
      [0, 0, 1, 0, 0, 0, 1, 0, 0, 0, 0, 1, 0],
      [0, 0, 0.9991362520746339, 0.1, 0.0008637479253661429, -0.001008951936896985, 0.6666666666666666, 0, 0, -3.183218338326788, -3.183722814295237, 1, 0],
      [0, 0, 1, 0.2962774694283185, 0, 0, 0.6666666666666666, 0, 0, -2.800454446841712, -2.791156518425142, 0.9907451636602665, 1.081112239763937],
      [0, 0, 0.9991362520746339, 0.1, 0.0008637479253661429, -0.001263821458120873, 0.6666666666666666, 0, 0, -4.62969884442675, -4.630330755155811, 1, 0],
      [0, 0, 0.9991362520746339, 0.1, 0.0008637479253661429, -0.001570880010052456, 0.6666666666666666, 0, 0, -3.995697824225048, -3.996483264230074, 1, 0],
      [0, 0, 1, 0, 0, 0, 1, 0, 0, 0, 0, 1, 0],
      [0, 0, 1, 0, 0, 0, 1, 0, 0, 0, 0, 1, 0],
      [0, 0, 1, 0, 0, 0, 1, 0, 0, 0, 0, 1, 0],
      [0, 0, 1, 0, 0, 0, 1, 0, 0, 0, 0, 1, 0],
      [0, 0, 0.9991362520746339, 0.1, 0.0008637479253661429, -0.00118222425582637, 0.6666666666666666, 0, 0, -3.753339421694325, -3.753930533822238, 1, 0],
      [0, 0, 1, 0, 0, 0, 1, 0, 0, 0, 0, 1, 0],
      [0, 0, 1, 0, 0, 0, 1, 0, 0, 0, 0, 1, 0],
      [0, 0, 1, 0, 0, 0, 1, 0, 0, 0, 0, 1, 0],
      [0, 0, 0.9991362520746339, 0.1, 0.0008637479253661429, -0.001550567996277508, 0.6666666666666666, 0, 0, -3.737379967761312, -3.738155251759451, 1, 0],
      [0, 0, 1, 0, 0, 0, 1, 0, 0, 0, 0, 1, 0],
      [0, 0, 1, 0, 0, 0, 1, 0, 0, 0, 0, 1, 0],
      [0, 0, 1, 0, 0, 0, 1, 0, 0, 0, 0, 1, 0],
      [0, 0, 1, 0, 0, 0, 1, 0, 0, 0, 0, 1, 0],
      [0, 0, 1, 0, 0, 0, 1, 0, 0, 0, 0, 1, 0],
      [0, 0, 1, 0, 0, 0, 1, 0, 0, 0, 0, 1, 0],
      [0, 0, 1, 0, 0, 0, 1, 0, 0, 0, 0, 1, 0],
      [0, 0, 1, 0, 0, 0, 1, 0, 0, 0, 0, 1, 0],
      [0, 0, 0.000722239122640936, 22.82006475345878, 0.9992777608773591, 0.7551599086532264, 0.3668109849953405, 1, 0, -9.971528910152772, -9.971520149475479, 0.9999912393610813, 0],
      [0, 0, 0.9991362520746339, 0.1, 0.0008637479253661429, -0.001553066560324723, 0.6666666666666666, 0, 0, -4.86801886909103, -4.868795402371192, 1, 0],
      [0, 0, 1, 0.2962774694283185, 0, 0, 0.6666666666666666, 0, 0, -3.37159250430514, -3.361277601792678, 0.9897381136518211, 1.081112239763937],
      [0, 0, 0.4805343934558914, 58.96041548414535, 0.5194656065441086, 0.7174598541617812, 0.3752332793115168, 1, 0, -9.185238307973826, -9.184291058570695, 0.9990531990959109, 0],
      [0, 0, 0.009604745904637012, 29.10651591733451, 0.990395254095363, 0.6730264015660197, 0.385493568853257, 1, 0, -7.9055154237629, -7.90581210202337, 1, 0],
      [0, 0, 1, 0, 0, 0, 1, 0, 0, 0, 0, 1, 0],
      [83.33642369500515, 0, 0.750909267753163, 0.9421001083213575, 0.249090732246837, 0, 0.6666666666666666, 0, 0, -7.567547643352201, -7.579708189393872, 1, 83.59559988342141],
      [0, 0, 1, 0, 0, 0, 1, 0, 0, 0, 0, 1, 0],
      [0, 0, 1, 0, 0, 0, 1, 0, 0, 0, 0, 1, 0],
      [0, 0, 1, 0, 0, 0, 1, 0, 0, 0, 0, 1, 0],
      [0, 0, 1, 0, 0, 0, 1, 0, 0, 0, 0, 1, 0],
      [0, 0, 1, 0, 0, 0, 1, 0, 0, 0, 0, 1, 0],
      [0, 0, 1, 0, 0, 0, 1, 0, 0, 0, 0, 1, 0],
      [0, 0, 1, 0, 0, 0, 1, 0, 0, 0, 0, 1, 0],
      [0, 0, 1, 0, 0, 0, 1, 0, 0, 0, 0, 1, 0],
      [0, 0, 1, 0, 0, 0, 1, 0, 0, 0, 0, 1, 0],
      [0, 0, 1, 0, 0, 0, 1, 0, 0, 0, 0, 1, 0],
      [0, 0, 1, 0, 0, 0, 1, 0, 0, 0, 0, 1, 0],
      [0, 0, 0.00962765202399, 25.70779076233849, 0.99037234797601, 0.6710439454304549, 0.3859601218807421, 1, 0, -9.597514173542098, -9.597573659617439, 1, 0],
      [0, 0, 1, 0, 0, 0, 1, 0, 0, 0, 0, 1, 0],
      [0, 0, 1, 0, 0, 0, 1, 0, 0, 0, 0, 1, 0],
      [0, 0, 1, 0, 0, 0, 1, 0, 0, 0, 0, 1, 0],
      [0, 0, 0.9991362520746339, 0.1, 0.0008637479253661429, -0.001652861998975297, 0.6666666666666666, 0, 0, -4.669212322565905, -4.670038753565392, 1, 0],
      [0, 0, 0.9991362520746339, 0.1, 0.0008637479253661429, -0.001638477274846117, 0.6666666666666666, 0, 0, -3.995697824225048, -3.996517062862471, 1, 0],
      [0, 0, 1, 0.2962774694283185, 0, 0, 0.6666666666666666, 0, 0, -2.801328878698266, -2.791156518425142, 0.9898792031942775, 1.081112239763937],
      [0, 0, 0.8231674389146941, 285.6720228499411, 0.1768325610853059, 0.8535866346823546, 0.3459479887170305, 1, 0, -9.081411301321467, -8.965176191003584, 0.8902658879883624, 0],
      [0, 0, 0.9991362520746339, 0.1, 0.0008637479253661429, -0.00117488382850528, 0.6666666666666666, 0, 0, -3.753339421694325, -3.753926863608577, 1, 0],
      [0, 0, 1, 0, 0, 0, 1, 0, 0, 0, 0, 1, 0],
      [0, 0, 0.000722239122640936, 18.21787553293907, 0.9992777608773591, 0.871551279807889, 0.3423042283663184, 1, 0, -9.800279496086025, -9.800388377788988, 1, 0],
      [49.33128676077907, 0, 0.7519153125766725, 0, 0.2480846874233275, 0, 0.6666666666666666, 0, 0, -8.40174980345679, -8.402007337004092, 1, 50.54852416152822],
      [0, 0, 1, 0, 0, 0, 1, 0, 0, 0, 0, 1, 0],
      [0, 0, 1, 0, 0, 0, 1, 0, 0, 0, 0, 1, 0],
      [0, 0, 1, 0, 0, 0, 1, 0, 0, 0, 0, 1, 0],
      [0, 0, 1, 0, 0, 0, 1, 0, 0, 0, 0, 1, 0],
      [0, 0, 1, 0, 0, 0, 1, 0, 0, 0, 0, 1, 0],
      [0, 0, 1, 0, 0, 0, 1, 0, 0, 0, 0, 1, 0],
      [0, 0, 1, 0, 0, 0, 1, 0, 0, 0, 0, 1, 0],
      [0, 0, 1, 0, 0, 0, 1, 0, 0, 0, 0, 1, 0],
      [0, 0, 1, 0, 0, 0, 1, 0, 0, 0, 0, 1, 0],
      [0, 0, 1, 0.6467743821990132, 0, 0, 0.6666666666666666, 0, 0, -4.326629954450053, -4.301819397352508, 0.9754946950699526, 0.4560207428894453],
      [0, 0, 0.009600968762590987, 33.26685580958502, 0.990399031237409, 0.5614726458076973, 0.4130169797039216, 0, 0, -8.168910701534276, -8.170426342282935, 1, 0],
      [0, 0, 1, 0, 0, 0, 1, 0, 0, 0, 0, 1, 0],
      [0, 0, 1, 0, 0, 0, 1, 0, 0, 0, 0, 1, 0],
      [0, 0, 1, 0, 0, 0, 1, 0, 0, 0, 0, 1, 0],
      [0, 0, 0.9991362520746339, 0.1, 0.0008637479253661429, -0.001419563527893075, 0.6666666666666666, 0, 0, -5.126336725554765, -5.127046507318711, 1, 0],
      [0, 0, 0.9991362520746339, 0.1, 0.0008637479253661429, -0.001296231130234915, 0.6666666666666666, 0, 0, -3.992489826260024, -3.993137941825141, 1, 0],
      [0, 0, 0.9991362520746339, 0.1, 0.0008637479253661429, -0.001299847870534165, 0.6666666666666666, 0, 0, -4.613622624256308, -4.614272548191575, 1, 0],
      [0, 0, 1, 0.2962774694283185, 0, 0, 0.6666666666666666, 0, 0, -3.751189214100835, -3.737379967761312, 0.9862856639199915, 1.081112239763937],
      [0, 0, 0.9991362520746339, 0.1, 0.0008637479253661429, -0.001487630445915045, 0.6666666666666666, 0, 0, -4.348699654906866, -4.349443470129824, 1, 0],
      [0, 0, 1, 0.2962774694283185, 0, 0, 0.6666666666666666, 0, 0, -2.80031190460183, -2.791156518425142, 0.9908863967606567, 1.081112239763937],
      [44.18040653820222, 0, 0.7519153125766725, 0, 0.2480846874233275, 0, 0.6666666666666666, 0, 0, -8.159449681087695, -8.159664312243033, 1, 45.15651786767923],
      [0, 0, 0.9991362520746339, 0.1, 0.0008637479253661429, -0.001397811602615207, 0.6666666666666666, 0, 0, -4.86801886909103, -4.868717774892337, 1, 0],
      [0, 0, 0.9991362520746339, 0.1, 0.0008637479253661429, -0.0009311778751586175, 0.6666666666666666, 0, 0, -3.183218338326788, -3.183683927264368, 1, 0],
      [0.02596624448236052, 0.0006571813216505006, 1.0004e-08, 31.77181456547097, 0.999999989996, 0.1278650533746912, 0.5601551666241286, 1, 0, -8.825082905439901, -8.826577502206042, 1, 0],
      [0, 0, 0.9991362520746339, 0.1, 0.0008637479253661429, -0.001195382427253477, 0.6666666666666666, 0, 0, -4.064038978502633, -4.064636669716259, 1, 0],
      [0, 0, 1, 0.2962774694283185, 0, 0, 0.6666666666666666, 0, 0, -2.800454446841712, -2.791156518425142, 0.9907451636602665, 1.081112239763937],
      [0, 0, 0.9991362520746339, 0.1, 0.0008637479253661429, -0.0008791105322938364, 0.6666666666666666, 0, 0, -4.050868320303977, -4.051307875570124, 1, 0],
      [0, 0, 1, 0.2962774694283185, 0, 0, 0.6666666666666666, 0, 0, -4.334178519673789, -4.320369273334267, 0.9862856639199915, 1.081112239763937],
      [0, 0, 1, 0.2962774694283185, 0, 0, 0.6666666666666666, 0, 0, -3.370432987969366, -3.361277601792678, 0.9908863967606567, 1.081112239763937],
      [0, 0, 0.9991362520746339, 0.1, 0.0008637479253661429, -0.001319145563774882, 0.6666666666666666, 0, 0, -4.62969884442675, -4.630358417208638, 1, 0],
      [0, 0, 1, 0.2962774694283185, 0, 0, 0.6666666666666666, 0, 0, -4.006299072599546, -3.992489826260024, 0.9862856639199915, 1.081112239763937],
      [0, 0, 1, 0.2962774694283185, 0, 0, 0.6666666666666666, 0, 0, -2.801328878698266, -2.791156518425142, 0.9898792031942775, 1.081112239763937],
      [0, 0, 0.9991362520746339, 0.1, 0.0008637479253661429, -0.001058865840387391, 0.6666666666666666, 0, 0, -3.11166918608418, -3.112198619004373, 1, 0],
      [0, 0, 0.01000235835685402, 31.44734900000488, 0.989997641643146, 0.7864525402990559, 0.3600070307320147, 0, 0, -8.159956346987263, -8.160237204860197, 1, 0],
      [0, 0, 1, 0.2962774694283185, 0, 0, 0.6666666666666666, 0, 0, -2.801328878698266, -2.791156518425142, 0.9898792031942775, 1.081112239763937],
      [0, 0, 0.848751685427118, 378.6070275787773, 0.151248314572882, 1.323286177031974, 0.2642019669751945, 1, 0, -10.7931479524214, -10.57418385767782, 0.8033505621335076, 0],
      [0, 0, 0.9991362520746339, 0.1, 0.0008637479253661429, -0.0009767523771238018, 0.6666666666666666, 0, 0, -4.050868320303977, -4.051356696492538, 1, 0],
      [0, 0, 0.9991362520746339, 0.1, 0.0008637479253661429, -0.0014983395314907, 0.6666666666666666, 0, 0, -4.578687129798002, -4.579436299563747, 1, 0],
      [1.250729320059885, 0, 1, 0.3986761438071433, 0, 0, 0.6666666666666666, 0, 0, -4.348635580554633, -4.313857239656506, 0.9658194752083027, 1.301235659993812],
      [0, 0, 0.9991362520746339, 0.1, 0.0008637479253661429, -0.001018750533337887, 0.6666666666666666, 0, 0, -3.183218338326788, -3.183727713593457, 1, 0],
      [0, 0, 0.9991362520746339, 0.1, 0.0008637479253661429, -0.0009767523771238018, 0.6666666666666666, 0, 0, -4.050868320303977, -4.051356696492538, 1, 0],
      [0, 0, 0.9991362520746339, 0.1, 0.0008637479253661429, -0.001182595896052518, 0.6666666666666666, 0, 0, -3.722988873229734, -3.72358017117776, 1, 0],
      [0, 0, 0.9991362520746339, 0.1, 0.0008637479253661429, -0.001529150960754677, 0.6666666666666666, 0, 0, -3.737379967761312, -3.73814454324169, 1, 0],
      [0, 0, 0.9991362520746339, 0.1, 0.0008637479253661429, -0.001333736524818718, 0.6666666666666666, 0, 0, -4.491916503122395, -4.492583371384804, 1, 0],
      [0, 0, 0.9991362520746339, 0.1, 0.0008637479253661429, -0.001529150960754677, 0.6666666666666666, 0, 0, -3.737379967761312, -3.73814454324169, 1, 0],
      [0, 0, 0.9991362520746339, 0.1, 0.0008637479253661429, -0.0009725692059356916, 0.6666666666666666, 0, 0, -3.808929120003921, -3.809415404606888, 1, 0],
      [0, 0, 0.9991362520746339, 0.1, 0.0008637479253661429, -0.001193193213353538, 0.6666666666666666, 0, 0, -3.671977158600986, -3.672573755207663, 1, 0],
      [0, 0, 0.9991362520746339, 0.1, 0.0008637479253661429, -0.001433539119670257, 0.6666666666666666, 0, 0, -4.613622624256308, -4.614339393816143, 1, 0],
      [0, 0, 0.9991362520746339, 0.1, 0.0008637479253661429, -0.001638477274846117, 0.6666666666666666, 0, 0, -3.995697824225048, -3.996517062862471, 1, 0],
      [0, 0, 0.9991362520746339, 0.1, 0.0008637479253661429, -0.0009780887975558983, 0.6666666666666666, 0, 0, -4.547506201431991, -4.547995245830769, 1, 0],
      [0, 0, 0.9991362520746339, 0.1, 0.0008637479253661429, -0.001446765246846837, 0.6666666666666666, 0, 0, -4.634160061870169, -4.634883444493592, 1, 0],
      [83.30404284245506, 0, 0.7603013796788274, 0, 0.2396986203211726, 0, 0.6666666666666666, 0, 0, -6.200722713191317, -6.200842148198851, 1, 86.53238817818676],
      [0, 0, 1, 0.2962774694283185, 0, 0, 0.6666666666666666, 0, 0, -2.801328878698266, -2.791156518425142, 0.9898792031942775, 1.081112239763937],
      [0, 0, 0.9991362520746339, 0.1, 0.0008637479253661429, -0.001638477274846117, 0.6666666666666666, 0, 0, -3.995697824225048, -3.996517062862471, 1, 0],
      [0, 0, 0.9991362520746339, 0.1, 0.0008637479253661429, -0.001036631953039269, 0.6666666666666666, 0, 0, -3.439548633158422, -3.440066949134942, 1, 0],
      [0, 0, 0.9991362520746339, 0.1, 0.0008637479253661429, -0.001309819213295427, 0.6666666666666666, 0, 0, -3.681790269451716, -3.682445179058364, 1, 0],
      [0, 0, 0.9991362520746339, 0.1, 0.0008637479253661429, -0.001530695563189965, 0.6666666666666666, 0, 0, -4.320369273334267, -4.321134621115862, 1, 0],
      [0, 0, 0.9991362520746339, 0.1, 0.0008637479253661429, -0.001058865840387391, 0.6666666666666666, 0, 0, -3.11166918608418, -3.112198619004373, 1, 0],
      [0, 0, 1, 0.2962774694283185, 0, 0, 0.6666666666666666, 0, 0, -2.801328878698266, -2.791156518425142, 0.9898792031942775, 1.081112239763937],
      [0, 0, 0.9991362520746339, 0.1, 0.0008637479253661429, -0.0009780887981580833, 0.6666666666666666, 0, 0, -4.939568021333637, -4.940057065732717, 1, 0],
      [0, 0, 0.9991362520746339, 0.1, 0.0008637479253661429, -0.001446765246846837, 0.6666666666666666, 0, 0, -4.634160061870169, -4.634883444493592, 1, 0],
      [0, 0, 1, 0.2962774694283185, 0, 0, 0.6666666666666666, 0, 0, -2.801328878698266, -2.791156518425142, 0.9898792031942775, 1.081112239763937],
      [0, 0, 0.9991362520746339, 0.1, 0.0008637479253661429, -0.001382677680307864, 0.6666666666666666, 0, 0, -4.62969884442675, -4.630390183266904, 1, 0],
      [0, 0, 1, 0, 0, 0, 1, 0, 0, 0, 0, 1, 0],
      [0, 0, 1, 0, 0, 0, 1, 0, 0, 0, 0, 1, 0],
      [0, 0, 1, 0, 0, 0, 1, 0, 0, 0, 0, 1, 0],
      [0, 0, 1, 0, 0, 0, 1, 0, 0, 0, 0, 1, 0],
      [51.40654493618933, 0, 0.7592589861206608, 0.06782314656179873, 0.2407410138793392, 0, 0.6666666666666666, 0, 0, -9.117324126090399, -9.119085481546184, 1, 53.81862800522097],
      [0, 0, 0.9991362520746339, 0.1, 0.0008637479253661429, -0.001058865840387391, 0.6666666666666666, 0, 0, -3.11166918608418, -3.112198619004373, 1, 0],
      [0, 0, 0.9991362520746339, 0.1, 0.0008637479253661429, -0.001553066621358568, 0.6666666666666666, 0, 0, -4.86801886909103, -4.868795402401709, 1, 0],
      [0, 0, 0.009597297806492265, 26.07323819408697, 0.9904027021935078, 0.8864274137538679, 0.3393231850336105, 1, 0, -8.926015730203973, -8.926072552764355, 1, 0],
      [0, 0, 1, 0, 0, 0, 1, 0, 0, 0, 0, 1, 0],
      [0, 0, 1, 0, 0, 0, 1, 0, 0, 0, 0, 1, 0],
      [0, 0, 1, 0, 0, 0, 1, 0, 0, 0, 0, 1, 0],
      [0, 0, 1, 0, 0, 0, 1, 0, 0, 0, 0, 1, 0],
      [1.250729320059885, 0, 1, 0.3986761438071433, 0, 0, 0.6666666666666666, 0, 0, -4.348946676571784, -4.313857239656506, 0.9655190593477735, 1.301235659993812],
      [0, 0, 0.9991362520746339, 0.1, 0.0008637479253661429, -0.001051150104772525, 0.6666666666666666, 0, 0, -3.697866489622158, -3.698392064674545, 1, 0],
      [0, 0, 1, 0, 0, 0, 1, 0, 0, 0, 0, 1, 0],
      [0, 0, 1, 0, 0, 0, 1, 0, 0, 0, 0, 1, 0],
      [0, 0, 1, 0, 0, 0, 1, 0, 0, 0, 0, 1, 0],
      [0, 0, 0.9991362520746339, 0.1, 0.0008637479253661429, -0.001199158199112205, 0.6666666666666666, 0, 0, -3.722988873229734, -3.72358845232929, 1, 0],
      [0, 0, 0.9991362520746339, 0.1, 0.0008637479253661429, -0.001663893943440797, 0.6666666666666666, 0, 0, -4.669212322565905, -4.670044269537625, 1, 0],
      [0, 0, 1, 0, 0, 0, 1, 0, 0, 0, 0, 1, 0],
      [0, 0, 1, 0, 0, 0, 1, 0, 0, 0, 0, 1, 0],
      [0, 0, 1, 0, 0, 0, 1, 0, 0, 0, 0, 1, 0],
      [0, 0, 1, 0, 0, 0, 1, 0, 0, 0, 0, 1, 0],
      [0, 0, 1, 0, 0, 0, 1, 0, 0, 0, 0, 1, 0],
      [0, 0, 1, 0, 0, 0, 1, 0, 0, 0, 0, 1, 0],
      [0, 0, 1, 0, 0, 0, 1, 0, 0, 0, 0, 1, 0],
      [0, 0, 1, 0, 0, 0, 1, 0, 0, 0, 0, 1, 0],
      [0, 0, 1, 0, 0, 0, 1, 0, 0, 0, 0, 1, 0],
      [0, 0, 1, 0, 0, 0, 1, 0, 0, 0, 0, 1, 0],
      [0, 0, 1, 0, 0, 0, 1, 0, 0, 0, 0, 1, 0],
      [0, 0, 0.9991362520746339, 0.1, 0.0008637479253661429, -0.001029834293468923, 0.6666666666666666, 0, 0, -3.183218338326788, -3.183733255473523, 1, 0],
      [0.02425121776037471, 0.0005741965961701259, 0.0009236466656562983, 31.9817536732761, 0.9990763533343437, 0.7901847289083612, 0.3592064819697696, 0, 0, -7.628608782564838, -7.629179619389085, 1, 0],
      [0, 0, 1, 0, 0, 0, 1, 0, 0, 0, 0, 1, 0],
      [0, 0, 1, 0, 0, 0, 1, 0, 0, 0, 0, 1, 0],
      [0, 0, 1, 0, 0, 0, 1, 0, 0, 0, 0, 1, 0],
      [0, 0, 1, 0, 0, 0, 1, 0, 0, 0, 0, 1, 0],
      [0, 0, 1, 0, 0, 0, 1, 0, 0, 0, 0, 1, 0],
      [0, 0, 0.00961068791384947, 25.16090410492211, 0.9903893120861506, 0.5818373889880561, 0.4077892747066984, 1, 0, -9.388410647947618, -9.38855386268234, 1, 0],
      [0, 0, 1, 0, 0, 0, 1, 0, 0, 0, 0, 1, 0],
      [0, 0, 0.9991362520746339, 0.1, 0.0008637479253661429, -0.001189164224285832, 0.6666666666666666, 0, 0, -4.043501540888772, -4.044096123000915, 1, 0],
      [0, 0, 1, 0, 0, 0, 1, 0, 0, 0, 0, 1, 0],
      [0, 0, 1, 0, 0, 0, 1, 0, 0, 0, 0, 1, 0],
      [0, 0, 1, 0, 0, 0, 1, 0, 0, 0, 0, 1, 0],
      [0, 0, 1, 0, 0, 0, 1, 0, 0, 0, 0, 1, 0],
      [0, 0, 1, 0, 0, 0, 1, 0, 0, 0, 0, 1, 0],
      [0, 0, 1, 0, 0, 0, 1, 0, 0, 0, 0, 1, 0],
      [0, 0, 1, 0, 0, 0, 1, 0, 0, 0, 0, 1, 0],
      [0, 0, 1, 0, 0, 0, 1, 0, 0, 0, 0, 1, 0],
      [0, 0, 0.8504826951030936, 434.2376327759335, 0.1495173048969064, 1.034287145232376, 0.3113605918048169, 1, 0, -10.44420816173375, -10.20408148966037, 0.7865282235840971, 0],
      [0, 0, 1, 0, 0, 0, 1, 0, 0, 0, 0, 1, 0],
      [0, 0, 1, 0, 0, 0, 1, 0, 0, 0, 0, 1, 0],
      [0, 0, 1, 0, 0, 0, 1, 0, 0, 0, 0, 1, 0],
      [0, 0, 1, 0, 0, 0, 1, 0, 0, 0, 0, 1, 0],
      [0, 0, 1, 0, 0, 0, 1, 0, 0, 0, 0, 1, 0],
      [0, 0, 1, 0, 0, 0, 1, 0, 0, 0, 0, 1, 0],
      [0, 0, 1, 0, 0, 0, 1, 0, 0, 0, 0, 1, 0],
      [0, 0, 1, 0, 0, 0, 1, 0, 0, 0, 0, 1, 0],
      [0, 0, 1, 0, 0, 0, 1, 0, 0, 0, 0, 1, 0],
      [0, 0, 1, 0, 0, 0, 1, 0, 0, 0, 0, 1, 0],
      [0, 0, 1, 0, 0, 0, 1, 0, 0, 0, 0, 1, 0],
      [0, 0, 1, 0, 0, 0, 1, 0, 0, 0, 0, 1, 0],
      [0, 0, 1, 0, 0, 0, 1, 0, 0, 0, 0, 1, 0],
      [0, 0, 1, 0, 0, 0, 1, 0, 0, 0, 0, 1, 0],
      [0, 0, 1, 0, 0, 0, 1, 0, 0, 0, 0, 1, 0],
      [0, 0, 1, 0, 0, 0, 1, 0, 0, 0, 0, 1, 0],
      [0, 0, 1, 0, 0, 0, 1, 0, 0, 0, 0, 1, 0],
      [0, 0, 0.00962765202399, 25.50336567175369, 0.99037234797601, 0.5940957508620244, 0.4046883298957102, 1, 0, -7.683773005582132, -7.684124387554919, 1, 0],
      [0, 0, 1, 0, 0, 0, 1, 0, 0, 0, 0, 1, 0],
      [0, 0, 1, 0, 0, 0, 1, 0, 0, 0, 0, 1, 0],
      [0, 0, 1, 0, 0, 0, 1, 0, 0, 0, 0, 1, 0],
      [0, 0, 1, 0, 0, 0, 1, 0, 0, 0, 0, 1, 0],
      [0, 0, 1, 0, 0, 0, 1, 0, 0, 0, 0, 1, 0],
      [0, 0, 1, 0, 0, 0, 1, 0, 0, 0, 0, 1, 0],
      [0, 0, 1, 0, 0, 0, 1, 0, 0, 0, 0, 1, 0],
      [0, 0, 1, 0, 0, 0, 1, 0, 0, 0, 0, 1, 0],
      [0.007159257355417615, 0.0001203716844531603, 0.000722239122640936, 30.24863592140063, 0.9992777608773591, 0.7416129173276254, 0.3698084935059327, 1, 0, -9.675932869602351, -9.66842141041904, 0.9925166813229936, 0],
      [0, 0, 1, 0, 0, 0, 1, 0, 0, 0, 0, 1, 0],
      [0, 0, 1, 0, 0, 0, 1, 0, 0, 0, 0, 1, 0],
      [0, 0, 1, 0, 0, 0, 1, 0, 0, 0, 0, 1, 0],
      [0, 0, 0.7937006414408687, 209.3735233911288, 0.2062993585591313, 0.7118968647231299, 0.3764976508673241, 1, 0, -8.720984891867257, -8.646143025120775, 0.9278902050209751, 0],
      [0, 0, 0.9991362520746339, 0.1, 0.0008637479253661429, -0.001140414025107006, 0.6666666666666666, 0, 0, -3.753339421694325, -3.753909628706878, 1, 0],
      [0, 0, 0.9991362520746339, 0.1, 0.0008637479253661429, -0.001167114851803319, 0.6666666666666666, 0, 0, -3.671977158600986, -3.672560716026888, 1, 0],
      [0, 0, 0.9991362520746339, 0.1, 0.0008637479253661429, -0.001402207229249441, 0.6666666666666666, 0, 0, -4.871940480720045, -4.872641584334669, 1, 0],
      [0, 0, 1, 0.3052235626521898, 0, 0, 0.6666666666666666, 0, 0, -3.928303314382103, -3.921795419754859, 0.9935132358554911, 1.081112239763937],
      [0, 0, 0.9991362520746339, 0.1, 0.0008637479253661429, -0.001279218809916216, 0.6666666666666666, 0, 0, -4.064038978502633, -4.064678587907591, 1, 0],
      [0, 0, 0.9991362520746339, 0.1, 0.0008637479253661429, -0.0009964847223384865, 0.6666666666666666, 0, 0, -3.183218338326788, -3.183716580687958, 1, 0],
      [0, 0, 1, 0.2962774694283185, 0, 0, 0.6666666666666666, 0, 0, -3.371226970348967, -3.361277601792678, 0.9900999626701209, 1.081112239763937],
      [0, 0, 0.9991362520746339, 0.1, 0.0008637479253661429, -0.001035106207822878, 0.6666666666666666, 0, 0, -4.442930140205623, -4.443447693309534, 1, 0],
      [0, 0, 0.9991362520746339, 0.1, 0.0008637479253661429, -0.001614560441367985, 0.6666666666666666, 0, 0, -3.995697824225048, -3.996505104445732, 1, 0],
      [0, 0, 1, 0, 0, 0, 1, 0, 0, 0, 0, 1, 0],
      [0, 0, 0.9991362520746339, 0.1, 0.0008637479253661429, -0.001199158198724959, 0.6666666666666666, 0, 0, -4.043501540888772, -4.044101119988134, 1, 0],
      [0, 0, 1, 0, 0, 0, 1, 0, 0, 0, 0, 1, 0],
      [0, 0, 0.9991362520746339, 0.1, 0.0008637479253661429, -0.001427826016630718, 0.6666666666666666, 0, 0, -3.992489826260024, -3.993203739268339, 1, 0],
      [0, 0, 1, 0, 0, 0, 1, 0, 0, 0, 0, 1, 0],
      [0, 0, 1, 0, 0, 0, 1, 0, 0, 0, 0, 1, 0],
      [0, 0, 1, 0, 0, 0, 1, 0, 0, 0, 0, 1, 0],
      [0, 0, 1, 0, 0, 0, 1, 0, 0, 0, 0, 1, 0],
      [0, 0, 1, 0, 0, 0, 1, 0, 0, 0, 0, 1, 0],
      [0, 0, 1, 0, 0, 0, 1, 0, 0, 0, 0, 1, 0],
      [0, 0, 0.00962765202399, 24.90200319067131, 0.99037234797601, 0.698358675708203, 0.3795984931957737, 0, 0, -8.967150323489474, -8.96732795776107, 1, 0],
      [0, 0, 1, 0, 0, 0, 1, 0, 0, 0, 0, 1, 0],
      [0, 0, 1, 0, 0, 0, 1, 0, 0, 0, 0, 1, 0],
      [0, 0, 1, 0, 0, 0, 1, 0, 0, 0, 0, 1, 0],
      [0, 0, 1, 0, 0, 0, 1, 0, 0, 0, 0, 1, 0],
      [0, 0, 0.9991362520746339, 0.1, 0.0008637479253661429, -0.001456856979046961, 0.6666666666666666, 0, 0, -4.562610909627561, -4.563339338117085, 1, 0],
      [86.56379588673823, 0, 0.7291356148594125, 0.5055438569423029, 0.2708643851405875, 0, 0.6666666666666666, 0, 0, -6.458735335089607, -6.465558855695307, 1, 84.64967921632056],
      [0, 0, 1, 0, 0, 0, 1, 0, 0, 0, 0, 1, 0],
      [0, 0, 1, 0, 0, 0, 1, 0, 0, 0, 0, 1, 0],
      [0, 0, 1, 0, 0, 0, 1, 0, 0, 0, 0, 1, 0],
      [0, 0, 1, 0, 0, 0, 1, 0, 0, 0, 0, 1, 0],
      [0, 0, 1, 0, 0, 0, 1, 0, 0, 0, 0, 1, 0],
      [0, 0, 1, 0, 0, 0, 1, 0, 0, 0, 0, 1, 0],
      [0, 0, 1, 0, 0, 0, 1, 0, 0, 0, 0, 1, 0],
      [0, 0, 1, 0, 0, 0, 1, 0, 0, 0, 0, 1, 0],
      [0, 0, 0.9991362520746339, 0.1, 0.0008637479253661429, -0.001019499552690206, 0.6666666666666666, 0, 0, -3.183218338326788, -3.183728088103134, 1, 0],
      [0, 0, 0.9991362520746339, 0.1, 0.0008637479253661429, -0.0009799249379405239, 0.6666666666666666, 0, 0, -4.547506201431991, -4.547996163900962, 1, 0],
      [0, 0, 1, 0.2962774694283185, 0, 0, 0.6666666666666666, 0, 0, -2.801471420937604, -2.791156518425142, 0.9897381136518215, 1.081112239763937],
      [61.57048440016895, 0, 0.817915258976363, 0.2011930361601267, 0.182084741023637, 0, 0.6666666666666666, 0, 0, -8.542210809981844, -8.544271362390473, 1, 60.59606561890369],
      [0, 0, 0.0007819759188738939, 22.2982005639262, 0.9992180240811261, 0.7849602106260605, 0.3603277769554984, 0, 0, -8.501030442012464, -8.501028317819449, 0.9999978758092407, 0],
      [0, 0, 1, 0, 0, 0, 1, 0, 0, 0, 0, 1, 0],
      [0, 0, 0.9991362520746339, 0.1, 0.0008637479253661429, -0.001533085564059178, 0.6666666666666666, 0, 0, -3.737379967761312, -3.738146510543342, 1, 0],
      [0, 0, 1, 0, 0, 0, 1, 0, 0, 0, 0, 1, 0],
      [0, 0, 1, 0, 0, 0, 1, 0, 0, 0, 0, 1, 0],
      [0.03302864253620937, 0.001056012566221233, 0.001785119237479868, 17.64364759617536, 0.9982148807625202, 0.08173471385630648, 0.5844720929951981, 0, 0, -8.265030619011915, -8.265713965117651, 1, 0],
      [0, 0, 0.9991362520746339, 0.1, 0.0008637479253661429, -0.001651624327822176, 0.6666666666666666, 0, 0, -3.995697824225048, -3.996523636388959, 1, 0],
      [120.8059829782986, 66.86633753500274, 0.7908591799520328, 65.87145021372976, 0.2091408200479672, 0, 0.6666666666666666, 0, 0, -15.99878543814541, -15.99881085540298, 1, 120.5928733226513],
      [0, 0, 1, 0, 0, 0, 1, 0, 0, 0, 0, 1, 0],
      [0, 0, 1, 0, 0, 0, 1, 0, 0, 0, 0, 1, 0],
      [0, 0, 1, 0, 0, 0, 1, 0, 0, 0, 0, 1, 0],
      [0, 0, 1, 0, 0, 0, 1, 0, 0, 0, 0, 1, 0],
      [0, 0, 1, 0, 0, 0, 1, 0, 0, 0, 0, 1, 0],
      [0, 0, 1, 0, 0, 0, 1, 0, 0, 0, 0, 1, 0],
      [0, 0, 1, 0, 0, 0, 1, 0, 0, 0, 0, 1, 0],
      [0.001738263593963057, 0.0009005180006508538, 0.5134599066486824, 39.09989498863339, 0.4865400933513176, 0.6241127366050847, 0.3972350167610916, 1, 0, -10.32728013793936, -10.31760228113482, 0.9903688229431112, 0],
      [0, 0, 1, 0, 0, 0, 1, 0, 0, 0, 0, 1, 0],
      [0, 0, 1, 0, 0, 0, 1, 0, 0, 0, 0, 1, 0],
      [37.78271480636814, 0, 0.8401668810085183, 0, 0.1598331189914817, 0, 0.6666666666666666, 0, 0, -7.961824938111178, -7.961805907442949, 0.9999809695128522, 37.64619023765286],
      [0, 0, 1, 0, 0, 0, 1, 0, 0, 0, 0, 1, 0],
      [0, 0, 1, 0.6467743821990132, 0, 0, 0.6666666666666666, 0, 0, -4.326211062874155, -4.301819397352508, 0.9759034071771255, 0.4560207428894453],
      [0, 0, 1, 0.3052235626521898, 0, 0, 0.6666666666666666, 0, 0, -3.928365093366431, -3.921795419754859, 0.9934518595127632, 1.081112239763937],
      [0, 0, 0.9991362520746339, 0.1, 0.0008637479253661429, -0.001425002337292369, 0.6666666666666666, 0, 0, -3.992489826260024, -3.99320232742867, 1, 0],
      [0, 0, 0.9991362520746339, 0.1, 0.0008637479253661429, -0.001028033032786979, 0.6666666666666666, 0, 0, -3.183218338326788, -3.183732354843182, 1, 0],
      [0, 0, 0.9991362520746339, 0.1, 0.0008637479253661429, -0.001026613626470052, 0.6666666666666666, 0, 0, -3.183218338326788, -3.183731645140023, 1, 0],
      [0, 0, 1, 0, 0, 0, 1, 0, 0, 0, 0, 1, 0],
      [0, 0, 0.9991362520746339, 0.1, 0.0008637479253661429, -0.00156557745881436, 0.6666666666666666, 0, 0, -3.995697824225048, -3.996480612954455, 1, 0],
      [0, 0, 1, 0, 0, 0, 1, 0, 0, 0, 0, 1, 0],
      [0, 0, 1, 0.5472958002827882, 0, 0, 0.6666666666666666, 0, 0, -4.074726034120621, -4.043501540888772, 0.9692579567974342, 0.969568493409144],
      [0, 0, 1, 0, 0, 0, 1, 0, 0, 0, 0, 1, 0],
      [0, 0, 0.9991362520746339, 0.1, 0.0008637479253661429, -0.001425002337292369, 0.6666666666666666, 0, 0, -3.992489826260024, -3.99320232742867, 1, 0],
      [0, 0, 0.9991362520746339, 0.1, 0.0008637479253661429, -0.0009808869878957793, 0.6666666666666666, 0, 0, -3.808929120003921, -3.809419563497868, 1, 0],
      [0, 0, 1, 0, 0, 0, 1, 0, 0, 0, 0, 1, 0],
      [0, 0, 0.9991362520746339, 0.1, 0.0008637479253661429, -0.001434659254316628, 0.6666666666666666, 0, 0, -4.613622624256308, -4.614339953883467, 1, 0],
      [0, 0, 0.9991362520746339, 0.1, 0.0008637479253661429, -0.001657039390413395, 0.6666666666666666, 0, 0, -3.995697824225048, -3.996526343920255, 1, 0],
      [0, 0, 1, 0, 0, 0, 1, 0, 0, 0, 0, 1, 0],
      [0, 0, 1, 0, 0, 0, 1, 0, 0, 0, 0, 1, 0],
      [0, 0, 1, 0, 0, 0, 1, 0, 0, 0, 0, 1, 0],
      [0, 0, 1, 0, 0, 0, 1, 0, 0, 0, 0, 1, 0],
      [0, 0, 1, 0, 0, 0, 1, 0, 0, 0, 0, 1, 0],
      [0, 0, 0.9991362520746339, 0.1, 0.0008637479253661429, -0.001051150104772525, 0.6666666666666666, 0, 0, -3.697866489622158, -3.698392064674545, 1, 0],
      [0, 0, 1, 0, 0, 0, 1, 0, 0, 0, 0, 1, 0],
      [0, 0, 1, 0, 0, 0, 1, 0, 0, 0, 0, 1, 0],
      [0, 0, 1, 0, 0, 0, 1, 0, 0, 0, 0, 1, 0],
      [0, 0, 1, 0, 0, 0, 1, 0, 0, 0, 0, 1, 0],
      [0, 0, 1, 0, 0, 0, 1, 0, 0, 0, 0, 1, 0],
      [0, 0, 1, 0, 0, 0, 1, 0, 0, 0, 0, 1, 0],
      [0.02425121776037471, 0.0005741965961701259, 0.0007816773217435445, 26.97408240525058, 0.9992183226782565, 0.5984288773533901, 0.4036002488350717, 0, 0, -6.924237544460876, -6.924735440198904, 1, 0],
      [0, 0, 1, 0, 0, 0, 1, 0, 0, 0, 0, 1, 0],
      [0, 0, 1, 0, 0, 0, 1, 0, 0, 0, 0, 1, 0],
      [0, 0, 1, 0, 0, 0, 1, 0, 0, 0, 0, 1, 0],
      [0, 0, 1, 0, 0, 0, 1, 0, 0, 0, 0, 1, 0],
      [0, 0, 1, 0, 0, 0, 1, 0, 0, 0, 0, 1, 0],
      [0, 0, 1, 0, 0, 0, 1, 0, 0, 0, 0, 1, 0],
      [0, 0, 1, 0, 0, 0, 1, 0, 0, 0, 0, 1, 0],
      [0, 0, 1, 0, 0, 0, 1, 0, 0, 0, 0, 1, 0],
      [0, 0, 1, 0, 0, 0, 1, 0, 0, 0, 0, 1, 0],
      [0, 0, 1, 0, 0, 0, 1, 0, 0, 0, 0, 1, 0],
      [0, 0, 1, 0, 0, 0, 1, 0, 0, 0, 0, 1, 0],
      [0, 0, 1, 0, 0, 0, 1, 0, 0, 0, 0, 1, 0],
      [0, 0, 1, 0, 0, 0, 1, 0, 0, 0, 0, 1, 0],
      [0, 0, 1, 0, 0, 0, 1, 0, 0, 0, 0, 1, 0],
      [0, 0, 1, 0, 0, 0, 1, 0, 0, 0, 0, 1, 0],
      [0, 0, 1, 0, 0, 0, 1, 0, 0, 0, 0, 1, 0],
      [0, 0, 1, 0, 0, 0, 1, 0, 0, 0, 0, 1, 0],
      [0, 0, 1, 0, 0, 0, 1, 0, 0, 0, 0, 1, 0],
      [0, 0, 1, 0, 0, 0, 1, 0, 0, 0, 0, 1, 0],
      [0, 0, 0.7721201456622512, 139.6216744344665, 0.2278798543377488, 0.9536604515194291, 0.3262443583723692, 1, 0, -10.48933050911307, -10.45132805877353, 0.9627105819185647, 0],
      [0, 0, 1, 0, 0, 0, 1, 0, 0, 0, 0, 1, 0],
      [0, 0, 0.9991362520746339, 0.1, 0.0008637479253661429, -0.00118222425582637, 0.6666666666666666, 0, 0, -3.753339421694325, -3.753930533822238, 1, 0],
      [0, 0, 1, 0, 0, 0, 1, 0, 0, 0, 0, 1, 0],
      [0, 0, 1, 0, 0, 0, 1, 0, 0, 0, 0, 1, 0],
      [0, 0, 1, 0, 0, 0, 1, 0, 0, 0, 0, 1, 0],
      [0, 0, 0.9991362520746339, 0.1, 0.0008637479253661429, -0.00156244741692646, 0.6666666666666666, 0, 0, -4.320369273334267, -4.32115049704273, 1, 0],
      [0, 0, 1, 0, 0, 0, 1, 0, 0, 0, 0, 1, 0],
      [83.950586108077, 0, 0.8480584102234769, 0, 0.1519415897765231, 0, 0.6666666666666666, 0, 0, -5.646881610373387, -5.646885936845946, 1, 83.59559988342141],
      [0, 0, 1, 0, 0, 0, 1, 0, 0, 0, 0, 1, 0],
      [0, 0, 1, 0, 0, 0, 1, 0, 0, 0, 0, 1, 0],
      [0, 0, 1, 0, 0, 0, 1, 0, 0, 0, 0, 1, 0],
      [0, 0, 1, 0, 0, 0, 1, 0, 0, 0, 0, 1, 0],
      [0, 0, 1, 0, 0, 0, 1, 0, 0, 0, 0, 1, 0],
      [0, 0, 1, 0, 0, 0, 1, 0, 0, 0, 0, 1, 0],
      [0, 0, 1, 0, 0, 0, 1, 0, 0, 0, 0, 1, 0],
      [0, 0, 1, 0, 0, 0, 1, 0, 0, 0, 0, 1, 0],
      [0, 0, 1, 0, 0, 0, 1, 0, 0, 0, 0, 1, 0],
      [0, 0, 1, 0.2962774694283185, 0, 0, 0.6666666666666666, 0, 0, -3.37159250430514, -3.361277601792678, 0.9897381136518211, 1.081112239763937],
      [0, 0, 1, 0, 0, 0, 1, 0, 0, 0, 0, 1, 0],
      [0, 0, 1, 0, 0, 0, 1, 0, 0, 0, 0, 1, 0],
      [0, 0, 1, 0, 0, 0, 1, 0, 0, 0, 0, 1, 0],
      [0, 0, 1, 0, 0, 0, 1, 0, 0, 0, 0, 1, 0],
      [0, 0, 1, 0, 0, 0, 1, 0, 0, 0, 0, 1, 0],
      [0, 0, 1, 0, 0, 0, 1, 0, 0, 0, 0, 1, 0],
      [0, 0, 1, 0, 0, 0, 1, 0, 0, 0, 0, 1, 0],
      [0, 0, 1, 0, 0, 0, 1, 0, 0, 0, 0, 1, 0],
      [0, 0, 1, 0, 0, 0, 1, 0, 0, 0, 0, 1, 0],
      [0, 0, 1, 0, 0, 0, 1, 0, 0, 0, 0, 1, 0],
      [0, 0, 1, 0, 0, 0, 1, 0, 0, 0, 0, 1, 0],
      [128.4468414951762, 0, 0.7873632246051487, 0.3905810274668175, 0.2126367753948513, 0, 0.6666666666666666, 0, 0, -5.953860607659367, -5.958664221154371, 1, 137.3542149999681],
      [0, 0, 1, 0, 0, 0, 1, 0, 0, 0, 0, 1, 0],
      [0, 0, 1, 0, 0, 0, 1, 0, 0, 0, 0, 1, 0],
      [0, 0, 1, 0, 0, 0, 1, 0, 0, 0, 0, 1, 0],
      [0, 0, 1, 0, 0, 0, 1, 0, 0, 0, 0, 1, 0],
      [0, 0, 1, 0, 0, 0, 1, 0, 0, 0, 0, 1, 0],
      [0, 0, 0.9991362520746339, 0.1, 0.0008637479253661429, -0.001029797331941751, 0.6666666666666666, 0, 0, -3.183218338326788, -3.183733236992759, 1, 0],
      [0, 0, 0.9991362520746339, 0.1, 0.0008637479253661429, -0.001383545819267695, 0.6666666666666666, 0, 0, -4.62969884442675, -4.630390617336384, 1, 0],
      [0, 0, 1, 0, 0, 0, 1, 0, 0, 0, 0, 1, 0],
      [0, 0, 0.9991362520746339, 0.1, 0.0008637479253661429, -0.001500650901952838, 0.6666666666666666, 0, 0, -4.578687129798002, -4.579437455248978, 1, 0],
      [0, 0, 0.9991362520746339, 0.1, 0.0008637479253661429, -0.0009808254268017791, 0.6666666666666666, 0, 0, -3.808929120003921, -3.809419532717321, 1, 0],
      [0, 0, 0.9991362520746339, 0.1, 0.0008637479253661429, -0.001029797331941751, 0.6666666666666666, 0, 0, -3.183218338326788, -3.183733236992759, 1, 0],
      [0, 0, 0.9991362520746339, 0.1, 0.0008637479253661429, -0.0009904317536086893, 0.6666666666666666, 0, 0, -4.050868320303977, -4.051363536180781, 1, 0],
      [0, 0, 1, 0, 0, 0, 1, 0, 0, 0, 0, 1, 0],
      [0, 0, 0.9991362520746339, 0.1, 0.0008637479253661429, -0.001574818485643448, 0.6666666666666666, 0, 0, -5.126336725554765, -5.127124134797587, 1, 0],
      [0, 0, 0.9991362520746339, 0.1, 0.0008637479253661429, -0.001065119141927973, 0.6666666666666666, 0, 0, -3.722988873229734, -3.723521432800698, 1, 0],
      [0, 0, 0.9991362520746339, 0.1, 0.0008637479253661429, -0.001201245478288371, 0.6666666666666666, 0, 0, -4.812429170781433, -4.813029793520577, 1, 0],
      [101.2432008959831, 0, 0.7424819027209421, 0.765155497459172, 0.2575180972790579, 0, 0.6666666666666666, 0, 0, -7.190666250256927, -7.199845826455794, 1, 99.5449409557071],
      [0, 0, 0.9991362520746339, 0.1, 0.0008637479253661429, -0.0008813208514419912, 0.6666666666666666, 0, 0, -3.808929120003921, -3.809369780429642, 1, 0],
      [0, 0, 0.9991362520746339, 0.1, 0.0008637479253661429, -0.001057953089445896, 0.6666666666666666, 0, 0, -3.671977158600986, -3.672506135145709, 1, 0],
      [0, 0, 0.9991362520746339, 0.1, 0.0008637479253661429, -0.001059020021003221, 0.6666666666666666, 0, 0, -4.043501540888772, -4.044031050899274, 1, 0],
      [0, 0, 0.9991362520746339, 0.1, 0.0008637479253661429, -0.001452763870527285, 0.6666666666666666, 0, 0, -3.995697824225048, -3.996424206160312, 1, 0],
      [0, 0, 0.9991362520746339, 0.1, 0.0008637479253661429, -0.001139065519566884, 0.6666666666666666, 0, 0, -3.722988873229734, -3.723558405989517, 1, 0],
      [0, 0, 0.9991362520746339, 0.1, 0.0008637479253661429, -0.001232060250906386, 0.6666666666666666, 0, 0, -4.242098241968523, -4.242714272093976, 1, 0],
      [0, 0, 0.9991362520746339, 0.1, 0.0008637479253661429, -0.001125814447681783, 0.6666666666666666, 0, 0, -3.753339421694325, -3.753902328918166, 1, 0],
      [0, 0, 1, 0.2962774694283185, 0, 0, 0.6666666666666666, 0, 0, -2.800175751819488, -2.791156518425142, 0.9910213178853022, 1.081112239763937],
      [0, 0, 0.9991362520746339, 0.1, 0.0008637479253661429, -0.001640743889181451, 0.6666666666666666, 0, 0, -4.348699654906866, -4.349520026851457, 1, 0],
      [0, 0, 0.9991362520746339, 0.1, 0.0008637479253661429, -0.001036631953039269, 0.6666666666666666, 0, 0, -3.439548633158422, -3.440066949134942, 1, 0],
      [0, 0, 1, 0.2962774694283185, 0, 0, 0.6666666666666666, 0, 0, -2.801328878698266, -2.791156518425142, 0.9898792031942775, 1.081112239763937],
      [0, 0, 0.9991362520746339, 0.1, 0.0008637479253661429, -0.001520252755934592, 0.6666666666666666, 0, 0, -4.320369273334267, -4.321129399712234, 1, 0],
      [0, 0, 0.9991362520746339, 0.1, 0.0008637479253661429, -0.001058865840387391, 0.6666666666666666, 0, 0, -3.11166918608418, -3.112198619004373, 1, 0],
      [66.87201308258295, 0, 0.868607428177154, 0, 0.131392571822846, 0, 0.6666666666666666, 0, 0, -6.527739064210184, -6.528013720456406, 1, 68.62357428324023],
      [0, 0, 0.9991362520746339, 0.1, 0.0008637479253661429, -0.001534871587397291, 0.6666666666666666, 0, 0, -4.320369273334267, -4.321136709127965, 1, 0],
      [0, 0, 0.9991362520746339, 0.1, 0.0008637479253661429, -0.001456856953019781, 0.6666666666666666, 0, 0, -4.634160061870169, -4.634888490346679, 1, 0],
      [0, 0, 1, 0, 0, 0, 1, 0, 0, 0, 0, 1, 0],
      [0, 0, 1, 0, 0, 0, 1, 0, 0, 0, 0, 1, 0],
      [0, 0, 1, 0, 0, 0, 1, 0, 0, 0, 0, 1, 0],
      [0, 0, 1, 0, 0, 0, 1, 0, 0, 0, 0, 1, 0],
      [0, 0, 1, 0, 0, 0, 1, 0, 0, 0, 0, 1, 0],
      [0, 0, 1, 0, 0, 0, 1, 0, 0, 0, 0, 1, 0],
      [0, 0, 1, 0, 0, 0, 1, 0, 0, 0, 0, 1, 0],
      [0, 0, 0.9991362520746339, 0.1, 0.0008637479253661429, -0.001180132448454607, 0.6666666666666666, 0, 0, -3.369987042547916, -3.370577108772143, 1, 0],
      [0, 0, 1, 0, 0, 0, 1, 0, 0, 0, 0, 1, 0],
      [0, 0, 0.9991362520746339, 0.1, 0.0008637479253661429, -0.001189164224285832, 0.6666666666666666, 0, 0, -4.043501540888772, -4.044096123000915, 1, 0],
      [130.7406544689324, 0, 0.7526418270944382, 0.9922645535251274, 0.2473581729055618, 0, 0.6666666666666666, 0, 0, -6.679378445234463, -6.68726383505734, 1, 130.0877941647689],
      [0, 0, 1, 0, 0, 0, 1, 0, 0, 0, 0, 1, 0],
      [0, 0, 1, 0, 0, 0, 1, 0, 0, 0, 0, 1, 0],
      [0, 0, 1, 0, 0, 0, 1, 0, 0, 0, 0, 1, 0],
      [0, 0, 1, 0, 0, 0, 1, 0, 0, 0, 0, 1, 0],
      [0, 0, 1, 0, 0, 0, 1, 0, 0, 0, 0, 1, 0],
      [0, 0, 1, 0, 0, 0, 1, 0, 0, 0, 0, 1, 0],
      [0, 0, 1, 0, 0, 0, 1, 0, 0, 0, 0, 1, 0],
      [0, 0, 1, 0, 0, 0, 1, 0, 0, 0, 0, 1, 0],
      [0, 0, 1, 0, 0, 0, 1, 0, 0, 0, 0, 1, 0],
      [0, 0, 1, 0, 0, 0, 1, 0, 0, 0, 0, 1, 0],
      [0, 0, 1, 0, 0, 0, 1, 0, 0, 0, 0, 1, 0],
      [0, 0, 1, 0, 0, 0, 1, 0, 0, 0, 0, 1, 0],
      [0, 0, 1, 0, 0, 0, 1, 0, 0, 0, 0, 1, 0],
      [0, 0, 1, 0, 0, 0, 1, 0, 0, 0, 0, 1, 0],
      [0, 0, 1, 0, 0, 0, 1, 0, 0, 0, 0, 1, 0],
      [0, 0, 1, 0, 0, 0, 1, 0, 0, 0, 0, 1, 0],
      [0, 0, 1, 0, 0, 0, 1, 0, 0, 0, 0, 1, 0],
      [0, 0, 1, 0, 0, 0, 1, 0, 0, 0, 0, 1, 0],
      [0, 0, 1, 0, 0, 0, 1, 0, 0, 0, 0, 1, 0],
      [0, 0, 1, 0, 0, 0, 1, 0, 0, 0, 0, 1, 0],
      [0, 0, 1, 0, 0, 0, 1, 0, 0, 0, 0, 1, 0],
      [0, 0, 1, 0, 0, 0, 1, 0, 0, 0, 0, 1, 0],
      [0, 0, 1, 0, 0, 0, 1, 0, 0, 0, 0, 1, 0],
      [0, 0, 1, 0, 0, 0, 1, 0, 0, 0, 0, 1, 0],
      [0, 0, 1, 0, 0, 0, 1, 0, 0, 0, 0, 1, 0],
      [0, 0, 1, 0, 0, 0, 1, 0, 0, 0, 0, 1, 0],
      [0, 0, 1, 0, 0, 0, 1, 0, 0, 0, 0, 1, 0],
      [0, 0, 1, 0, 0, 0, 1, 0, 0, 0, 0, 1, 0],
      [0, 0, 1, 0, 0, 0, 1, 0, 0, 0, 0, 1, 0],
      [0, 0, 1, 0, 0, 0, 1, 0, 0, 0, 0, 1, 0],
      [0, 0, 1, 0, 0, 0, 1, 0, 0, 0, 0, 1, 0],
      [0, 0, 1, 0, 0, 0, 1, 0, 0, 0, 0, 1, 0],
      [0, 0, 1, 0, 0, 0, 1, 0, 0, 0, 0, 1, 0],
      [0, 0, 1, 0, 0, 0, 1, 0, 0, 0, 0, 1, 0],
      [0, 0, 1, 0, 0, 0, 1, 0, 0, 0, 0, 1, 0],
      [0, 0, 1, 0, 0, 0, 1, 0, 0, 0, 0, 1, 0],
      [0, 0, 1, 0, 0, 0, 1, 0, 0, 0, 0, 1, 0],
      [0, 0, 1, 0, 0, 0, 1, 0, 0, 0, 0, 1, 0],
      [0, 0, 1, 0, 0, 0, 1, 0, 0, 0, 0, 1, 0],
      [0, 0, 1, 0, 0, 0, 1, 0, 0, 0, 0, 1, 0],
      [0, 0, 0.9991362520746339, 0.1, 0.0008637479253661429, -0.001552276610443215, 0.6666666666666666, 0, 0, -4.320369273334267, -4.321145411639488, 1, 0],
      [0, 0, 1, 0, 0, 0, 1, 0, 0, 0, 0, 1, 0],
      [0, 0, 1, 0, 0, 0, 1, 0, 0, 0, 0, 1, 0],
      [0, 0, 1, 0, 0, 0, 1, 0, 0, 0, 0, 1, 0],
      [49.18196287189283, 0, 0.5537271547832706, 89.03967400602313, 0.4462728452167294, 0.06436565089843072, 0.594971465698136, 1, 0, -15.31052729614668, -15.24806036254496, 0.9394441263303851, 46.66368168747897],
      [0, 0, 1, 0, 0, 0, 1, 0, 0, 0, 0, 1, 0],
      [0, 0, 1, 0.6467743821990132, 0, 0, 0.6666666666666666, 0, 0, -4.326629954450053, -4.301819397352508, 0.9754946950699526, 0.4560207428894453],
      [0, 0, 1, 0, 0, 0, 1, 0, 0, 0, 0, 1, 0],
      [0, 0, 1, 0, 0, 0, 1, 0, 0, 0, 0, 1, 0],
      [0, 0, 1, 0, 0, 0, 1, 0, 0, 0, 0, 1, 0],
      [0, 0, 1, 0.2962774694283185, 0, 0, 0.6666666666666666, 0, 0, -2.801471420937604, -2.791156518425142, 0.9897381136518215, 1.081112239763937],
      [0, 0, 0.9991362520746339, 0.1, 0.0008637479253661429, -0.0008214825149259752, 0.6666666666666666, 0, 0, -4.050868320303977, -4.05127906156144, 1, 0],
      [0, 0, 0.9991362520746339, 0.1, 0.0008637479253661429, -0.001205663425080772, 0.6666666666666666, 0, 0, -4.871940480720045, -4.872543312432585, 1, 0],
      [0, 0, 0.9991362520746339, 0.1, 0.0008637479253661429, -0.00130619473410043, 0.6666666666666666, 0, 0, -5.126336725554765, -5.126989822921815, 1, 0],
      [0, 0, 0.9991362520746339, 0.1, 0.0008637479253661429, -0.0009946061162953157, 0.6666666666666666, 0, 0, -3.722988873229734, -3.723486176287881, 1, 0],
      [0, 0, 1, 0.2962774694283185, 0, 0, 0.6666666666666666, 0, 0, -2.799710074547831, -2.791156518425142, 0.991482921459598, 1.081112239763937],
      [0, 0, 1, 0.2962774694283185, 0, 0, 0.6666666666666666, 0, 0, -3.750280772909738, -3.737379967761312, 0.9871820535403122, 1.081112239763937],
      [0, 0, 0.9991362520746339, 0.1, 0.0008637479253661429, -0.0008179625074475894, 0.6666666666666666, 0, 0, -3.808929120003921, -3.809338101257644, 1, 0],
      [0, 0, 0.9991362520746339, 0.1, 0.0008637479253661429, -0.001035463956430505, 0.6666666666666666, 0, 0, -3.671977158600986, -3.672494890579201, 1, 0],
      [0, 0, 1, 0, 0, 0, 1, 0, 0, 0, 0, 1, 0],
      [0, 0, 0.9991362520746339, 0.1, 0.0008637479253661429, -0.001534722424438861, 0.6666666666666666, 0, 0, -3.995697824225048, -3.996465185437267, 1, 0],
      [0, 0, 0.9991362520746339, 0.1, 0.0008637479253661429, -0.0009946061162953157, 0.6666666666666666, 0, 0, -3.722988873229734, -3.723486176287881, 1, 0],
      [0, 0, 0.9991362520746339, 0.1, 0.0008637479253661429, -0.001216787065091651, 0.6666666666666666, 0, 0, -4.634160061870169, -4.634768455402715, 1, 0],
      [0, 0, 1, 0.2962774694283185, 0, 0, 0.6666666666666666, 0, 0, -3.369831157915368, -3.361277601792678, 0.9914829214595976, 1.081112239763937],
      [0, 0, 1, 0.2962774694283185, 0, 0, 0.6666666666666666, 0, 0, -2.799710074547831, -2.791156518425142, 0.991482921459598, 1.081112239763937],
      [1.250729320059885, 0, 1, 0.3986761438071433, 0, 0, 0.6666666666666666, 0, 0, -2.850130054817061, -2.835933155001451, 0.9859034009515085, 1.301235659993812],
      [1.35294117647059, 0, 0.7249999999999999, 2.049327354260091, 0.2750000000000001, -4.440892098500626e-16, 0.6666666666666666, 0, 0, -1.318014175403828, -1.318014175403828, 0.9999999999999996, 1.222222222222223],
      [0, 0, 1, 0.2962774694283185, 0, 0, 0.6666666666666666, 0, 0, -3.36968861567603, -3.361277601792678, 0.9916242597285928, 1.081112239763937],
      [0, 0, 1, 0.2962774694283185, 0, 0, 0.6666666666666666, 0, 0, -4.333055025690612, -4.320369273334267, 0.9873943726263167, 1.081112239763937],
      [0, 0, 0.9991362520746339, 0.1, 0.0008637479253661429, -0.0008757138254198438, 0.6666666666666666, 0, 0, -3.11166918608418, -3.11210704299689, 1, 0],
      [0, 0, 1, 0.2962774694283185, 0, 0, 0.6666666666666666, 0, 0, -3.36968861567603, -3.361277601792678, 0.9916242597285928, 1.081112239763937],
      [0, 0, 0.9991362520746339, 0.1, 0.0008637479253661429, -0.001299432217431118, 0.6666666666666666, 0, 0, -4.320369273334267, -4.321018989442982, 1, 0],
      [0, 0, 0.9991362520746339, 0.1, 0.0008637479253661429, -0.001193193213353538, 0.6666666666666666, 0, 0, -3.671977158600986, -3.672573755207663, 1, 0],
      [0, 0, 1, 0.2962774694283185, 0, 0, 0.6666666666666666, 0, 0, -2.801328878698266, -2.791156518425142, 0.9898792031942775, 1.081112239763937],
      [0, 0, 1, 0.6467743821990132, 0, 0, 0.6666666666666666, 0, 0, -4.326287289647254, -4.301819397352508, 0.9758290200447177, 0.4560207428894453],
      [0, 0, 0.9991362520746339, 0.1, 0.0008637479253661429, -0.001614506463232246, 0.6666666666666666, 0, 0, -4.828505390951875, -4.829312644183491, 1, 0],
      [0, 0, 0.9991362520746339, 0.1, 0.0008637479253661429, -0.001527465585345666, 0.6666666666666666, 0, 0, -4.25080768272376, -4.251571415516433, 1, 0],
      [0, 0, 0.9991362520746339, 0.1, 0.0008637479253661429, -0.0009725692059356916, 0.6666666666666666, 0, 0, -3.808929120003921, -3.809415404606888, 1, 0],
      [0, 0, 0.9991362520746339, 0.1, 0.0008637479253661429, -0.001307802248465606, 0.6666666666666666, 0, 0, -4.064038978502633, -4.064692879626866, 1, 0],
      [0, 0, 0.9991362520746339, 0.1, 0.0008637479253661429, -0.0009767523771238018, 0.6666666666666666, 0, 0, -4.050868320303977, -4.051356696492538, 1, 0],
      [0, 0, 0.9991362520746339, 0.1, 0.0008637479253661429, -0.00143353911981059, 0.6666666666666666, 0, 0, -4.871940480720045, -4.87265725027995, 1, 0],
      [0, 0, 0.9991362520746339, 0.1, 0.0008637479253661429, -0.001553066561157834, 0.6666666666666666, 0, 0, -5.126336725554765, -5.127113258835344, 1, 0],
      [0, 0, 0.9991362520746339, 0.1, 0.0008637479253661429, -0.001183065163703034, 0.6666666666666666, 0, 0, -4.301819397352508, -4.30241092993436, 1, 0],
      [0, 0, 1, 0.2962774694283185, 0, 0, 0.6666666666666666, 0, 0, -2.800454446841712, -2.791156518425142, 0.9907451636602665, 1.081112239763937],
      [0, 0, 0.9991362520746339, 0.1, 0.0008637479253661429, -0.001385585600576889, 0.6666666666666666, 0, 0, -3.737379967761312, -3.738072760561601, 1, 0],
      [0, 0, 1, 0.2962774694283185, 0, 0, 0.6666666666666666, 0, 0, -3.426165228518845, -3.416867300102274, 0.9907451636602665, 1.081112239763937],
      [0, 0, 0.9991362520746339, 0.1, 0.0008637479253661429, -0.001166636967030676, 0.6666666666666666, 0, 0, -3.671977158600986, -3.672560477084502, 1, 0],
      [0, 0, 1, 0.2962774694283185, 0, 0, 0.6666666666666666, 0, 0, -2.800454446841712, -2.791156518425142, 0.9907451636602665, 1.081112239763937],
      [0, 0, 0.9991362520746339, 0.1, 0.0008637479253661429, -0.001145633847254857, 0.6666666666666666, 0, 0, -3.722988873229734, -3.723561690153361, 1, 0],
      [0, 0, 1, 0.2962774694283185, 0, 0, 0.6666666666666666, 0, 0, -4.013860542481633, -3.995697824225048, 0.9820012298282411, 1.081112239763937],
      [0, 0, 0.9991362520746339, 0.1, 0.0008637479253661429, -0.0009311778751586175, 0.6666666666666666, 0, 0, -3.183218338326788, -3.183683927264368, 1, 0],
      [0, 0, 0.9991362520746339, 0.1, 0.0008637479253661429, -0.0009311778751586175, 0.6666666666666666, 0, 0, -3.183218338326788, -3.183683927264368, 1, 0],
      [0, 0, 1, 0.2962774694283185, 0, 0, 0.6666666666666666, 0, 0, -2.800454446841712, -2.791156518425142, 0.9907451636602665, 1.081112239763937],
      [0, 0, 0.9991362520746339, 0.1, 0.0008637479253661429, -0.00114563424373415, 0.6666666666666666, 0, 0, -4.043501540888772, -4.044074358010639, 1, 0],
      [0, 0, 1, 0, 0, 0, 1, 0, 0, 0, 0, 1, 0],
      [0, 0, 1, 0, 0, 0, 1, 0, 0, 0, 0, 1, 0],
      [71.56330306258781, 0, 0.7556611405592574, 0, 0.2443388594407426, 0, 0.6666666666666666, 0, 0, -5.724378033676071, -5.724374645762155, 0.9999966120918231, 72.3580089631249],
      [0, 0, 0.8472651560464872, 463.1219870407867, 0.1527348439535128, 1.316877327610879, 0.2651542520669335, 1, 0, -10.06136143818406, -9.79971792646811, 0.7697853942620481, 0],
      [0, 0, 0.9991362520746339, 0.1, 0.0008637479253661429, -0.001443622541636103, 0.6666666666666666, 0, 0, -4.871940480720045, -4.872662291990863, 1, 0],
      [0, 0, 0.9991362520746339, 0.1, 0.0008637479253661429, -0.001588006073760084, 0.6666666666666666, 0, 0, -4.876518464400892, -4.877312467437772, 1, 0],
      [1.250729320059885, 0, 1, 0.3986761438071433, 0, 0, 0.6666666666666666, 0, 0, -4.348949772137757, -4.313857239656506, 0.9655160705244527, 1.301235659993812],
      [0, 0, 1, 0, 0, 0, 1, 0, 0, 0, 0, 1, 0],
      [0, 0, 1, 0, 0, 0, 1, 0, 0, 0, 0, 1, 0],
      [0, 0, 1, 0, 0, 0, 1, 0, 0, 0, 0, 1, 0],
      [0, 0, 1, 0, 0, 0, 1, 0, 0, 0, 0, 1, 0],
      [54.06000455609267, 0, 0.7680519984848847, 0, 0.2319480015151153, 0, 0.6666666666666666, 0, 0, -8.505265337010561, -8.505402803396906, 1, 55.06044653178632],
      [0, 0, 0.9991362520746339, 0.1, 0.0008637479253661429, -0.001189164223650785, 0.6666666666666666, 0, 0, -3.722988873229734, -3.723583455341559, 1, 0],
      [0, 0, 1, 0, 0, 0, 1, 0, 0, 0, 0, 1, 0],
      [0, 0, 0.9991362520746339, 0.1, 0.0008637479253661429, -0.0009621253110294603, 0.6666666666666666, 0, 0, -3.808929120003921, -3.809410182659435, 1, 0],
      [0, 0, 0.9991362520746339, 0.1, 0.0008637479253661429, -0.001201426957200269, 0.6666666666666666, 0, 0, -4.242308087413897, -4.242908800892497, 1, 0],
      [0, 0, 0.9991362520746339, 0.1, 0.0008637479253661429, -0.001581896389424742, 0.6666666666666666, 0, 0, -4.618200607937156, -4.618991556131869, 1, 0],
      [0, 0, 1, 0, 0, 0, 1, 0, 0, 0, 0, 1, 0] 
      ]
    },
   "headers":    [
["&alpha;", "Synonymous substitution rate at a site"],
    ["&beta;<sup>1</sup>", "Non-synonymous substitution rate at a site for the negative/neutral evolution component 1"],
    ["p<sup>1</sup>", "Mixture distribution weight allocated to negative/neutral evolution component 1"],
    ["&beta;<sup>+</sup>", "Non-synonymous substitution rate at a site for the positive selection component"],
    ["p<sup>+</sup>", "Mixture distribution weight allocated to the positive selection component"],
    ["LRT", "Likelihood ratio test statistic for episodic diversification, i.e., p<sup>+</sup> &gt; 0 <emph>and<emph> &beta;<sup>+</sup> &gt; &alpha;"],
    ["p-value", "Asymptotic p-value for episodic diversification, i.e., p<sup>+</sup> &gt; 0 <emph>and<emph> &beta;<sup>+</sup> &gt; &alpha;"],
    ["# branches under selection", "The (very approximate and rough) estimate of how many branches may have been under selection at this site, i.e., had an empirical Bayes factor of 100 or more for the &beta;<sup>+</sup> rate"],
    ["Total branch length", "The total length of branches contributing to inference at this site, and used to scale dN-dS"],
    ["MEME LogL", "Site Log-likelihood under the MEME model"],
    ["FEL LogL", "Site Log-likelihood under the FEL model"],
    ["FEL &alpha;", "Synonymous substitution rate at a site under the FEL model"],
    ["FEL &beta;", "Non-synonymous substitution rate at a site under the FEL model"] 
    ]
  },
 "analysis":{
   "authors":"Sergei L. Kosakovsky Pond, Steven Weaver",
   "citation":"Detecting Individual Sites Subject to Episodic Diversifying Selection. _PLoS Genet_ 8(7): e1002764.",
   "contact":"spond@temple.edu",
   "info":"MEME (Mixed Effects Model of Evolution)\n    estimates a site-wise synonymous (&alpha;) and a two-category mixture of non-synonymous\n    (&beta;-, with proportion p-, and &beta;+ with proportion [1-p-]) rates, and\n    uses a likelihood ratio test to determine if &beta;+ > &alpha; at a site.\n    The estimates aggregate information over a proportion of branches at a site,\n    so the signal is derived from\n    episodic diversification, which is a combination of strength of selection [effect size] and\n    the proportion of the tree affected. A subset of branches can be selected\n    for testing as well, in which case an additional (nuisance) parameter will be\n    inferred -- the non-synonymous rate on branches NOT selected for testing. Multiple partitions within a NEXUS file are also supported\n    for recombination - aware analysis. Version 3.0 adds a different format for ancestral state reconstruction, branch-site posterior storage, and site-level heterogeneity testing. \n    Version 4 adds support for multiple hits and more than 2 rate classes on omega, as well as site-level imputation option.\n    Version 4.1 fixes bugs with EBF computation for > 2 more rates and MH reporting.\n    ",
   "requirements":"in-frame codon alignment and a phylogenetic tree",
   "settings":{
     "Imputed States":0,
     "fit-mode":0,
     "multihit":"None",
     "rates":2,
     "site-filter":{
       "site-filter":null,
       "site-save-filter":null
      }
    },
   "version":"4.1"
  },
 "branch attributes":{
   "0":{
     "DireGB":{
       "Global MG94xREV":0.004126867609364108,
       "Nucleotide GTR":0.004153054761307526,
       "Posterior prob omega class by site":        [
[0, 0.8500707882226158, 0.8500502446721852, 0.850018504111254, 0.8500317435381978, 0, 0.9972412904016084, 0.8500414987970494, 0.8500495351060785, 0, 0, 0, 0.8500384894785805, 0.8500000000000001, 0.8500000000000001, 0.8500102298086023, 0, 1.100342249383006e-08, 0, 0, 0.8500496334244834, 0.9888922865916329, 0.850058746125003, 0.8500413208892825, 0.8500545722816862, 0.8500452098300534, 0.850056666459948, 0.8500420278486339, 0.8500685965513166, 0.8500495351060789, 0.8500556502863573, 0, 0.8500587461250038, 1.120439261240609e-08, 0.8500602958551878, 0.8500685965513166, 0, 0.8500413208892822, 0.8500432831545882, 0.8500495351060789, 0, 0.8500413208892822, 0.8500415553432493, 0.8500415553432493, 0.8500602958551878, 0.8500702263081941, 0.8500609070671225, 0.8500413208892822, 0.8500555645392937, 0.8500659859181741, 0.8500415553432493, 0.8500440430121725, 0.8500555645392937, 0.8500556502863573, 0.85005666646001, 0, 0.8500415553432493, 0.8500495351060789, 0.8500496334244834, 0.8500440430121725, 1.114592852947937e-08, 0.8500649697964835, 0.8500415553432485, 0, 0.8500414987970494, 0.8500415553432493, 0.8500614690102622, 0.8500696151274805, 0.8500636605541921, 0.5507603872676042, 0, 0, 0.8500702263081941, 0.8500495351060789, 0.8500415553432493, 0, 0.8500685965513166, 0.9879440484609641, 0, 0.8500495351060789, 0, 0.8500545722816856, 0, 0.8500495351060793, 0, 0, 0, 0, 0.8500432831545885, 0, 0, 0.8500659859181741, 1.255144272935532e-08, 1.117911446435031e-08, 0.8500413208892822, 0.8500648980184199, 2.46493692247173e-14, 0.8500702263080272, 0, 0.8500566664599669, 0.8500413208892825, 0, 0.8500609070671225, 0.8500449875835616, 0.8500496334244834, 0.5468181513335415, 0, 0, 0, 0.8500648980184199, 0.9269139008428295, 0.850060907067105, 0.8500432831545885, 0, 0.8500556502863578, 0, 0.8500440430121533, 0, 0.8500555645392944, 0, 0.8500609070671187, 0.8987580003108393, 0.8500685965513173, 0.8500685965513166, 0.8500496334244838, 0.8500496334244838, 0, 0, 0, 1.12906499484844e-08, 0, 0.8500495351060789, 0.8500506949049293, 0, 0.8500432831545882, 0, 0.8500420278486339, 1.118193803625938e-08, 0, 1.180805095235665e-10, 0, 0, 0, 0, 0, 0, 0, 0, 0, 0, 0, 0, 0.9552612832003216, 0, 0, 0, 0, 0, 0, 0, 0, 0, 0, 0, 0, 0, 0, 0, 0, 0, 0, 0, 0, 1.293456520110943e-08, 0, 0.01132367479481471, 0, 0, 0, 0, 0.5435041233567891, 0, 7.131866200973992e-16, 0, 0, 0, 0, 0, 0, 0, 0, 0.01105709893724333, 1.112348904474795e-08, 0, 0, 0, 0, 0, 0, 0.8500602525670252, 0, 0.9436466116734801, 0, 0.8500330546189324, 0, 0.8500000000000001, 0.8500311308778, 0, 0, 0, 0, 0.8500495351060789, 0, 0, 0, 0.8500649697964835, 0, 0, 0, 0, 0, 0, 0, 0, 1.123947247238345e-08, 0.8500659859181537, 0, 0.5486290463325668, 2.380151809976248e-09, 0, 0, 0, 0, 0, 0, 0, 0, 0, 0, 0, 0, 0, 0.01104120621729421, 0, 0, 0, 0.8500702263081941, 0.8500696151274801, 0, 0.9467327600848282, 0.8500495351060789, 0, 1.013132470846419e-16, 0, 0, 0, 0, 0, 0, 0, 0, 0, 0, 0, 0.01104050826520459, 0, 0, 0, 0.8500000000000001, 0.8500000000000001, 0.8500000000000001, 0, 0.8500000000000001, 0, 0, 0.8500000000000001, 0.8499999999999998, 1e-08, 0.8500000000000009, 0, 0.8500000000000001, 0, 0, 0.8500317435382287, 0, 0, 0.8500449875835616, 0.01109296063869528, 0, 0.9758614938300452, 0.8500414987970494, 0.8500636605541929, 0, 0.8500432831545885, 0.8500414987970494, 0.8500502446721946, 0.8500649697964835, 0.850056666459973, 0.8500649697964835, 0.8500413208892825, 0.850050694904929, 0.8500609070671187, 0.8500696151274801, 0.8500415553432343, 0.8500614690102622, 0, 0, 0.8500696151274801, 0.8500440430121536, 0.8500556502863578, 0.8500654675407788, 0.8500449875835616, 0, 0.8500415553432485, 0.8500614690102622, 0, 0.850058746125003, 0, 0, 0, 0, 0, 0.8500449875835616, 0.8500659859181537, 0.01105638476661358, 0, 0, 0, 0, 0, 0.8500440430121722, 0, 0, 0, 0.8500502446721946, 0.8500702263081933, 0, 0, 0, 0, 0, 0, 0, 0, 0, 0, 0, 0.8500432831545885, 1.107152260173139e-08, 0, 0, 0, 0, 0, 0.01113452859347971, 0, 0.8500502446721852, 0, 0, 0, 0, 0, 0, 0, 0, 0.9760889836023959, 0, 0, 0, 0, 0, 0, 0, 0, 0, 0, 0, 0, 0, 0, 0, 0, 0, 4.224265837545447e-11, 0, 0, 0, 0, 0, 0, 0, 0, 1.122834107707266e-08, 0, 0, 0, 0.9213286502626694, 0.8500495351060789, 0.850050694904929, 0.8500609070671225, 0, 0.8500555645392937, 0.8500432831545885, 0, 0.8500452098300542, 0.8500696151274805, 0, 0.8500502446721852, 0, 0.8500602525670252, 0, 0, 0, 0, 0, 0, 0.01125002143266008, 0, 0, 0, 0, 0.8500614690102893, 0, 0, 0, 0, 0, 0, 0, 0, 0, 0.8500432831545885, 0.8500415553432343, 0, 0, 1.111413067159111e-08, 0, 0.8500649697964835, 0, 0, 1.106958692149417e-08, 0.8500696151274805, 0, 0, 0, 0, 0, 0, 0, 0, 0.5470933047140109, 0, 0, 0, 0, 0, 0, 0.8500602525670252, 0.850043283154589, 0.8500432831545885, 0, 0.8500311308777996, 0, 0, 0, 0.8500602525670252, 0.8500413208892822, 0, 0.8500609070671187, 0.8500696151274805, 0, 0, 0, 0, 0, 0.8500440430121722, 0, 0, 0, 0, 0, 0, 1.11187110499006e-08, 0, 0, 0, 0, 0, 0, 0, 0, 0, 0, 0, 0, 0, 0, 0, 0, 0, 0, 0, 0.8922866791775226, 0, 0.8500495351060789, 0, 0, 0, 0.8500654675407788, 0, 0, 0, 0, 0, 0, 0, 0, 0, 0, 0, 0, 0, 0, 0, 0, 0, 0, 0, 0, 0, 0, 0, 0, 0, 0, 0, 0, 0, 0.8500432831545882, 0.850058746125003, 0, 0.8500636605541929, 0.8500413208892822, 0.8500432831545882, 0.8500414987970502, 0, 0.8500659859181711, 0.8500000000000001, 0.8500000000000001, 0, 0.8500000000000004, 0.8500000000000001, 0.8500000000000001, 0.8499999999999998, 0.8500317433699464, 0.8500323055713407, 0.8500324996792237, 0, 0.850070226308028, 0.8500440430121536, 0, 0.8500654675407788, 0.8500449875835616, 0, 0.8500654675407788, 0.8500614690102622, 0, 0, 0, 0, 0, 0, 0, 0.8500496334244834, 0, 0.8500502446721852, 0, 0, 0, 0, 0, 0, 0, 0, 0, 0, 0, 0, 0, 0, 0, 0, 0, 0, 0, 0, 0, 0, 0, 0, 0, 0, 0, 0, 0, 0, 0, 0, 0, 0, 0, 0, 0, 0, 0, 0, 0, 0.8500654675407781, 0, 0, 0, 0.802156808917922, 0, 0, 0, 0, 0, 0, 0.8500414987970494, 0.8500609070671225, 0.8500659859181741, 0.8500502446721946, 0, 0, 0.8500413208892825, 0.850050694904929, 0, 0.8500696151274805, 0.8500502446721946, 0.8500614690102629, 0, 0, 0, 0.7249999999999995, 0, 0, 0.8500449875835621, 0, 0.8500654675407788, 0.850050694904929, 0, 0, 0.8500685965513166, 0.8500648980184199, 0.8500413208892825, 0.8500555645392944, 0.8500414987970494, 0.8500609070671225, 0.8500659859181741, 0.8500502446721844, 0, 0.8499999999999998, 0, 0.8500323055713395, 0, 0.8500317433699844, 0, 0.8499999999999998, 0.8499999999999998, 0, 0.8500317435382152, 0, 0, 0, 0.9779933736549028, 0.8500609070671225, 0.8500707882226166, 0, 0, 0, 0, 0, 0, 0.8500502446721946, 0, 0.8500310931238783, 0.8500336624389486, 0.8500707882226098, 0],
        [0, 0.1499292117773842, 0.1499497553278148, 0.149981495888746, 0.1499682564618022, 0, 0.00275870959839164, 0.1499585012029506, 0.1499504648939215, 0, 0, 0, 0.1499615105214195, 0.1499999999999999, 0.1499999999999999, 0.1499897701913977, 0, 0.9999999889965775, 0, 0, 0.1499503665755166, 0.01110771340836714, 0.149941253874997, 0.1499586791107175, 0.1499454277183138, 0.1499547901699466, 0.149943333540052, 0.1499579721513661, 0.1499314034486834, 0.1499504648939211, 0.1499443497136427, 0, 0.1499412538749962, 0.9999999887956074, 0.1499397041448122, 0.1499314034486834, 0, 0.1499586791107178, 0.1499567168454118, 0.1499504648939211, 0, 0.1499586791107178, 0.1499584446567507, 0.1499584446567507, 0.1499397041448122, 0.1499297736918059, 0.1499390929328775, 0.1499586791107178, 0.1499444354607063, 0.1499340140818259, 0.1499584446567507, 0.1499559569878275, 0.1499444354607063, 0.1499443497136427, 0.14994333353999, 0, 0.1499584446567507, 0.1499504648939211, 0.1499503665755166, 0.1499559569878275, 0.9999999888540715, 0.1499350302035165, 0.1499584446567515, 0, 0.1499585012029506, 0.1499584446567507, 0.1499385309897378, 0.1499303848725195, 0.1499363394458079, 0.4492396127323958, 0, 0, 0.1499297736918059, 0.1499504648939211, 0.1499584446567507, 0, 0.1499314034486834, 0.01205595153903594, 0, 0.1499504648939211, 0, 0.1499454277183144, 0, 0.1499504648939207, 0, 0, 0, 0, 0.1499567168454115, 0, 0, 0.1499340140818259, 0.9999999874485572, 0.9999999888208856, 0.1499586791107178, 0.1499351019815801, 0.9999999999999754, 0.1499297736919728, 0, 0.1499433335400331, 0.1499586791107175, 0, 0.1499390929328775, 0.1499550124164384, 0.1499503665755166, 0.4531818486664585, 0, 0, 0, 0.1499351019815801, 0.07308609915717046, 0.149939092932895, 0.1499567168454115, 0, 0.1499443497136422, 0, 0.1499559569878467, 0, 0.1499444354607056, 0, 0.1499390929328813, 0.1012419996891607, 0.1499314034486827, 0.1499314034486834, 0.1499503665755162, 0.1499503665755162, 0, 0, 0, 0.99999998870935, 0, 0.1499504648939211, 0.1499493050950707, 0, 0.1499567168454118, 0, 0.1499579721513661, 0.999999988818062, 0, 0.9999999998819195, 0, 0, 0, 0, 0, 0, 0, 0, 0, 0, 0, 0, 0.04473871679967845, 0, 0, 0, 0, 0, 0, 0, 0, 0, 0, 0, 0, 0, 0, 0, 0, 0, 0, 0, 0, 0.9999999870654348, 0, 0.9886763252051853, 0, 0, 0, 0, 0.4564958766432109, 0, 0.9999999999999993, 0, 0, 0, 0, 0, 0, 0, 0, 0.9889429010627566, 0.999999988876511, 0, 0, 0, 0, 0, 0, 0.1499397474329748, 0, 0.05635338832651993, 0, 0.1499669453810676, 0, 0.1499999999999999, 0.1499688691222, 0, 0, 0, 0, 0.1499504648939211, 0, 0, 0, 0.1499350302035165, 0, 0, 0, 0, 0, 0, 0, 0, 0.9999999887605275, 0.1499340140818463, 0, 0.4513709536674332, 0.9999999976198481, 0, 0, 0, 0, 0, 0, 0, 0, 0, 0, 0, 0, 0, 0.9889587937827058, 0, 0, 0, 0.1499297736918059, 0.1499303848725199, 0, 0.05326723991517179, 0.1499504648939211, 0, 0.9999999999999999, 0, 0, 0, 0, 0, 0, 0, 0, 0, 0, 0, 0.9889594917347954, 0, 0, 0, 0.1499999999999999, 0.1499999999999999, 0.1499999999999999, 0, 0.1499999999999999, 0, 0, 0.1499999999999999, 0.1500000000000002, 0.9999999899999999, 0.1499999999999991, 0, 0.1499999999999999, 0, 0, 0.1499682564617713, 0, 0, 0.1499550124164384, 0.9889070393613048, 0, 0.02413850616995483, 0.1499585012029506, 0.1499363394458071, 0, 0.1499567168454115, 0.1499585012029506, 0.1499497553278054, 0.1499350302035165, 0.149943333540027, 0.1499350302035165, 0.1499586791107175, 0.149949305095071, 0.1499390929328813, 0.1499303848725199, 0.1499584446567657, 0.1499385309897378, 0, 0, 0.1499303848725199, 0.1499559569878464, 0.1499443497136422, 0.1499345324592212, 0.1499550124164384, 0, 0.1499584446567515, 0.1499385309897378, 0, 0.149941253874997, 0, 0, 0, 0, 0, 0.1499550124164384, 0.1499340140818463, 0.9889436152333864, 0, 0, 0, 0, 0, 0.1499559569878278, 0, 0, 0, 0.1499497553278054, 0.1499297736918067, 0, 0, 0, 0, 0, 0, 0, 0, 0, 0, 0, 0.1499567168454115, 0.9999999889284774, 0, 0, 0, 0, 0, 0.9888654714065203, 0, 0.1499497553278148, 0, 0, 0, 0, 0, 0, 0, 0, 0.02391101639760407, 0, 0, 0, 0, 0, 0, 0, 0, 0, 0, 0, 0, 0, 0, 0, 0, 0, 0.9999999999577573, 0, 0, 0, 0, 0, 0, 0, 0, 0.999999988771659, 0, 0, 0, 0.07867134973733059, 0.1499504648939211, 0.149949305095071, 0.1499390929328775, 0, 0.1499444354607063, 0.1499567168454115, 0, 0.1499547901699458, 0.1499303848725195, 0, 0.1499497553278148, 0, 0.1499397474329748, 0, 0, 0, 0, 0, 0, 0.9887499785673399, 0, 0, 0, 0, 0.1499385309897107, 0, 0, 0, 0, 0, 0, 0, 0, 0, 0.1499567168454115, 0.1499584446567657, 0, 0, 0.9999999888858693, 0, 0.1499350302035165, 0, 0, 0.9999999889304131, 0.1499303848725195, 0, 0, 0, 0, 0, 0, 0, 0, 0.4529066952859891, 0, 0, 0, 0, 0, 0, 0.1499397474329748, 0.149956716845411, 0.1499567168454115, 0, 0.1499688691222004, 0, 0, 0, 0.1499397474329748, 0.1499586791107178, 0, 0.1499390929328813, 0.1499303848725195, 0, 0, 0, 0, 0, 0.1499559569878278, 0, 0, 0, 0, 0, 0, 0.9999999888812889, 0, 0, 0, 0, 0, 0, 0, 0, 0, 0, 0, 0, 0, 0, 0, 0, 0, 0, 0, 0.1077133208224774, 0, 0.1499504648939211, 0, 0, 0, 0.1499345324592212, 0, 0, 0, 0, 0, 0, 0, 0, 0, 0, 0, 0, 0, 0, 0, 0, 0, 0, 0, 0, 0, 0, 0, 0, 0, 0, 0, 0, 0, 0.1499567168454118, 0.149941253874997, 0, 0.1499363394458071, 0.1499586791107178, 0.1499567168454118, 0.1499585012029498, 0, 0.1499340140818289, 0.1499999999999999, 0.1499999999999999, 0, 0.1499999999999996, 0.1499999999999999, 0.1499999999999999, 0.1500000000000002, 0.1499682566300536, 0.1499676944286593, 0.1499675003207763, 0, 0.149929773691972, 0.1499559569878464, 0, 0.1499345324592212, 0.1499550124164384, 0, 0.1499345324592212, 0.1499385309897378, 0, 0, 0, 0, 0, 0, 0, 0.1499503665755166, 0, 0.1499497553278148, 0, 0, 0, 0, 0, 0, 0, 0, 0, 0, 0, 0, 0, 0, 0, 0, 0, 0, 0, 0, 0, 0, 0, 0, 0, 0, 0, 0, 0, 0, 0, 0, 0, 0, 0, 0, 0, 0, 0, 0, 0, 0.1499345324592219, 0, 0, 0, 0.197843191082078, 0, 0, 0, 0, 0, 0, 0.1499585012029506, 0.1499390929328775, 0.1499340140818259, 0.1499497553278054, 0, 0, 0.1499586791107175, 0.149949305095071, 0, 0.1499303848725195, 0.1499497553278054, 0.1499385309897371, 0, 0, 0, 0.2750000000000005, 0, 0, 0.1499550124164379, 0, 0.1499345324592212, 0.149949305095071, 0, 0, 0.1499314034486834, 0.1499351019815801, 0.1499586791107175, 0.1499444354607056, 0.1499585012029506, 0.1499390929328775, 0.1499340140818259, 0.1499497553278156, 0, 0.1500000000000002, 0, 0.1499676944286605, 0, 0.1499682566300156, 0, 0.1500000000000002, 0.1500000000000002, 0, 0.1499682564617848, 0, 0, 0, 0.0220066263450972, 0.1499390929328775, 0.1499292117773834, 0, 0, 0, 0, 0, 0, 0.1499497553278054, 0, 0.1499689068761217, 0.1499663375610514, 0.1499292117773902, 0] 
        ],
       "original name":"DireGB"
      },
     "Node16":{
       "Global MG94xREV":0.002601992551600342,
       "Nucleotide GTR":0.002617247540519341,
       "Posterior prob omega class by site":        [
[0, 0.8500000000000001, 0.8500000000000001, 0.8499999999999998, 0.8500200152768389, 0, 0.9906811267002386, 0.8500261667996143, 0.8500312340310981, 0, 0, 0, 0.8500416076758293, 0.8500432539475837, 0.8500260543563645, 0.8500312340310989, 0, 1.062426222097578e-08, 0, 0, 0.8500312960848061, 1.018307258075204e-06, 0.8500370424343903, 0.8500260543563648, 0.8500344102167502, 0.8500285068259824, 0.850018391522056, 0.8500000000000001, 0.8500000000000001, 0.8500000000000001, 0.8500000000000001, 0, 0.8500000000000001, 1e-08, 0.8500000000000001, 0.8500000000000001, 0, 0.8500000000000001, 0.8500000000000001, 0.8500000000000001, 0, 0.8500000000000001, 0.8500000000000001, 0.8500000000000001, 0.8500000000000001, 0.8500000000000001, 0.8500000000000001, 0.8500000000000001, 0.8500000000000001, 0.8500000000000001, 0.8500000000000001, 0.8500000000000001, 0.8500000000000001, 0.8500000000000001, 0.8500000000000009, 0, 0.8500173413768135, 0.8500171931433719, 0.8500107430793502, 0.8500170289803821, 1.04057500946534e-08, 0.8500059567663771, 0.8500000005523038, 0, 0.8500261667256177, 0.8500173413768135, 0.8500387591298545, 0.8500438963085902, 0.8500373964825731, 0.5129558069547434, 0, 0, 0.850020015243328, 0.8500247845550508, 0.8500262020907218, 0, 0.8500432538995852, 0.9692527121265786, 0, 0.8500312340310981, 0, 0.8500344102167494, 0, 0.8500312339925912, 0, 0, 0, 0, 0.8500272918006178, 0, 0, 0.850041607596677, 1.154437315069209e-08, 1.033089826711813e-08, 0.8500260543109281, 0.8500409214373086, 1.139417058857138e-08, 0.8500442816320845, 0, 0.8500357307781353, 0.8500260543563648, 0, 0.8500384048546444, 0.8500283665795113, 0.8500312960848061, 0.5273654250713745, 0, 0, 0, 0.8500320355970339, 0.01825996711816084, 0.8500384048546407, 0.8500272918391264, 0, 0.8500350900944259, 0, 0.8500277711367538, 0, 0.8500350359524973, 0, 0.8500384048546437, 0.8724180979582009, 0.8500432539475837, 0.850043253947583, 0.8500312960848061, 0.8500312960848061, 0, 0, 0, 1.079997974211457e-08, 0, 0.8500312340310985, 0.8500319653103299, 0, 0.8500272918391264, 0, 0.850026500061438, 1.073316862419293e-08, 0, 0.01066953139889355, 0, 0, 0, 0, 0, 0, 0, 0, 0, 0, 0, 0, 0.9346686118846662, 0, 0, 0, 0, 0, 0, 0, 0, 0, 0, 0, 0, 0, 0, 0, 0, 0, 0, 0, 0, 1.061530225221156e-08, 0, 0.0108188760479518, 0, 0, 0, 0, 0.5280269608319162, 0, 1.064077825190132e-08, 0, 0, 0, 0, 0, 0, 0, 0, 0.01065698708720736, 1.069668232124181e-08, 0, 0, 0, 0, 0, 0, 0.8500379921481362, 0, 6.975670470078742e-07, 0, 0.8500272918391268, 0, 0.8500370424343903, 0.8500438963153513, 0, 0, 0, 0, 0.8500312340310981, 0, 0, 0, 0.8500409670127778, 0, 0, 0, 0, 0, 0, 0, 0, 1.076775407326005e-08, 0.8500416076758293, 0, 0.53120924877485, 0.0106549494416239, 0, 0, 0, 0, 0, 0, 0, 0, 0, 0, 0, 0, 0, 0.01064755496732857, 0, 0, 0, 0.8500442816660236, 0.8500438963153509, 0, 0.9245666646551061, 0.8500312340310985, 0, 1.064861729738939e-08, 0, 0, 0, 0, 0, 0, 0, 0, 0, 0, 0, 0.01064797592706898, 0, 0, 0, 0.8500416076758338, 0.8500379921481362, 0.8500384048546444, 0, 0.8500442816659813, 0, 0, 0.8500416076758285, 0.8500272918391264, 1.076106037790181e-08, 0.8500350359524973, 0, 0.8500261667996143, 0, 0, 0.8500370424343903, 0, 0, 0.8500283665795113, 0.01068075838806481, 0, 0.95997440997975, 0.8500261667996143, 0.8500401413345633, 0, 0.8500272918391264, 0.8500261667996143, 0.8500316814621234, 0.8500409670127782, 0.8500357307781368, 0.8500409670127782, 0.8500260543563648, 0.8500319653103299, 0.8500384048546437, 0.8500438963153509, 0.8500262020975664, 0.8500387591544573, 0, 0, 0.8500438963153509, 0.8500277711367538, 0.8500350900944259, 0.8500412808128801, 0.8500283665795113, 0, 0.8500262020975702, 0.8500387591544573, 0, 0.8500370424343903, 0, 0, 0, 0, 0, 0.8500283665795113, 0.8500416076758293, 0.01065681340393608, 0, 0, 0, 0, 0, 0.8500277711367583, 0, 0, 0, 0.8500316814621229, 0.8500442816660229, 0, 0, 0, 0, 0, 0, 0, 0, 0, 0, 0, 0.8500272918391264, 1.06685623818118e-08, 0, 0, 0, 0, 0, 0.01070425295486173, 0, 0.8500316814621207, 0, 0, 0, 0, 0, 0, 0, 0, 0.9602878450765294, 0, 0, 0, 0, 0, 0, 0, 0, 0, 0, 0, 0, 0, 0, 0, 0, 0, 0.01064874067044555, 0, 0, 0, 0, 0, 0, 0, 0, 1.076203442150109e-08, 0, 0, 0, 0.8954003524322509, 0.8500312340310985, 0.8500319653103299, 0.8500384048546452, 0, 0.8500350359524973, 0.8500272918391264, 0, 0.8500285068259892, 0.8500438963153513, 0, 0.8500316814621207, 0, 0.8500379921481362, 0, 0, 0, 0, 0, 0, 0.01077366860138579, 0, 0, 0, 0, 0.8500387591544648, 0, 0, 0, 0, 0, 0, 0, 0, 0, 0.8500272918391268, 0.8500262020975664, 0, 0, 1.069096513298017e-08, 0, 0.8500409670127782, 0, 0, 1.06636362667198e-08, 0.8500438963153513, 0, 0, 0, 0, 0, 0, 0, 0, 2.551632078902011e-05, 0, 0, 0, 0, 0, 0, 0.8500379921481362, 0.8500272918391268, 0.8500272918391268, 0, 0.8500438963153513, 0, 0, 0, 0.8500379921481362, 0.8500260543563645, 0, 0.8500384048546437, 0.8500438963153513, 0, 0, 0, 0, 0, 0.8500277711367583, 0, 0, 0, 0, 0, 0, 1.069452308742333e-08, 0, 0, 0, 0, 0, 0, 0, 0, 0, 0, 0, 0, 0, 0, 0, 0, 0, 0, 0, 0.8656127400325802, 0, 0.8500312340310981, 0, 0, 0, 0.8500412808128801, 0, 0, 0, 0, 0, 0, 0, 0, 0, 0, 0, 0, 0, 0, 0, 0, 0, 0, 0, 0, 0, 0, 0, 0, 0, 0, 0, 0, 0, 0.8500272918391261, 0.8500370424343903, 0, 0.8500401413345633, 0.8500260543563648, 0.8500272918391261, 0.8500261667996143, 0, 0.8500416076758338, 0.8500316814621229, 0.8500357307781353, 0, 0.8500260543563648, 0.8500319653103303, 0.8500316814621207, 0.8500438963153509, 0.8500316814621234, 0.8500344102167494, 0.8500312340310985, 0, 0.8500442816659813, 0.8500277711367538, 0, 0.8500412808128801, 0.8500283665795113, 0, 0.8500412808128801, 0.8500387591544573, 0, 0, 0, 0, 0, 0, 0, 0.8500312960848061, 0, 0.8500316814621207, 0, 0, 0, 0, 0, 0, 0, 0, 0, 0, 0, 0, 0, 0, 0, 0, 0, 0, 0, 0, 0, 0, 0, 0, 0, 0, 0, 0, 0, 0, 0, 0, 0, 0, 0, 0, 0, 0, 0, 0, 0, 0.8500412808128801, 0, 0, 0, 0.7772198330794012, 0, 0, 0, 0, 0, 0, 0.8500261667996143, 0.8500384048546444, 0.8500416076758338, 0.8500316814621234, 0, 0, 0.8500260543563648, 0.8500319653103299, 0, 0.8500438963153513, 0.8500316814621234, 0.8500387591544573, 0, 0, 0, 0.7249999999999999, 0, 0, 0.8500283665795118, 0, 0.8500412808128809, 0.8500319653103299, 0, 0, 0.850043253947583, 0.8500409214985744, 0.8500260543563648, 0.8500350359524973, 0.8500261667996143, 0.8500384048546444, 0.8500416076758346, 0.8500316814621207, 0, 0.8500409670127778, 0, 0.8500319653103299, 0, 0.8500316814621229, 0, 0.8500272918391264, 0.8500272918391264, 0, 0.8500316814621207, 0, 0, 0, 0.9337579936770966, 0.8500384048546444, 0.8500203700524814, 0, 0, 0, 0, 0, 0, 0.8500316814621229, 0, 0.8500260543563648, 0.8500328915418668, 0.8500242694658739, 0],
        [0, 0.1499999999999999, 0.1499999999999999, 0.1500000000000002, 0.1499799847231611, 0, 0.009318873299761443, 0.1499738332003857, 0.1499687659689019, 0, 0, 0, 0.1499583923241707, 0.1499567460524163, 0.1499739456436355, 0.1499687659689011, 0, 0.9999999893757378, 0, 0, 0.1499687039151939, 0.9999989816927419, 0.1499629575656097, 0.1499739456436352, 0.1499655897832498, 0.1499714931740176, 0.149981608477944, 0.1499999999999999, 0.1499999999999999, 0.1499999999999999, 0.1499999999999999, 0, 0.1499999999999999, 0.9999999899999999, 0.1499999999999999, 0.1499999999999999, 0, 0.1499999999999999, 0.1499999999999999, 0.1499999999999999, 0, 0.1499999999999999, 0.1499999999999999, 0.1499999999999999, 0.1499999999999999, 0.1499999999999999, 0.1499999999999999, 0.1499999999999999, 0.1499999999999999, 0.1499999999999999, 0.1499999999999999, 0.1499999999999999, 0.1499999999999999, 0.1499999999999999, 0.1499999999999991, 0, 0.1499826586231865, 0.1499828068566281, 0.1499892569206498, 0.1499829710196179, 0.99999998959425, 0.1499940432336229, 0.1499999994476962, 0, 0.1499738332743823, 0.1499826586231865, 0.1499612408701455, 0.1499561036914098, 0.1499626035174269, 0.4870441930452566, 0, 0, 0.149979984756672, 0.1499752154449492, 0.1499737979092782, 0, 0.1499567461004148, 0.0307472878734214, 0, 0.1499687659689019, 0, 0.1499655897832506, 0, 0.1499687660074088, 0, 0, 0, 0, 0.1499727081993822, 0, 0, 0.149958392403323, 0.9999999884556269, 0.9999999896691018, 0.1499739456890719, 0.1499590785626914, 0.9999999886058294, 0.1499557183679155, 0, 0.1499642692218647, 0.1499739456436352, 0, 0.1499615951453556, 0.1499716334204887, 0.1499687039151939, 0.4726345749286255, 0, 0, 0, 0.1499679644029661, 0.9817400328818392, 0.1499615951453593, 0.1499727081608736, 0, 0.1499649099055741, 0, 0.1499722288632462, 0, 0.1499649640475027, 0, 0.1499615951453563, 0.1275819020417991, 0.1499567460524163, 0.149956746052417, 0.1499687039151939, 0.1499687039151939, 0, 0, 0, 0.9999999892000203, 0, 0.1499687659689015, 0.1499680346896701, 0, 0.1499727081608736, 0, 0.149973499938562, 0.9999999892668314, 0, 0.9893304686011064, 0, 0, 0, 0, 0, 0, 0, 0, 0, 0, 0, 0, 0.06533138811533379, 0, 0, 0, 0, 0, 0, 0, 0, 0, 0, 0, 0, 0, 0, 0, 0, 0, 0, 0, 0, 0.9999999893846977, 0, 0.9891811239520482, 0, 0, 0, 0, 0.4719730391680838, 0, 0.9999999893592217, 0, 0, 0, 0, 0, 0, 0, 0, 0.9893430129127926, 0.9999999893033177, 0, 0, 0, 0, 0, 0, 0.1499620078518638, 0, 0.999999302432953, 0, 0.1499727081608732, 0, 0.1499629575656097, 0.1499561036846487, 0, 0, 0, 0, 0.1499687659689019, 0, 0, 0, 0.1499590329872222, 0, 0, 0, 0, 0, 0, 0, 0, 0.999999989232246, 0.1499583923241707, 0, 0.46879075122515, 0.9893450505583761, 0, 0, 0, 0, 0, 0, 0, 0, 0, 0, 0, 0, 0, 0.9893524450326714, 0, 0, 0, 0.1499557183339764, 0.1499561036846491, 0, 0.07543333534489394, 0.1499687659689015, 0, 0.9999999893513827, 0, 0, 0, 0, 0, 0, 0, 0, 0, 0, 0, 0.989352024072931, 0, 0, 0, 0.1499583923241662, 0.1499620078518638, 0.1499615951453556, 0, 0.1499557183340187, 0, 0, 0.1499583923241715, 0.1499727081608736, 0.9999999892389396, 0.1499649640475027, 0, 0.1499738332003857, 0, 0, 0.1499629575656097, 0, 0, 0.1499716334204887, 0.9893192416119352, 0, 0.04002559002024997, 0.1499738332003857, 0.1499598586654367, 0, 0.1499727081608736, 0.1499738332003857, 0.1499683185378766, 0.1499590329872218, 0.1499642692218632, 0.1499590329872218, 0.1499739456436352, 0.1499680346896701, 0.1499615951453563, 0.1499561036846491, 0.1499737979024336, 0.1499612408455427, 0, 0, 0.1499561036846491, 0.1499722288632462, 0.1499649099055741, 0.1499587191871199, 0.1499716334204887, 0, 0.1499737979024298, 0.1499612408455427, 0, 0.1499629575656097, 0, 0, 0, 0, 0, 0.1499716334204887, 0.1499583923241707, 0.9893431865960639, 0, 0, 0, 0, 0, 0.1499722288632417, 0, 0, 0, 0.1499683185378771, 0.1499557183339771, 0, 0, 0, 0, 0, 0, 0, 0, 0, 0, 0, 0.1499727081608736, 0.9999999893314376, 0, 0, 0, 0, 0, 0.9892957470451382, 0, 0.1499683185378793, 0, 0, 0, 0, 0, 0, 0, 0, 0.03971215492347058, 0, 0, 0, 0, 0, 0, 0, 0, 0, 0, 0, 0, 0, 0, 0, 0, 0, 0.9893512593295545, 0, 0, 0, 0, 0, 0, 0, 0, 0.9999999892379656, 0, 0, 0, 0.1045996475677491, 0.1499687659689015, 0.1499680346896701, 0.1499615951453548, 0, 0.1499649640475027, 0.1499727081608736, 0, 0.1499714931740108, 0.1499561036846487, 0, 0.1499683185378793, 0, 0.1499620078518638, 0, 0, 0, 0, 0, 0, 0.9892263313986142, 0, 0, 0, 0, 0.1499612408455352, 0, 0, 0, 0, 0, 0, 0, 0, 0, 0.1499727081608732, 0.1499737979024336, 0, 0, 0.9999999893090349, 0, 0.1499590329872218, 0, 0, 0.9999999893363637, 0.1499561036846487, 0, 0, 0, 0, 0, 0, 0, 0, 0.9999744836792109, 0, 0, 0, 0, 0, 0, 0.1499620078518638, 0.1499727081608732, 0.1499727081608732, 0, 0.1499561036846487, 0, 0, 0, 0.1499620078518638, 0.1499739456436355, 0, 0.1499615951453563, 0.1499561036846487, 0, 0, 0, 0, 0, 0.1499722288632417, 0, 0, 0, 0, 0, 0, 0.999999989305477, 0, 0, 0, 0, 0, 0, 0, 0, 0, 0, 0, 0, 0, 0, 0, 0, 0, 0, 0, 0.1343872599674198, 0, 0.1499687659689019, 0, 0, 0, 0.1499587191871199, 0, 0, 0, 0, 0, 0, 0, 0, 0, 0, 0, 0, 0, 0, 0, 0, 0, 0, 0, 0, 0, 0, 0, 0, 0, 0, 0, 0, 0, 0.1499727081608739, 0.1499629575656097, 0, 0.1499598586654367, 0.1499739456436352, 0.1499727081608739, 0.1499738332003857, 0, 0.1499583923241662, 0.1499683185378771, 0.1499642692218647, 0, 0.1499739456436352, 0.1499680346896697, 0.1499683185378793, 0.1499561036846491, 0.1499683185378766, 0.1499655897832506, 0.1499687659689015, 0, 0.1499557183340187, 0.1499722288632462, 0, 0.1499587191871199, 0.1499716334204887, 0, 0.1499587191871199, 0.1499612408455427, 0, 0, 0, 0, 0, 0, 0, 0.1499687039151939, 0, 0.1499683185378793, 0, 0, 0, 0, 0, 0, 0, 0, 0, 0, 0, 0, 0, 0, 0, 0, 0, 0, 0, 0, 0, 0, 0, 0, 0, 0, 0, 0, 0, 0, 0, 0, 0, 0, 0, 0, 0, 0, 0, 0, 0, 0.1499587191871199, 0, 0, 0, 0.2227801669205988, 0, 0, 0, 0, 0, 0, 0.1499738332003857, 0.1499615951453556, 0.1499583923241662, 0.1499683185378766, 0, 0, 0.1499739456436352, 0.1499680346896701, 0, 0.1499561036846487, 0.1499683185378766, 0.1499612408455427, 0, 0, 0, 0.2750000000000001, 0, 0, 0.1499716334204882, 0, 0.1499587191871191, 0.1499680346896701, 0, 0, 0.149956746052417, 0.1499590785014256, 0.1499739456436352, 0.1499649640475027, 0.1499738332003857, 0.1499615951453556, 0.1499583923241654, 0.1499683185378793, 0, 0.1499590329872222, 0, 0.1499680346896701, 0, 0.1499683185378771, 0, 0.1499727081608736, 0.1499727081608736, 0, 0.1499683185378793, 0, 0, 0, 0.06624200632290345, 0.1499615951453556, 0.1499796299475186, 0, 0, 0, 0, 0, 0, 0.1499683185378771, 0, 0.1499739456436352, 0.1499671084581332, 0.1499757305341261, 0] 
        ]
      },
     "Node4":{
       "Global MG94xREV":0.003132127899594753,
       "Nucleotide GTR":0.003157443255197973,
       "Posterior prob omega class by site":        [
[0, 0.8500537285285592, 0.8500381354024503, 0.8500381354024544, 0.8500462283206907, 0, 0.9962469955366124, 0.8500314973313973, 0.8500375958250806, 0, 0, 0, 0.8500500834391188, 0.8500520650143745, 0.8500313620927197, 0.8500375968314766, 0, 1.067450392091786e-08, 0, 0, 0.8500376715013841, 0.9864874635837939, 0.8500445882950228, 0.8500313620927197, 0.8500414200379467, 0.8500343140284408, 0.8500430095776313, 0.8500318986205914, 0.8500520650143745, 0.8500375968314766, 0.8500422383536465, 0, 0.8500445882950236, 1.076697215544179e-08, 0.8500457644402321, 0.8500520650143745, 0, 0.8500313620927197, 0.8500328515883918, 0.8500375968314766, 0, 0.8500313620927197, 0.8500315399694264, 0.8500315399694264, 0.8500457644402321, 0.8500533020571297, 0.8500462283206922, 0.8500313620927197, 0.8500421732135339, 0.8500500834391271, 0.8500315399694264, 0.8500334284524699, 0.8500421732135339, 0.8500422383536465, 0.8500430095776321, 0, 0.8500315399694264, 0.8500375968314762, 0.8500376715013838, 0.8500334284524699, 1.074251383334334e-08, 0.8500493122450806, 0.8500315399694264, 0, 0.8500314973313973, 0.8500315399694264, 0.8500466548086699, 0.8500528381946628, 0.8500483184252496, 0.5377277816973017, 0, 0, 0.8500533020571305, 0.8500375968314762, 0.8500315399694264, 0, 0.8500520650143745, 0.9843910773261748, 0, 0.8500375968314762, 0, 0.8500414200379467, 0, 0.8500375961111687, 0, 0, 0, 0, 0.8500328503988508, 0, 0, 0.8500500819586695, 1.115078511267175e-08, 1.07978030529571e-08, 0.8500313620927192, 0.8500492575657711, 1.115845666325625e-08, 0.8500533020570572, 0, 0.8500430095776133, 0.8500313620927197, 0, 0.8500462283206922, 0.8500341452580648, 0.8500376715013844, 0.5341293625092317, 0, 0, 0, 0.8500492567189086, 0.9287662341233146, 0.8500462283206854, 0.8500328515883923, 0, 0.8500422383536468, 0, 0.8500334284524612, 0, 0.8500421732135339, 0, 0.8500462283206907, 0.8823178686001382, 0.850052064886422, 0.8500520650143745, 0.8500376715013844, 0.8500376715013844, 0, 0, 0, 1.558328622945826e-09, 0, 0.8500375961111687, 0.8500384760807695, 0, 0.8500328503988505, 0, 0.8500318979146994, 7.943730008566908e-09, 0, 0.01080873310376858, 0, 0, 0, 0, 0, 0, 0, 0, 0, 0, 0, 0, 0.9347289961750963, 0, 0, 0, 0, 0, 0, 0, 0, 0, 0, 0, 0, 0, 0, 0, 0, 0, 0, 0, 0, 3.08206208438468e-09, 0, 0.01043627239485239, 0, 0, 0, 0, 0.5444697343990946, 0, 1.077256604215948e-08, 0, 0, 0, 0, 0, 0, 0, 0, 0.01078817491478761, 1.073789262704907e-08, 0, 0, 0, 0, 0, 0, 0.8500457315468342, 0, 0.9313977024883248, 0, 0.8500328515883923, 0, 0.8500445882950236, 0.8500528381946628, 0, 0, 0, 0, 0.8500375968314762, 0, 0, 0, 0.8500493122450803, 0, 0, 0, 0, 0, 0, 0, 0, 1.087411249019024e-08, 0.850050083439118, 0, 0.5370040005922515, 0.01078749683970797, 0, 0, 0, 0, 0, 0, 0, 0, 0, 0, 0, 0, 0, 0.01078085950817729, 0, 0, 0, 0.8500533020571297, 0.8500528381946625, 0, 0.9333518177098269, 0.8500375968314766, 0, 1.078473105633664e-08, 0, 0, 0, 0, 0, 0, 0, 0, 0, 0, 0, 0.01047524893607678, 0, 0, 0, 0.8500500834391271, 0.8500457315468342, 0.8500462283206907, 0, 0.8500533020570572, 0, 0, 0.850050083439118, 0.8500328515883918, 1.086403925566213e-08, 0.8500421732135347, 0, 0.850031497331398, 0, 0, 0.8500445882950236, 0, 0, 0.8500341452580648, 0.001498704857693712, 0, 0.9666010436134513, 0.8500314973313973, 0.8500483184252496, 0, 0.8500328515883923, 0.8500314973313973, 0.8500381354024544, 0.8500493122450806, 0.8500430095776155, 0.8500493122450806, 0.8500313620927197, 0.8500384770924569, 0.8500462283206907, 0.8500528381946625, 0.8500315399694196, 0.8500466548086699, 0, 0, 0.8500528381946625, 0.8500334284524612, 0.8500422383536468, 0.8500496899911828, 0.8500341452580648, 0, 0.8500315399694264, 0.8500466548086699, 0, 0.8500445882950228, 0, 0, 0, 0, 0, 0.8500341452580648, 0.8500500834391188, 0.01079217206024591, 0, 0, 0, 0, 0, 0.8500334284524695, 0, 0, 0, 0.8500381354024544, 0.8500533020571297, 0, 0, 0, 0, 0, 0, 0, 0, 0, 0, 0, 0.8500328515883923, 1.031544701304587e-08, 0, 0, 0, 0, 0, 0.01068251015635637, 0, 0.8500381354024503, 0, 0, 0, 0, 0, 0, 0, 0, 0.9670417108040681, 0, 0, 0, 0, 0, 0, 0, 0, 0, 0, 0, 0, 0, 0, 0, 0, 0, 0.0107830131253312, 0, 0, 0, 0, 0, 0, 0, 0, 1.075490597080671e-08, 0, 0, 0, 0.8911201930201011, 0.850037596831471, 0.8500384770924532, 0.8500462283206884, 0, 0.8500421732135302, 0.8500328515883858, 0, 0.8500343140284324, 0.8500528381946542, 0, 0.8500381354024503, 0, 0.8500457315468342, 0, 0, 0, 0, 0, 0, 0.0104724341196709, 0, 0, 0, 0, 0.850046654808682, 0, 0, 0, 0, 0, 0, 0, 0, 0, 0.8500328515883899, 0.8500315399694196, 0, 0, 1.064711269470335e-08, 0, 0.8500493122450803, 0, 0, 1.065710491797413e-08, 0.8500528381946628, 0, 0, 0, 0, 0, 0, 0, 0, 0.5347106739398499, 0, 0, 0, 0, 0, 0, 0.8500457315468337, 0.8500328515883923, 0.8500328515883923, 0, 0.8500528381946625, 0, 0, 0, 0.8500457315468337, 0.8500313620927197, 0, 0.8500462283206907, 0.8500528381946628, 0, 0, 0, 0, 0, 0.8500334284524695, 0, 0, 0, 0, 0, 0, 1.068487565534169e-08, 0, 0, 0, 0, 0, 0, 0, 0, 0, 0, 0, 0, 0, 0, 0, 0, 0, 0, 0, 0.8755922767459209, 0, 0.8500375968314762, 0, 0, 0, 0.8500496899911828, 0, 0, 0, 0, 0, 0, 0, 0, 0, 0, 0, 0, 0, 0, 0, 0, 0, 0, 0, 0, 0, 0, 0, 0, 0, 0, 0, 0, 0, 0.8500328515883923, 0.8500445882950228, 0, 0.8500483184252496, 0.8500313620927197, 0.8500328515883923, 0.850031497331398, 0, 0.8500500834391271, 0.8500381354024544, 0.8500430095776133, 0, 0.8500313620927197, 0.8500384770924574, 0.8500381354024503, 0.8500528381946625, 0.8500381354024548, 0.8500414200379467, 0.8500375968314762, 0, 0.8500533020570572, 0.8500334284524612, 0, 0.8500496899911828, 0.8500341452580648, 0, 0.8500496899911828, 0.8500466548086699, 0, 0, 0, 0, 0, 0, 0, 0.8500376715013841, 0, 0.8500381354024503, 0, 0, 0, 0, 0, 0, 0, 0, 0, 0, 0, 0, 0, 0, 0, 0, 0, 0, 0, 0, 0, 0, 0, 0, 0, 0, 0, 0, 0, 0, 0, 0, 0, 0, 0, 0, 0, 0, 0, 0, 0, 0.850049689991182, 0, 0, 0, 0.7861821594514619, 0, 0, 0, 0, 0, 0, 0.8500314959472766, 0.8500462272264149, 0.8500500819586446, 0.8500381342833481, 0, 0, 0.8500313612427459, 0.8500384761940506, 0, 0.850052837451432, 0.8500381342833481, 0.8500466538153126, 0, 0, 0, 0.7249999999999994, 0, 0, 0.8500341440672804, 0, 0.850049688549923, 0.8500384770924569, 0, 0, 0.8500520650143745, 0.8500492575657711, 0.8500313620927197, 0.8500421732135339, 0.8500314973313973, 0.8500462283206922, 0.8500500834391271, 0.8500381354024495, 0, 0.8500493122450803, 0, 0.8500384770924569, 0, 0.8500381354024544, 0, 0.8500328515883918, 0.8500328515883918, 0, 0.8500381354024495, 0, 0, 0, 0.9690097284130349, 0.8500462283206922, 0.8500537285285592, 0, 0, 0, 0, 0, 0, 0.8500381354024544, 0, 0.8500313620927197, 0.8500395919799622, 0.8500537285285554, 0],
        [0, 0.1499462714714408, 0.1499618645975497, 0.1499618645975456, 0.1499537716793093, 0, 0.003753004463387555, 0.1499685026686027, 0.1499624041749194, 0, 0, 0, 0.1499499165608812, 0.1499479349856255, 0.1499686379072803, 0.1499624031685234, 0, 0.9999999893254961, 0, 0, 0.1499623284986159, 0.01351253641620609, 0.1499554117049772, 0.1499686379072803, 0.1499585799620533, 0.1499656859715592, 0.1499569904223687, 0.1499681013794086, 0.1499479349856255, 0.1499624031685234, 0.1499577616463535, 0, 0.1499554117049764, 0.9999999892330278, 0.1499542355597679, 0.1499479349856255, 0, 0.1499686379072803, 0.1499671484116082, 0.1499624031685234, 0, 0.1499686379072803, 0.1499684600305736, 0.1499684600305736, 0.1499542355597679, 0.1499466979428703, 0.1499537716793078, 0.1499686379072803, 0.1499578267864661, 0.1499499165608729, 0.1499684600305736, 0.1499665715475301, 0.1499578267864661, 0.1499577616463535, 0.1499569904223679, 0, 0.1499684600305736, 0.1499624031685238, 0.1499623284986162, 0.1499665715475301, 0.9999999892574861, 0.1499506877549194, 0.1499684600305736, 0, 0.1499685026686027, 0.1499684600305736, 0.1499533451913301, 0.1499471618053372, 0.1499516815747504, 0.4622722183026983, 0, 0, 0.1499466979428695, 0.1499624031685238, 0.1499684600305736, 0, 0.1499479349856255, 0.01560892267382519, 0, 0.1499624031685238, 0, 0.1499585799620533, 0, 0.1499624038888313, 0, 0, 0, 0, 0.1499671496011492, 0, 0, 0.1499499180413305, 0.9999999888492149, 0.9999999892021969, 0.1499686379072808, 0.1499507424342289, 0.9999999888415433, 0.1499466979429428, 0, 0.1499569904223867, 0.1499686379072803, 0, 0.1499537716793078, 0.1499658547419352, 0.1499623284986156, 0.4658706374907683, 0, 0, 0, 0.1499507432810914, 0.0712337658766854, 0.1499537716793146, 0.1499671484116077, 0, 0.1499577616463532, 0, 0.1499665715475388, 0, 0.1499578267864661, 0, 0.1499537716793093, 0.1176821313998618, 0.149947935113578, 0.1499479349856255, 0.1499623284986156, 0.1499623284986156, 0, 0, 0, 0.9999999984416714, 0, 0.1499624038888313, 0.1499615239192305, 0, 0.1499671496011495, 0, 0.1499681020853006, 0.99999999205627, 0, 0.9891912668962314, 0, 0, 0, 0, 0, 0, 0, 0, 0, 0, 0, 0, 0.0652710038249037, 0, 0, 0, 0, 0, 0, 0, 0, 0, 0, 0, 0, 0, 0, 0, 0, 0, 0, 0, 0, 0.9999999969179379, 0, 0.9895637276051477, 0, 0, 0, 0, 0.4555302656009054, 0, 0.9999999892274339, 0, 0, 0, 0, 0, 0, 0, 0, 0.9892118250852124, 0.9999999892621074, 0, 0, 0, 0, 0, 0, 0.1499542684531658, 0, 0.06860229751167524, 0, 0.1499671484116077, 0, 0.1499554117049764, 0.1499471618053372, 0, 0, 0, 0, 0.1499624031685238, 0, 0, 0, 0.1499506877549197, 0, 0, 0, 0, 0, 0, 0, 0, 0.9999999891258875, 0.149949916560882, 0, 0.4629959994077485, 0.9892125031602921, 0, 0, 0, 0, 0, 0, 0, 0, 0, 0, 0, 0, 0, 0.9892191404918227, 0, 0, 0, 0.1499466979428703, 0.1499471618053375, 0, 0.06664818229017311, 0.1499624031685234, 0, 0.9999999892152689, 0, 0, 0, 0, 0, 0, 0, 0, 0, 0, 0, 0.9895247510639232, 0, 0, 0, 0.1499499165608729, 0.1499542684531658, 0.1499537716793093, 0, 0.1499466979429428, 0, 0, 0.149949916560882, 0.1499671484116082, 0.9999999891359608, 0.1499578267864653, 0, 0.149968502668602, 0, 0, 0.1499554117049764, 0, 0, 0.1499658547419352, 0.9985012951423062, 0, 0.03339895638654866, 0.1499685026686027, 0.1499516815747504, 0, 0.1499671484116077, 0.1499685026686027, 0.1499618645975456, 0.1499506877549194, 0.1499569904223845, 0.1499506877549194, 0.1499686379072803, 0.1499615229075431, 0.1499537716793093, 0.1499471618053375, 0.1499684600305804, 0.1499533451913301, 0, 0, 0.1499471618053375, 0.1499665715475388, 0.1499577616463532, 0.1499503100088172, 0.1499658547419352, 0, 0.1499684600305736, 0.1499533451913301, 0, 0.1499554117049772, 0, 0, 0, 0, 0, 0.1499658547419352, 0.1499499165608812, 0.9892078279397541, 0, 0, 0, 0, 0, 0.1499665715475305, 0, 0, 0, 0.1499618645975456, 0.1499466979428703, 0, 0, 0, 0, 0, 0, 0, 0, 0, 0, 0, 0.1499671484116077, 0.9999999896845529, 0, 0, 0, 0, 0, 0.9893174898436436, 0, 0.1499618645975497, 0, 0, 0, 0, 0, 0, 0, 0, 0.03295828919593191, 0, 0, 0, 0, 0, 0, 0, 0, 0, 0, 0, 0, 0, 0, 0, 0, 0, 0.9892169868746687, 0, 0, 0, 0, 0, 0, 0, 0, 0.999999989245094, 0, 0, 0, 0.1088798069798989, 0.149962403168529, 0.1499615229075468, 0.1499537716793116, 0, 0.1499578267864698, 0.1499671484116142, 0, 0.1499656859715676, 0.1499471618053458, 0, 0.1499618645975497, 0, 0.1499542684531658, 0, 0, 0, 0, 0, 0, 0.9895275658803291, 0, 0, 0, 0, 0.149953345191318, 0, 0, 0, 0, 0, 0, 0, 0, 0, 0.1499671484116101, 0.1499684600305804, 0, 0, 0.9999999893528873, 0, 0.1499506877549197, 0, 0, 0.9999999893428951, 0.1499471618053372, 0, 0, 0, 0, 0, 0, 0, 0, 0.4652893260601501, 0, 0, 0, 0, 0, 0, 0.1499542684531663, 0.1499671484116077, 0.1499671484116077, 0, 0.1499471618053375, 0, 0, 0, 0.1499542684531663, 0.1499686379072803, 0, 0.1499537716793093, 0.1499471618053372, 0, 0, 0, 0, 0, 0.1499665715475305, 0, 0, 0, 0, 0, 0, 0.9999999893151243, 0, 0, 0, 0, 0, 0, 0, 0, 0, 0, 0, 0, 0, 0, 0, 0, 0, 0, 0, 0.1244077232540791, 0, 0.1499624031685238, 0, 0, 0, 0.1499503100088172, 0, 0, 0, 0, 0, 0, 0, 0, 0, 0, 0, 0, 0, 0, 0, 0, 0, 0, 0, 0, 0, 0, 0, 0, 0, 0, 0, 0, 0, 0.1499671484116077, 0.1499554117049772, 0, 0.1499516815747504, 0.1499686379072803, 0.1499671484116077, 0.149968502668602, 0, 0.1499499165608729, 0.1499618645975456, 0.1499569904223867, 0, 0.1499686379072803, 0.1499615229075426, 0.1499618645975497, 0.1499471618053375, 0.1499618645975452, 0.1499585799620533, 0.1499624031685238, 0, 0.1499466979429428, 0.1499665715475388, 0, 0.1499503100088172, 0.1499658547419352, 0, 0.1499503100088172, 0.1499533451913301, 0, 0, 0, 0, 0, 0, 0, 0.1499623284986159, 0, 0.1499618645975497, 0, 0, 0, 0, 0, 0, 0, 0, 0, 0, 0, 0, 0, 0, 0, 0, 0, 0, 0, 0, 0, 0, 0, 0, 0, 0, 0, 0, 0, 0, 0, 0, 0, 0, 0, 0, 0, 0, 0, 0, 0, 0.149950310008818, 0, 0, 0, 0.2138178405485381, 0, 0, 0, 0, 0, 0, 0.1499685040527234, 0.1499537727735851, 0.1499499180413554, 0.1499618657166519, 0, 0, 0.1499686387572541, 0.1499615238059494, 0, 0.149947162548568, 0.1499618657166519, 0.1499533461846874, 0, 0, 0, 0.2750000000000006, 0, 0, 0.1499658559327196, 0, 0.149950311450077, 0.1499615229075431, 0, 0, 0.1499479349856255, 0.1499507424342289, 0.1499686379072803, 0.1499578267864661, 0.1499685026686027, 0.1499537716793078, 0.1499499165608729, 0.1499618645975505, 0, 0.1499506877549197, 0, 0.1499615229075431, 0, 0.1499618645975456, 0, 0.1499671484116082, 0.1499671484116082, 0, 0.1499618645975505, 0, 0, 0, 0.0309902715869651, 0.1499537716793078, 0.1499462714714408, 0, 0, 0, 0, 0, 0, 0.1499618645975456, 0, 0.1499686379072803, 0.1499604080200378, 0.1499462714714446, 0] 
        ]
      },
     "Node5":{
       "Global MG94xREV":0.002253131277936493,
       "Nucleotide GTR":0.002342832919652724,
       "Posterior prob omega class by site":        [
[0, 0.850038652183814, 0.8500274342098034, 0.8500274342098053, 0.8500332563135361, 0, 0.9942625747761427, 0.8500226588479555, 0.8500270467581938, 0, 0, 0, 0.8500360298369191, 0.8500374554380301, 0.8500225614265526, 0.8500270467582056, 0, 1.053804759409754e-08, 0, 0, 0.8500271005047412, 0.9820468530602341, 0.8500320765702297, 0.8500225614265526, 0.8500297971460498, 0.8500246851792332, 0.8500309406894183, 0.8500229473672852, 0.8500374554380301, 0.8500270467582056, 0.8500303859080007, 0, 0.8500320765702297, 1.064169788866187e-08, 0.8500329226191385, 0.8500374554380301, 0, 0.8500225614265526, 0.8500236330483713, 0.8500270467582056, 0, 0.8500225614265526, 0.8500226893431295, 0.8500226893431295, 0.8500329226191385, 0.8500383453963215, 0.8500332563135361, 0.8500225614265526, 0.8500303390096108, 0.8500360298369221, 0.8500226893431295, 0.8500240481253379, 0.8500303390096108, 0.8500303859080007, 0.8500309406894183, 0, 0.8500226893431295, 0.8500270467582052, 0.8500271005047408, 0.8500240481253379, 1.061202648866602e-08, 0.8500354750710002, 0.8500226893431289, 0, 0.8500226588479555, 0.8500226893431295, 0.8500335631095954, 0.8500380117112385, 0.8500347600556608, 0.5261489506809108, 0, 0, 0.8500383453963215, 0.8500270467582052, 0.8500226893431295, 0, 0.8500374554380293, 0.9696538805171179, 0, 0.8500270467582052, 0, 0.850029797146049, 0, 0.8500270467581965, 0, 0, 0, 0, 0.8500236330483576, 0, 0, 0.8500360298369077, 1.13076177630698e-08, 1.062940825565408e-08, 0.8500225614265526, 0.8500354356079672, 1.118101809442102e-08, 0.8500383453962943, 0, 0.8500309406894115, 0.8500225614265526, 0, 0.8500332563135361, 0.8500245637124949, 0.8500271005047412, 0.5228592733543841, 0, 0, 0, 0.8500354356079605, 0.9063753565056536, 0.8500332563135339, 0.8500236330483716, 0, 0.8500303859080007, 0, 0.8500240481253345, 0, 0.8500303390096108, 0, 0.8500332563135353, 0.8625037523769021, 0.8500374554380293, 0.8500374554380301, 0.8500271005047412, 0.8500271005047412, 0, 0, 0, 1.062044581936644e-08, 0, 0.8500270467581965, 0.8500276799964348, 0, 0.8500236330483576, 0, 0.8500229473672807, 1.056801835005776e-08, 0, 0.01057748670644036, 0, 0, 0, 0, 0, 0, 0, 0, 0, 0, 0, 0, 0.02021574824071441, 0, 0, 0, 0, 0, 0, 0, 0, 0, 0, 0, 0, 0, 0, 0, 0, 0, 0, 0, 0, 3.695187391044656e-09, 0, 0.0101779749738681, 0, 0, 0, 0, 0.5313857971378578, 0, 1.055270926722603e-08, 0, 0, 0, 0, 0, 0, 0, 0, 0.01045539851538418, 1.060017255040867e-08, 0, 0, 0, 0, 0, 0, 0.8500328989318371, 0, 0.9171212035834676, 0, 0.8500236330483716, 0, 0.8500320765702297, 0.8500380117112385, 0, 0, 0, 0, 0.8500270467582048, 0, 0, 0, 0.8500354750709999, 0, 0, 0, 0, 0, 0, 0, 0, 1.066128206502616e-08, 0.8500360298369191, 0, 0.5226409795761571, 0.0105648103579554, 0, 0, 0, 0, 0, 0, 0, 0, 0, 0, 0, 0, 0, 0.01055859112321347, 0, 0, 0, 0.8500383453963215, 0.8500380117112381, 0, 0.9180127144961314, 0.8500270467582056, 0, 1.056030089496783e-08, 0, 0, 0, 0, 0, 0, 0, 0, 0, 0, 0, 0.0105530630887638, 0, 0, 0, 0.8500360298369221, 0.8500328989318371, 0.8500332563135361, 0, 0.8500383453962943, 0, 0, 0.8500360298369183, 0.8500236330483713, 1.065564718677357e-08, 0.8500303390096116, 0, 0.8500226588479562, 0, 0, 0.8500320765702297, 0, 0, 0.8500245637124949, 0.01029721665468319, 0, 0.9400334928532831, 0.8500226588479555, 0.8500347600556616, 0, 0.8500236330483716, 0.8500226588479555, 0.8500274342098049, 0.8500354750710002, 0.8500309406894123, 0.8500354750710002, 0.8500225614265526, 0.8500276799964428, 0.8500332563135353, 0.8500380117112381, 0.8500226893431265, 0.8500335631095962, 0, 0, 0.8500380117112381, 0.8500240481253345, 0.8500303859080007, 0.8500357467929172, 0.8500245637124949, 0, 0.8500226893431295, 0.8500335631095962, 0, 0.8500320765702297, 0, 0, 0, 0, 0, 0.8500245637124949, 0.8500360298369191, 0.01056667539609699, 0, 0, 0, 0, 0, 0.8500240481253375, 0, 0, 0, 0.8500274342098049, 0.8500383453963215, 0, 0, 0, 0, 0, 0, 0, 0, 0, 0, 0, 0.8500236330483716, 1.056156486024765e-08, 0, 0, 0, 0, 0, 0.01046648438364895, 0, 0.8500274342098034, 0, 0, 0, 0, 0, 0, 0, 0, 0.9510436401862318, 0, 0, 0, 0, 0, 0, 0, 0, 0, 0, 0, 0, 0, 0, 0, 0, 0, 0.01055964724765656, 0, 0, 0, 0, 0, 0, 0, 0, 1.065395449259875e-08, 0, 0, 0, 0.03309635770666333, 0.8500270464869548, 0.8500276797495043, 0.8500332560464253, 0, 0.8500303387608438, 0.8500236327580262, 0, 0.8500246848354553, 0.8500380113284839, 0, 0.8500274342098034, 0, 0.8500328989318371, 0, 0, 0, 0, 0, 0, 0.01021446049888725, 0, 0, 0, 0, 0.8500335631096008, 0, 0, 0, 0, 0, 0, 0, 0, 0, 0.8500236329338661, 0.8500226893114917, 0, 0, 1.059081936251807e-08, 0, 0.8500354750709999, 0, 0, 1.057079960931909e-08, 0.8500380117112385, 0, 0, 0, 0, 0, 0, 0, 0, 0.5237376637083095, 0, 0, 0, 0, 0, 0, 0.8500328989318366, 0.8500236330483716, 0.8500236330483716, 0, 0.8500380117112385, 0, 0, 0, 0.8500328989318366, 0.8500225614265526, 0, 0.8500332563135361, 0.8500380117112385, 0, 0, 0, 0, 0, 0.8500240481253375, 0, 0, 0, 0, 0, 0, 1.059712761666566e-08, 0, 0, 0, 0, 0, 0, 0, 0, 0, 0, 0, 0, 0, 0, 0, 0, 0, 0, 0, 0.8557323701825219, 0, 0.8500270467582048, 0, 0, 0, 0.8500357467929172, 0, 0, 0, 0, 0, 0, 0, 0, 0, 0, 0, 0, 0, 0, 0, 0, 0, 0, 0, 0, 0, 0, 0, 0, 0, 0, 0, 0, 0, 0.8500236330483713, 0.8500320765702289, 0, 0.8500347600556608, 0.8500225614265526, 0.8500236330483713, 0.8500226588479555, 0, 0.8500360298369221, 0.8500274342098049, 0.8500309406894115, 0, 0.8500225614265526, 0.8500276799964428, 0.8500274342098034, 0.8500380117112385, 0.8500274342098053, 0.850029797146049, 0.8500270467582052, 0, 0.8500383453962943, 0.8500240481253345, 0, 0.8500357467929172, 0.8500245637124949, 0, 0.8500357467929172, 0.8500335631095954, 0, 0, 0, 0, 0, 0, 0, 0.8500271005047412, 0, 0.8500274342098034, 0, 0, 0, 0, 0, 0, 0, 0, 0, 0, 0, 0, 0, 0, 0, 0, 0, 0, 0, 0, 0, 0, 0, 0, 0, 0, 0, 0, 0, 0, 0, 0, 0, 0, 0, 0, 0, 0, 0, 0, 0, 0.8500357467929172, 0, 0, 0, 0.7711037312121889, 0, 0, 0, 0, 0, 0, 0.8500226588479366, 0.8500332563135271, 0.8500360298369077, 0.8500274342097943, 0, 0, 0.8500225614265432, 0.8500276799964352, 0, 0.8500380117112297, 0.8500274342097943, 0.8500335631095902, 0, 0, 0, 0.7249999999999999, 0, 0, 0.8500245637124809, 0, 0.8500357467929013, 0.8500276799964428, 0, 0, 0.8500374554380301, 0.8500354356079672, 0.8500225614265526, 0.8500303390096108, 0.8500226588479555, 0.8500332563135361, 0.8500360298369221, 0.8500274342098034, 0, 0.8500354750709999, 0, 0.8500276799964428, 0, 0.8500274342098049, 0, 0.8500236330483713, 0.8500236330483713, 0, 0.8500274342098026, 0, 0, 0, 0.9455332527564978, 0.8500332563135361, 0.8500386521838147, 0, 0, 0, 0, 0, 0, 0.8500274342098049, 0, 0.8500225614265526, 0.8500284820704772, 0.8500386520536907, 0],
        [0, 0.149961347816186, 0.1499725657901966, 0.1499725657901947, 0.1499667436864639, 0, 0.00573742522385734, 0.1499773411520445, 0.1499729532418062, 0, 0, 0, 0.1499639701630809, 0.1499625445619699, 0.1499774385734474, 0.1499729532417944, 0, 0.9999999894619525, 0, 0, 0.1499728994952588, 0.01795314693976591, 0.1499679234297703, 0.1499774385734474, 0.1499702028539502, 0.1499753148207668, 0.1499690593105817, 0.1499770526327148, 0.1499625445619699, 0.1499729532417944, 0.1499696140919993, 0, 0.1499679234297703, 0.9999999893583021, 0.1499670773808615, 0.1499625445619699, 0, 0.1499774385734474, 0.1499763669516287, 0.1499729532417944, 0, 0.1499774385734474, 0.1499773106568705, 0.1499773106568705, 0.1499670773808615, 0.1499616546036785, 0.1499667436864639, 0.1499774385734474, 0.1499696609903892, 0.1499639701630779, 0.1499773106568705, 0.1499759518746621, 0.1499696609903892, 0.1499696140919993, 0.1499690593105817, 0, 0.1499773106568705, 0.1499729532417948, 0.1499728994952592, 0.1499759518746621, 0.9999999893879735, 0.1499645249289998, 0.1499773106568711, 0, 0.1499773411520445, 0.1499773106568705, 0.1499664368904046, 0.1499619882887615, 0.1499652399443392, 0.4738510493190892, 0, 0, 0.1499616546036785, 0.1499729532417948, 0.1499773106568705, 0, 0.1499625445619707, 0.03034611948288213, 0, 0.1499729532417948, 0, 0.149970202853951, 0, 0.1499729532418035, 0, 0, 0, 0, 0.1499763669516424, 0, 0, 0.1499639701630923, 0.9999999886923823, 0.9999999893705918, 0.1499774385734474, 0.1499645643920328, 0.9999999888189819, 0.1499616546037057, 0, 0.1499690593105885, 0.1499774385734474, 0, 0.1499667436864639, 0.1499754362875051, 0.1499728994952588, 0.4771407266456159, 0, 0, 0, 0.1499645643920395, 0.0936246434943464, 0.1499667436864661, 0.1499763669516284, 0, 0.1499696140919993, 0, 0.1499759518746655, 0, 0.1499696609903892, 0, 0.1499667436864647, 0.1374962476230979, 0.1499625445619707, 0.1499625445619699, 0.1499728994952588, 0.1499728994952588, 0, 0, 0, 0.9999999893795541, 0, 0.1499729532418035, 0.1499723200035652, 0, 0.1499763669516424, 0, 0.1499770526327193, 0.9999999894319817, 0, 0.9894225132935597, 0, 0, 0, 0, 0, 0, 0, 0, 0, 0, 0, 0, 0.9797842517592856, 0, 0, 0, 0, 0, 0, 0, 0, 0, 0, 0, 0, 0, 0, 0, 0, 0, 0, 0, 0, 0.9999999963048126, 0, 0.9898220250261319, 0, 0, 0, 0, 0.4686142028621422, 0, 0.9999999894472907, 0, 0, 0, 0, 0, 0, 0, 0, 0.9895446014846159, 0.9999999893998275, 0, 0, 0, 0, 0, 0, 0.1499671010681629, 0, 0.0828787964165324, 0, 0.1499763669516284, 0, 0.1499679234297703, 0.1499619882887615, 0, 0, 0, 0, 0.1499729532417952, 0, 0, 0, 0.1499645249290001, 0, 0, 0, 0, 0, 0, 0, 0, 0.9999999893387179, 0.1499639701630809, 0, 0.4773590204238429, 0.9894351896420446, 0, 0, 0, 0, 0, 0, 0, 0, 0, 0, 0, 0, 0, 0.9894414088767866, 0, 0, 0, 0.1499616546036785, 0.1499619882887619, 0, 0.08198728550386858, 0.1499729532417944, 0, 0.9999999894396991, 0, 0, 0, 0, 0, 0, 0, 0, 0, 0, 0, 0.9894469369112362, 0, 0, 0, 0.1499639701630779, 0.1499671010681629, 0.1499667436864639, 0, 0.1499616546037057, 0, 0, 0.1499639701630817, 0.1499763669516287, 0.9999999893443529, 0.1499696609903884, 0, 0.1499773411520438, 0, 0, 0.1499679234297703, 0, 0, 0.1499754362875051, 0.9897027833453168, 0, 0.05996650714671692, 0.1499773411520445, 0.1499652399443384, 0, 0.1499763669516284, 0.1499773411520445, 0.1499725657901951, 0.1499645249289998, 0.1499690593105877, 0.1499645249289998, 0.1499774385734474, 0.1499723200035572, 0.1499667436864647, 0.1499619882887619, 0.1499773106568735, 0.1499664368904038, 0, 0, 0.1499619882887619, 0.1499759518746655, 0.1499696140919993, 0.1499642532070828, 0.1499754362875051, 0, 0.1499773106568705, 0.1499664368904038, 0, 0.1499679234297703, 0, 0, 0, 0, 0, 0.1499754362875051, 0.1499639701630809, 0.989433324603903, 0, 0, 0, 0, 0, 0.1499759518746625, 0, 0, 0, 0.1499725657901951, 0.1499616546036785, 0, 0, 0, 0, 0, 0, 0, 0, 0, 0, 0, 0.1499763669516284, 0.9999999894384352, 0, 0, 0, 0, 0, 0.9895335156163511, 0, 0.1499725657901966, 0, 0, 0, 0, 0, 0, 0, 0, 0.04895635981376822, 0, 0, 0, 0, 0, 0, 0, 0, 0, 0, 0, 0, 0, 0, 0, 0, 0, 0.9894403527523434, 0, 0, 0, 0, 0, 0, 0, 0, 0.9999999893460455, 0, 0, 0, 0.9669036422933367, 0.1499729535130452, 0.1499723202504957, 0.1499667439535747, 0, 0.1499696612391562, 0.1499763672419738, 0, 0.1499753151645447, 0.1499619886715161, 0, 0.1499725657901966, 0, 0.1499671010681629, 0, 0, 0, 0, 0, 0, 0.9897855395011127, 0, 0, 0, 0, 0.1499664368903992, 0, 0, 0, 0, 0, 0, 0, 0, 0, 0.1499763670661339, 0.1499773106885083, 0, 0, 0.9999999894091807, 0, 0.1499645249290001, 0, 0, 0.9999999894292004, 0.1499619882887615, 0, 0, 0, 0, 0, 0, 0, 0, 0.4762623362916905, 0, 0, 0, 0, 0, 0, 0.1499671010681634, 0.1499763669516284, 0.1499763669516284, 0, 0.1499619882887615, 0, 0, 0, 0.1499671010681634, 0.1499774385734474, 0, 0.1499667436864639, 0.1499619882887615, 0, 0, 0, 0, 0, 0.1499759518746625, 0, 0, 0, 0, 0, 0, 0.9999999894028724, 0, 0, 0, 0, 0, 0, 0, 0, 0, 0, 0, 0, 0, 0, 0, 0, 0, 0, 0, 0.1442676298174781, 0, 0.1499729532417952, 0, 0, 0, 0.1499642532070828, 0, 0, 0, 0, 0, 0, 0, 0, 0, 0, 0, 0, 0, 0, 0, 0, 0, 0, 0, 0, 0, 0, 0, 0, 0, 0, 0, 0, 0, 0.1499763669516287, 0.1499679234297711, 0, 0.1499652399443392, 0.1499774385734474, 0.1499763669516287, 0.1499773411520445, 0, 0.1499639701630779, 0.1499725657901951, 0.1499690593105885, 0, 0.1499774385734474, 0.1499723200035572, 0.1499725657901966, 0.1499619882887615, 0.1499725657901947, 0.149970202853951, 0.1499729532417948, 0, 0.1499616546037057, 0.1499759518746655, 0, 0.1499642532070828, 0.1499754362875051, 0, 0.1499642532070828, 0.1499664368904046, 0, 0, 0, 0, 0, 0, 0, 0.1499728994952588, 0, 0.1499725657901966, 0, 0, 0, 0, 0, 0, 0, 0, 0, 0, 0, 0, 0, 0, 0, 0, 0, 0, 0, 0, 0, 0, 0, 0, 0, 0, 0, 0, 0, 0, 0, 0, 0, 0, 0, 0, 0, 0, 0, 0, 0, 0.1499642532070828, 0, 0, 0, 0.2288962687878111, 0, 0, 0, 0, 0, 0, 0.1499773411520634, 0.1499667436864729, 0.1499639701630923, 0.1499725657902057, 0, 0, 0.1499774385734568, 0.1499723200035648, 0, 0.1499619882887703, 0.1499725657902057, 0.1499664368904098, 0, 0, 0, 0.2750000000000001, 0, 0, 0.1499754362875191, 0, 0.1499642532070987, 0.1499723200035572, 0, 0, 0.1499625445619699, 0.1499645643920328, 0.1499774385734474, 0.1499696609903892, 0.1499773411520445, 0.1499667436864639, 0.1499639701630779, 0.1499725657901966, 0, 0.1499645249290001, 0, 0.1499723200035572, 0, 0.1499725657901951, 0, 0.1499763669516287, 0.1499763669516287, 0, 0.1499725657901974, 0, 0, 0, 0.0544667472435022, 0.1499667436864639, 0.1499613478161853, 0, 0, 0, 0, 0, 0, 0.1499725657901951, 0, 0.1499774385734474, 0.1499715179295228, 0.1499613479463093, 0] 
        ]
      },
     "Node8":{
       "Global MG94xREV":0.003110913978506713,
       "Nucleotide GTR":0.003050219176353523,
       "Posterior prob omega class by site":        [
[0, 0.8500533646904348, 0.8500378771471955, 0.8500378771471993, 0.8500459152644525, 0, 0.9962164862729003, 0.8500312840294928, 0.8500373422231383, 0, 0, 0, 0.8500497442821806, 0.8500517124406504, 0.8500311497022297, 0.85003734222315, 0, 1.074892281877635e-08, 0, 0, 0.850037416388389, 0.9864234158367243, 0.8500442863476374, 0.8500311497022297, 0.8500411395390498, 0.8500340816526537, 0.8500427183157819, 0.8500316825956284, 0.8500517124406496, 0.85003734222315, 0.8500419523155551, 0, 0.8500442863476382, 1.089555281244537e-08, 0.8500454545259754, 0.8500517124406496, 0, 0.8500311497022297, 0.8500326291140992, 0.85003734222315, 0, 0.8500311497022297, 0.8500313263727953, 0.8500313263727953, 0.8500454545259754, 0.8500529411074905, 0.8500459152644541, 0.8500311497022297, 0.8500418876153228, 0.8500497442821889, 0.8500313263727953, 0.8500332020745401, 0.8500418876153228, 0.8500419523155551, 0.8500427183157826, 0, 0.8500313263727953, 0.85003734222315, 0.850037416388389, 0.8500332020745401, 1.085339103313909e-08, 0.8500489783114962, 0.8500313263727953, 0, 0.8500312840294928, 0.8500313263727953, 0.8500463388637234, 0.8500524803867627, 0.8500479912194758, 0.5374910974292769, 0, 0, 0.8500529411074913, 0.8500373422231496, 0.850031326372796, 0, 0.8500517124406496, 0.9842952023681328, 0, 0.8500373422231496, 0, 0.8500411395390491, 0, 0.850037342223141, 0, 0, 0, 0, 0.8500326291140852, 0, 0, 0.8500497442821746, 1.185105637295515e-08, 1.087789901545788e-08, 0.8500311497022293, 0.8500489239982055, 1.16681525944869e-08, 0.8500529411074196, 0, 0.8500427183157645, 0.8500311497022297, 0, 0.8500459152644541, 0.8500339140233508, 0.850037416388389, 0.5338924382297715, 0, 0, 0, 0.8500489239981988, 0.9107152492040498, 0.8500459152644473, 0.8500326291140992, 0, 0.8500419523155555, 0, 0.8500332020745318, 0, 0.8500418876153221, 0, 0.8500459152644525, 0.8819631320501883, 0.8500517124406496, 0.8500517124406496, 0.8500374163883894, 0.8500374163883894, 0, 0, 0, 1.089032533432541e-08, 0, 0.850037342223141, 0.8500382165225209, 0, 0.8500326291140852, 0, 0.8500316825956232, 1.081421745044931e-08, 0, 0.0108044444291386, 0, 0, 0, 0, 0, 0, 0, 0, 0, 0, 0, 0, 0.93435602626915, 0, 0, 0, 0, 0, 0, 0, 0, 0, 0, 0, 0, 0, 0, 0, 0, 0, 0, 0, 0, 8.04978728377031e-09, 0, 0.0003659108447719355, 0, 0, 0, 0, 0.004071792545241005, 0, 1.076933831498292e-08, 0, 0, 0, 0, 0, 0, 0, 0, 0.01078364760389732, 1.083681086746948e-08, 0, 0, 0, 0, 0, 0, 0.85004542185452, 0, 0.9311229871248324, 0, 0.8500326291140996, 0, 0.8500442863476382, 0.8500524803867624, 0, 0, 0, 0, 0.8500373422231496, 0, 0, 0, 0.8500489783114962, 0, 0, 0, 0, 0, 0, 0, 0, 1.092260679785579e-08, 0.8500497442821798, 0, 0.5369127243833355, 0.01078572344635046, 0, 0, 0, 0, 0, 0, 0, 0, 0, 0, 0, 0, 0, 0.0107774759751641, 0, 0, 0, 0.8500529411074913, 0.850052480386762, 0, 0.9330299162374907, 0.85003734222315, 0, 1.078041831288683e-08, 0, 0, 0, 0, 0, 0, 0, 0, 0, 0, 0, 0.01077144887641663, 0, 0, 0, 0.8500497442821889, 0.85004542185452, 0.8500459152644533, 0, 0.8500529411074196, 0, 0, 0.8500497442821798, 0.8500326291140992, 1.091381736605162e-08, 0.8500418876153228, 0, 0.8500312840294936, 0, 0, 0.8500442863476382, 0, 0, 0.8500339140233508, 0.01051237572609848, 0, 0.9663615468256807, 0.8500312840294936, 0.8500479912194758, 0, 0.8500326291140992, 0.8500312840294936, 0.8500378771471993, 0.8500489783114962, 0.8500427183157668, 0.8500489783114962, 0.8500311497022297, 0.8500382165225288, 0.8500459152644525, 0.850052480386762, 0.8500313263727892, 0.8500463388637234, 0, 0, 0.850052480386762, 0.8500332020745318, 0.8500419523155555, 0.8500493534986494, 0.8500339140233508, 0, 0.850031326372796, 0.8500463388637234, 0, 0.8500442863476374, 0, 0, 0, 0, 0, 0.8500339140233508, 0.8500497442821806, 0.0107886686627543, 0, 0, 0, 0, 0, 0.8500332020745397, 0, 0, 0, 0.8500378771471993, 0.8500529411074905, 0, 0, 0, 0, 0, 0, 0, 0, 0, 0, 0, 0.8500326291140992, 1.078575502650582e-08, 0, 0, 0, 0, 0, 7.46575004707654e-05, 0, 0.8500378771471955, 0, 0, 0, 0, 0, 0, 0, 0, 0.9668044767509206, 0, 0, 0, 0, 0, 0, 0, 0, 0, 0, 0, 0, 0, 0, 0, 0, 0, 0.01077911699458947, 0, 0, 0, 0, 0, 0, 0, 0, 1.09126077124029e-08, 0, 0, 0, 0.8904810285315394, 0.8500373422231443, 0.850038216522525, 0.8500459152644503, 0, 0.8500418876153183, 0.8500326291140927, 0, 0.8500340816526454, 0.8500524803867537, 0, 0.8500378771471955, 0, 0.85004542185452, 0, 0, 0, 0, 0, 0, 0.000337350115121553, 0, 0, 0, 0, 0.8500463388637355, 0, 0, 0, 0, 0, 0, 0, 0, 0, 0.8500326291140969, 0.8500313263727884, 0, 0, 1.082602860579901e-08, 0, 0.8500489783114962, 0, 0, 1.079594030662017e-08, 0.8500524803867624, 0, 0, 0, 0, 0, 0, 0, 0, 0.5345036746311134, 0, 0, 0, 0, 0, 0, 0.85004542185452, 0.8500326291140992, 0.8500326291140992, 0, 0.8500524803867624, 0, 0, 0, 0.85004542185452, 0.8500311497022297, 0, 0.8500459152644525, 0.8500524803867624, 0, 0, 0, 0, 0, 0.8500332020745397, 0, 0, 0, 0, 0, 0, 1.083254986718488e-08, 0, 0, 0, 0, 0, 0, 0, 0, 0, 0, 0, 0, 0, 0, 0, 0, 0, 0, 0, 0.8752327018228171, 0, 0.8500373422231496, 0, 0, 0, 0.8500493534986494, 0, 0, 0, 0, 0, 0, 0, 0, 0, 0, 0, 0, 0, 0, 0, 0, 0, 0, 0, 0, 0, 0, 0, 0, 0, 0, 0, 0, 0, 0.8500326291140992, 0.8500442863476374, 0, 0.8500479912194758, 0.8500311497022297, 0.8500326291140992, 0.8500312840294936, 0, 0.8500497442821889, 0.8500378771471993, 0.8500427183157645, 0, 0.8500311497022297, 0.8500382165225291, 0.8500378771471955, 0.8500524803867624, 0.8500378771471993, 0.8500411395390491, 0.85003734222315, 0, 0.8500529411074196, 0.8500332020745318, 0, 0.8500493534986494, 0.8500339140233508, 0, 0.8500493534986494, 0.8500463388637234, 0, 0, 0, 0, 0, 0, 0, 0.850037416388389, 0, 0.8500378771471955, 0, 0, 0, 0, 0, 0, 0, 0, 0, 0, 0, 0, 0, 0, 0, 0, 0, 0, 0, 0, 0, 0, 0, 0, 0, 0, 0, 0, 0, 0, 0, 0, 0, 0, 0, 0, 0, 0, 0, 0, 0, 0.8500493534986494, 0, 0, 0, 0.7858531492976136, 0, 0, 0, 0, 0, 0, 0.8500312840294739, 0.850045915264445, 0.8500497442821746, 0.8500378771471887, 0, 0, 0.8500311497022206, 0.8500382165225212, 0, 0.8500524803867537, 0.8500378771471887, 0.8500463388637174, 0, 0, 0, 0.7249999999999994, 0, 0, 0.8500339140233373, 0, 0.8500493534986336, 0.8500382165225288, 0, 0, 0.8500517124406496, 0.8500489239982055, 0.8500311497022297, 0.8500418876153221, 0.8500312840294936, 0.8500459152644541, 0.8500497442821889, 0.8500378771471947, 0, 0.8500489783114962, 0, 0.8500382165225291, 0, 0.8500378771471993, 0, 0.8500326291140992, 0.8500326291140992, 0, 0.8500378771471947, 0, 0, 0, 0.968772636549097, 0.8500459152644541, 0.8500533646904348, 0, 0, 0, 0, 0, 0, 0.8500378771471993, 0, 0.8500311497022297, 0.850039323861139, 0.850053364690431, 0],
        [0, 0.1499466353095652, 0.1499621228528045, 0.1499621228528007, 0.1499540847355475, 0, 0.00378351372709973, 0.1499687159705072, 0.1499626577768617, 0, 0, 0, 0.1499502557178194, 0.1499482875593496, 0.1499688502977703, 0.14996265777685, 0, 0.9999999892510771, 0, 0, 0.149962583611611, 0.01357658416327567, 0.1499557136523626, 0.1499688502977703, 0.1499588604609502, 0.1499659183473463, 0.1499572816842181, 0.1499683174043716, 0.1499482875593504, 0.14996265777685, 0.1499580476844449, 0, 0.1499557136523618, 0.9999999891044472, 0.1499545454740246, 0.1499482875593504, 0, 0.1499688502977703, 0.1499673708859008, 0.14996265777685, 0, 0.1499688502977703, 0.1499686736272047, 0.1499686736272047, 0.1499545454740246, 0.1499470588925095, 0.1499540847355459, 0.1499688502977703, 0.1499581123846772, 0.1499502557178111, 0.1499686736272047, 0.1499667979254599, 0.1499581123846772, 0.1499580476844449, 0.1499572816842174, 0, 0.1499686736272047, 0.14996265777685, 0.149962583611611, 0.1499667979254599, 0.9999999891466089, 0.1499510216885038, 0.1499686736272047, 0, 0.1499687159705072, 0.1499686736272047, 0.1499536611362766, 0.1499475196132373, 0.1499520087805242, 0.4625089025707231, 0, 0, 0.1499470588925087, 0.1499626577768504, 0.149968673627204, 0, 0.1499482875593504, 0.01570479763186716, 0, 0.1499626577768504, 0, 0.1499588604609509, 0, 0.149962657776859, 0, 0, 0, 0, 0.1499673708859148, 0, 0, 0.1499502557178254, 0.9999999881489436, 0.999999989122101, 0.1499688502977707, 0.1499510760017945, 0.9999999883318474, 0.1499470588925804, 0, 0.1499572816842355, 0.1499688502977703, 0, 0.1499540847355459, 0.1499660859766492, 0.149962583611611, 0.4661075617702285, 0, 0, 0, 0.1499510760018012, 0.08928475079595022, 0.1499540847355527, 0.1499673708859008, 0, 0.1499580476844445, 0, 0.1499667979254682, 0, 0.1499581123846779, 0, 0.1499540847355475, 0.1180368679498117, 0.1499482875593504, 0.1499482875593504, 0.1499625836116106, 0.1499625836116106, 0, 0, 0, 0.9999999891096747, 0, 0.149962657776859, 0.1499617834774791, 0, 0.1499673708859148, 0, 0.1499683174043768, 0.9999999891857826, 0, 0.9891955555708614, 0, 0, 0, 0, 0, 0, 0, 0, 0, 0, 0, 0, 0.06564397373084996, 0, 0, 0, 0, 0, 0, 0, 0, 0, 0, 0, 0, 0, 0, 0, 0, 0, 0, 0, 0, 0.9999999919502127, 0, 0.9996340891552281, 0, 0, 0, 0, 0.995928207454759, 0, 0.9999999892306617, 0, 0, 0, 0, 0, 0, 0, 0, 0.9892163523961027, 0.9999999891631891, 0, 0, 0, 0, 0, 0, 0.14995457814548, 0, 0.06887701287516756, 0, 0.1499673708859004, 0, 0.1499557136523618, 0.1499475196132376, 0, 0, 0, 0, 0.1499626577768504, 0, 0, 0, 0.1499510216885038, 0, 0, 0, 0, 0, 0, 0, 0, 0.9999999890773932, 0.1499502557178202, 0, 0.4630872756166645, 0.9892142765536496, 0, 0, 0, 0, 0, 0, 0, 0, 0, 0, 0, 0, 0, 0.9892225240248359, 0, 0, 0, 0.1499470588925087, 0.149947519613238, 0, 0.06697008376250935, 0.14996265777685, 0, 0.9999999892195817, 0, 0, 0, 0, 0, 0, 0, 0, 0, 0, 0, 0.9892285511235833, 0, 0, 0, 0.1499502557178111, 0.14995457814548, 0.1499540847355467, 0, 0.1499470588925804, 0, 0, 0.1499502557178202, 0.1499673708859008, 0.9999999890861826, 0.1499581123846772, 0, 0.1499687159705064, 0, 0, 0.1499557136523618, 0, 0, 0.1499660859766492, 0.9894876242739015, 0, 0.03363845317431935, 0.1499687159705064, 0.1499520087805242, 0, 0.1499673708859008, 0.1499687159705064, 0.1499621228528007, 0.1499510216885038, 0.1499572816842332, 0.1499510216885038, 0.1499688502977703, 0.1499617834774712, 0.1499540847355475, 0.149947519613238, 0.1499686736272108, 0.1499536611362766, 0, 0, 0.149947519613238, 0.1499667979254682, 0.1499580476844445, 0.1499506465013506, 0.1499660859766492, 0, 0.149968673627204, 0.1499536611362766, 0, 0.1499557136523626, 0, 0, 0, 0, 0, 0.1499660859766492, 0.1499502557178194, 0.9892113313372457, 0, 0, 0, 0, 0, 0.1499667979254603, 0, 0, 0, 0.1499621228528007, 0.1499470588925095, 0, 0, 0, 0, 0, 0, 0, 0, 0, 0, 0, 0.1499673708859008, 0.9999999892142449, 0, 0, 0, 0, 0, 0.9999253424995292, 0, 0.1499621228528045, 0, 0, 0, 0, 0, 0, 0, 0, 0.03319552324907937, 0, 0, 0, 0, 0, 0, 0, 0, 0, 0, 0, 0, 0, 0, 0, 0, 0, 0.9892208830054106, 0, 0, 0, 0, 0, 0, 0, 0, 0.9999999890873923, 0, 0, 0, 0.1095189714684606, 0.1499626577768557, 0.149961783477475, 0.1499540847355497, 0, 0.1499581123846817, 0.1499673708859073, 0, 0.1499659183473546, 0.1499475196132463, 0, 0.1499621228528045, 0, 0.14995457814548, 0, 0, 0, 0, 0, 0, 0.9996626498848784, 0, 0, 0, 0, 0.1499536611362645, 0, 0, 0, 0, 0, 0, 0, 0, 0, 0.1499673708859031, 0.1499686736272116, 0, 0, 0.9999999891739714, 0, 0.1499510216885038, 0, 0, 0.9999999892040597, 0.1499475196132376, 0, 0, 0, 0, 0, 0, 0, 0, 0.4654963253688866, 0, 0, 0, 0, 0, 0, 0.14995457814548, 0.1499673708859008, 0.1499673708859008, 0, 0.1499475196132376, 0, 0, 0, 0.14995457814548, 0.1499688502977703, 0, 0.1499540847355475, 0.1499475196132376, 0, 0, 0, 0, 0, 0.1499667979254603, 0, 0, 0, 0, 0, 0, 0.9999999891674501, 0, 0, 0, 0, 0, 0, 0, 0, 0, 0, 0, 0, 0, 0, 0, 0, 0, 0, 0, 0.1247672981771829, 0, 0.1499626577768504, 0, 0, 0, 0.1499506465013506, 0, 0, 0, 0, 0, 0, 0, 0, 0, 0, 0, 0, 0, 0, 0, 0, 0, 0, 0, 0, 0, 0, 0, 0, 0, 0, 0, 0, 0, 0.1499673708859008, 0.1499557136523626, 0, 0.1499520087805242, 0.1499688502977703, 0.1499673708859008, 0.1499687159705064, 0, 0.1499502557178111, 0.1499621228528007, 0.1499572816842355, 0, 0.1499688502977703, 0.1499617834774709, 0.1499621228528045, 0.1499475196132376, 0.1499621228528007, 0.1499588604609509, 0.14996265777685, 0, 0.1499470588925804, 0.1499667979254682, 0, 0.1499506465013506, 0.1499660859766492, 0, 0.1499506465013506, 0.1499536611362766, 0, 0, 0, 0, 0, 0, 0, 0.149962583611611, 0, 0.1499621228528045, 0, 0, 0, 0, 0, 0, 0, 0, 0, 0, 0, 0, 0, 0, 0, 0, 0, 0, 0, 0, 0, 0, 0, 0, 0, 0, 0, 0, 0, 0, 0, 0, 0, 0, 0, 0, 0, 0, 0, 0, 0, 0.1499506465013506, 0, 0, 0, 0.2141468507023864, 0, 0, 0, 0, 0, 0, 0.1499687159705261, 0.149954084735555, 0.1499502557178254, 0.1499621228528113, 0, 0, 0.1499688502977794, 0.1499617834774788, 0, 0.1499475196132463, 0.1499621228528113, 0.1499536611362826, 0, 0, 0, 0.2750000000000006, 0, 0, 0.1499660859766627, 0, 0.1499506465013664, 0.1499617834774712, 0, 0, 0.1499482875593504, 0.1499510760017945, 0.1499688502977703, 0.1499581123846779, 0.1499687159705064, 0.1499540847355459, 0.1499502557178111, 0.1499621228528053, 0, 0.1499510216885038, 0, 0.1499617834774709, 0, 0.1499621228528007, 0, 0.1499673708859008, 0.1499673708859008, 0, 0.1499621228528053, 0, 0, 0, 0.03122736345090305, 0.1499540847355459, 0.1499466353095652, 0, 0, 0, 0, 0, 0, 0.1499621228528007, 0, 0.1499688502977703, 0.149960676138861, 0.149946635309569, 0] 
        ]
      },
     "canBai_SAMN02921314":{
       "Global MG94xREV":0.0005458089391400916,
       "Nucleotide GTR":0.0005494793145816288,
       "Posterior prob omega class by site":        [
[0, 0.8500000000000001, 0.8500000000000001, 0.8500000000000001, 0.8500041987903039, 0, 0.9631938897904945, 0.8500054894028432, 0.8500065524288907, 0, 0, 0, 0.8500087288597192, 0.8500090742663935, 0.8500054657390639, 0.8500065524288914, 0, 1.012859625525095e-08, 0, 0, 0.8500065654637118, 0, 0.8500077710735344, 0.8500054657390639, 0.8500000000000001, 0.8500000000000001, 0.8500000000000001, 0.8500000000000001, 0.8500000000000001, 0.8500000000000004, 0.8500000000000001, 0, 0.8500000000000009, 1e-08, 0.8500000000000001, 0.8500000000000001, 0, 0.8500000000000004, 0.8500000000000001, 0.8500000000000004, 0, 0.8500000000000004, 0.8500000000000001, 0.8500000000000001, 0.8500000000000001, 0.8500000000000001, 0.8500000000000001, 0.8500000000000004, 0.8500000000000001, 0.8500000000000001, 0.8500000000000001, 0.8500000000000001, 0.8500000000000001, 0.8500000000000001, 0.8500000000000001, 0, 0.8500000000000001, 0.8500000000000001, 0.8500000000000001, 0.8500000000000001, 1e-08, 0.8500000000000004, 0.8500000000000001, 0, 0.8500000000000001, 0.8500000000000001, 0.850004273116484, 0.8500092090502053, 0.8500078452979241, 0.4994665423098347, 0, 0, 0.8500041987567928, 0.8500051993415341, 0.8500054967000175, 0, 0.850009074218397, 0.9323379189549581, 0, 0.8500065524288907, 0, 0.8500072187527128, 0, 0.8500029457244913, 0, 0, 0, 0, 0.8500021186650115, 0, 0, 0.8500000000000001, 1e-08, 1e-08, 0.8500000000000001, 0.8500000000000001, 1e-08, 0.8500000000000001, 0, 0.8500074958123914, 0.8500054657390639, 0, 0.8500080568470553, 0.850005950869019, 0.8500065654637121, 0.500617433787333, 0, 0, 0, 0.8500067206005456, 0.8012916652329077, 0.8500080568470559, 0.8500057253978831, 0, 0.8500073614229565, 0, 0.8500058259966714, 0, 0.8500073500436665, 0, 0.8500080568470553, 0.823999807160424, 0.8500090742663935, 0.8500090742663935, 0.8500065654637121, 0.8500065654637121, 0, 0, 0, 1.016395857909238e-08, 0, 0.8500065524288911, 0.8500067058333998, 0, 0.8500057253978831, 0, 0.8500055592233219, 1.015043291482063e-08, 0, 0.01013754094053312, 0, 0, 0, 0, 0, 0, 0, 0, 0, 0, 0, 0, 0.8820003136936448, 0, 0, 0, 0, 0, 0, 0, 0, 0, 0, 0, 0, 0, 0, 0, 0, 0, 0, 0, 0, 1.01282486273901e-08, 0, 0.01016741105442111, 0, 0, 0, 0, 0.5066102967151952, 0, 1.013192557543414e-08, 0, 0, 0, 0, 0, 0, 0, 0, 0.01013514745964479, 1.014289352282521e-08, 0, 0, 0, 0, 0, 0, 0.8500079702629733, 0, 0.8725642869246858, 0, 0.8500057253978834, 0, 0.8500077710735352, 0.850009209056966, 0, 0, 0, 0, 0.8500065524288907, 0, 0, 0, 0.8500085944711935, 0, 0, 0, 0, 0, 0, 0, 0, 1.015722884523621e-08, 0.8500087288597192, 0, 0.506696855690887, 0.0101351009333985, 0, 0, 0, 0, 0, 0, 0, 0, 0, 0, 0, 0, 0, 0.01013333220584379, 0, 0, 0, 0.8500092898905847, 0.8500092090569655, 0, 0.875027360851883, 0.8500065524288914, 0, 1.013257940562412e-08, 0, 0, 0, 0, 0, 0, 0, 0, 0, 0, 0, 0.01013364546533836, 0, 0, 0, 0.8500087288597192, 0.8500079702629729, 0.8500080568470559, 0, 0.8500092898905847, 0, 0, 0.8500087288597192, 0.8500057253978831, 1.015630477724122e-08, 0.8500073500436672, 0, 0.8500054894028439, 0, 0, 0.8500077710735352, 0, 0, 0.850005950869019, 0.01014043538240274, 0, 0.9081787023268594, 0.8500054894028439, 0.850008421215558, 0, 0.8500057253978831, 0.8500054894028439, 0.8500066462985041, 0.8500085944711939, 0.8500074958123914, 0.8500085944711939, 0.8500054657390639, 0.8500067058333998, 0.8500080568470553, 0.8500092090569655, 0.8500054967068649, 0.8500081311654138, 0, 0, 0.8500092090569655, 0.8500058259966717, 0.8500073614229565, 0.8500086602877946, 0.850005950869019, 0, 0.8500054967068649, 0.8500081311654138, 0, 0.8500077710735344, 0, 0, 0, 0, 0, 0.850005950869019, 0.8500087288597192, 0.0101352322666705, 0, 0, 0, 0, 0, 0.8500058259966714, 0, 0, 0, 0.8500066462985045, 0.8500092898905847, 0, 0, 0, 0, 0, 0, 0, 0, 0, 0, 0, 0.8500043723150206, 1.008965811936008e-08, 0, 0, 0, 0, 0, 0.01014463523116236, 0, 0.8500066462985041, 0, 0, 0, 0, 0, 0, 0, 0, 0.9093145966585108, 0, 0, 0, 0, 0, 0, 0, 0, 0, 0, 0, 0, 0, 0, 0, 0, 0, 0.01013348140782179, 0, 0, 0, 0, 0, 0, 0, 0, 1.015637100755878e-08, 0, 0, 0, 0.8436942275252544, 0.8500065524288911, 0.8500067058333998, 0.8500080568470559, 0, 0.8500073500436665, 0.8500057253978834, 0, 0.8500059803218598, 0.850009209056966, 0, 0.8500066462985041, 0, 0.8500079702629733, 0, 0, 0, 0, 0, 0, 0.01015827574828984, 0, 0, 0, 0, 0.8500081311654146, 0, 0, 0, 0, 0, 0, 0, 0, 0, 0.8500057253978831, 0.8500054967068649, 0, 0, 1.014174560401384e-08, 0, 0.8500085944711939, 0, 0, 1.013622213176777e-08, 0.850009209056966, 0, 0, 0, 0, 0, 0, 0, 0, 0.5020515799048556, 0, 0, 0, 0, 0, 0, 0.8500024475605159, 0.8500036067756377, 0.8500043723150206, 0, 0.8500069554512615, 0, 0, 0, 0.8500024475605159, 0.8500032121104725, 0, 0.8500000000087764, 0.8500073448063118, 0, 0, 0, 0, 0, 0.8500058259966714, 0, 0, 0, 0, 0, 0, 1.014266458177422e-08, 0, 0, 0, 0, 0, 0, 0, 0, 0, 0, 0, 0, 0, 0, 0, 0, 0, 0, 0, 0.8175085816994915, 0, 0.8500065524288907, 0, 0, 0, 0.8500086602877946, 0, 0, 0, 0, 0, 0, 0, 0, 0, 0, 0, 0, 0, 0, 0, 0, 0, 0, 0, 0, 0, 0, 0, 0, 0, 0, 0, 0, 0, 0.8500057253978831, 0.8500077710735344, 0, 0.850008421215558, 0.8500054657390639, 0.8500057253978831, 0.8500054894028439, 0, 0.8500087288597192, 0.8500066462985041, 0.8500074958123914, 0, 0.8500054657390639, 0.8500067058334002, 0.8500066462985041, 0.8500092090569655, 0.8500066462985045, 0.8500072187527136, 0.8500065524288911, 0, 0.8500092898905847, 0.8500058259966717, 0, 0.8500086602877946, 0.850005950869019, 0, 0.8500086602877946, 0.8500081311654138, 0, 0, 0, 0, 0, 0, 0, 0.8500065654637118, 0, 0.8500066462985041, 0, 0, 0, 0, 0, 0, 0, 0, 0, 0, 0, 0, 0, 0, 0, 0, 0, 0, 0, 0, 0, 0, 0, 0, 0, 0, 0, 0, 0, 0, 0, 0, 0, 0, 0, 0, 0, 0, 0, 0, 0, 0.8500086602877946, 0, 0, 0, 0.738992267048023, 0, 0, 0, 0, 0, 0, 0.8500054894028432, 0.8500080568470553, 0.8500087288597192, 0.8500066462985045, 0, 0, 0.8500054657390642, 0.8500067058333998, 0, 0.850009209056966, 0.8500066462985045, 0.8500081311654146, 0, 0, 0, 0.7249999999999999, 0, 0, 0.8500059508690193, 0, 0.8500086602877946, 0.8500067058333998, 0, 0, 0.8500090742663935, 0.8500085848508511, 0.8500054657390639, 0.8500073500436665, 0.8500054894028439, 0.8500080568470553, 0.8500087288597192, 0.8500066462985041, 0, 0.8500085944711939, 0, 0.8500067058333998, 0, 0.8500066462985041, 0, 0.8500057253978831, 0.8500057253978831, 0, 0.8500066462985041, 0, 0, 0, 0.8967279610265461, 0.8500080568470553, 0.8500000000656409, 0, 0, 0, 0, 0, 0, 0.8500066462985041, 0, 0.8500054657390639, 0.8500069001631553, 0.8500050912565287, 0],
        [0, 0.1499999999999999, 0.1499999999999999, 0.1499999999999999, 0.1499958012096961, 0, 0.03680611020950553, 0.1499945105971568, 0.1499934475711093, 0, 0, 0, 0.1499912711402808, 0.1499909257336065, 0.1499945342609361, 0.1499934475711086, 0, 0.9999999898714037, 0, 0, 0.1499934345362882, 1, 0.1499922289264656, 0.1499945342609361, 0.1499999999999999, 0.1499999999999999, 0.1499999999999999, 0.1499999999999999, 0.1499999999999999, 0.1499999999999996, 0.1499999999999999, 0, 0.1499999999999991, 0.9999999899999999, 0.1499999999999999, 0.1499999999999999, 0, 0.1499999999999996, 0.1499999999999999, 0.1499999999999996, 0, 0.1499999999999996, 0.1499999999999999, 0.1499999999999999, 0.1499999999999999, 0.1499999999999999, 0.1499999999999999, 0.1499999999999996, 0.1499999999999999, 0.1499999999999999, 0.1499999999999999, 0.1499999999999999, 0.1499999999999999, 0.1499999999999999, 0.1499999999999999, 0, 0.1499999999999999, 0.1499999999999999, 0.1499999999999999, 0.1499999999999999, 0.9999999899999999, 0.1499999999999996, 0.1499999999999999, 0, 0.1499999999999999, 0.1499999999999999, 0.149995726883516, 0.1499907909497947, 0.1499921547020759, 0.5005334576901652, 0, 0, 0.1499958012432072, 0.1499948006584659, 0.1499945032999825, 0, 0.149990925781603, 0.0676620810450419, 0, 0.1499934475711093, 0, 0.1499927812472872, 0, 0.1499970542755087, 0, 0, 0, 0, 0.1499978813349885, 0, 0, 0.1499999999999999, 0.9999999899999999, 0.9999999899999999, 0.1499999999999999, 0.1499999999999999, 0.9999999899999999, 0.1499999999999999, 0, 0.1499925041876086, 0.1499945342609361, 0, 0.1499919431529447, 0.149994049130981, 0.1499934345362879, 0.499382566212667, 0, 0, 0, 0.1499932793994544, 0.1987083347670923, 0.1499919431529441, 0.1499942746021169, 0, 0.1499926385770435, 0, 0.1499941740033286, 0, 0.1499926499563335, 0, 0.1499919431529447, 0.176000192839576, 0.1499909257336065, 0.1499909257336065, 0.1499934345362879, 0.1499934345362879, 0, 0, 0, 0.9999999898360414, 0, 0.1499934475711089, 0.1499932941666002, 0, 0.1499942746021169, 0, 0.1499944407766781, 0.9999999898495671, 0, 0.9898624590594669, 0, 0, 0, 0, 0, 0, 0, 0, 0, 0, 0, 0, 0.1179996863063552, 0, 0, 0, 0, 0, 0, 0, 0, 0, 0, 0, 0, 0, 0, 0, 0, 0, 0, 0, 0, 0.9999999898717514, 0, 0.9898325889455789, 0, 0, 0, 0, 0.4933897032848048, 0, 0.9999999898680745, 0, 0, 0, 0, 0, 0, 0, 0, 0.9898648525403552, 0.9999999898571065, 0, 0, 0, 0, 0, 0, 0.1499920297370267, 0, 0.1274357130753142, 0, 0.1499942746021166, 0, 0.1499922289264648, 0.149990790943034, 0, 0, 0, 0, 0.1499934475711093, 0, 0, 0, 0.1499914055288065, 0, 0, 0, 0, 0, 0, 0, 0, 0.9999999898427712, 0.1499912711402808, 0, 0.493303144309113, 0.9898648990666015, 0, 0, 0, 0, 0, 0, 0, 0, 0, 0, 0, 0, 0, 0.9898666677941562, 0, 0, 0, 0.1499907101094153, 0.1499907909430345, 0, 0.124972639148117, 0.1499934475711086, 0, 0.9999999898674206, 0, 0, 0, 0, 0, 0, 0, 0, 0, 0, 0, 0.9898663545346617, 0, 0, 0, 0.1499912711402808, 0.1499920297370271, 0.1499919431529441, 0, 0.1499907101094153, 0, 0, 0.1499912711402808, 0.1499942746021169, 0.9999999898436952, 0.1499926499563328, 0, 0.1499945105971561, 0, 0, 0.1499922289264648, 0, 0, 0.149994049130981, 0.9898595646175973, 0, 0.09182129767314062, 0.1499945105971561, 0.149991578784442, 0, 0.1499942746021169, 0.1499945105971561, 0.1499933537014959, 0.1499914055288061, 0.1499925041876086, 0.1499914055288061, 0.1499945342609361, 0.1499932941666002, 0.1499919431529447, 0.1499907909430345, 0.1499945032931351, 0.1499918688345862, 0, 0, 0.1499907909430345, 0.1499941740033283, 0.1499926385770435, 0.1499913397122054, 0.149994049130981, 0, 0.1499945032931351, 0.1499918688345862, 0, 0.1499922289264656, 0, 0, 0, 0, 0, 0.149994049130981, 0.1499912711402808, 0.9898647677333295, 0, 0, 0, 0, 0, 0.1499941740033286, 0, 0, 0, 0.1499933537014955, 0.1499907101094153, 0, 0, 0, 0, 0, 0, 0, 0, 0, 0, 0, 0.1499956276849794, 0.9999999899103419, 0, 0, 0, 0, 0, 0.9898553647688376, 0, 0.1499933537014959, 0, 0, 0, 0, 0, 0, 0, 0, 0.09068540334148922, 0, 0, 0, 0, 0, 0, 0, 0, 0, 0, 0, 0, 0, 0, 0, 0, 0, 0.9898665185921782, 0, 0, 0, 0, 0, 0, 0, 0, 0.999999989843629, 0, 0, 0, 0.1563057724747456, 0.1499934475711089, 0.1499932941666002, 0.1499919431529441, 0, 0.1499926499563335, 0.1499942746021166, 0, 0.1499940196781402, 0.149990790943034, 0, 0.1499933537014959, 0, 0.1499920297370267, 0, 0, 0, 0, 0, 0, 0.9898417242517101, 0, 0, 0, 0, 0.1499918688345854, 0, 0, 0, 0, 0, 0, 0, 0, 0, 0.1499942746021169, 0.1499945032931351, 0, 0, 0.9999999898582544, 0, 0.1499914055288061, 0, 0, 0.9999999898637779, 0.149990790943034, 0, 0, 0, 0, 0, 0, 0, 0, 0.4979484200951444, 0, 0, 0, 0, 0, 0, 0.1499975524394841, 0.1499963932243623, 0.1499956276849794, 0, 0.1499930445487385, 0, 0, 0, 0.1499975524394841, 0.1499967878895275, 0, 0.1499999999912236, 0.1499926551936882, 0, 0, 0, 0, 0, 0.1499941740033286, 0, 0, 0, 0, 0, 0, 0.9999999898573354, 0, 0, 0, 0, 0, 0, 0, 0, 0, 0, 0, 0, 0, 0, 0, 0, 0, 0, 0, 0.1824914183005085, 0, 0.1499934475711093, 0, 0, 0, 0.1499913397122054, 0, 0, 0, 0, 0, 0, 0, 0, 0, 0, 0, 0, 0, 0, 0, 0, 0, 0, 0, 0, 0, 0, 0, 0, 0, 0, 0, 0, 0, 0.1499942746021169, 0.1499922289264656, 0, 0.149991578784442, 0.1499945342609361, 0.1499942746021169, 0.1499945105971561, 0, 0.1499912711402808, 0.1499933537014959, 0.1499925041876086, 0, 0.1499945342609361, 0.1499932941665998, 0.1499933537014959, 0.1499907909430345, 0.1499933537014955, 0.1499927812472864, 0.1499934475711089, 0, 0.1499907101094153, 0.1499941740033283, 0, 0.1499913397122054, 0.149994049130981, 0, 0.1499913397122054, 0.1499918688345862, 0, 0, 0, 0, 0, 0, 0, 0.1499934345362882, 0, 0.1499933537014959, 0, 0, 0, 0, 0, 0, 0, 0, 0, 0, 0, 0, 0, 0, 0, 0, 0, 0, 0, 0, 0, 0, 0, 0, 0, 0, 0, 0, 0, 0, 0, 0, 0, 0, 0, 0, 0, 0, 0, 0, 0, 0.1499913397122054, 0, 0, 0, 0.261007732951977, 0, 0, 0, 0, 0, 0, 0.1499945105971568, 0.1499919431529447, 0.1499912711402808, 0.1499933537014955, 0, 0, 0.1499945342609358, 0.1499932941666002, 0, 0.149990790943034, 0.1499933537014955, 0.1499918688345854, 0, 0, 0, 0.2750000000000001, 0, 0, 0.1499940491309807, 0, 0.1499913397122054, 0.1499932941666002, 0, 0, 0.1499909257336065, 0.1499914151491489, 0.1499945342609361, 0.1499926499563335, 0.1499945105971561, 0.1499919431529447, 0.1499912711402808, 0.1499933537014959, 0, 0.1499914055288061, 0, 0.1499932941666002, 0, 0.1499933537014959, 0, 0.1499942746021169, 0.1499942746021169, 0, 0.1499933537014959, 0, 0, 0, 0.1032720389734539, 0.1499919431529447, 0.1499999999343591, 0, 0, 0, 0, 0, 0, 0.1499933537014959, 0, 0.1499945342609361, 0.1499930998368447, 0.1499949087434713, 0] 
        ],
       "original name":"canBai_SAMN02921314"
      },
     "canLup_SAMN02921310":{
       "Global MG94xREV":0.000552145801562525,
       "Nucleotide GTR":0.0005542387611711657,
       "Posterior prob omega class by site":        [
[0, 0.8500000000000001, 0.8500000000000001, 0.8499999999999998, 0.8500042475375736, 0, 0.004448461219454384, 0.8500055531334456, 0.8500066285009714, 0, 0, 0, 0.8500088301990117, 0.8500091796156358, 0.8500055291951689, 0.8500066285009718, 0, 1.013009655648103e-08, 0, 0, 0.8500066416870713, 0.9276202679453809, 0.8500078612933752, 0.8500055291951693, 0.8500073025606242, 0.8500060497518585, 0.8500039029082828, 0.8500000000000001, 0.8500000000000001, 0.8500000000000001, 0.8500000000000001, 0, 0.8500000000000001, 1e-08, 0.8500000000000001, 0.8500000000000001, 0, 0.8500000000000004, 0.8499999999999998, 0.8500000000000001, 0, 0.8500000000000004, 0.8500000000000001, 0.8500000000000001, 0.8500000000000001, 0.8500000000000001, 0.8500000000000001, 0.8500000000000004, 0.8500000000000001, 0.8500000000000001, 0.8500000000000001, 0.8500000000000004, 0.8500000000000001, 0.8500000000000001, 0.8500000000000001, 0, 0.8500036799977203, 0.8500036486111961, 0.8500022798072097, 0.8500036137915185, 1.008429660316168e-08, 0.8500012641292998, 0.8500000000564357, 0, 0.8500055530594561, 0.8500036799977203, 0.8500082255413873, 0.8500074300770932, 0.8500000000000001, 0.4958400081373168, 0, 0, 0.8500000000000001, 0.8499999999999998, 0.8500000000000009, 0, 0.85000188589537, 0.9326021692175275, 0, 0.8500066285009714, 0, 0.8500073025606234, 0, 0.8500066284624656, 0, 0, 0, 0, 0.8500057918298882, 0, 0, 0.8500088301198573, 1.030606244753022e-08, 1.006890259797347e-08, 0.8500055291497337, 0.8500086844571572, 1.027794216065854e-08, 0.850009397709198, 0, 0.8500039029427509, 0.8500055291951693, 0, 0.8500081503847865, 0.8500060199571748, 0.8500047557871996, 0.5007006440089342, 0, 0, 0, 0.8500067986249917, 0.8016243903722654, 0.8500081503847865, 0.8500057918683959, 0, 0.8500074468871023, 0, 0.8500000000233202, 0, 0.8500074353757671, 0, 0.8500081503847865, 0.8241757429101529, 0.8500091796156358, 0.8500091796156358, 0.8500066416870713, 0.8500066416870713, 0, 0, 0, 1.016587406085416e-08, 0, 0.8500066285009718, 0.8500067836864903, 0, 0.8500057918683959, 0, 0.8500056237648119, 1.015218984100009e-08, 0, 0.01013914678405742, 0, 0, 0, 0, 0, 0, 0, 0, 0, 0, 0, 0, 0.882229506841655, 0, 0, 0, 0, 0, 0, 0, 0, 0, 0, 0, 0, 0, 0, 0, 0, 0, 0, 0, 0, 1.012973831780255e-08, 0, 0.01016936815510795, 0, 0, 0, 0, 0.5066772130109904, 0, 1.013346494557134e-08, 0, 0, 0, 0, 0, 0, 0, 0, 0.01013672479143476, 1.014456254229019e-08, 0, 0, 0, 0, 0, 0, 0.8500080627954988, 0, 0.8568172109437666, 0, 0.8500057918683962, 0, 0.850007861293376, 0.8500093159709953, 0, 0, 0, 0, 0.8500066285009714, 0, 0, 0, 0.8500086942502278, 0, 0, 0, 0, 0, 0, 0, 0, 1.015906611462136e-08, 0.850008830199011, 0, 0.5067741489047246, 0.0101366765796668, 0, 0, 0, 0, 0, 0, 0, 0, 0, 0, 0, 0, 0, 0.01013488795954127, 0, 0, 0, 0.8500093977430943, 0.8500093159709945, 0, 0.8752269190407699, 0.8500066285009718, 0, 1.006081382265497e-08, 0, 0, 0, 0, 0, 0, 0, 0, 0, 0, 0, 0.01013520418706007, 0, 0, 0, 0.850008830199011, 0.8500080627954988, 0.8500081503847873, 0, 0.8500093977430943, 0, 0, 0.850008830199011, 0.8500057918683959, 1.015812984602586e-08, 0.8500074353757677, 0, 0.8500055531334456, 0, 0, 0.850007861293376, 0, 0, 0.8500060199571748, 0.01014207323575735, 0, 0.9084322864863612, 0.8500055531334456, 0.8500085189832639, 0, 0.8500057918683959, 0.8500055531334456, 0.8500067234603712, 0.8500086942502282, 0.8500075828368161, 0.8500086942502282, 0.8500055291951693, 0.8500067836864903, 0.8500081503847865, 0.8500093159709945, 0.8500055605225803, 0.8500082255659891, 0, 0, 0.8500093159709945, 0.8500058936349572, 0.8500074468871023, 0.8500044382046704, 0.8500060199571748, 0, 0.8500055605225803, 0.8500082255659891, 0, 0.8500078612933752, 0, 0, 0, 0, 0, 0.8500060199571748, 0.8500088301990117, 0.01013681035710735, 0, 0, 0, 0, 0, 0.8500058936349572, 0, 0, 0, 0.8500067234603708, 0.8500042475375736, 0, 0, 0, 0, 0, 0, 0, 0, 0, 0, 0, 0.8500057918683959, 1.013984366339679e-08, 0, 0, 0, 0, 0, 0.01014632402553805, 0, 0.8500024759982497, 0, 0, 0, 0, 0, 0, 0, 0, 0.9095621837588139, 0, 0, 0, 0, 0, 0, 0, 0, 0, 0, 0, 0, 0, 0, 0, 0, 0, 0.01013503919351385, 0, 0, 0, 0, 0, 0, 0, 0, 1.012532716900768e-08, 0, 0, 0, 0.8438901259301964, 0.8500066285009718, 0.8500067836864903, 0.8500081503847873, 0, 0.8500074353757671, 0.8500057918683962, 0, 0.8500036138216152, 0.8500093159709953, 0, 0.8500067234603712, 0, 0.8500037401605922, 0, 0, 0, 0, 0, 0, 0.01016012570583539, 0, 0, 0, 0, 0.8500039029546068, 0, 0, 0, 0, 0, 0, 0, 0, 0, 0.8500057918683962, 0.8500055605225795, 0, 0, 1.014340113703143e-08, 0, 0.8500012641730107, 0, 0, 1.008545276026948e-08, 0.8500051503014444, 0, 0, 0, 0, 0, 0, 0, 0, 0.5021338567960109, 0, 0, 0, 0, 0, 0, 0.850008062795498, 0.8500057918683962, 0.8500044230766967, 0, 0.8500093159709949, 0, 0, 0, 0.850008062795498, 0.8500055291951689, 0, 0.8500081503847865, 0.8500093159709949, 0, 0, 0, 0, 0, 0.8500058936349572, 0, 0, 0, 0, 0, 0, 1.014433027511638e-08, 0, 0, 0, 0, 0, 0, 0, 0, 0, 0, 0, 0, 0, 0, 0, 0, 0, 0, 0, 0.8176815736620977, 0, 0.8500066285009714, 0, 0, 0, 0.850008760830987, 0, 0, 0, 0, 0, 0, 0, 0, 0, 0, 0, 0, 0, 0, 0, 0, 0, 0, 0, 0, 0, 0, 0, 0, 0, 0, 0, 0, 0, 0.8500044230766967, 0.8500000000154774, 0, 0.8500005825232845, 0.8500032494028439, 0.8500044230766967, 0.8500055531334464, 0, 0.850008830199011, 0.8500000000217155, 0.8500000000000001, 0, 0.8500022798401147, 0.8500000000000001, 0.8500000000000001, 0.8499999999999998, 0.8500067234603715, 0.8500073025606242, 0.8500066285009718, 0, 0.8500042475079772, 0.8500058936349572, 0, 0.8500000000000001, 0.8500060199571748, 0, 0.8500008243715571, 0.8500039029440042, 0, 0, 0, 0, 0, 0, 0, 0.8500047557871993, 0, 0.8500024759982497, 0, 0, 0, 0, 0, 0, 0, 0, 0, 0, 0, 0, 0, 0, 0, 0, 0, 0, 0, 0, 0, 0, 0, 0, 0, 0, 0, 0, 0, 0, 0, 0, 0, 0, 0, 0, 0, 0, 0, 0, 0, 0.8500044382046704, 0, 0, 0, 0.739118372786439, 0, 0, 0, 0, 0, 0, 0.8500055531334456, 0.8500081503847865, 0.850008830199011, 0.8500067234603715, 0, 0, 0.8500055291951693, 0.8500067836864903, 0, 0.8500093159709949, 0.8500067234603715, 0.8500082255659899, 0, 0, 0, 0.7249999999999999, 0, 0, 0.8500060199571748, 0, 0.850008760830987, 0.8500067836864903, 0, 0, 0.8500091796156358, 0.8500086845184206, 0.8500055291951693, 0.8500074353757671, 0.8500055531334456, 0.8500081503847865, 0.850008830199011, 0.8500024760020388, 0, 0.8500035440086042, 0, 0.8500067836864903, 0, 0.8500024759978153, 0, 0.8500057918683959, 0.8500057918683959, 0, 0.8500024759982497, 0, 0, 0, 0.8968831172018643, 0.8500039029516278, 0.850000000066885, 0, 0, 0, 0, 0, 0, 0.8500024759978149, 0, 0.8500055291951693, 0.8500069802723027, 0.8500000000568774, 0],
        [0, 0.1499999999999999, 0.1499999999999999, 0.1500000000000002, 0.1499957524624264, 0, 0.9955515387805456, 0.1499944468665544, 0.1499933714990286, 0, 0, 0, 0.1499911698009883, 0.1499908203843642, 0.1499944708048311, 0.1499933714990282, 0, 0.9999999898699035, 0, 0, 0.1499933583129287, 0.07237973205461912, 0.1499921387066248, 0.1499944708048307, 0.1499926974393758, 0.1499939502481415, 0.1499960970917172, 0.1499999999999999, 0.1499999999999999, 0.1499999999999999, 0.1499999999999999, 0, 0.1499999999999999, 0.9999999899999999, 0.1499999999999999, 0.1499999999999999, 0, 0.1499999999999996, 0.1500000000000002, 0.1499999999999999, 0, 0.1499999999999996, 0.1499999999999999, 0.1499999999999999, 0.1499999999999999, 0.1499999999999999, 0.1499999999999999, 0.1499999999999996, 0.1499999999999999, 0.1499999999999999, 0.1499999999999999, 0.1499999999999996, 0.1499999999999999, 0.1499999999999999, 0.1499999999999999, 0, 0.1499963200022797, 0.1499963513888039, 0.1499977201927903, 0.1499963862084815, 0.9999999899157034, 0.1499987358707002, 0.1499999999435643, 0, 0.1499944469405439, 0.1499963200022797, 0.1499917744586127, 0.1499925699229068, 0.1499999999999999, 0.5041599918626832, 0, 0, 0.1499999999999999, 0.1500000000000002, 0.1499999999999991, 0, 0.14999811410463, 0.06739783078247252, 0, 0.1499933714990286, 0, 0.1499926974393766, 0, 0.1499933715375344, 0, 0, 0, 0, 0.1499942081701118, 0, 0, 0.1499911698801427, 0.9999999896939376, 0.9999999899310974, 0.1499944708502663, 0.1499913155428428, 0.9999999897220578, 0.149990602290802, 0, 0.1499960970572491, 0.1499944708048307, 0, 0.1499918496152135, 0.1499939800428252, 0.1499952442128004, 0.4992993559910658, 0, 0, 0, 0.1499932013750083, 0.1983756096277346, 0.1499918496152135, 0.1499942081316041, 0, 0.1499925531128977, 0, 0.1499999999766798, 0, 0.1499925646242329, 0, 0.1499918496152135, 0.1758242570898471, 0.1499908203843642, 0.1499908203843642, 0.1499933583129287, 0.1499933583129287, 0, 0, 0, 0.999999989834126, 0, 0.1499933714990282, 0.1499932163135097, 0, 0.1499942081316041, 0, 0.1499943762351881, 0.9999999898478101, 0, 0.9898608532159425, 0, 0, 0, 0, 0, 0, 0, 0, 0, 0, 0, 0, 0.117770493158345, 0, 0, 0, 0, 0, 0, 0, 0, 0, 0, 0, 0, 0, 0, 0, 0, 0, 0, 0, 0, 0.9999999898702617, 0, 0.9898306318448921, 0, 0, 0, 0, 0.4933227869890096, 0, 0.999999989866535, 0, 0, 0, 0, 0, 0, 0, 0, 0.9898632752085652, 0.9999999898554375, 0, 0, 0, 0, 0, 0, 0.1499919372045012, 0, 0.1431827890562334, 0, 0.1499942081316038, 0, 0.149992138706624, 0.1499906840290047, 0, 0, 0, 0, 0.1499933714990286, 0, 0, 0, 0.1499913057497722, 0, 0, 0, 0, 0, 0, 0, 0, 0.9999999898409339, 0.149991169800989, 0, 0.4932258510952754, 0.9898633234203332, 0, 0, 0, 0, 0, 0, 0, 0, 0, 0, 0, 0, 0, 0.9898651120404587, 0, 0, 0, 0.1499906022569057, 0.1499906840290055, 0, 0.1247730809592301, 0.1499933714990282, 0, 0.9999999899391862, 0, 0, 0, 0, 0, 0, 0, 0, 0, 0, 0, 0.98986479581294, 0, 0, 0, 0.149991169800989, 0.1499919372045012, 0.1499918496152127, 0, 0.1499906022569057, 0, 0, 0.149991169800989, 0.1499942081316041, 0.9999999898418701, 0.1499925646242323, 0, 0.1499944468665544, 0, 0, 0.149992138706624, 0, 0, 0.1499939800428252, 0.9898579267642427, 0, 0.09156771351363879, 0.1499944468665544, 0.1499914810167361, 0, 0.1499942081316041, 0.1499944468665544, 0.1499932765396288, 0.1499913057497718, 0.1499924171631839, 0.1499913057497718, 0.1499944708048307, 0.1499932163135097, 0.1499918496152135, 0.1499906840290055, 0.1499944394774197, 0.1499917744340109, 0, 0, 0.1499906840290055, 0.1499941063650428, 0.1499925531128977, 0.1499955617953296, 0.1499939800428252, 0, 0.1499944394774197, 0.1499917744340109, 0, 0.1499921387066248, 0, 0, 0, 0, 0, 0.1499939800428252, 0.1499911698009883, 0.9898631896428927, 0, 0, 0, 0, 0, 0.1499941063650428, 0, 0, 0, 0.1499932765396292, 0.1499957524624264, 0, 0, 0, 0, 0, 0, 0, 0, 0, 0, 0, 0.1499942081316041, 0.9999999898601564, 0, 0, 0, 0, 0, 0.9898536759744619, 0, 0.1499975240017503, 0, 0, 0, 0, 0, 0, 0, 0, 0.09043781624118608, 0, 0, 0, 0, 0, 0, 0, 0, 0, 0, 0, 0, 0, 0, 0, 0, 0, 0.9898649608064861, 0, 0, 0, 0, 0, 0, 0, 0, 0.9999999898746729, 0, 0, 0, 0.1561098740698036, 0.1499933714990282, 0.1499932163135097, 0.1499918496152127, 0, 0.1499925646242329, 0.1499942081316038, 0, 0.1499963861783848, 0.1499906840290047, 0, 0.1499932765396288, 0, 0.1499962598394078, 0, 0, 0, 0, 0, 0, 0.9898398742941646, 0, 0, 0, 0, 0.1499960970453932, 0, 0, 0, 0, 0, 0, 0, 0, 0, 0.1499942081316038, 0.1499944394774205, 0, 0, 0.9999999898565989, 0, 0.1499987358269893, 0, 0, 0.9999999899145472, 0.1499948496985556, 0, 0, 0, 0, 0, 0, 0, 0, 0.4978661432039891, 0, 0, 0, 0, 0, 0, 0.149991937204502, 0.1499942081316038, 0.1499955769233033, 0, 0.1499906840290051, 0, 0, 0, 0.149991937204502, 0.1499944708048311, 0, 0.1499918496152135, 0.1499906840290051, 0, 0, 0, 0, 0, 0.1499941063650428, 0, 0, 0, 0, 0, 0, 0.9999999898556697, 0, 0, 0, 0, 0, 0, 0, 0, 0, 0, 0, 0, 0, 0, 0, 0, 0, 0, 0, 0.1823184263379023, 0, 0.1499933714990286, 0, 0, 0, 0.149991239169013, 0, 0, 0, 0, 0, 0, 0, 0, 0, 0, 0, 0, 0, 0, 0, 0, 0, 0, 0, 0, 0, 0, 0, 0, 0, 0, 0, 0, 0, 0.1499955769233033, 0.1499999999845226, 0, 0.1499994174767155, 0.1499967505971561, 0.1499955769233033, 0.1499944468665536, 0, 0.149991169800989, 0.1499999999782845, 0.1499999999999999, 0, 0.1499977201598853, 0.1499999999999999, 0.1499999999999999, 0.1500000000000002, 0.1499932765396285, 0.1499926974393758, 0.1499933714990282, 0, 0.1499957524920228, 0.1499941063650428, 0, 0.1499999999999999, 0.1499939800428252, 0, 0.1499991756284429, 0.1499960970559958, 0, 0, 0, 0, 0, 0, 0, 0.1499952442128007, 0, 0.1499975240017503, 0, 0, 0, 0, 0, 0, 0, 0, 0, 0, 0, 0, 0, 0, 0, 0, 0, 0, 0, 0, 0, 0, 0, 0, 0, 0, 0, 0, 0, 0, 0, 0, 0, 0, 0, 0, 0, 0, 0, 0, 0, 0.1499955617953296, 0, 0, 0, 0.260881627213561, 0, 0, 0, 0, 0, 0, 0.1499944468665544, 0.1499918496152135, 0.149991169800989, 0.1499932765396285, 0, 0, 0.1499944708048307, 0.1499932163135097, 0, 0.1499906840290051, 0.1499932765396285, 0.1499917744340101, 0, 0, 0, 0.2750000000000001, 0, 0, 0.1499939800428252, 0, 0.149991239169013, 0.1499932163135097, 0, 0, 0.1499908203843642, 0.1499913154815794, 0.1499944708048307, 0.1499925646242329, 0.1499944468665544, 0.1499918496152135, 0.149991169800989, 0.1499975239979612, 0, 0.1499964559913958, 0, 0.1499932163135097, 0, 0.1499975240021847, 0, 0.1499942081316041, 0.1499942081316041, 0, 0.1499975240017503, 0, 0, 0, 0.1031168827981357, 0.1499960970483722, 0.149999999933115, 0, 0, 0, 0, 0, 0, 0.1499975240021851, 0, 0.1499944708048307, 0.1499930197276973, 0.1499999999431226, 0] 
        ],
       "original name":"canLup_SAMN02921310"
      },
     "canRuf_SAMN02921317":{
       "Global MG94xREV":0,
       "Nucleotide GTR":1e-06,
       "Posterior prob omega class by site":        [
[0, 0.8500000000000001, 0.8500000000000001, 0.8500000000000001, 0.8500000000000001, 0, 0.9220875164409904, 0.8500000000000001, 0.8500000000000001, 0, 0, 0, 0.8500000000000001, 0.8500000000000001, 0.8500000000000001, 0.8500000000000001, 0, 1e-08, 0, 0, 0.8500000000000001, 0.8300279078050969, 0.8500000000000001, 0.8500000000000001, 0.8500000000000001, 0.8500000000000001, 0.8500000000000001, 0.8500000000000001, 0.8500000000000001, 0.8500000000000001, 0.8500000000000001, 0, 0.8500000000000001, 1e-08, 0.8500000000000001, 0.8500000000000001, 0, 0.8500000000000001, 0.8500000000000001, 0.8500000000000001, 0, 0.8500000000000001, 0.8500000000000001, 0.8500000000000001, 0.8500000000000001, 0.8500000000000001, 0.8500000000000001, 0.8500000000000001, 0.8500000000000001, 0.8500000000000001, 0.8500000000000001, 0.8500000000000001, 0.8500000000000001, 0.8500000000000001, 0.8500000000000001, 0, 0.8500000000000001, 0.8500000000000001, 0.8500000000000001, 0.8500000000000001, 1e-08, 0.8500000000000001, 0.8500000000000001, 0, 0.8500000000000001, 0.8500000000000001, 0.8500000000000001, 0.8500000000000001, 0.8500000000000001, 0.4958400081373168, 0, 0, 0.8500000000000001, 0.8500000000000001, 0.8500000000000001, 0, 0.8500000000000001, 0.9010046071335126, 0, 0.8500000000000001, 0, 0.8500000000000001, 0, 0.8500000000000001, 0, 0, 0, 0, 0.8500000000000001, 0, 0, 0.8500000000000001, 1e-08, 1e-08, 0.8500000000000001, 0.8500000000000001, 1e-08, 0.8500000000000001, 0, 0.8500000000000001, 0.8500000000000001, 0, 0.8500000000000001, 0.8500000000000001, 0.8500000000000001, 0.4934349773249306, 0, 0, 0, 0.8500000000000001, 0.7687145234894031, 0.8500000000000001, 0.8500000000000001, 0, 0.8500000000000001, 0, 0.8500000000000001, 0, 0.8500000000000001, 0, 0.8500000000000001, 0.808161861060865, 0.8500000000000001, 0.8500000000000001, 0.8500000000000001, 0.8500000000000001, 0, 0, 0, 1e-08, 0, 0.8500000000000001, 0.8500000000000001, 0, 0.8500000000000001, 0, 0.8500000000000001, 1e-08, 0, 0.01, 0, 0, 0, 0, 0, 0, 0, 0, 0, 0, 0, 0, 0.8601876114794108, 0, 0, 0, 0, 0, 0, 0, 0, 0, 0, 0, 0, 0, 0, 0, 0, 0, 0, 0, 0, 1e-08, 0, 0.01, 0, 0, 0, 0, 0.5008264222772426, 0, 1e-08, 0, 0, 0, 0, 0, 0, 0, 0, 0.01, 1e-08, 0, 0, 0, 0, 0, 0, 0.8500000000000001, 0, 0.8562542786734759, 0, 0.8500000000000001, 0, 0.8500000000000001, 0.8500000000000001, 0, 0, 0, 0, 0.8500000000000001, 0, 0, 0, 0.8500000000000001, 0, 0, 0, 0, 0, 0, 0, 0, 1e-08, 0.8500000000000001, 0, 0.5, 0.01, 0, 0, 0, 0, 0, 0, 0, 0, 0, 0, 0, 0, 0, 0.01, 0, 0, 0, 0.8500000000000001, 0.8500000000000001, 0, 0.8565125099523736, 0.8500000000000001, 0, 1e-08, 0, 0, 0, 0, 0, 0, 0, 0, 0, 0, 0, 0.01, 0, 0, 0, 0.8500000000000001, 0.8500000000000001, 0.8500000000000001, 0, 0.8500000000000001, 0, 0, 0.8500000000000001, 0.8500000000000001, 1e-08, 0.8500000000000001, 0, 0.8500000000000001, 0, 0, 0.8500000000000001, 0, 0, 0.8500000000000001, 0.01, 0, 0.8831331294760126, 0.8500000000000001, 0.8500000000000001, 0, 0.8500000000000001, 0.8500000000000001, 0.8500000000000001, 0.8500000000000001, 0.8500000000000001, 0.8500000000000001, 0.8500000000000001, 0.8500000000000001, 0.8500000000000001, 0.8500000000000001, 0.8500000000000001, 0.8500000000000001, 0, 0, 0.8500000000000001, 0.8500000000000001, 0.8500000000000001, 0.8500000000000001, 0.8500000000000001, 0, 0.8500000000000001, 0.8500000000000001, 0, 0.8500000000000001, 0, 0, 0, 0, 0, 0.8500000000000001, 0.8500000000000001, 0.01, 0, 0, 0, 0, 0, 0.8500000000000001, 0, 0, 0, 0.8500000000000001, 0.8500000000000001, 0, 0, 0, 0, 0, 0, 0, 0, 0, 0, 0, 0.8500000000000001, 1e-08, 0, 0, 0, 0, 0, 0.01, 0, 0.8500000000000001, 0, 0, 0, 0, 0, 0, 0, 0, 0.8849342593218148, 0, 0, 0, 0, 0, 0, 0, 0, 0, 0, 0, 0, 0, 0, 0, 0, 0, 0.01, 0, 0, 0, 0, 0, 0, 0, 0, 1e-08, 0, 0, 0, 0.8258520641722478, 0.8500000000000001, 0.8500000000000001, 0.8500000000000001, 0, 0.8500000000000001, 0.8500000000000001, 0, 0.8500000000000001, 0.8500000000000001, 0, 0.8500000000000001, 0, 0.8500000000000001, 0, 0, 0, 0, 0, 0, 0.01, 0, 0, 0, 0, 0.8500000000000001, 0, 0, 0, 0, 0, 0, 0, 0, 0, 0.8500000000000001, 0.8500000000000001, 0, 0, 1e-08, 0, 0.8500000000000001, 0, 0, 1e-08, 0.8500000000000001, 0, 0, 0, 0, 0, 0, 0, 0, 0.4949470836932934, 0, 0, 0, 0, 0, 0, 0.8500000000000001, 0.8500000000000001, 0.8500000000000001, 0, 0.8500000000000001, 0, 0, 0, 0.8500000000000001, 0.8500000000000001, 0, 0.8500000000000001, 0.8500000000000001, 0, 0, 0, 0, 0, 0.8500000000000001, 0, 0, 0, 0, 0, 0, 1e-08, 0, 0, 0, 0, 0, 0, 0, 0, 0, 0, 0, 0, 0, 0, 0, 0, 0, 0, 0, 0.801981774723782, 0, 0.8500000000000001, 0, 0, 0, 0.8500000000000001, 0, 0, 0, 0, 0, 0, 0, 0, 0, 0, 0, 0, 0, 0, 0, 0, 0, 0, 0, 0, 0, 0, 0, 0, 0, 0, 0, 0, 0, 0.8500000000000001, 0.8500000000000001, 0, 0.8500000000000001, 0.8500000000000001, 0.8500000000000001, 0.8500000000000001, 0, 0.8500000000000001, 0.8500000000000001, 0.8500000000000001, 0, 0.8500000000000001, 0.8500000000000001, 0.8500000000000001, 0.8500000000000001, 0.8500000000000001, 0.8500000000000001, 0.8500000000000001, 0, 0.8500000000000001, 0.8500000000000001, 0, 0.8500000000000001, 0.8500000000000001, 0, 0.8500000000000001, 0.8500000000000001, 0, 0, 0, 0, 0, 0, 0, 0.8500000000000001, 0, 0.8500000000000001, 0, 0, 0, 0, 0, 0, 0, 0, 0, 0, 0, 0, 0, 0, 0, 0, 0, 0, 0, 0, 0, 0, 0, 0, 0, 0, 0, 0, 0, 0, 0, 0, 0, 0, 0, 0, 0, 0, 0, 0, 0, 0.8500000000000001, 0, 0, 0, 0.7279371642952686, 0, 0, 0, 0, 0, 0, 0.8500000000000001, 0.8500000000000001, 0.8500000000000001, 0.8500000000000001, 0, 0, 0.8500000000000001, 0.8500000000000001, 0, 0.8500000000000001, 0.8500000000000001, 0.8500000000000001, 0, 0, 0, 0.7249999999999999, 0, 0, 0.8500000000000001, 0, 0.8500000000000001, 0.8500000000000001, 0, 0, 0.8500000000000001, 0.8500000000000001, 0.8500000000000001, 0.8500000000000001, 0.8500000000000001, 0.8500000000000001, 0.8500000000000001, 0.8500000000000001, 0, 0.8500000000000001, 0, 0.8500000000000001, 0, 0.8500000000000001, 0, 0.8500000000000001, 0.8500000000000001, 0, 0.8500000000000001, 0, 0, 0, 0.8821420818117811, 0.8500000000000001, 0.8500000000000001, 0, 0, 0, 0, 0, 0, 0.8500000000000001, 0, 0.8500000000000001, 0.8500000000000001, 0.8500000000000001, 0],
        [0, 0.1499999999999999, 0.1499999999999999, 0.1499999999999999, 0.1499999999999999, 0, 0.07791248355900959, 0.1499999999999999, 0.1499999999999999, 0, 0, 0, 0.1499999999999999, 0.1499999999999999, 0.1499999999999999, 0.1499999999999999, 0, 0.9999999899999999, 0, 0, 0.1499999999999999, 0.1699720921949031, 0.1499999999999999, 0.1499999999999999, 0.1499999999999999, 0.1499999999999999, 0.1499999999999999, 0.1499999999999999, 0.1499999999999999, 0.1499999999999999, 0.1499999999999999, 0, 0.1499999999999999, 0.9999999899999999, 0.1499999999999999, 0.1499999999999999, 0, 0.1499999999999999, 0.1499999999999999, 0.1499999999999999, 0, 0.1499999999999999, 0.1499999999999999, 0.1499999999999999, 0.1499999999999999, 0.1499999999999999, 0.1499999999999999, 0.1499999999999999, 0.1499999999999999, 0.1499999999999999, 0.1499999999999999, 0.1499999999999999, 0.1499999999999999, 0.1499999999999999, 0.1499999999999999, 0, 0.1499999999999999, 0.1499999999999999, 0.1499999999999999, 0.1499999999999999, 0.9999999899999999, 0.1499999999999999, 0.1499999999999999, 0, 0.1499999999999999, 0.1499999999999999, 0.1499999999999999, 0.1499999999999999, 0.1499999999999999, 0.5041599918626832, 0, 0, 0.1499999999999999, 0.1499999999999999, 0.1499999999999999, 0, 0.1499999999999999, 0.0989953928664874, 0, 0.1499999999999999, 0, 0.1499999999999999, 0, 0.1499999999999999, 0, 0, 0, 0, 0.1499999999999999, 0, 0, 0.1499999999999999, 0.9999999899999999, 0.9999999899999999, 0.1499999999999999, 0.1499999999999999, 0.9999999899999999, 0.1499999999999999, 0, 0.1499999999999999, 0.1499999999999999, 0, 0.1499999999999999, 0.1499999999999999, 0.1499999999999999, 0.5065650226750693, 0, 0, 0, 0.1499999999999999, 0.2312854765105969, 0.1499999999999999, 0.1499999999999999, 0, 0.1499999999999999, 0, 0.1499999999999999, 0, 0.1499999999999999, 0, 0.1499999999999999, 0.191838138939135, 0.1499999999999999, 0.1499999999999999, 0.1499999999999999, 0.1499999999999999, 0, 0, 0, 0.9999999899999999, 0, 0.1499999999999999, 0.1499999999999999, 0, 0.1499999999999999, 0, 0.1499999999999999, 0.9999999899999999, 0, 0.99, 0, 0, 0, 0, 0, 0, 0, 0, 0, 0, 0, 0, 0.1398123885205892, 0, 0, 0, 0, 0, 0, 0, 0, 0, 0, 0, 0, 0, 0, 0, 0, 0, 0, 0, 0, 0.9999999899999999, 0, 0.99, 0, 0, 0, 0, 0.4991735777227574, 0, 0.9999999899999999, 0, 0, 0, 0, 0, 0, 0, 0, 0.99, 0.9999999899999999, 0, 0, 0, 0, 0, 0, 0.1499999999999999, 0, 0.1437457213265241, 0, 0.1499999999999999, 0, 0.1499999999999999, 0.1499999999999999, 0, 0, 0, 0, 0.1499999999999999, 0, 0, 0, 0.1499999999999999, 0, 0, 0, 0, 0, 0, 0, 0, 0.9999999899999999, 0.1499999999999999, 0, 0.5, 0.99, 0, 0, 0, 0, 0, 0, 0, 0, 0, 0, 0, 0, 0, 0.99, 0, 0, 0, 0.1499999999999999, 0.1499999999999999, 0, 0.1434874900476264, 0.1499999999999999, 0, 0.9999999899999999, 0, 0, 0, 0, 0, 0, 0, 0, 0, 0, 0, 0.99, 0, 0, 0, 0.1499999999999999, 0.1499999999999999, 0.1499999999999999, 0, 0.1499999999999999, 0, 0, 0.1499999999999999, 0.1499999999999999, 0.9999999899999999, 0.1499999999999999, 0, 0.1499999999999999, 0, 0, 0.1499999999999999, 0, 0, 0.1499999999999999, 0.99, 0, 0.1168668705239874, 0.1499999999999999, 0.1499999999999999, 0, 0.1499999999999999, 0.1499999999999999, 0.1499999999999999, 0.1499999999999999, 0.1499999999999999, 0.1499999999999999, 0.1499999999999999, 0.1499999999999999, 0.1499999999999999, 0.1499999999999999, 0.1499999999999999, 0.1499999999999999, 0, 0, 0.1499999999999999, 0.1499999999999999, 0.1499999999999999, 0.1499999999999999, 0.1499999999999999, 0, 0.1499999999999999, 0.1499999999999999, 0, 0.1499999999999999, 0, 0, 0, 0, 0, 0.1499999999999999, 0.1499999999999999, 0.99, 0, 0, 0, 0, 0, 0.1499999999999999, 0, 0, 0, 0.1499999999999999, 0.1499999999999999, 0, 0, 0, 0, 0, 0, 0, 0, 0, 0, 0, 0.1499999999999999, 0.9999999899999999, 0, 0, 0, 0, 0, 0.99, 0, 0.1499999999999999, 0, 0, 0, 0, 0, 0, 0, 0, 0.1150657406781852, 0, 0, 0, 0, 0, 0, 0, 0, 0, 0, 0, 0, 0, 0, 0, 0, 0, 0.99, 0, 0, 0, 0, 0, 0, 0, 0, 0.9999999899999999, 0, 0, 0, 0.1741479358277522, 0.1499999999999999, 0.1499999999999999, 0.1499999999999999, 0, 0.1499999999999999, 0.1499999999999999, 0, 0.1499999999999999, 0.1499999999999999, 0, 0.1499999999999999, 0, 0.1499999999999999, 0, 0, 0, 0, 0, 0, 0.99, 0, 0, 0, 0, 0.1499999999999999, 0, 0, 0, 0, 0, 0, 0, 0, 0, 0.1499999999999999, 0.1499999999999999, 0, 0, 0.9999999899999999, 0, 0.1499999999999999, 0, 0, 0.9999999899999999, 0.1499999999999999, 0, 0, 0, 0, 0, 0, 0, 0, 0.5050529163067066, 0, 0, 0, 0, 0, 0, 0.1499999999999999, 0.1499999999999999, 0.1499999999999999, 0, 0.1499999999999999, 0, 0, 0, 0.1499999999999999, 0.1499999999999999, 0, 0.1499999999999999, 0.1499999999999999, 0, 0, 0, 0, 0, 0.1499999999999999, 0, 0, 0, 0, 0, 0, 0.9999999899999999, 0, 0, 0, 0, 0, 0, 0, 0, 0, 0, 0, 0, 0, 0, 0, 0, 0, 0, 0, 0.198018225276218, 0, 0.1499999999999999, 0, 0, 0, 0.1499999999999999, 0, 0, 0, 0, 0, 0, 0, 0, 0, 0, 0, 0, 0, 0, 0, 0, 0, 0, 0, 0, 0, 0, 0, 0, 0, 0, 0, 0, 0, 0.1499999999999999, 0.1499999999999999, 0, 0.1499999999999999, 0.1499999999999999, 0.1499999999999999, 0.1499999999999999, 0, 0.1499999999999999, 0.1499999999999999, 0.1499999999999999, 0, 0.1499999999999999, 0.1499999999999999, 0.1499999999999999, 0.1499999999999999, 0.1499999999999999, 0.1499999999999999, 0.1499999999999999, 0, 0.1499999999999999, 0.1499999999999999, 0, 0.1499999999999999, 0.1499999999999999, 0, 0.1499999999999999, 0.1499999999999999, 0, 0, 0, 0, 0, 0, 0, 0.1499999999999999, 0, 0.1499999999999999, 0, 0, 0, 0, 0, 0, 0, 0, 0, 0, 0, 0, 0, 0, 0, 0, 0, 0, 0, 0, 0, 0, 0, 0, 0, 0, 0, 0, 0, 0, 0, 0, 0, 0, 0, 0, 0, 0, 0, 0, 0, 0.1499999999999999, 0, 0, 0, 0.2720628357047314, 0, 0, 0, 0, 0, 0, 0.1499999999999999, 0.1499999999999999, 0.1499999999999999, 0.1499999999999999, 0, 0, 0.1499999999999999, 0.1499999999999999, 0, 0.1499999999999999, 0.1499999999999999, 0.1499999999999999, 0, 0, 0, 0.2750000000000001, 0, 0, 0.1499999999999999, 0, 0.1499999999999999, 0.1499999999999999, 0, 0, 0.1499999999999999, 0.1499999999999999, 0.1499999999999999, 0.1499999999999999, 0.1499999999999999, 0.1499999999999999, 0.1499999999999999, 0.1499999999999999, 0, 0.1499999999999999, 0, 0.1499999999999999, 0, 0.1499999999999999, 0, 0.1499999999999999, 0.1499999999999999, 0, 0.1499999999999999, 0, 0, 0, 0.1178579181882189, 0.1499999999999999, 0.1499999999999999, 0, 0, 0, 0, 0, 0, 0.1499999999999999, 0, 0.1499999999999999, 0.1499999999999999, 0.1499999999999999, 0] 
        ],
       "original name":"canRuf_SAMN02921317"
      },
     "chrBra_SAMN27257233":{
       "Global MG94xREV":0.001480218286833861,
       "Nucleotide GTR":0.001488223621139446,
       "Posterior prob omega class by site":        [
[0, 0.8500253940938748, 0.850018023817114, 0.8500180238171148, 0.8500218489245063, 0, 0.9896126105327518, 0.8500148864825279, 0.8500177692625369, 0, 0, 0, 0.8500236711936164, 0.8500246078339502, 0.8500148224019811, 0.8500177692625377, 0, 1.035153017495499e-08, 0, 0, 0.8500178045903179, 0.9720693969151124, 0.8500210738956323, 0.8500148224019811, 0.8500195762289232, 0.8500162177649759, 0.8500203275438716, 0.8500150759402175, 0.8500246078339502, 0.8500177692625374, 0.8500199630785362, 0, 0.8500210738956331, 1.041885019389333e-08, 0.8500216297023131, 0.8500246078339502, 0, 0.8500148224019815, 0.8500155264940152, 0.8500177692625374, 0, 0.8500148224019815, 0.8500149064144252, 0.8500149064144252, 0.8500216297023131, 0.8500251925463169, 0.8500218489245063, 0.8500148224019815, 0.8500199322455485, 0.8500236711936164, 0.8500149064144252, 0.8500157992428865, 0.8500199322455485, 0.8500199630785362, 0.8500203275438724, 0, 0.8500149064144252, 0.8500177692625374, 0.8500178045903176, 0.8500157992428865, 1.039928369481592e-08, 0.8500233067349702, 0.8500149064144252, 0, 0.8500148864825279, 0.8500149064144252, 0.8500220504757626, 0.8500249733281457, 0.850022836940405, 0.5158364229707549, 0, 0, 0.8500251925463177, 0.8500177692625369, 0.850014906414426, 0, 0.8500246078339502, 0.008604629715572945, 0, 0.8500177692625369, 0, 0.8500195762289224, 0, 0.8500177692625374, 0, 0, 0, 0, 0.8500155264940156, 0, 0, 0.8500236711936164, 1.085996312940687e-08, 1.041033408704725e-08, 0.8500148224019811, 0.8500232807348778, 1.077820748866157e-08, 0.8500251925463094, 0, 0.85002032754387, 0.8500148224019811, 0, 0.8500218489245063, 0.8500161379315345, 0.8500178045903176, 0.5128365203193775, 0, 0, 0, 0.8500232807348778, 0.8767710490400186, 0.8500218489245055, 0.8500155264940156, 0, 0.8500199630785366, 0, 0.8500157992428854, 0, 0.8500199322455485, 0, 0.8500218489245063, 0.8452849581745202, 0.8500246078339502, 0.8500246078339502, 0.8500178045903179, 0.8500178045903179, 0, 0, 0, 1.044871935126198e-08, 0, 0.8500177692625374, 0.8500181852823625, 0, 0.8500155264940152, 0, 0.8500150759402175, 1.041077908074561e-08, 0, 0.01037650648263863, 0, 0, 0, 0, 0, 0, 0, 0, 0, 0, 0, 0, 0.8869274392005649, 0, 0, 0, 0, 0, 0, 0, 0, 0, 0, 0, 0, 0, 0, 0, 0, 0, 0, 0, 0, 1.119122582501356e-08, 0, 0.01033245901829791, 0, 0, 0, 0, 0.5235522341968549, 0, 1.036071967833457e-08, 0, 0, 0, 0, 0, 0, 0, 0, 0.01025527949915466, 1.03914388087997e-08, 0, 0, 0, 0, 0, 0, 0.8500216141262114, 0, 0.9009178143201643, 0, 0.8500155264940156, 0, 0.8500210738956331, 0.8500249733281457, 0, 0, 0, 0, 0.8500177692625369, 0, 0, 0, 0.8500233067349702, 0, 0, 0, 0, 0, 0, 0, 0, 1.043098088711186e-08, 0.8500236711936158, 0, 0.5134519777144808, 0.01036900225697568, 0, 0, 0, 0, 0, 0, 0, 0, 0, 0, 0, 0, 0, 0.0103645602578615, 0, 0, 0, 0.8500251925463169, 0.8500249733281453, 0, 0.9010340023782135, 0.8500177692625374, 0, 1.036532886810517e-08, 0, 0, 0, 0, 0, 0, 0, 0, 0, 0, 0, 0.01036493560239344, 0, 0, 0, 0.8500236711936164, 0.850021614126211, 0.8500218489245063, 0, 0.8500251925463094, 0, 0, 0.8500236711936158, 0.8500155264940152, 1.042776613320189e-08, 0.8500199322455485, 0, 0.8500148864825287, 0, 0, 0.8500210738956331, 0, 0, 0.8500161379315345, 0.01037575781369847, 0, 0.0142033220257127, 0.8500148864825279, 0.8500228369404058, 0, 0.8500155264940156, 0.8500148864825279, 0.8500180238171148, 0.8500233067349706, 0.85002032754387, 0.8500233067349706, 0.8500148224019811, 0.8500181852823625, 0.8500218489245063, 0.8500249733281453, 0.8500149064144252, 0.8500220504757626, 0, 0, 0.8500249733281453, 0.8500157992428854, 0.8500199630785366, 0.8500234852374716, 0.8500161379315345, 0, 0.8500149064144252, 0.8500220504757626, 0, 0.8500210738956323, 0, 0, 0, 0, 0, 0.8500161379315345, 0.8500236711936164, 0.01036980860970462, 0, 0, 0, 0, 0, 0.8500157992428865, 0, 0, 0, 0.8500180238171152, 0.8500251925463169, 0, 0, 0, 0, 0, 0, 0, 0, 0, 0, 0, 0.8500155264940152, 1.037661408777085e-08, 0, 0, 0, 0, 0, 0.01035117588613786, 0, 0.8500180238171148, 0, 0, 0, 0, 0, 0, 0, 0, 0.9350400531002739, 0, 0, 0, 0, 0, 0, 0, 0, 0, 0, 0, 0, 0, 0, 0, 0, 0, 0.01036511354730609, 0, 0, 0, 0, 0, 0, 0, 0, 1.042809471260203e-08, 0, 0, 0, 0.8408352648547504, 0.8499999999999998, 0.8500000000000001, 0.8500000000000001, 0, 0.8500000000000001, 0.8500000000000001, 0, 0.8500000000000009, 0.8500050555732264, 0, 0.8500180238171148, 0, 0.850021614126211, 0, 0, 0, 0, 0, 0, 0.01034110065894483, 0, 0, 0, 0, 0.8500220504757618, 0, 0, 0, 0, 0, 0, 0, 0, 0, 0.8500097811833358, 0.8500098652600423, 0, 0, 1.020041810357864e-08, 0, 0.8500233067349702, 0, 0, 1.037303196729526e-08, 0.8500249733281457, 0, 0, 0, 0, 0, 0, 0, 0, 0.5139476109176914, 0, 0, 0, 0, 0, 0, 0.850021614126211, 0.8500155264940156, 0.8500155264940156, 0, 0.8500249733281453, 0, 0, 0, 0.850021614126211, 0.8500148224019811, 0, 0.8500218489245063, 0.8500249733281453, 0, 0, 0, 0, 0, 0.8500157992428865, 0, 0, 0, 0, 0, 0, 1.039049555748708e-08, 0, 0, 0, 0, 0, 0, 0, 0, 0, 0, 0, 0, 0, 0, 0, 0, 0, 0, 0, 0.8385591477535189, 0, 0.8500177692625369, 0, 0, 0, 0.8500234852374716, 0, 0, 0, 0, 0, 0, 0, 0, 0, 0, 0, 0, 0, 0, 0, 0, 0, 0, 0, 0, 0, 0, 0, 0, 0, 0, 0, 0, 0, 0.8500155264940152, 0.8500210738956323, 0, 0.850022836940405, 0.8500148224019811, 0.8500155264940152, 0.8500148864825279, 0, 0.8500236711936164, 0.8500180238171133, 0.85002032754387, 0, 0.8500148224019815, 0.8500181852823625, 0.8500180238171148, 0.8500249733281453, 0.8500180238171152, 0.8500195762289224, 0.8500177692625374, 0, 0.8500251925463101, 0.8500157992428854, 0, 0.8500234852374716, 0.8500161379315345, 0, 0.8500234852374716, 0.8500220504757626, 0, 0, 0, 0, 0, 0, 0, 0.8500178045903179, 0, 0.8500180238171148, 0, 0, 0, 0, 0, 0, 0, 0, 0, 0, 0, 0, 0, 0, 0, 0, 0, 0, 0, 0, 0, 0, 0, 0, 0, 0, 0, 0, 0, 0, 0, 0, 0, 0, 0, 0, 0, 0, 0, 0, 0, 0.8500234852374716, 0, 0, 0, 0.7570290082389219, 0, 0, 0, 0, 0, 0, 0.8500148864825279, 0.8500218489245063, 0.8500236711936164, 0.8500180238171152, 0, 0, 0.8500148224019815, 0.8500181852823625, 0, 0.8500249733281457, 0.8500180238171152, 0.8500220504757626, 0, 0, 0, 0.7249999999999999, 0, 0, 0.8500161379315349, 0, 0.8500234852374724, 0.8500181852823625, 0, 0, 0.8500246078339502, 0.8500232807348778, 0.8500148224019811, 0.8500199322455485, 0.8500148864825279, 0.8500218489245063, 0.8500236711936164, 0.8500180238171148, 0, 0.8500233067349702, 0, 0.8500181852823625, 0, 0.8500180238171148, 0, 0.8500155264940152, 0.8500155264940152, 0, 0.850018023817114, 0, 0, 0, 0.01092425347855832, 0.8500218489245063, 0.8500253940938755, 0, 0, 0, 0, 0, 0, 0.8500180238171148, 0, 0.8500148224019815, 0.8500187122521682, 0.8500138068610229, 0],
        [0, 0.1499746059061252, 0.149981976182886, 0.1499819761828852, 0.1499781510754937, 0, 0.01038738946724815, 0.1499851135174721, 0.1499822307374631, 0, 0, 0, 0.1499763288063836, 0.1499753921660498, 0.1499851775980189, 0.1499822307374623, 0, 0.9999999896484698, 0, 0, 0.1499821954096821, 0.0279306030848876, 0.1499789261043677, 0.1499851775980189, 0.1499804237710768, 0.1499837822350241, 0.1499796724561284, 0.1499849240597825, 0.1499753921660498, 0.1499822307374626, 0.1499800369214638, 0, 0.1499789261043669, 0.9999999895811498, 0.1499783702976869, 0.1499753921660498, 0, 0.1499851775980185, 0.1499844735059848, 0.1499822307374626, 0, 0.1499851775980185, 0.1499850935855748, 0.1499850935855748, 0.1499783702976869, 0.1499748074536831, 0.1499781510754937, 0.1499851775980185, 0.1499800677544515, 0.1499763288063836, 0.1499850935855748, 0.1499842007571135, 0.1499800677544515, 0.1499800369214638, 0.1499796724561276, 0, 0.1499850935855748, 0.1499822307374626, 0.1499821954096824, 0.1499842007571135, 0.9999999896007163, 0.1499766932650298, 0.1499850935855748, 0, 0.1499851135174721, 0.1499850935855748, 0.1499779495242374, 0.1499750266718543, 0.149977163059595, 0.4841635770292451, 0, 0, 0.1499748074536823, 0.1499822307374631, 0.149985093585574, 0, 0.1499753921660498, 0.991395370284427, 0, 0.1499822307374631, 0, 0.1499804237710776, 0, 0.1499822307374626, 0, 0, 0, 0, 0.1499844735059844, 0, 0, 0.1499763288063836, 0.9999999891400368, 0.999999989589666, 0.1499851775980189, 0.1499767192651222, 0.9999999892217926, 0.1499748074536906, 0, 0.14997967245613, 0.1499851775980189, 0, 0.1499781510754937, 0.1499838620684655, 0.1499821954096824, 0.4871634796806225, 0, 0, 0, 0.1499767192651222, 0.1232289509599814, 0.1499781510754945, 0.1499844735059844, 0, 0.1499800369214634, 0, 0.1499842007571146, 0, 0.1499800677544515, 0, 0.1499781510754937, 0.1547150418254798, 0.1499753921660498, 0.1499753921660498, 0.1499821954096821, 0.1499821954096821, 0, 0, 0, 0.9999999895512807, 0, 0.1499822307374626, 0.1499818147176375, 0, 0.1499844735059848, 0, 0.1499849240597825, 0.9999999895892209, 0, 0.9896234935173613, 0, 0, 0, 0, 0, 0, 0, 0, 0, 0, 0, 0, 0.1130725607994351, 0, 0, 0, 0, 0, 0, 0, 0, 0, 0, 0, 0, 0, 0, 0, 0, 0, 0, 0, 0, 0.9999999888087742, 0, 0.9896675409817021, 0, 0, 0, 0, 0.4764477658031451, 0, 0.9999999896392803, 0, 0, 0, 0, 0, 0, 0, 0, 0.9897447205008454, 0.9999999896085612, 0, 0, 0, 0, 0, 0, 0.1499783858737886, 0, 0.09908218567983573, 0, 0.1499844735059844, 0, 0.1499789261043669, 0.1499750266718543, 0, 0, 0, 0, 0.1499822307374631, 0, 0, 0, 0.1499766932650298, 0, 0, 0, 0, 0, 0, 0, 0, 0.9999999895690191, 0.1499763288063842, 0, 0.4865480222855192, 0.9896309977430243, 0, 0, 0, 0, 0, 0, 0, 0, 0, 0, 0, 0, 0, 0.9896354397421385, 0, 0, 0, 0.1499748074536831, 0.1499750266718547, 0, 0.09896599762178648, 0.1499822307374626, 0, 0.9999999896346712, 0, 0, 0, 0, 0, 0, 0, 0, 0, 0, 0, 0.9896350643976065, 0, 0, 0, 0.1499763288063836, 0.149978385873789, 0.1499781510754937, 0, 0.1499748074536906, 0, 0, 0.1499763288063842, 0.1499844735059848, 0.9999999895722339, 0.1499800677544515, 0, 0.1499851135174713, 0, 0, 0.1499789261043669, 0, 0, 0.1499838620684655, 0.9896242421863015, 0, 0.9857966779742873, 0.1499851135174721, 0.1499771630595942, 0, 0.1499844735059844, 0.1499851135174721, 0.1499819761828852, 0.1499766932650294, 0.14997967245613, 0.1499766932650294, 0.1499851775980189, 0.1499818147176375, 0.1499781510754937, 0.1499750266718547, 0.1499850935855748, 0.1499779495242374, 0, 0, 0.1499750266718547, 0.1499842007571146, 0.1499800369214634, 0.1499765147625284, 0.1499838620684655, 0, 0.1499850935855748, 0.1499779495242374, 0, 0.1499789261043677, 0, 0, 0, 0, 0, 0.1499838620684655, 0.1499763288063836, 0.9896301913902954, 0, 0, 0, 0, 0, 0.1499842007571135, 0, 0, 0, 0.1499819761828848, 0.1499748074536831, 0, 0, 0, 0, 0, 0, 0, 0, 0, 0, 0, 0.1499844735059848, 0.9999999896233859, 0, 0, 0, 0, 0, 0.9896488241138621, 0, 0.1499819761828852, 0, 0, 0, 0, 0, 0, 0, 0, 0.06495994689972606, 0, 0, 0, 0, 0, 0, 0, 0, 0, 0, 0, 0, 0, 0, 0, 0, 0, 0.9896348864526939, 0, 0, 0, 0, 0, 0, 0, 0, 0.9999999895719053, 0, 0, 0, 0.1591647351452496, 0.1500000000000002, 0.1499999999999999, 0.1499999999999999, 0, 0.1499999999999999, 0.1499999999999999, 0, 0.1499999999999991, 0.1499949444267736, 0, 0.1499819761828852, 0, 0.149978385873789, 0, 0, 0, 0, 0, 0, 0.9896588993410552, 0, 0, 0, 0, 0.1499779495242382, 0, 0, 0, 0, 0, 0, 0, 0, 0, 0.1499902188166642, 0.1499901347399577, 0, 0, 0.9999999897995819, 0, 0.1499766932650298, 0, 0, 0.999999989626968, 0.1499750266718543, 0, 0, 0, 0, 0, 0, 0, 0, 0.4860523890823086, 0, 0, 0, 0, 0, 0, 0.149978385873789, 0.1499844735059844, 0.1499844735059844, 0, 0.1499750266718547, 0, 0, 0, 0.149978385873789, 0.1499851775980189, 0, 0.1499781510754937, 0.1499750266718547, 0, 0, 0, 0, 0, 0.1499842007571135, 0, 0, 0, 0, 0, 0, 0.9999999896095044, 0, 0, 0, 0, 0, 0, 0, 0, 0, 0, 0, 0, 0, 0, 0, 0, 0, 0, 0, 0.1614408522464811, 0, 0.1499822307374631, 0, 0, 0, 0.1499765147625284, 0, 0, 0, 0, 0, 0, 0, 0, 0, 0, 0, 0, 0, 0, 0, 0, 0, 0, 0, 0, 0, 0, 0, 0, 0, 0, 0, 0, 0, 0.1499844735059848, 0.1499789261043677, 0, 0.149977163059595, 0.1499851775980189, 0.1499844735059848, 0.1499851135174721, 0, 0.1499763288063836, 0.1499819761828867, 0.14997967245613, 0, 0.1499851775980185, 0.1499818147176375, 0.1499819761828852, 0.1499750266718547, 0.1499819761828848, 0.1499804237710776, 0.1499822307374626, 0, 0.1499748074536899, 0.1499842007571146, 0, 0.1499765147625284, 0.1499838620684655, 0, 0.1499765147625284, 0.1499779495242374, 0, 0, 0, 0, 0, 0, 0, 0.1499821954096821, 0, 0.1499819761828852, 0, 0, 0, 0, 0, 0, 0, 0, 0, 0, 0, 0, 0, 0, 0, 0, 0, 0, 0, 0, 0, 0, 0, 0, 0, 0, 0, 0, 0, 0, 0, 0, 0, 0, 0, 0, 0, 0, 0, 0, 0, 0.1499765147625284, 0, 0, 0, 0.2429709917610781, 0, 0, 0, 0, 0, 0, 0.1499851135174721, 0.1499781510754937, 0.1499763288063836, 0.1499819761828848, 0, 0, 0.1499851775980185, 0.1499818147176375, 0, 0.1499750266718543, 0.1499819761828848, 0.1499779495242374, 0, 0, 0, 0.2750000000000001, 0, 0, 0.1499838620684651, 0, 0.1499765147625276, 0.1499818147176375, 0, 0, 0.1499753921660498, 0.1499767192651222, 0.1499851775980189, 0.1499800677544515, 0.1499851135174721, 0.1499781510754937, 0.1499763288063836, 0.1499819761828852, 0, 0.1499766932650298, 0, 0.1499818147176375, 0, 0.1499819761828852, 0, 0.1499844735059848, 0.1499844735059848, 0, 0.149981976182886, 0, 0, 0, 0.9890757465214417, 0.1499781510754937, 0.1499746059061245, 0, 0, 0, 0, 0, 0, 0.1499819761828852, 0, 0.1499851775980185, 0.1499812877478318, 0.1499861931389771, 0] 
        ],
       "original name":"chrBra_SAMN27257233"
      },
     "cuoAlp_SAMN10180424":{
       "Global MG94xREV":0.0005780599549787506,
       "Nucleotide GTR":0.0005813737517530739,
       "Posterior prob omega class by site":        [
[0, 0.8500099175067015, 0.8500070390079459, 0.8500070390079455, 0.8500085329001492, 0, 0.9691567056768746, 0.8500058137548883, 0.8500069395919515, 0, 0, 0, 0.8500092446181823, 0.8500057578379027, 0.8500057886941321, 0.8500069395919523, 0, 1.007473898500824e-08, 0, 0, 0.8500025921826269, 0.8300279078050969, 0.8500000000000001, 0.8500000000000004, 0.8500076452866874, 0.8500063336805358, 0.8500079387165487, 0.8500058877023873, 0.8500096104331588, 0.8500069395919523, 0.8500077963861794, 0, 0.8500082302404489, 1.016190239597969e-08, 0.8500084472895855, 0.8500096104331588, 0, 0.8500057886941321, 0.8500060636945096, 0.8500069395919523, 0, 0.8500057886941321, 0.8500058214921592, 0.8500058214921592, 0.8500084472895855, 0.8500098387975219, 0.8500085329001492, 0.8500057886941321, 0.850007784334873, 0.8500092446181823, 0.8500058214921592, 0.8500061702365538, 0.850007784334873, 0.8500077963861794, 0.8500079387165487, 0, 0.85000582149216, 0.8500069395919518, 0.85000695339668, 0.8500061702365538, 1.015443551245156e-08, 0.8500091022888335, 0.8500058214921592, 0, 0.8500058137548883, 0.85000582149216, 0.8500086116098926, 0.8500097531875725, 0.8500089187967267, 0.5036840480371433, 0, 0, 0.8500098387975226, 0.8500069395919518, 0.85000582149216, 0, 0.8500096104331588, 0.9420675439002578, 0, 0.8500069395919518, 0, 0.8500076452866866, 0, 0.8500069395919523, 0, 0, 0, 0, 0.85000606369451, 0, 0, 0.8500092446181823, 1.032946721169353e-08, 1.015863774140454e-08, 0.8500057886941318, 0.8500090921012525, 1.029893963762521e-08, 0.8500098387975219, 0, 0.8500000000000001, 0.8500000000000004, 0, 0.8500000000000001, 0.8500000000000001, 0.8500000000000001, 0.4934349773249315, 0, 0, 0, 0.8500000000000001, 0.7687145234894031, 0.8500000000000009, 0.8500000000000001, 0, 0.8500000000000004, 0, 0.8500000000000001, 0, 0.8499999999999993, 0, 0.8500000000000001, 0.808161861060865, 0.8500000000000001, 0.8500000000000001, 0.8500000000000001, 0.8500000000000001, 0, 0, 0, 1.01737101382955e-08, 0, 0.8500069395919523, 0.8500071020607797, 0, 0.85000606369451, 0, 0.8500058877023873, 1.015937714777618e-08, 0, 0.01014571580683276, 0, 0, 0, 0, 0, 0, 0, 0, 0, 0, 0, 0, 0.8831613893356371, 0, 0, 0, 0, 0, 0, 0, 0, 0, 0, 0, 0, 0, 0, 0, 0, 0, 0, 0, 0, 1.037726882829054e-08, 0, 0.01017737471923572, 0, 0, 0, 0, 0.5069508054378618, 0, 1.013976129302642e-08, 0, 0, 0, 0, 0, 0, 0, 0, 0.01014317715534221, 1.015139028019524e-08, 0, 0, 0, 0, 0, 0, 0.8500084412001517, 0, 0.8762244677559137, 0, 0.85000606369451, 0, 0.8500082302404489, 0.8500097531875725, 0, 0, 0, 0, 0.8500069395919518, 0, 0, 0, 0.8500091022888335, 0, 0, 0, 0, 0, 0, 0, 0, 1.009681359710012e-08, 0.8500000000000001, 0, 0.5070901237071235, 0.01014311966338558, 0, 0, 0, 0, 0, 0, 0, 0, 0, 0, 0, 0, 0, 0.01014125187670465, 0, 0, 0, 0.8500000000000001, 0.8499999999999998, 0, 0.8565125099523736, 0.8500038198905956, 0, 1.014140565960438e-08, 0, 0, 0, 0, 0, 0, 0, 0, 0, 0, 0, 0.01014158015723883, 0, 0, 0, 0.8500092446181815, 0.8500084412001513, 0.8500040861140021, 0, 0.8500000000000001, 0, 0, 0.8500000000000001, 0.8500060636945096, 1.016559572200426e-08, 0.8500077843348738, 0, 0.8500000000000009, 0, 0, 0.8500000000000001, 0, 0, 0.8500000000000001, 0.01, 0, 0.8831331294760126, 0.8500000000000001, 0.8500000000000001, 0, 0.8500000000000001, 0.8500000000000001, 0.8499999999999998, 0.8500000000000004, 0.8500000000000001, 0.8500000000000004, 0.8500000000000004, 0.8500000000000001, 0.8500000000000001, 0.8499999999999998, 0.8500000000000001, 0.8500000000000001, 0, 0, 0.8499999999999998, 0.8500000000000001, 0.8500000000000004, 0.8500000000000001, 0.8500000000000001, 0, 0.8500000000000001, 0.8500000000000001, 0, 0.8500000000000001, 0, 0, 0, 0, 0, 0.8500000000000001, 0.8500000000259395, 0.0100001020455693, 0, 0, 0, 0, 0, 0.8500061702365533, 0, 0, 0, 0.8500070390079459, 0.8500098387975219, 0, 0, 0, 0, 0, 0, 0, 0, 0, 0, 0, 0.8500060636945096, 1.014643396205431e-08, 0, 0, 0, 0, 0, 0.01015323251122235, 0, 0.8500070390079459, 0, 0, 0, 0, 0, 0, 0, 0, 0.9105668872763963, 0, 0, 0, 0, 0, 0, 0, 0, 0, 0, 0, 0, 0, 0, 0, 0, 0, 0.01014141153779131, 0, 0, 0, 0, 0, 0, 0, 0, 1.016566811581712e-08, 0, 0, 0, 0.8446886238897083, 0.8500069395919518, 0.8500071020607797, 0.8500085329001492, 0, 0.850007784334873, 0.85000606369451, 0, 0.8500063336805358, 0.8500097531875725, 0, 0.8500070390079459, 0, 0.8500084412001517, 0, 0, 0, 0, 0, 0, 0.0101676938803943, 0, 0, 0, 0, 0.8500086116098934, 0, 0, 0, 0, 0, 0, 0, 0, 0, 0.85000606369451, 0.8500058214921592, 0, 0, 1.015017368498052e-08, 0, 0.8500091022888335, 0, 0, 1.014432040790515e-08, 0.8500097531875721, 0, 0, 0, 0, 0, 0, 0, 0, 0.5024032550141128, 0, 0, 0, 0, 0, 0, 0.8500084412001517, 0.85000606369451, 0.85000606369451, 0, 0.8500097531875721, 0, 0, 0, 0.8500084412001517, 0.8500057886941318, 0, 0.8500085329001492, 0.8500097531875721, 0, 0, 0, 0, 0, 0.8500061702365533, 0, 0, 0, 0, 0, 0, 1.015114424911374e-08, 0, 0, 0, 0, 0, 0, 0, 0, 0, 0, 0, 0, 0, 0, 0, 0, 0, 0, 0, 0.8183873044500131, 0, 0.8500069395919518, 0, 0, 0, 0.8500091719945679, 0, 0, 0, 0, 0, 0, 0, 0, 0, 0, 0, 0, 0, 0, 0, 0, 0, 0, 0, 0, 0, 0, 0, 0, 0, 0, 0, 0, 0, 0.85000606369451, 0.8500082302404482, 0, 0.8500089187967275, 0.8500057886941321, 0.85000606369451, 0.8500058137548883, 0, 0.8500092446181823, 0.8500070390079459, 0.8500079387165487, 0, 0.8500057886941321, 0.8500000000000001, 0.8500044468859087, 0.8499999999999998, 0.8500000000000001, 0.8500000000000001, 0.8500000000000001, 0, 0.8500000000000001, 0.8500000000000001, 0, 0.8500000000000001, 0.8500000000000001, 0, 0.8500053886492953, 0.8500086116098926, 0, 0, 0, 0, 0, 0, 0, 0.85000695339668, 0, 0.8500070390079459, 0, 0, 0, 0, 0, 0, 0, 0, 0, 0, 0, 0, 0, 0, 0, 0, 0, 0, 0, 0, 0, 0, 0, 0, 0, 0, 0, 0, 0, 0, 0, 0, 0, 0, 0, 0, 0, 0, 0, 0, 0, 0.8500091719945679, 0, 0, 0, 0.7389849139629366, 0, 0, 0, 0, 0, 0, 0.8500058137548883, 0.8500085329001492, 0.8500092446181823, 0.8500070390079459, 0, 0, 0.8500057886941321, 0.8500071020607797, 0, 0.8500097531875721, 0.8500070390079459, 0.8500086116098934, 0, 0, 0, 0.7249999999999999, 0, 0, 0.8500000000000004, 0, 0.8500000000000001, 0.8500000000000001, 0, 0, 0.8500000000000001, 0.8500000000000001, 0.8500000000000004, 0.8499999999999993, 0.8500000000000001, 0.8500000000000001, 0.8500000000000001, 0.8500044468859087, 0, 0.8500091022888335, 0, 0.8500071020607797, 0, 0.8500070390079455, 0, 0.8500060636945096, 0.8500060636945096, 0, 0.8500070390079452, 0, 0, 0, 0.9101137551457467, 0.8500085329001492, 0.8500099175067022, 0, 0, 0, 0, 0, 0, 0.8500070390079455, 0, 0.8500057886941321, 0.8500073078725504, 0.8500099175067022, 0],
        [0, 0.1499900824932985, 0.1499929609920541, 0.1499929609920545, 0.1499914670998508, 0, 0.03084329432312538, 0.1499941862451117, 0.1499930604080485, 0, 0, 0, 0.1499907553818177, 0.1499942421620973, 0.1499942113058679, 0.1499930604080477, 0, 0.9999999899252611, 0, 0, 0.1499974078173731, 0.1699720921949031, 0.1499999999999999, 0.1499999999999996, 0.1499923547133126, 0.1499936663194642, 0.1499920612834513, 0.1499941122976127, 0.1499903895668412, 0.1499930604080477, 0.1499922036138206, 0, 0.1499917697595511, 0.9999999898380976, 0.1499915527104145, 0.1499903895668412, 0, 0.1499942113058679, 0.1499939363054904, 0.1499930604080477, 0, 0.1499942113058679, 0.1499941785078408, 0.1499941785078408, 0.1499915527104145, 0.1499901612024781, 0.1499914670998508, 0.1499942113058679, 0.149992215665127, 0.1499907553818177, 0.1499941785078408, 0.1499938297634462, 0.149992215665127, 0.1499922036138206, 0.1499920612834513, 0, 0.14999417850784, 0.1499930604080482, 0.14999304660332, 0.1499938297634462, 0.9999999898455645, 0.1499908977111665, 0.1499941785078408, 0, 0.1499941862451117, 0.14999417850784, 0.1499913883901074, 0.1499902468124275, 0.1499910812032733, 0.4963159519628567, 0, 0, 0.1499901612024774, 0.1499930604080482, 0.14999417850784, 0, 0.1499903895668412, 0.05793245609974218, 0, 0.1499930604080482, 0, 0.1499923547133134, 0, 0.1499930604080477, 0, 0, 0, 0, 0.14999393630549, 0, 0, 0.1499907553818177, 0.9999999896705328, 0.9999999898413623, 0.1499942113058682, 0.1499909078987475, 0.9999999897010604, 0.1499901612024781, 0, 0.1499999999999999, 0.1499999999999996, 0, 0.1499999999999999, 0.1499999999999999, 0.1499999999999999, 0.5065650226750684, 0, 0, 0, 0.1499999999999999, 0.2312854765105969, 0.1499999999999991, 0.1499999999999999, 0, 0.1499999999999996, 0, 0.1499999999999999, 0, 0.1500000000000007, 0, 0.1499999999999999, 0.191838138939135, 0.1499999999999999, 0.1499999999999999, 0.1499999999999999, 0.1499999999999999, 0, 0, 0, 0.9999999898262899, 0, 0.1499930604080477, 0.1499928979392203, 0, 0.14999393630549, 0, 0.1499941122976127, 0.9999999898406229, 0, 0.9898542841931672, 0, 0, 0, 0, 0, 0, 0, 0, 0, 0, 0, 0, 0.1168386106643629, 0, 0, 0, 0, 0, 0, 0, 0, 0, 0, 0, 0, 0, 0, 0, 0, 0, 0, 0, 0, 0.9999999896227312, 0, 0.9898226252807643, 0, 0, 0, 0, 0.4930491945621382, 0, 0.9999999898602387, 0, 0, 0, 0, 0, 0, 0, 0, 0.9898568228446578, 0.9999999898486097, 0, 0, 0, 0, 0, 0, 0.1499915587998483, 0, 0.1237755322440863, 0, 0.14999393630549, 0, 0.1499917697595511, 0.1499902468124275, 0, 0, 0, 0, 0.1499930604080482, 0, 0, 0, 0.1499908977111665, 0, 0, 0, 0, 0, 0, 0, 0, 0.9999999899031864, 0.1499999999999999, 0, 0.4929098762928765, 0.9898568803366145, 0, 0, 0, 0, 0, 0, 0, 0, 0, 0, 0, 0, 0, 0.9898587481232953, 0, 0, 0, 0.1499999999999999, 0.1500000000000002, 0, 0.1434874900476264, 0.1499961801094044, 0, 0.9999999898585944, 0, 0, 0, 0, 0, 0, 0, 0, 0, 0, 0, 0.9898584198427611, 0, 0, 0, 0.1499907553818185, 0.1499915587998487, 0.1499959138859979, 0, 0.1499999999999999, 0, 0, 0.1499999999999999, 0.1499939363054904, 0.9999999898344043, 0.1499922156651262, 0, 0.1499999999999991, 0, 0, 0.1499999999999999, 0, 0, 0.1499999999999999, 0.99, 0, 0.1168668705239874, 0.1499999999999999, 0.1499999999999999, 0, 0.1499999999999999, 0.1499999999999999, 0.1500000000000002, 0.1499999999999996, 0.1499999999999999, 0.1499999999999996, 0.1499999999999996, 0.1499999999999999, 0.1499999999999999, 0.1500000000000002, 0.1499999999999999, 0.1499999999999999, 0, 0, 0.1500000000000002, 0.1499999999999999, 0.1499999999999996, 0.1499999999999999, 0.1499999999999999, 0, 0.1499999999999999, 0.1499999999999999, 0, 0.1499999999999999, 0, 0, 0, 0, 0, 0.1499999999999999, 0.1499999999740605, 0.9899998979544307, 0, 0, 0, 0, 0, 0.1499938297634467, 0, 0, 0, 0.1499929609920541, 0.1499901612024781, 0, 0, 0, 0, 0, 0, 0, 0, 0, 0, 0, 0.1499939363054904, 0.9999999898535661, 0, 0, 0, 0, 0, 0.9898467674887776, 0, 0.1499929609920541, 0, 0, 0, 0, 0, 0, 0, 0, 0.08943311272360366, 0, 0, 0, 0, 0, 0, 0, 0, 0, 0, 0, 0, 0, 0, 0, 0, 0, 0.9898585884622086, 0, 0, 0, 0, 0, 0, 0, 0, 0.9999999898343319, 0, 0, 0, 0.1553113761102917, 0.1499930604080482, 0.1499928979392203, 0.1499914670998508, 0, 0.149992215665127, 0.14999393630549, 0, 0.1499936663194642, 0.1499902468124275, 0, 0.1499929609920541, 0, 0.1499915587998483, 0, 0, 0, 0, 0, 0, 0.9898323061196057, 0, 0, 0, 0, 0.1499913883901066, 0, 0, 0, 0, 0, 0, 0, 0, 0, 0.14999393630549, 0.1499941785078408, 0, 0, 0.9999999898498263, 0, 0.1499908977111665, 0, 0, 0.9999999898556796, 0.1499902468124279, 0, 0, 0, 0, 0, 0, 0, 0, 0.4975967449858872, 0, 0, 0, 0, 0, 0, 0.1499915587998483, 0.14999393630549, 0.14999393630549, 0, 0.1499902468124279, 0, 0, 0, 0.1499915587998483, 0.1499942113058682, 0, 0.1499914670998508, 0.1499902468124279, 0, 0, 0, 0, 0, 0.1499938297634467, 0, 0, 0, 0, 0, 0, 0.9999999898488557, 0, 0, 0, 0, 0, 0, 0, 0, 0, 0, 0, 0, 0, 0, 0, 0, 0, 0, 0, 0.1816126955499869, 0, 0.1499930604080482, 0, 0, 0, 0.1499908280054321, 0, 0, 0, 0, 0, 0, 0, 0, 0, 0, 0, 0, 0, 0, 0, 0, 0, 0, 0, 0, 0, 0, 0, 0, 0, 0, 0, 0, 0, 0.14999393630549, 0.1499917697595518, 0, 0.1499910812032725, 0.1499942113058679, 0.14999393630549, 0.1499941862451117, 0, 0.1499907553818177, 0.1499929609920541, 0.1499920612834513, 0, 0.1499942113058679, 0.1499999999999999, 0.1499955531140913, 0.1500000000000002, 0.1499999999999999, 0.1499999999999999, 0.1499999999999999, 0, 0.1499999999999999, 0.1499999999999999, 0, 0.1499999999999999, 0.1499999999999999, 0, 0.1499946113507047, 0.1499913883901074, 0, 0, 0, 0, 0, 0, 0, 0.14999304660332, 0, 0.1499929609920541, 0, 0, 0, 0, 0, 0, 0, 0, 0, 0, 0, 0, 0, 0, 0, 0, 0, 0, 0, 0, 0, 0, 0, 0, 0, 0, 0, 0, 0, 0, 0, 0, 0, 0, 0, 0, 0, 0, 0, 0, 0, 0.1499908280054321, 0, 0, 0, 0.2610150860370634, 0, 0, 0, 0, 0, 0, 0.1499941862451117, 0.1499914670998508, 0.1499907553818177, 0.1499929609920541, 0, 0, 0.1499942113058679, 0.1499928979392203, 0, 0.1499902468124279, 0.1499929609920541, 0.1499913883901066, 0, 0, 0, 0.2750000000000001, 0, 0, 0.1499999999999996, 0, 0.1499999999999999, 0.1499999999999999, 0, 0, 0.1499999999999999, 0.1499999999999999, 0.1499999999999996, 0.1500000000000007, 0.1499999999999999, 0.1499999999999999, 0.1499999999999999, 0.1499955531140913, 0, 0.1499908977111665, 0, 0.1499928979392203, 0, 0.1499929609920545, 0, 0.1499939363054904, 0.1499939363054904, 0, 0.1499929609920548, 0, 0, 0, 0.08988624485425334, 0.1499914670998508, 0.1499900824932978, 0, 0, 0, 0, 0, 0, 0.1499929609920545, 0, 0.1499942113058679, 0.1499926921274496, 0.1499900824932978, 0] 
        ],
       "original name":"cuoAlp_SAMN10180424"
      },
     "lupMes_SAMEA5411047":{
       "Global MG94xREV":0.001934900049853312,
       "Nucleotide GTR":0.001947488808273314,
       "Posterior prob omega class by site":        [
[0, 0.8500331935780959, 0.8500235597506961, 0.8500235597506972, 0.8500285596589443, 0, 0.9929031659335644, 0.8500194587993491, 0.850023227014955, 0, 0, 0, 0.8500309415446731, 0.8500321658358149, 0.8500193750954324, 0.8500232270149555, 0, 1.046149955619925e-08, 0, 0, 0.8500232731802739, 0.9791323021645253, 0.8500275465506001, 0.8500193750954324, 0.8500255889770452, 0.8500211989663288, 0.8500265710349172, 0.8500197065209125, 0.8500321658358141, 0.8500232270149555, 0.8500260946128076, 0, 0.8500275465506001, 1.055052085488056e-08, 0.8500282730963871, 0.8500321658358141, 0, 0.8500193750954324, 0.8500202954042944, 0.8500232270149555, 0, 0.8500193750954324, 0.8500194849323759, 0.8500194849323759, 0.8500282730963871, 0.8500329301209734, 0.8500285596589443, 0.8500193750954324, 0.8500260543261621, 0.8500309415446753, 0.8500194849323759, 0.8500206518881086, 0.8500260543261621, 0.8500260946128076, 0.8500265710349172, 0, 0.8500194849323759, 0.850023227014955, 0.8500232731802739, 0.850020651888109, 1.052462959490882e-08, 0.8500304651339946, 0.8500194849323751, 0, 0.8500194587993484, 0.8500194849323759, 0.8500288231223851, 0.8500326435652871, 0.8500298510760291, 0.521920948555972, 0, 0, 0.8500329301209734, 0.850023227014955, 0.8500194849323759, 0, 0.8500321658358141, 0.9756574656965135, 0, 0.850023227014955, 0, 0.8500255889770444, 0, 0.8500232270149555, 0, 0, 0, 0, 0.8500202954042944, 0, 0, 0.8500309415446753, 1.691500862836273e-13, 1.053925453806368e-08, 0.850019375095432, 0.8500304312046373, 1.102881747522406e-08, 0.8500329301209567, 0, 0.8500265710349126, 0.8500193750954324, 0, 0.8500285596589443, 0.8500210946368785, 0.8500232731802739, 0.5187462034306128, 0, 0, 0, 0.8500304312046373, 0.01786328700470833, 0.8500285596589429, 0.850020295404294, 0, 0.8500260946128081, 0, 0.8500206518881067, 0, 0.8500260543261621, 0, 0.8500285596589443, 0.8585064862559248, 0.8500321658358149, 0.8500321658358141, 0.8500232731802743, 0.8500232731802743, 0, 0, 0, 1.059043397070497e-08, 0, 0.8500232270149555, 0.8500237708188456, 0, 0.8500202954042944, 0, 0.8500197065209125, 1.054131467608888e-08, 0, 0.01049452265471642, 0, 0, 0, 0, 0, 0, 0, 0, 0, 0, 0, 0, 0.9216052205103173, 0, 0, 0, 0, 0, 0, 0, 0, 0, 0, 0, 0, 0, 0, 0, 0, 0, 0, 0, 0, 1.130540907459352e-08, 0, 0.01060388281425658, 0, 0, 0, 0, 0.5211453567282793, 0, 1.047362382648139e-08, 0, 0, 0, 0, 0, 0, 0, 0, 0.01048547267580702, 1.051430935029487e-08, 0, 0, 0, 0, 0, 0, 0.8500282527468755, 0, 0.9109599286803352, 0, 0.8500202954042944, 0, 0.8500275465506001, 0.8500326435652871, 0, 0, 0, 0, 0.850023227014955, 0, 0, 0, 0.8500304651339943, 0, 0, 0, 0, 0, 0, 0, 0, 1.056650504355247e-08, 0.8500309415446731, 0, 0.5233831789812287, 0.01048440464629392, 0, 0, 0, 0, 0, 0, 0, 0, 0, 0, 0, 0, 0, 0.01047864796304081, 0, 0, 0, 0.8500329301209734, 0.8500326435652866, 0, 2.092821274614614e-06, 0.8500232270149555, 0, 1.047980676251884e-08, 0, 0, 0, 0, 0, 0, 0, 0, 0, 0, 0, 0.01047922794314519, 0, 0, 0, 0.8500309415446753, 0.8500282527468755, 0.8500285596589451, 0, 0.8500329301209567, 0, 0, 0.8500309415446731, 0.850020295404294, 1.056208896843623e-08, 0.8500260543261621, 0, 0.8500194587993491, 0, 0, 0.8500275465506001, 0, 0, 0.8500210946368785, 0.01050350194457528, 0, 0.9484806138200585, 0.8500194587993491, 0.8500298510760298, 0, 0.850020295404294, 0.8500194587993491, 0.8500235597506972, 0.8500304651339946, 0.8500265710349134, 0.8500304651339946, 0.8500193750954324, 0.8500237708188453, 0.8500285596589443, 0.8500326435652866, 0.8500194849323743, 0.8500288231223851, 0, 0, 0.8500326435652866, 0.8500206518881067, 0.8500260946128081, 0.8500306984736893, 0.8500210946368785, 0, 0.8500194849323759, 0.8500288231223851, 0, 0.8500275465506001, 0, 0, 0, 0, 0, 0.8500210946368785, 0.8500309415446737, 0.01048541637474232, 0, 0, 0, 0, 0, 0.8500206518881086, 0, 0, 0, 0.8500235597506972, 0.8500329301209734, 0, 0, 0, 0, 0, 0, 0, 0, 0, 0, 0, 0.850020295404294, 1.049485593878681e-08, 0, 0, 0, 0, 0, 0.01052012402210602, 0, 0.8500235597506961, 0, 0, 0, 0, 0, 0, 0, 0, 0.9488988718924714, 0, 0, 0, 0, 0, 0, 0, 0, 0, 0, 0, 0, 0, 0, 0, 0, 0, 0.01047941261273691, 0, 0, 0, 0, 0, 0, 0, 0, 1.056264813332425e-08, 0, 0, 0, 0.8810327391434629, 0.850023227014955, 0.8500237708188456, 0.8500285596589451, 0, 0.8500260543261621, 0.8500202954042944, 0, 0.8500211989663288, 0.8500326435652871, 0, 0.8500235597506969, 0, 0.8500282527468755, 0, 0, 0, 0, 0, 0, 0.01057066581805385, 0, 0, 0, 0, 0.8500288231223889, 0, 0, 0, 0, 0, 0, 0, 0, 0, 0.8500202954042944, 0.8500194849323743, 0, 0, 1.051011722340709e-08, 0, 0.8500304651339943, 0, 0, 1.049003752706439e-08, 0.8500326435652871, 0, 0, 0, 0, 0, 0, 0, 0, 0.5197271140826397, 0, 0, 0, 0, 0, 0, 0.8500282527468751, 0.8500202954042944, 0.8500202954042944, 0, 0.8500326435652866, 0, 0, 0, 0.8500282527468751, 0.8500193750954324, 0, 0.8500285596589443, 0.8500326435652871, 0, 0, 0, 0, 0, 0.8500206518881086, 0, 0, 0, 0, 0, 0, 1.051296894183135e-08, 0, 0, 0, 0, 0, 0, 0, 0, 0, 0, 0, 0, 0, 0, 0, 0, 0, 0, 0, 0.851680706371319, 0, 0.850023227014955, 0, 0, 0, 0.8500306984736885, 0, 0, 0, 0, 0, 0, 0, 0, 0, 0, 0, 0, 0, 0, 0, 0, 0, 0, 0, 0, 0, 0, 0, 0, 0, 0, 0, 0, 0, 0.850020295404294, 0.8500275465505993, 0, 0.8500298510760291, 0.8500193750954324, 0.850020295404294, 0.8500194587993491, 0, 0.8500309415446753, 0.8500235597506972, 0.8500265710349126, 0, 0.8500193750954324, 0.8500237708188456, 0.8500235597506961, 0.8500326435652866, 0.8500235597506975, 0.8500255889770444, 0.8500232270149555, 0, 0.8500329301209567, 0.8500206518881067, 0, 0.8500306984736885, 0.8500210946368785, 0, 0.8500306984736885, 0.8500288231223851, 0, 0, 0, 0, 0, 0, 0, 0.8500232731802739, 0, 0.8500235597506961, 0, 0, 0, 0, 0, 0, 0, 0, 0, 0, 0, 0, 0, 0, 0, 0, 0, 0, 0, 0, 0, 0, 0, 0, 0, 0, 0, 0, 0, 0, 0, 0, 0, 0, 0, 0, 0, 0, 0, 0, 0, 0.8500306984736885, 0, 0, 0, 5.655788564065422e-09, 0, 0, 0, 0, 0, 0, 0.8500194587993484, 0.8500285596589443, 0.8500309415446753, 0.8500235597506975, 0, 0, 0.8500193750954328, 0.8500237708188456, 0, 0.8500326435652871, 0.8500235597506975, 0.8500288231223859, 0, 0, 0, 0.7249999999999999, 0, 0, 0.8500210946368788, 0, 0.8500306984736893, 0.8500237708188453, 0, 0, 0.8500321658358141, 0.8500304312046373, 0.8500193750954324, 0.8500260543261621, 0.8500194587993491, 0.8500285596589443, 0.8500309415446753, 0.8500235597506961, 0, 0.8500304651339943, 0, 0.8500237708188456, 0, 0.8500235597506972, 0, 0.850020295404294, 0.850020295404294, 0, 0.8500235597506961, 0, 0, 0, 0.9506931430601577, 0.8500285596589443, 0.8500331935780967, 0, 0, 0, 0, 0, 0, 0.8500235597506975, 0, 0.8500193750954324, 0.8500244596292124, 0.8500331935780959, 0],
        [0, 0.1499668064219041, 0.1499764402493039, 0.1499764402493028, 0.1499714403410557, 0, 0.007096834066435576, 0.1499805412006509, 0.149976772985045, 0, 0, 0, 0.1499690584553269, 0.1499678341641851, 0.1499806249045676, 0.1499767729850445, 0, 0.9999999895385004, 0, 0, 0.1499767268197261, 0.02086769783547471, 0.1499724534493999, 0.1499806249045676, 0.1499744110229548, 0.1499788010336712, 0.1499734289650828, 0.1499802934790875, 0.1499678341641859, 0.1499767729850445, 0.1499739053871924, 0, 0.1499724534493999, 0.9999999894494791, 0.1499717269036129, 0.1499678341641859, 0, 0.1499806249045676, 0.1499797045957056, 0.1499767729850445, 0, 0.1499806249045676, 0.1499805150676241, 0.1499805150676241, 0.1499717269036129, 0.1499670698790266, 0.1499714403410557, 0.1499806249045676, 0.1499739456738379, 0.1499690584553247, 0.1499805150676241, 0.1499793481118914, 0.1499739456738379, 0.1499739053871924, 0.1499734289650828, 0, 0.1499805150676241, 0.149976772985045, 0.1499767268197261, 0.149979348111891, 0.9999999894753704, 0.1499695348660054, 0.1499805150676249, 0, 0.1499805412006516, 0.1499805150676241, 0.1499711768776149, 0.1499673564347129, 0.1499701489239709, 0.478079051444028, 0, 0, 0.1499670698790266, 0.149976772985045, 0.1499805150676241, 0, 0.1499678341641859, 0.02434253430348654, 0, 0.149976772985045, 0, 0.1499744110229556, 0, 0.1499767729850445, 0, 0, 0, 0, 0.1499797045957056, 0, 0, 0.1499690584553247, 0.9999999999998308, 0.9999999894607454, 0.149980624904568, 0.1499695687953627, 0.9999999889711825, 0.1499670698790433, 0, 0.1499734289650874, 0.1499806249045676, 0, 0.1499714403410557, 0.1499789053631215, 0.1499767268197261, 0.4812537965693872, 0, 0, 0, 0.1499695687953627, 0.9821367129952917, 0.1499714403410571, 0.149979704595706, 0, 0.1499739053871919, 0, 0.1499793481118933, 0, 0.1499739456738379, 0, 0.1499714403410557, 0.1414935137440752, 0.1499678341641851, 0.1499678341641859, 0.1499767268197257, 0.1499767268197257, 0, 0, 0, 0.999999989409566, 0, 0.1499767729850445, 0.1499762291811544, 0, 0.1499797045957056, 0, 0.1499802934790875, 0.9999999894586853, 0, 0.9895054773452836, 0, 0, 0, 0, 0, 0, 0, 0, 0, 0, 0, 0, 0.07839477948968265, 0, 0, 0, 0, 0, 0, 0, 0, 0, 0, 0, 0, 0, 0, 0, 0, 0, 0, 0, 0, 0.9999999886945909, 0, 0.9893961171857434, 0, 0, 0, 0, 0.4788546432717207, 0, 0.9999999895263761, 0, 0, 0, 0, 0, 0, 0, 0, 0.989514527324193, 0.9999999894856907, 0, 0, 0, 0, 0, 0, 0.1499717472531245, 0, 0.08904007131966485, 0, 0.1499797045957056, 0, 0.1499724534493999, 0.1499673564347129, 0, 0, 0, 0, 0.149976772985045, 0, 0, 0, 0.1499695348660057, 0, 0, 0, 0, 0, 0, 0, 0, 0.999999989433495, 0.1499690584553269, 0, 0.4766168210187713, 0.989515595353706, 0, 0, 0, 0, 0, 0, 0, 0, 0, 0, 0, 0, 0, 0.9895213520369592, 0, 0, 0, 0.1499670698790266, 0.1499673564347134, 0, 0.9999979071787254, 0.1499767729850445, 0, 0.9999999895201932, 0, 0, 0, 0, 0, 0, 0, 0, 0, 0, 0, 0.9895207720568548, 0, 0, 0, 0.1499690584553247, 0.1499717472531245, 0.1499714403410549, 0, 0.1499670698790433, 0, 0, 0.1499690584553269, 0.149979704595706, 0.999999989437911, 0.1499739456738379, 0, 0.1499805412006509, 0, 0, 0.1499724534493999, 0, 0, 0.1499789053631215, 0.9894964980554247, 0, 0.05151938617994145, 0.1499805412006509, 0.1499701489239702, 0, 0.149979704595706, 0.1499805412006509, 0.1499764402493028, 0.1499695348660054, 0.1499734289650866, 0.1499695348660054, 0.1499806249045676, 0.1499762291811547, 0.1499714403410557, 0.1499673564347134, 0.1499805150676257, 0.1499711768776149, 0, 0, 0.1499673564347134, 0.1499793481118933, 0.1499739053871919, 0.1499693015263107, 0.1499789053631215, 0, 0.1499805150676241, 0.1499711768776149, 0, 0.1499724534493999, 0, 0, 0, 0, 0, 0.1499789053631215, 0.1499690584553263, 0.9895145836252577, 0, 0, 0, 0, 0, 0.1499793481118914, 0, 0, 0, 0.1499764402493028, 0.1499670698790266, 0, 0, 0, 0, 0, 0, 0, 0, 0, 0, 0, 0.149979704595706, 0.999999989505144, 0, 0, 0, 0, 0, 0.989479875977894, 0, 0.1499764402493039, 0, 0, 0, 0, 0, 0, 0, 0, 0.05110112810752865, 0, 0, 0, 0, 0, 0, 0, 0, 0, 0, 0, 0, 0, 0, 0, 0, 0, 0.9895205873872631, 0, 0, 0, 0, 0, 0, 0, 0, 0.9999999894373519, 0, 0, 0, 0.1189672608565371, 0.149976772985045, 0.1499762291811544, 0.1499714403410549, 0, 0.1499739456738379, 0.1499797045957056, 0, 0.1499788010336712, 0.1499673564347129, 0, 0.1499764402493031, 0, 0.1499717472531245, 0, 0, 0, 0, 0, 0, 0.9894293341819461, 0, 0, 0, 0, 0.1499711768776111, 0, 0, 0, 0, 0, 0, 0, 0, 0, 0.1499797045957056, 0.1499805150676257, 0, 0, 0.9999999894898828, 0, 0.1499695348660057, 0, 0, 0.9999999895099625, 0.1499673564347129, 0, 0, 0, 0, 0, 0, 0, 0, 0.4802728859173603, 0, 0, 0, 0, 0, 0, 0.1499717472531249, 0.1499797045957056, 0.1499797045957056, 0, 0.1499673564347134, 0, 0, 0, 0.1499717472531249, 0.1499806249045676, 0, 0.1499714403410557, 0.1499673564347129, 0, 0, 0, 0, 0, 0.1499793481118914, 0, 0, 0, 0, 0, 0, 0.9999999894870311, 0, 0, 0, 0, 0, 0, 0, 0, 0, 0, 0, 0, 0, 0, 0, 0, 0, 0, 0, 0.148319293628681, 0, 0.149976772985045, 0, 0, 0, 0.1499693015263115, 0, 0, 0, 0, 0, 0, 0, 0, 0, 0, 0, 0, 0, 0, 0, 0, 0, 0, 0, 0, 0, 0, 0, 0, 0, 0, 0, 0, 0, 0.149979704595706, 0.1499724534494007, 0, 0.1499701489239709, 0.1499806249045676, 0.149979704595706, 0.1499805412006509, 0, 0.1499690584553247, 0.1499764402493028, 0.1499734289650874, 0, 0.1499806249045676, 0.1499762291811544, 0.1499764402493039, 0.1499673564347134, 0.1499764402493025, 0.1499744110229556, 0.1499767729850445, 0, 0.1499670698790433, 0.1499793481118933, 0, 0.1499693015263115, 0.1499789053631215, 0, 0.1499693015263115, 0.1499711768776149, 0, 0, 0, 0, 0, 0, 0, 0.1499767268197261, 0, 0.1499764402493039, 0, 0, 0, 0, 0, 0, 0, 0, 0, 0, 0, 0, 0, 0, 0, 0, 0, 0, 0, 0, 0, 0, 0, 0, 0, 0, 0, 0, 0, 0, 0, 0, 0, 0, 0, 0, 0, 0, 0, 0, 0, 0.1499693015263115, 0, 0, 0, 0.9999999943442114, 0, 0, 0, 0, 0, 0, 0.1499805412006516, 0.1499714403410557, 0.1499690584553247, 0.1499764402493025, 0, 0, 0.1499806249045672, 0.1499762291811544, 0, 0.1499673564347129, 0.1499764402493025, 0.1499711768776141, 0, 0, 0, 0.2750000000000001, 0, 0, 0.1499789053631212, 0, 0.1499693015263107, 0.1499762291811547, 0, 0, 0.1499678341641859, 0.1499695687953627, 0.1499806249045676, 0.1499739456738379, 0.1499805412006509, 0.1499714403410557, 0.1499690584553247, 0.1499764402493039, 0, 0.1499695348660057, 0, 0.1499762291811544, 0, 0.1499764402493028, 0, 0.149979704595706, 0.149979704595706, 0, 0.1499764402493039, 0, 0, 0, 0.04930685693984227, 0.1499714403410557, 0.1499668064219033, 0, 0, 0, 0, 0, 0, 0.1499764402493025, 0, 0.1499806249045676, 0.1499755403707876, 0.1499668064219041, 0] 
        ],
       "original name":"lupMes_SAMEA5411047"
      },
     "lycPic_SAMN09924608":{
       "Global MG94xREV":0.002905562096542342,
       "Nucleotide GTR":0.002925541164914731,
       "Posterior prob omega class by site":        [
[0, 0.8500498426715204, 0.850035377196895, 0.8500353771968984, 0.8500428848290523, 0, 0.9958886661731207, 0.8500292192342711, 0.8500348775758705, 0, 0, 0, 0.8500464611833751, 0.8500482994634146, 0.8500290937330173, 0.8500348775758713, 0, 1.069895433677169e-08, 0, 0, 0.8500349468550618, 0.9856908106146179, 0.8500413634455595, 0.8500290937330173, 0.8500384242669921, 0.8500318322186747, 0.8500398988556159, 0.8500295914450465, 0.8500482994634146, 0.8500348775758709, 0.8500391834213404, 0, 0.8500413634455602, 1.083605025668924e-08, 0.8500424545049535, 0.8500482994634146, 0, 0.8500290937330173, 0.8500304755297945, 0.8500348775758709, 0, 0.8500290937330173, 0.8500292587291763, 0.8500292587291763, 0.8500424545049535, 0.8500494470491976, 0.8500428848290538, 0.8500290937330173, 0.8500391229801951, 0.8500464611833819, 0.8500292587291763, 0.850031010700161, 0.8500391229801951, 0.8500391834213404, 0.8500398988556166, 0, 0.8500292587291763, 0.8500348775758709, 0.8500349468550618, 0.8500310107001614, 1.079617589914942e-08, 0.8500457457748712, 0.8500292587291756, 0, 0.8500292192342711, 0.8500292587291763, 0.8500432804656185, 0.8500490167405833, 0.8500448238108378, 3.017208585748317e-07, 0, 0, 0.8500494470491976, 0.8500348775758709, 0.8500292587291763, 0, 0.8500482994634146, 0.9833534746016347, 0, 0.8500348775758709, 0, 0.8500384242669913, 0, 0.8500348775758713, 0, 0, 0, 0, 0.8500304755297953, 0, 0, 0.8500464611833819, 1.174721163758527e-08, 1.081875183380203e-08, 0.8500290937330169, 0.8500456950079921, 1.157573897593767e-08, 0.8500494470491394, 0, 0.8500398988556015, 0.8500290937330173, 0, 0.8500428848290538, 0.850031675636569, 0.8500349468550618, 0.0006615106399419396, 0, 0, 0, 0.8500456950079921, 0.9062972207446318, 0.8500428848290478, 0.8500304755297949, 0, 0.8500391834213404, 0, 0.8500310107001546, 0, 0.8500391229801951, 0, 0.8500428848290523, 0.8782372951574969, 0.8500482994634146, 0.8500482994634139, 0.8500349468550621, 0.8500349468550621, 0, 0, 0, 1.089636198810635e-08, 0, 0.8500348775758713, 0.850035694166432, 0, 0.8500304755297949, 0, 0.8500295914450465, 1.082137127799385e-08, 0, 0.01074994519283062, 0, 0, 0, 0, 0, 0, 0, 0, 0, 0, 0, 0, 0.9396701413528064, 0, 0, 0, 0, 0, 0, 0, 0, 0, 0, 0, 0, 0, 0, 0, 0, 0, 0, 0, 0, 1.200670509533685e-08, 0, 0.01091788198009589, 0, 0, 0, 0, 0.5311365666487741, 0, 1.071750558508104e-08, 0, 0, 0, 0, 0, 0, 0, 0, 0.01073574502538712, 1.078054388945155e-08, 0, 0, 0, 0, 0, 0, 0.8500424239825947, 0, 0.9281330244981313, 0, 0.8500304755297949, 0, 0.8500413634455602, 0.8500490167405833, 0, 0, 0, 0, 0.8500348775758705, 0, 0, 0, 0.8500457457748712, 0, 0, 0, 0, 0, 0, 0, 0, 1.086036673461574e-08, 0.8500464611833751, 0, 0.534729552667242, 0.01073315904806269, 0, 0, 0, 0, 0, 0, 0, 0, 0, 0, 0, 0, 0, 8.26010101344795e-11, 0, 0, 0, 0.8500494470491976, 0.850049016740583, 0, 0.9297637609208769, 0.8500348775758713, 0, 1.072754732506724e-08, 0, 0, 0, 0, 0, 0, 0, 0, 0, 0, 0, 0.01072536620308893, 0, 0, 0, 0.8500464611833819, 0.8500424239825947, 0.850042884829053, 0, 0.8500494470491402, 0, 0, 0.8500464611833751, 0.8500304755297945, 1.085248985264706e-08, 0.8500391229801958, 0, 0.8500292192342719, 0, 0, 0.8500413634455602, 0, 0, 0.850031675636569, 0.01076204100221955, 0, 0.9640975726625731, 0.8500292192342719, 0.8500448238108385, 0, 0.8500304755297949, 0.8500292192342719, 0.8500353771968984, 0.8500457457748712, 0.850039898855603, 0.8500457457748712, 0.8500290937330173, 0.850035694166432, 0.8500428848290523, 0.850049016740583, 0.850029258729171, 0.8500432804656185, 0, 0, 0.850049016740583, 0.8500310107001546, 0.8500391834213404, 0.8500460961916576, 0.850031675636569, 0, 0.8500292587291763, 0.8500432804656185, 0, 0.8500413634455595, 0, 0, 0, 0, 0, 0.850031675636569, 0.8500464611833751, 1.591304395980509e-07, 0, 0, 0, 0, 0, 0.850031010700161, 0, 0, 0, 0.8500353771968984, 0.8500494470491976, 0, 0, 0, 0, 0, 0, 0, 0, 0, 0, 0, 0.8500304755297949, 1.074813120621617e-08, 0, 0, 0, 0, 0, 0.01078886732502137, 0, 0.850035377196895, 0, 0, 0, 0, 0, 0, 0, 0, 0.9643841894161026, 0, 0, 0, 0, 0, 0, 0, 0, 0, 0, 0, 0, 0, 0, 0, 0, 0, 0.01072648780452082, 0, 0, 0, 0, 0, 0, 0, 0, 1.085369351909705e-08, 0, 0, 0, 0.9012787326570462, 0.8500348775758705, 0.850035694166432, 0.8500428848290538, 0, 0.8500391229801951, 0.8500304755297949, 0, 0.8500318322186747, 0.8500490167405833, 0, 0.8500353771968957, 0, 0.8500424239825947, 0, 0, 0, 0, 0, 0, 0.01086712663131058, 0, 0, 0, 0, 0.8500432804656283, 0, 0, 0, 0, 0, 0, 0, 0, 0, 0.8500304755297949, 0.850029258729171, 0, 0, 1.07741190599805e-08, 0, 0.8500457457748709, 0, 0, 1.074343497308701e-08, 0.8500490167405833, 0, 0, 0, 0, 0, 0, 0, 0, 0.5319478749366808, 0, 0, 0, 0, 0, 0, 0.8500424239825947, 0.8500304755297949, 0.8500304755297949, 0, 0.8500490167405833, 0, 0, 0, 0.8500424239825947, 0.8500290937330173, 0, 0.850042884829053, 0.8500490167405833, 0, 0, 0, 0, 0, 0.850031010700161, 0, 0, 0, 0, 0, 0, 1.077794778177657e-08, 0, 0, 0, 0, 0, 0, 0, 0, 0, 0, 0, 0, 0, 0, 0, 0, 0, 0, 0, 0.8714707270360003, 0, 0.8500348775758705, 0, 0, 0, 0.8500460961916576, 0, 0, 0, 0, 0, 0, 0, 0, 0, 0, 0, 0, 0, 0, 0, 0, 0, 0, 0, 0, 0, 0, 0, 0, 0, 0, 0, 0, 0, 0.8500304755297949, 0.8500413634455595, 0, 0.8500448238108385, 0.8500290937330177, 0.8500304755297949, 0.8500292192342719, 0, 0.8500464611833819, 0.8500353771968984, 0.8500398988556015, 0, 0.8500290937330173, 0.850035694166432, 0.850035377196895, 0.850049016740583, 0.8500353771968988, 0.8500384242669913, 0.8500348775758709, 0, 0.8500494470491402, 0.8500310107001546, 0, 0.8500460961916576, 0.850031675636569, 0, 0.8500460961916576, 0.8500432804656185, 0, 0, 0, 0, 0, 0, 0, 0.8500349468550618, 0, 0.850035377196895, 0, 0, 0, 0, 0, 0, 0, 0, 0, 0, 0, 0, 0, 0, 0, 0, 0, 0, 0, 0, 0, 0, 0, 0, 0, 0, 0, 0, 0, 0, 0, 0, 0, 0, 0, 0, 0, 0, 0, 0, 0, 0.8500460961916576, 0, 0, 0, 0.7824114680627663, 0, 0, 0, 0, 0, 0, 0.8500292192342711, 0.8500428848290538, 0.8500464611833819, 0.8500353771968984, 0, 0, 0.8500290937330177, 0.850035694166432, 0, 0.8500490167405833, 0.8500353771968984, 0.8500432804656185, 0, 0, 0, 0.7249999999999999, 0, 0, 0.8500316756365693, 0, 0.8500460961916583, 0.850035694166432, 0, 0, 0.8500482994634139, 0.8500456950079913, 0.8500290937330173, 0.8500391229801951, 0.8500292192342719, 0.8500428848290538, 0.8500464611833819, 0.850035377196895, 0, 0.8500457457748709, 0, 0.850035694166432, 0, 0.8500353771968984, 0, 0.8500304755297945, 0.8500304755297945, 0, 0.850035377196895, 0, 0, 0, 0.9664469842637168, 0.8500428848290538, 0.8500498426715204, 0, 0, 0, 0, 0, 0, 0.8500353771968984, 0, 0.8500290937330177, 0.8500367284297112, 0.8500498426715181, 0],
        [0, 0.1499501573284796, 0.149964622803105, 0.1499646228031016, 0.1499571151709477, 0, 0.004111333826879338, 0.1499707807657289, 0.1499651224241295, 0, 0, 0, 0.1499535388166249, 0.1499517005365854, 0.1499709062669827, 0.1499651224241287, 0, 0.9999999893010456, 0, 0, 0.1499650531449382, 0.01430918938538206, 0.1499586365544405, 0.1499709062669827, 0.1499615757330079, 0.1499681677813253, 0.1499601011443841, 0.1499704085549535, 0.1499517005365854, 0.1499651224241291, 0.1499608165786596, 0, 0.1499586365544398, 0.9999999891639497, 0.1499575454950465, 0.1499517005365854, 0, 0.1499709062669827, 0.1499695244702055, 0.1499651224241291, 0, 0.1499709062669827, 0.1499707412708237, 0.1499707412708237, 0.1499575454950465, 0.1499505529508024, 0.1499571151709462, 0.1499709062669827, 0.1499608770198049, 0.1499535388166181, 0.1499707412708237, 0.149968989299839, 0.1499608770198049, 0.1499608165786596, 0.1499601011443834, 0, 0.1499707412708237, 0.1499651224241291, 0.1499650531449382, 0.1499689892998386, 0.999999989203824, 0.1499542542251288, 0.1499707412708244, 0, 0.1499707807657289, 0.1499707412708237, 0.1499567195343815, 0.1499509832594167, 0.1499551761891622, 0.9999996982791415, 0, 0, 0.1499505529508024, 0.1499651224241291, 0.1499707412708237, 0, 0.1499517005365854, 0.01664652539836531, 0, 0.1499651224241291, 0, 0.1499615757330087, 0, 0.1499651224241287, 0, 0, 0, 0, 0.1499695244702047, 0, 0, 0.1499535388166181, 0.9999999882527884, 0.9999999891812482, 0.1499709062669831, 0.1499543049920079, 0.9999999884242611, 0.1499505529508606, 0, 0.1499601011443985, 0.1499709062669827, 0, 0.1499571151709462, 0.149968324363431, 0.1499650531449382, 0.9993384893600581, 0, 0, 0, 0.1499543049920079, 0.09370277925536818, 0.1499571151709522, 0.1499695244702051, 0, 0.1499608165786596, 0, 0.1499689892998454, 0, 0.1499608770198049, 0, 0.1499571151709477, 0.1217627048425031, 0.1499517005365854, 0.1499517005365861, 0.1499650531449379, 0.1499650531449379, 0, 0, 0, 0.999999989103638, 0, 0.1499651224241287, 0.149964305833568, 0, 0.1499695244702051, 0, 0.1499704085549535, 0.9999999891786288, 0, 0.9892500548071694, 0, 0, 0, 0, 0, 0, 0, 0, 0, 0, 0, 0, 0.06032985864719365, 0, 0, 0, 0, 0, 0, 0, 0, 0, 0, 0, 0, 0, 0, 0, 0, 0, 0, 0, 0, 0.9999999879932949, 0, 0.9890821180199041, 0, 0, 0, 0, 0.4688634333512259, 0, 0.9999999892824945, 0, 0, 0, 0, 0, 0, 0, 0, 0.9892642549746129, 0.9999999892194561, 0, 0, 0, 0, 0, 0, 0.1499575760174053, 0, 0.07186697550186871, 0, 0.1499695244702051, 0, 0.1499586365544398, 0.1499509832594167, 0, 0, 0, 0, 0.1499651224241295, 0, 0, 0, 0.1499542542251288, 0, 0, 0, 0, 0, 0, 0, 0, 0.9999999891396333, 0.1499535388166249, 0, 0.465270447332758, 0.9892668409519373, 0, 0, 0, 0, 0, 0, 0, 0, 0, 0, 0, 0, 0, 0.999999999917399, 0, 0, 0, 0.1499505529508024, 0.149950983259417, 0, 0.07023623907912313, 0.1499651224241287, 0, 0.9999999892724527, 0, 0, 0, 0, 0, 0, 0, 0, 0, 0, 0, 0.9892746337969111, 0, 0, 0, 0.1499535388166181, 0.1499575760174053, 0.149957115170947, 0, 0.1499505529508598, 0, 0, 0.1499535388166249, 0.1499695244702055, 0.9999999891475101, 0.1499608770198042, 0, 0.1499707807657281, 0, 0, 0.1499586365544398, 0, 0, 0.149968324363431, 0.9892379589977804, 0, 0.03590242733742688, 0.1499707807657281, 0.1499551761891615, 0, 0.1499695244702051, 0.1499707807657281, 0.1499646228031016, 0.1499542542251288, 0.149960101144397, 0.1499542542251288, 0.1499709062669827, 0.149964305833568, 0.1499571151709477, 0.149950983259417, 0.149970741270829, 0.1499567195343815, 0, 0, 0.149950983259417, 0.1499689892998454, 0.1499608165786596, 0.1499539038083424, 0.149968324363431, 0, 0.1499707412708237, 0.1499567195343815, 0, 0.1499586365544405, 0, 0, 0, 0, 0, 0.149968324363431, 0.1499535388166249, 0.9999998408695604, 0, 0, 0, 0, 0, 0.149968989299839, 0, 0, 0, 0.1499646228031016, 0.1499505529508024, 0, 0, 0, 0, 0, 0, 0, 0, 0, 0, 0, 0.1499695244702051, 0.9999999892518688, 0, 0, 0, 0, 0, 0.9892111326749786, 0, 0.149964622803105, 0, 0, 0, 0, 0, 0, 0, 0, 0.0356158105838974, 0, 0, 0, 0, 0, 0, 0, 0, 0, 0, 0, 0, 0, 0, 0, 0, 0, 0.9892735121954792, 0, 0, 0, 0, 0, 0, 0, 0, 0.9999999891463065, 0, 0, 0, 0.09872126734295383, 0.1499651224241295, 0.149964305833568, 0.1499571151709462, 0, 0.1499608770198049, 0.1499695244702051, 0, 0.1499681677813253, 0.1499509832594167, 0, 0.1499646228031043, 0, 0.1499575760174053, 0, 0, 0, 0, 0, 0, 0.9891328733686894, 0, 0, 0, 0, 0.1499567195343717, 0, 0, 0, 0, 0, 0, 0, 0, 0, 0.1499695244702051, 0.149970741270829, 0, 0, 0.999999989225881, 0, 0.1499542542251291, 0, 0, 0.9999999892565651, 0.1499509832594167, 0, 0, 0, 0, 0, 0, 0, 0, 0.4680521250633192, 0, 0, 0, 0, 0, 0, 0.1499575760174053, 0.1499695244702051, 0.1499695244702051, 0, 0.1499509832594167, 0, 0, 0, 0.1499575760174053, 0.1499709062669827, 0, 0.149957115170947, 0.1499509832594167, 0, 0, 0, 0, 0, 0.149968989299839, 0, 0, 0, 0, 0, 0, 0.9999999892220522, 0, 0, 0, 0, 0, 0, 0, 0, 0, 0, 0, 0, 0, 0, 0, 0, 0, 0, 0, 0.1285292729639997, 0, 0.1499651224241295, 0, 0, 0, 0.1499539038083424, 0, 0, 0, 0, 0, 0, 0, 0, 0, 0, 0, 0, 0, 0, 0, 0, 0, 0, 0, 0, 0, 0, 0, 0, 0, 0, 0, 0, 0, 0.1499695244702051, 0.1499586365544405, 0, 0.1499551761891615, 0.1499709062669823, 0.1499695244702051, 0.1499707807657281, 0, 0.1499535388166181, 0.1499646228031016, 0.1499601011443985, 0, 0.1499709062669827, 0.149964305833568, 0.149964622803105, 0.149950983259417, 0.1499646228031012, 0.1499615757330087, 0.1499651224241291, 0, 0.1499505529508598, 0.1499689892998454, 0, 0.1499539038083424, 0.149968324363431, 0, 0.1499539038083424, 0.1499567195343815, 0, 0, 0, 0, 0, 0, 0, 0.1499650531449382, 0, 0.149964622803105, 0, 0, 0, 0, 0, 0, 0, 0, 0, 0, 0, 0, 0, 0, 0, 0, 0, 0, 0, 0, 0, 0, 0, 0, 0, 0, 0, 0, 0, 0, 0, 0, 0, 0, 0, 0, 0, 0, 0, 0, 0, 0.1499539038083424, 0, 0, 0, 0.2175885319372337, 0, 0, 0, 0, 0, 0, 0.1499707807657289, 0.1499571151709462, 0.1499535388166181, 0.1499646228031016, 0, 0, 0.1499709062669823, 0.149964305833568, 0, 0.1499509832594167, 0.1499646228031016, 0.1499567195343815, 0, 0, 0, 0.2750000000000001, 0, 0, 0.1499683243634307, 0, 0.1499539038083417, 0.149964305833568, 0, 0, 0.1499517005365861, 0.1499543049920087, 0.1499709062669827, 0.1499608770198049, 0.1499707807657281, 0.1499571151709462, 0.1499535388166181, 0.149964622803105, 0, 0.1499542542251291, 0, 0.149964305833568, 0, 0.1499646228031016, 0, 0.1499695244702055, 0.1499695244702055, 0, 0.149964622803105, 0, 0, 0, 0.03355301573628322, 0.1499571151709462, 0.1499501573284796, 0, 0, 0, 0, 0, 0, 0.1499646228031016, 0, 0.1499709062669823, 0.1499632715702888, 0.1499501573284819, 0] 
        ],
       "original name":"lycPic_SAMN09924608"
      },
     "speVen_SAMN27257238":{
       "Global MG94xREV":0.002912055641549046,
       "Nucleotide GTR":0.002928960918861438,
       "Posterior prob omega class by site":        [
[0, 0.8500499540444996, 0.850035456249904, 0.8500354562499077, 0.8500429806570666, 0, 0.9958994319754295, 0.850029284526876, 0.8500349555125273, 0, 0, 0, 0.8500465650011928, 0.850048407388276, 0.8500291587464424, 0.8500349555125281, 0, 1.070044280219656e-08, 0, 0, 0.8500350249462433, 0.9856964261400932, 0.8500414558732188, 0.8500291587464427, 0.8500385101288728, 0.8500319033499143, 0.8500399880121454, 0.8500296575709516, 0.8500484073882753, 0.8500349555125276, 0.8500392709788996, 0, 0.8500414558732196, 1.083788913797353e-08, 0.850042549371219, 0.8500484073882753, 0, 0.8500291587464427, 0.8500305436300488, 0.8500349555125276, 0, 0.8500291587464427, 0.8500293241117384, 0.8500293241117384, 0.850042549371219, 0.8500495575380181, 0.8500429806570674, 0.8500291587464427, 0.8500392104030501, 0.8500465650011997, 0.8500293241117384, 0.8500310799954623, 0.8500392104030501, 0.8500392709788996, 0.8500399880121454, 0, 0.8500293241117384, 0.8500349555125276, 0.8500350249462433, 0.8500310799954627, 1.079792704192602e-08, 0.8500458479938343, 0.8500293241117377, 0, 0.850029284526876, 0.8500293241117384, 0.8500433771778547, 0.8500491262677252, 0.8500449239702882, 0.5348777700515516, 0, 0, 0.8500495575380189, 0.8500349555125276, 0.8500293241117384, 0, 0.8500484073882753, 0.9740711070208969, 0, 0.8500349555125276, 0, 0.850038510128872, 0, 0.8500349555125281, 0, 0, 0, 0, 0.8500305436300492, 0, 0, 0.8500465650011997, 1.174975332973314e-08, 1.082056452082265e-08, 0.8500291587464424, 0.8500457971147293, 1.157777635458212e-08, 0.8500495575379601, 0, 0.8500399880121303, 0.8500291587464427, 0, 0.8500429806570674, 0.850031746418441, 0.8500350249462433, 0.5313491651410511, 0, 0, 0, 0.8500457971147293, 0.9244780338180423, 0.8500429806570613, 0.8500305436300488, 0, 0.8500392709789, 0, 0.8500310799954559, 0, 0.8500392104030507, 0, 0.8500429806570658, 0.002757869277184212, 0.850048407388276, 0.8500484073882753, 0.8500350249462436, 0.8500350249462436, 0, 0, 0, 1.089774465221565e-08, 0, 0.8500349555125281, 0.8500357739279401, 0, 0.8500305436300488, 0, 0.8500296575709516, 1.082189759907063e-08, 0, 0.01075160295491069, 0, 0, 0, 0, 0, 0, 0, 0, 0, 0, 0, 0, 0.9109413371058565, 0, 0, 0, 0, 0, 0, 0, 0, 0, 0, 0, 0, 0, 0, 0, 0, 0, 0, 0, 0, 1.276244181144185e-08, 0, 0.01066877435769852, 0, 0, 0, 0, 0.5450847188110279, 0, 1.071903336395498e-08, 0, 0, 0, 0, 0, 0, 0, 0, 0.0001191292529861655, 1.078227773244127e-08, 0, 0, 0, 0, 0, 0, 0.8500425187808868, 0, 0.9282113460511882, 0, 0.8500305436300492, 0, 0.8500414558732196, 0.8500491262677252, 0, 0, 0, 0, 0.8500349555125276, 0, 0, 0, 0.850045847993834, 0, 0, 0, 0, 0, 0, 0, 0, 1.086224000962273e-08, 0.8500465650011928, 0, 0.004654810626575278, 0.01073462805492178, 0, 0, 0, 0, 0, 0, 0, 0, 0, 0, 0, 0, 0, 0.01072663320805149, 0, 0, 0, 0.8500495575380189, 0.8500491262677248, 0, 0.9298677309859622, 0.8500349555125276, 0, 1.072916046768078e-08, 0, 0, 0, 0, 0, 0, 0, 0, 0, 0, 0, 0.01072670231906637, 0, 0, 0, 0.8500465650011997, 0.8500425187808868, 0.8500429806570666, 0, 0.8500495575379609, 0, 0, 0.8500465650011928, 0.8500305436300488, 1.085420845717078e-08, 0.8500392104030507, 0, 0.8500292845268768, 0, 0, 0.8500414558732196, 0, 0, 0.850031746418441, 0.01075548868475167, 0, 0.949446577741664, 0.850029284526876, 0.850044923970289, 0, 0.8500305436300488, 0.850029284526876, 0.8500354562499077, 0.8500458479938343, 0.8500399880121327, 0.8500458479938343, 0.8500291587464427, 0.8500357739279396, 0.8500429806570658, 0.8500491262677248, 0.8500293241117332, 0.8500433771778547, 0, 0, 0.8500491262677248, 0.8500310799954555, 0.8500392709789, 0.8500461991938899, 0.850031746418441, 0, 0.8500293241117384, 0.8500433771778547, 0, 0.8500414558732188, 0, 0, 0, 0, 0, 0.850031746418441, 0.8500465650011928, 0.01073722832466044, 0, 0, 0, 0, 0, 0.8500310799954619, 0, 0, 0, 0.8500354562499077, 0.8500495575380181, 0, 0, 0, 0, 0, 0, 0, 0, 0, 0, 0, 0.8500305436300492, 1.074905802707836e-08, 0, 0, 0, 0, 0, 0.01069995203127853, 0, 0.850035456249904, 0, 0, 0, 0, 0, 0, 0, 0, 0.003406287049475779, 0, 0, 0, 0, 0, 0, 0, 0, 0, 0, 0, 0, 0, 0, 0, 0, 0, 0.01072807263176823, 0, 0, 0, 0, 0, 0, 0, 0, 1.08554008632503e-08, 0, 0, 0, 0.8653712621139147, 0.8500349552412692, 0.8500357736809951, 0.850042980389949, 0, 0.8500392101542774, 0.8500305433396949, 0, 0.8500319030061244, 0.8500491258849566, 0, 0.8500354562499046, 0, 0.8500425187808868, 0, 0, 0, 0, 0, 0, 0.01068594114770724, 0, 0, 0, 0, 0.8500433771778645, 0, 0, 0, 0, 0, 0, 0, 0, 0, 0.8500305435155404, 0.8500293240800972, 0, 0, 1.077009206625367e-08, 0, 0.850045847993834, 0, 0, 1.074508658415131e-08, 0.8500491262677252, 0, 0, 0, 0, 0, 0, 0, 0, 0.5320251524464182, 0, 0, 0, 0, 0, 0, 0.8500425187808863, 0.8500305436300492, 0.8500305436300492, 0, 0.8500491262677252, 0, 0, 0, 0.8500425187808863, 0.8500291587464427, 0, 0.8500429806570666, 0.8500491262677252, 0, 0, 0, 0, 0, 0.8500310799954619, 0, 0, 0, 0, 0, 0, 1.077961696496299e-08, 0, 0, 0, 0, 0, 0, 0, 0, 0, 0, 0, 0, 0, 0, 0, 0, 0, 0, 0, 0.002651437853268002, 0, 0.8500349555125276, 0, 0, 0, 0.8500461991938899, 0, 0, 0, 0, 0, 0, 0, 0, 0, 0, 0, 0, 0, 0, 0, 0, 0, 0, 0, 0, 0, 0, 0, 0, 0, 0, 0, 0, 0, 0.8500305436300488, 0.8500414558732188, 0, 0.850044923970289, 0.8500291587464427, 0.8500305436300488, 0.850029284526876, 0, 0.8500465650011997, 0.8500354562499077, 0.8500399880121303, 0, 0.8500291587464427, 0.8500357739279401, 0.8500354562499046, 0.8500491262677248, 0.8500354562499081, 0.850038510128872, 0.8500349555125276, 0, 0.8500495575379609, 0.8500310799954555, 0, 0.8500461991938899, 0.850031746418441, 0, 0.8500461991938899, 0.8500433771778547, 0, 0, 0, 0, 0, 0, 0, 0.8500350249462433, 0, 0.850035456249904, 0, 0, 0, 0, 0, 0, 0, 0, 0, 0, 0, 0, 0, 0, 0, 0, 0, 0, 0, 0, 0, 0, 0, 0, 0, 0, 0, 0, 0, 0, 0, 0, 0, 0, 0, 0, 0, 0, 0, 0, 0, 0.8500461991938899, 0, 0, 0, 0.7825186825893243, 0, 0, 0, 0, 0, 0, 0.850029284526876, 0.8500429806570674, 0.8500465650011997, 0.8500354562499077, 0, 0, 0.8500291587464431, 0.8500357739279401, 0, 0.8500491262677256, 0.8500354562499077, 0.8500433771778555, 0, 0, 0, 0.7249999999999999, 0, 0, 0.8500317464184414, 0, 0.8500461991938899, 0.8500357739279396, 0, 0, 0.8500484073882753, 0.8500457971147293, 0.8500291587464427, 0.8500392104030507, 0.850029284526876, 0.8500429806570674, 0.8500465650011997, 0.850035456249904, 0, 0.850045847993834, 0, 0.8500357739279396, 0, 0.8500354562499077, 0, 0.8500305436300488, 0.8500305436300488, 0, 0.850035456249904, 0, 0, 0, 0.95509563337799, 0.8500429806570674, 0.8500499540445003, 0, 0, 0, 0, 0, 0, 0.8500354562499077, 0, 0.8500291587464427, 0.8500368105020184, 0.8500499539143722, 0],
        [0, 0.1499500459555004, 0.149964543750096, 0.1499645437500923, 0.1499570193429334, 0, 0.004100568024570483, 0.149970715473124, 0.1499650444874727, 0, 0, 0, 0.1499534349988072, 0.149951592611724, 0.1499708412535576, 0.1499650444874719, 0, 0.9999999892995572, 0, 0, 0.1499649750537567, 0.01430357385990677, 0.1499585441267812, 0.1499708412535573, 0.1499614898711272, 0.1499680966500857, 0.1499600119878546, 0.1499703424290484, 0.1499515926117247, 0.1499650444874724, 0.1499607290211004, 0, 0.1499585441267804, 0.9999999891621109, 0.149957450628781, 0.1499515926117247, 0, 0.1499708412535573, 0.1499694563699512, 0.1499650444874724, 0, 0.1499708412535573, 0.1499706758882616, 0.1499706758882616, 0.149957450628781, 0.1499504424619819, 0.1499570193429326, 0.1499708412535573, 0.1499607895969499, 0.1499534349988003, 0.1499706758882616, 0.1499689200045377, 0.1499607895969499, 0.1499607290211004, 0.1499600119878546, 0, 0.1499706758882616, 0.1499650444874724, 0.1499649750537567, 0.1499689200045373, 0.999999989202073, 0.1499541520061657, 0.1499706758882623, 0, 0.149970715473124, 0.1499706758882616, 0.1499566228221453, 0.1499508737322748, 0.1499550760297118, 0.4651222299484484, 0, 0, 0.1499504424619811, 0.1499650444874724, 0.1499706758882616, 0, 0.1499515926117247, 0.02592889297910306, 0, 0.1499650444874724, 0, 0.149961489871128, 0, 0.1499650444874719, 0, 0, 0, 0, 0.1499694563699508, 0, 0, 0.1499534349988003, 0.9999999882502467, 0.9999999891794354, 0.1499708412535576, 0.1499542028852707, 0.9999999884222236, 0.1499504424620399, 0, 0.1499600119878697, 0.1499708412535573, 0, 0.1499570193429326, 0.149968253581559, 0.1499649750537567, 0.4686508348589489, 0, 0, 0, 0.1499542028852707, 0.07552196618195772, 0.1499570193429387, 0.1499694563699512, 0, 0.1499607290211, 0, 0.1499689200045441, 0, 0.1499607895969493, 0, 0.1499570193429342, 0.9972421307228158, 0.149951592611724, 0.1499515926117247, 0.1499649750537564, 0.1499649750537564, 0, 0, 0, 0.9999999891022553, 0, 0.1499650444874719, 0.1499642260720599, 0, 0.1499694563699512, 0, 0.1499703424290484, 0.9999999891781024, 0, 0.9892483970450893, 0, 0, 0, 0, 0, 0, 0, 0, 0, 0, 0, 0, 0.08905866289414355, 0, 0, 0, 0, 0, 0, 0, 0, 0, 0, 0, 0, 0, 0, 0, 0, 0, 0, 0, 0, 0.9999999872375582, 0, 0.9893312256423015, 0, 0, 0, 0, 0.4549152811889721, 0, 0.9999999892809667, 0, 0, 0, 0, 0, 0, 0, 0, 0.9998808707470138, 0.9999999892177223, 0, 0, 0, 0, 0, 0, 0.1499574812191132, 0, 0.07178865394881184, 0, 0.1499694563699508, 0, 0.1499585441267804, 0.1499508737322748, 0, 0, 0, 0, 0.1499650444874724, 0, 0, 0, 0.149954152006166, 0, 0, 0, 0, 0, 0, 0, 0, 0.99999998913776, 0.1499534349988072, 0, 0.9953451893734248, 0.9892653719450782, 0, 0, 0, 0, 0, 0, 0, 0, 0, 0, 0, 0, 0, 0.9892733667919485, 0, 0, 0, 0.1499504424619811, 0.1499508737322752, 0, 0.0701322690140378, 0.1499650444874724, 0, 0.9999999892708396, 0, 0, 0, 0, 0, 0, 0, 0, 0, 0, 0, 0.9892732976809336, 0, 0, 0, 0.1499534349988003, 0.1499574812191132, 0.1499570193429334, 0, 0.1499504424620391, 0, 0, 0.1499534349988072, 0.1499694563699512, 0.9999999891457916, 0.1499607895969493, 0, 0.1499707154731232, 0, 0, 0.1499585441267804, 0, 0, 0.149968253581559, 0.9892445113152484, 0, 0.05055342225833603, 0.149970715473124, 0.149955076029711, 0, 0.1499694563699512, 0.149970715473124, 0.1499645437500923, 0.1499541520061657, 0.1499600119878673, 0.1499541520061657, 0.1499708412535573, 0.1499642260720604, 0.1499570193429342, 0.1499508737322752, 0.1499706758882668, 0.1499566228221453, 0, 0, 0.1499508737322752, 0.1499689200045445, 0.1499607290211, 0.1499538008061101, 0.149968253581559, 0, 0.1499706758882616, 0.1499566228221453, 0, 0.1499585441267812, 0, 0, 0, 0, 0, 0.149968253581559, 0.1499534349988072, 0.9892627716753396, 0, 0, 0, 0, 0, 0.1499689200045381, 0, 0, 0, 0.1499645437500923, 0.1499504424619819, 0, 0, 0, 0, 0, 0, 0, 0, 0, 0, 0, 0.1499694563699508, 0.999999989250942, 0, 0, 0, 0, 0, 0.9893000479687215, 0, 0.149964543750096, 0, 0, 0, 0, 0, 0, 0, 0, 0.9965937129505242, 0, 0, 0, 0, 0, 0, 0, 0, 0, 0, 0, 0, 0, 0, 0, 0, 0, 0.9892719273682318, 0, 0, 0, 0, 0, 0, 0, 0, 0.9999999891445991, 0, 0, 0, 0.1346287378860853, 0.1499650447587308, 0.1499642263190049, 0.149957019610051, 0, 0.1499607898457226, 0.1499694566603051, 0, 0.1499680969938756, 0.1499508741150434, 0, 0.1499645437500954, 0, 0.1499574812191132, 0, 0, 0, 0, 0, 0, 0.9893140588522927, 0, 0, 0, 0, 0.1499566228221355, 0, 0, 0, 0, 0, 0, 0, 0, 0, 0.1499694564844596, 0.1499706759199028, 0, 0, 0.999999989229908, 0, 0.149954152006166, 0, 0, 0.9999999892549134, 0.1499508737322748, 0, 0, 0, 0, 0, 0, 0, 0, 0.4679748475535818, 0, 0, 0, 0, 0, 0, 0.1499574812191137, 0.1499694563699508, 0.1499694563699508, 0, 0.1499508737322748, 0, 0, 0, 0.1499574812191137, 0.1499708412535573, 0, 0.1499570193429334, 0.1499508737322748, 0, 0, 0, 0, 0, 0.1499689200045381, 0, 0, 0, 0, 0, 0, 0.999999989220383, 0, 0, 0, 0, 0, 0, 0, 0, 0, 0, 0, 0, 0, 0, 0, 0, 0, 0, 0, 0.997348562146732, 0, 0.1499650444874724, 0, 0, 0, 0.1499538008061101, 0, 0, 0, 0, 0, 0, 0, 0, 0, 0, 0, 0, 0, 0, 0, 0, 0, 0, 0, 0, 0, 0, 0, 0, 0, 0, 0, 0, 0, 0.1499694563699512, 0.1499585441267812, 0, 0.149955076029711, 0.1499708412535573, 0.1499694563699512, 0.149970715473124, 0, 0.1499534349988003, 0.1499645437500923, 0.1499600119878697, 0, 0.1499708412535573, 0.1499642260720599, 0.1499645437500954, 0.1499508737322752, 0.1499645437500919, 0.149961489871128, 0.1499650444874724, 0, 0.1499504424620391, 0.1499689200045445, 0, 0.1499538008061101, 0.149968253581559, 0, 0.1499538008061101, 0.1499566228221453, 0, 0, 0, 0, 0, 0, 0, 0.1499649750537567, 0, 0.149964543750096, 0, 0, 0, 0, 0, 0, 0, 0, 0, 0, 0, 0, 0, 0, 0, 0, 0, 0, 0, 0, 0, 0, 0, 0, 0, 0, 0, 0, 0, 0, 0, 0, 0, 0, 0, 0, 0, 0, 0, 0, 0, 0.1499538008061101, 0, 0, 0, 0.2174813174106757, 0, 0, 0, 0, 0, 0, 0.149970715473124, 0.1499570193429326, 0.1499534349988003, 0.1499645437500923, 0, 0, 0.1499708412535569, 0.1499642260720599, 0, 0.1499508737322744, 0.1499645437500923, 0.1499566228221445, 0, 0, 0, 0.2750000000000001, 0, 0, 0.1499682535815586, 0, 0.1499538008061101, 0.1499642260720604, 0, 0, 0.1499515926117247, 0.1499542028852707, 0.1499708412535573, 0.1499607895969493, 0.149970715473124, 0.1499570193429326, 0.1499534349988003, 0.149964543750096, 0, 0.149954152006166, 0, 0.1499642260720604, 0, 0.1499645437500923, 0, 0.1499694563699512, 0.1499694563699512, 0, 0.149964543750096, 0, 0, 0, 0.04490436662201003, 0.1499570193429326, 0.1499500459554997, 0, 0, 0, 0, 0, 0, 0.1499645437500923, 0, 0.1499708412535573, 0.1499631894979816, 0.1499500460856278, 0] 
        ],
       "original name":"speVen_SAMN27257238"
      },
     "uroCin_SAMN04495241":{
       "Global MG94xREV":0.007141651718112802,
       "Nucleotide GTR":0.007250510825150188,
       "Posterior prob omega class by site":        [
[0, 0.8501224795002478, 0.8500869379617478, 0.8500869379617972, 0.8501053854657658, 0, 0.9983731657167912, 0.8500718050749378, 0.850017701442729, 0, 0, 0, 0.8501141712808559, 0.8501186876064603, 0.8500714986782222, 0.8500857103058802, 0, 1.169406816053247e-08, 0, 0, 0.8500858801018415, 0.9920198512525988, 0.8501016456008117, 0.8500714986782226, 0.8500944259487472, 0.8500782259324566, 0.8500980489985664, 0.8500727222699694, 0.8501186876064603, 0.8500857103058798, 0.8500962904055651, 0, 0.8501016456008125, 1.200428201088849e-08, 0.8501043277129428, 0.8501186876064603, 0, 0.8500714986782226, 0.8500748929466291, 0.8500857103058798, 0, 0.8500714986782226, 0.8500719048526831, 0.8500719048526831, 0.8501043277129428, 0.8501215070981744, 0.8501053854657838, 0.8500714986782226, 0.8500961424431133, 0.8501141712809616, 0.8500719048526831, 0.8500762067772873, 0.8500961424431133, 0.8500962904055651, 0.8500980489985672, 0, 0.8500719048526831, 0.8500857103058798, 0.8500858801018415, 0.8500762067772873, 1.327555105981284e-10, 0.8501124128434544, 0.8500719048526824, 0, 0.8500718050750442, 0.8500719048526831, 0.8501063579537588, 0.850120449438691, 0.8501101482515651, 0.5888354562967373, 0, 0, 0.8501215070981751, 0.8500857103058798, 0.8500719048526831, 0, 0.8501186876064603, 0.9922449521620594, 0, 0.8500857103058798, 0, 0.8500944259487464, 0, 0.8500385394006735, 0, 0, 0, 0, 0.8500000000000001, 0, 0, 0.8500000053225777, 8.015223267761747e-10, 1.201383522662126e-08, 0.8500714986782222, 0.8501122900297171, 1.352301911598011e-08, 0.850121507097312, 0, 0.8500980489983437, 0.8500714986782226, 0, 0.8501053854657838, 0.8500778419796854, 0.8500858801018415, 0.5840239811209681, 0, 0, 0, 0.8501122891827851, 0.9686868745897912, 0.8501053854656947, 0.8500748929466294, 0, 0.8500962904055651, 0, 0.8500762067771888, 0, 0.8500961424431133, 0, 0.8501053854657658, 0.9338711161556347, 0.8500943046237919, 0.8501186876064603, 0.8500858801018418, 0.8500858801018418, 0, 0, 0, 1.035384761446449e-08, 0, 0.8500385394006735, 0.8500000000000001, 0, 0.8499999999999998, 0, 0.8500000000000001, 1.022126157426251e-08, 0, 0.011921831037153, 0, 0, 0, 0, 0, 0, 0, 0, 0, 0, 0, 0, 0.9752544134719021, 0, 0, 0, 0, 0, 0, 0, 0, 0, 0, 0, 0, 0, 0, 0, 0, 0, 0, 0, 0, 1.109788365570781e-08, 0, 0.01163706102437991, 0, 0, 0, 0, 0.6049945241500047, 0, 1.182949369939777e-08, 0, 0, 0, 0, 0, 0, 0, 0, 0.01187854230262745, 1.054082568560552e-10, 0, 0, 0, 0, 0, 0, 0.8501042530739837, 0, 0.9652756501416033, 0, 0.8500748929466294, 0, 0.8501016456008125, 0.850120449438691, 0, 0, 0, 0, 0.8500857103058798, 0, 0, 0, 0.8501124128434544, 0, 0, 0, 0, 0, 0, 0, 0, 1.215839316154501e-08, 0.8501141712808559, 0, 0.5808949746566204, 0.01185943159502856, 0, 0, 0, 0, 0, 0, 0, 0, 0, 0, 0, 0, 0, 0.01184841930387903, 0, 0, 0, 0.8501215070981751, 0.8501204494386907, 0, 0.9707229720472393, 0.8500857103058798, 0, 1.186410228095641e-08, 0, 0, 0, 0, 0, 0, 0, 0, 0, 0, 0, 0.0003632030740111238, 0, 0, 0, 0.8501141712809616, 0.8501042530739837, 0.8501053854657664, 0, 0.850121507097312, 0, 0, 0.8501141712808551, 0.8500748929466291, 1.21231982985962e-08, 0.850096142443114, 0, 0.8500718050750442, 0, 0, 0.8501016456008117, 0, 0, 0.8500778419796854, 0.01119449604509404, 0, 0.9882778803237766, 0.8500718050750442, 0.8501101482515657, 0, 0.8500748929466294, 0.8500718050750442, 0.8500869379617972, 0.8501124128434544, 0.8500980489983762, 0.8501124128434544, 0.8500714986782226, 0.8500877172303455, 0.8501053854657658, 0.8501204494386907, 0.8500719048526069, 0.8501063579537588, 0, 0, 0.8501204494386907, 0.8500762067771888, 0.8500962904055651, 0.8501132743547128, 0.8500778419796854, 0, 0.8500719048526831, 0.8501063579537588, 0, 0.8501016456008117, 0, 0, 0, 0, 0, 0.8500778419796854, 0.8501141712808559, 0.01187620270874172, 0, 0, 0, 0, 0, 0.8500762067772869, 0, 0, 0, 0.8500869379617972, 0.8501215070981744, 0, 0, 0, 0, 0, 0, 0, 0, 0, 0, 0, 0.8500748929466294, 6.295607182471821e-10, 0, 0, 0, 0, 0, 0.01177448632377424, 0, 0.8500869379617478, 0, 0, 0, 0, 0, 0, 0, 0, 0.988335339082587, 0, 0, 0, 0, 0, 0, 0, 0, 0, 0, 0, 0, 0, 0, 0, 0, 0, 0.01185544158856149, 0, 0, 0, 0, 0, 0, 0, 0, 1.200437589068663e-08, 0, 0, 0, 0.9524623399070995, 0.8500857103058798, 0.8500877172303455, 0.8501053854657838, 0, 0.8500961424431133, 0.8500748929466294, 0, 0.8500782259324574, 0.850120449438691, 0, 0.8500869379617478, 0, 0.8501042530739837, 0, 0, 0, 0, 0, 0, 0.01169499525609486, 0, 0, 0, 0, 0.850106357953897, 0, 0, 0, 0, 0, 0, 0, 0, 0, 0.8500748929466294, 0.8500719048526069, 0, 0, 2.056254510424426e-10, 0, 0.8501124128434541, 0, 0, 1.17475976920779e-08, 0.850120449438691, 0, 0, 0, 0, 0, 0, 0, 0, 0.5831494941418355, 0, 0, 0, 0, 0, 0, 0.8501042530739833, 0.8500748929466299, 0.8500748929466294, 0, 0.850120449438691, 0, 0, 0, 0.8501042530739833, 0.8500714986782222, 0, 0.8501053854657658, 0.8501204494386907, 0, 0, 0, 0, 0, 0.8500762067772869, 0, 0, 0, 0, 0, 0, 1.18215650135233e-08, 0, 0, 0, 0, 0, 0, 0, 0, 0, 0, 0, 0, 0, 0, 0, 0, 0, 0, 0, 0.9285909215413417, 0, 0.8500857103058798, 0, 0, 0, 0.8501132743547128, 0, 0, 0, 0, 0, 0, 0, 0, 0, 0, 0, 0, 0, 0, 0, 0, 0, 0, 0, 0, 0, 0, 0, 0, 0, 0, 0, 0, 0, 0.8500748929466291, 0.8501016456008117, 0, 0.8501101482515657, 0.8500714986782226, 0.8500748929466291, 0.850071805075045, 0, 0.8501141712809616, 0.8500869379617972, 0.8500980489983513, 0, 0.8500714986782226, 0.8500877172303458, 0.8500869379617478, 0.8501204494386907, 0.8500869379617977, 0.8500944259487464, 0.8500857103058798, 0, 0.850121507097312, 0.8500762067771888, 0, 0.8501132743547128, 0.8500778419796854, 0, 0.8501132743547128, 0.8501063579537588, 0, 0, 0, 0, 0, 0, 0, 0.8500858801018415, 0, 0.8500869379617478, 0, 0, 0, 0, 0, 0, 0, 0, 0, 0, 0, 0, 0, 0, 0, 0, 0, 0, 0, 0, 0, 0, 0, 0, 0, 0, 0, 0, 0, 0, 0, 0, 0, 0, 0, 0, 0, 0, 0, 0, 0, 0.8501132743547128, 0, 0, 0, 0.8435021851549681, 0, 0, 0, 0, 0, 0, 0.8499999999999993, 0.8499999999999993, 0.8500000000000001, 0.8499999999999998, 0, 0, 0.8500000000000001, 0.8500135767461077, 0, 0.8500665953141648, 0.8499999999999998, 0.8500000000000001, 0, 0, 0, 0.7249999999999999, 0, 0, 0.8500000000000001, 0, 0.8500106588010431, 0.8500877172303455, 0, 0, 0.8501186876064603, 0.8501122900297171, 0.8500714986782226, 0.8500961424431133, 0.8500718050750442, 0.8501053854657838, 0.8501141712809616, 0.8500869379617441, 0, 0.8501124128434541, 0, 0.8500877172303458, 0, 0.8500869379617972, 0, 0.8500748929466291, 0.8500748929466291, 0, 0.8500869379617471, 0, 0, 0, 0.9896393243757843, 0.8501053854657838, 0.8501224795002486, 0, 0, 0, 0, 0, 0, 0.8500869379617972, 0, 0.8500714986782226, 0.8500902583446003, 0.8501224795002146, 0],
        [0, 0.1498775204997522, 0.1499130620382522, 0.1499130620382028, 0.1498946145342342, 0, 0.001626834283208756, 0.1499281949250622, 0.149982298557271, 0, 0, 0, 0.1498858287191441, 0.1498813123935397, 0.1499285013217778, 0.1499142896941198, 0, 0.9999999883059318, 0, 0, 0.1499141198981585, 0.007980148747401161, 0.1498983543991883, 0.1499285013217774, 0.1499055740512528, 0.1499217740675434, 0.1499019510014336, 0.1499272777300306, 0.1498813123935397, 0.1499142896941202, 0.1499037095944349, 0, 0.1498983543991875, 0.999999987995718, 0.1498956722870572, 0.1498813123935397, 0, 0.1499285013217774, 0.1499251070533709, 0.1499142896941202, 0, 0.1499285013217774, 0.1499280951473169, 0.1499280951473169, 0.1498956722870572, 0.1498784929018256, 0.1498946145342162, 0.1499285013217774, 0.1499038575568867, 0.1498858287190384, 0.1499280951473169, 0.1499237932227127, 0.1499038575568867, 0.1499037095944349, 0.1499019510014328, 0, 0.1499280951473169, 0.1499142896941202, 0.1499141198981585, 0.1499237932227127, 0.9999999998672445, 0.1498875871565456, 0.1499280951473176, 0, 0.1499281949249558, 0.1499280951473169, 0.1498936420462412, 0.149879550561309, 0.1498898517484349, 0.4111645437032627, 0, 0, 0.1498784929018249, 0.1499142896941202, 0.1499280951473169, 0, 0.1498813123935397, 0.007755047837940565, 0, 0.1499142896941202, 0, 0.1499055740512536, 0, 0.1499614605993265, 0, 0, 0, 0, 0.1499999999999999, 0, 0, 0.1499999946774223, 0.9999999991984777, 0.9999999879861647, 0.1499285013217778, 0.1498877099702829, 0.9999999864769809, 0.149878492902688, 0, 0.1499019510016563, 0.1499285013217774, 0, 0.1498946145342162, 0.1499221580203146, 0.1499141198981585, 0.4159760188790319, 0, 0, 0, 0.1498877108172149, 0.03131312541020881, 0.1498946145343053, 0.1499251070533706, 0, 0.1499037095944349, 0, 0.1499237932228112, 0, 0.1499038575568867, 0, 0.1498946145342342, 0.06612888384436533, 0.1499056953762081, 0.1498813123935397, 0.1499141198981582, 0.1499141198981582, 0, 0, 0, 0.9999999896461523, 0, 0.1499614605993265, 0.1499999999999999, 0, 0.1500000000000002, 0, 0.1499999999999999, 0.9999999897787384, 0, 0.9880781689628469, 0, 0, 0, 0, 0, 0, 0, 0, 0, 0, 0, 0, 0.02474558652809788, 0, 0, 0, 0, 0, 0, 0, 0, 0, 0, 0, 0, 0, 0, 0, 0, 0, 0, 0, 0, 0.9999999889021164, 0, 0.9883629389756201, 0, 0, 0, 0, 0.3950054758499953, 0, 0.9999999881705063, 0, 0, 0, 0, 0, 0, 0, 0, 0.9881214576973726, 0.9999999998945918, 0, 0, 0, 0, 0, 0, 0.1498957469260163, 0, 0.03472434985839667, 0, 0.1499251070533706, 0, 0.1498983543991875, 0.149879550561309, 0, 0, 0, 0, 0.1499142896941202, 0, 0, 0, 0.1498875871565456, 0, 0, 0, 0, 0, 0, 0, 0, 0.9999999878416068, 0.1498858287191441, 0, 0.4191050253433796, 0.9881405684049714, 0, 0, 0, 0, 0, 0, 0, 0, 0, 0, 0, 0, 0, 0.988151580696121, 0, 0, 0, 0.1498784929018249, 0.1498795505613093, 0, 0.02927702795276066, 0.1499142896941202, 0, 0.9999999881358977, 0, 0, 0, 0, 0, 0, 0, 0, 0, 0, 0, 0.9996367969259888, 0, 0, 0, 0.1498858287190384, 0.1498957469260163, 0.1498946145342336, 0, 0.149878492902688, 0, 0, 0.1498858287191449, 0.1499251070533709, 0.9999999878768017, 0.149903857556886, 0, 0.1499281949249558, 0, 0, 0.1498983543991883, 0, 0, 0.1499221580203146, 0.988805503954906, 0, 0.01172211967622339, 0.1499281949249558, 0.1498898517484343, 0, 0.1499251070533706, 0.1499281949249558, 0.1499130620382028, 0.1498875871565456, 0.1499019510016238, 0.1498875871565456, 0.1499285013217774, 0.1499122827696545, 0.1498946145342342, 0.1498795505613093, 0.1499280951473931, 0.1498936420462412, 0, 0, 0.1498795505613093, 0.1499237932228112, 0.1499037095944349, 0.1498867256452872, 0.1499221580203146, 0, 0.1499280951473169, 0.1498936420462412, 0, 0.1498983543991883, 0, 0, 0, 0, 0, 0.1499221580203146, 0.1498858287191441, 0.9881237972912583, 0, 0, 0, 0, 0, 0.1499237932227131, 0, 0, 0, 0.1499130620382028, 0.1498784929018256, 0, 0, 0, 0, 0, 0, 0, 0, 0, 0, 0, 0.1499251070533706, 0.9999999993704393, 0, 0, 0, 0, 0, 0.9882255136762258, 0, 0.1499130620382522, 0, 0, 0, 0, 0, 0, 0, 0, 0.01166466091741303, 0, 0, 0, 0, 0, 0, 0, 0, 0, 0, 0, 0, 0, 0, 0, 0, 0, 0.9881445584114386, 0, 0, 0, 0, 0, 0, 0, 0, 0.9999999879956241, 0, 0, 0, 0.0475376600929005, 0.1499142896941202, 0.1499122827696545, 0.1498946145342162, 0, 0.1499038575568867, 0.1499251070533706, 0, 0.1499217740675426, 0.149879550561309, 0, 0.1499130620382522, 0, 0.1498957469260163, 0, 0, 0, 0, 0, 0, 0.9883050047439051, 0, 0, 0, 0, 0.149893642046103, 0, 0, 0, 0, 0, 0, 0, 0, 0, 0.1499251070533706, 0.1499280951473931, 0, 0, 0.9999999997943746, 0, 0.1498875871565459, 0, 0, 0.9999999882524023, 0.149879550561309, 0, 0, 0, 0, 0, 0, 0, 0, 0.4168505058581645, 0, 0, 0, 0, 0, 0, 0.1498957469260167, 0.1499251070533701, 0.1499251070533706, 0, 0.149879550561309, 0, 0, 0, 0.1498957469260167, 0.1499285013217778, 0, 0.1498946145342342, 0.1498795505613093, 0, 0, 0, 0, 0, 0.1499237932227131, 0, 0, 0, 0, 0, 0, 0.9999999881784349, 0, 0, 0, 0, 0, 0, 0, 0, 0, 0, 0, 0, 0, 0, 0, 0, 0, 0, 0, 0.07140907845865829, 0, 0.1499142896941202, 0, 0, 0, 0.1498867256452872, 0, 0, 0, 0, 0, 0, 0, 0, 0, 0, 0, 0, 0, 0, 0, 0, 0, 0, 0, 0, 0, 0, 0, 0, 0, 0, 0, 0, 0, 0.1499251070533709, 0.1498983543991883, 0, 0.1498898517484343, 0.1499285013217774, 0.1499251070533709, 0.149928194924955, 0, 0.1498858287190384, 0.1499130620382028, 0.1499019510016487, 0, 0.1499285013217774, 0.1499122827696542, 0.1499130620382522, 0.1498795505613093, 0.1499130620382023, 0.1499055740512536, 0.1499142896941202, 0, 0.149878492902688, 0.1499237932228112, 0, 0.1498867256452872, 0.1499221580203146, 0, 0.1498867256452872, 0.1498936420462412, 0, 0, 0, 0, 0, 0, 0, 0.1499141198981585, 0, 0.1499130620382522, 0, 0, 0, 0, 0, 0, 0, 0, 0, 0, 0, 0, 0, 0, 0, 0, 0, 0, 0, 0, 0, 0, 0, 0, 0, 0, 0, 0, 0, 0, 0, 0, 0, 0, 0, 0, 0, 0, 0, 0, 0, 0.1498867256452872, 0, 0, 0, 0.1564978148450319, 0, 0, 0, 0, 0, 0, 0.1500000000000007, 0.1500000000000007, 0.1499999999999999, 0.1500000000000002, 0, 0, 0.1499999999999999, 0.1499864232538923, 0, 0.1499334046858352, 0.1500000000000002, 0.1499999999999999, 0, 0, 0, 0.2750000000000001, 0, 0, 0.1499999999999999, 0, 0.1499893411989569, 0.1499122827696545, 0, 0, 0.1498813123935397, 0.1498877099702829, 0.1499285013217774, 0.1499038575568867, 0.1499281949249558, 0.1498946145342162, 0.1498858287190384, 0.1499130620382559, 0, 0.1498875871565459, 0, 0.1499122827696542, 0, 0.1499130620382028, 0, 0.1499251070533709, 0.1499251070533709, 0, 0.1499130620382529, 0, 0, 0, 0.01036067562421572, 0.1498946145342162, 0.1498775204997514, 0, 0, 0, 0, 0, 0, 0.1499130620382028, 0, 0.1499285013217774, 0.1499097416553997, 0.1498775204997854, 0] 
        ],
       "original name":"uroCin_SAMN04495241"
      },
     "vulVul_marble_Fox4":{
       "Global MG94xREV":0.008586738186952924,
       "Nucleotide GTR":0.008577392800039697,
       "Posterior prob omega class by site":        [
[0, 0.8501472504596409, 0.8501045227614999, 0.8501045227615857, 0.8501267007162776, 0, 0.9986213862550078, 0.8500863289892795, 0.8501030458412948, 0, 0, 0, 0.850137262424741, 0.8501426917804059, 0.8500859614452959, 0.850103046847779, 0, 9.26467075737297e-11, 0, 0, 0.8501032508016459, 0.992796502433726, 0.8501222039319519, 0.8500859614452962, 0.8501135253072654, 0.8500940484021732, 0.8501178809028489, 0.850087432730021, 0.8501426917804051, 0.850103046847779, 0.8501157664201726, 0, 0.8501222039319527, 1.696594640320388e-10, 0.8501254289111991, 0.8501426917804051, 0, 0.8500859614452962, 0.8500900416768146, 0.850103046847779, 0, 0.8500859614452962, 0.8500864500644808, 0.8500864500644808, 0.8501254289111991, 0.8501460812988054, 0.8501267007163086, 0.8500859614452962, 0.850115588762978, 0.8501372624249245, 0.8500864500644808, 0.8500916207094346, 0.850115588762978, 0.8501157664201726, 0.8501178809028489, 0, 0.8500864500644808, 0.850103046847779, 0.8501032508016456, 0.8500916207094346, 1.236559410043716e-08, 0.8501351481669573, 0.85008645006448, 0, 0.8500863289892795, 0.8500864500644808, 0.8501278700012579, 0.8501448096285581, 0.8501324259691393, 0.6063744500843887, 0, 0, 0.8501460812988054, 0.8501030468477787, 0.8500864500644808, 0, 0.8501426917804051, 0.9931236704474041, 0, 0.8501030468477787, 0, 0.8501135253072646, 0, 0.8501030461274072, 0, 0, 0, 0, 0.8500900404871792, 0, 0, 0.8501372609442999, 1.483903923696222e-08, 9.853398321106205e-11, 0.8500859614452959, 0.8501350013089223, 7.707821837081715e-10, 0.8501460812973058, 0, 0.8501178809024608, 0.8500859614452962, 0, 0.8501267007163086, 0.8500935871327863, 0.8501032508016459, 0.6012118253838993, 0, 0, 0, 0.8500293203781072, 0.973920052007797, 0.8501267007161531, 0.8500900416768146, 0, 0.8501157664201726, 0, 0.8500916207092639, 0, 0.8501155887629772, 0, 0.8501267007162776, 0.9451328738196998, 0.8501426916524391, 0.8501426917804051, 0.8501032508016459, 0.8501032508016459, 0, 0, 0, 1.073431031634517e-08, 0, 0.8501030461274072, 0.8501054587747627, 0, 0.8500900404871787, 0, 0.8500874320240775, 3.512805796312755e-09, 0, 0.01234437820095534, 0, 0, 0, 0, 0, 0, 0, 0, 0, 0, 0, 0, 0.9801699136283106, 0, 0, 0, 0, 0, 0, 0, 0, 0, 0, 0, 0, 0, 0, 0, 0, 0, 0, 0, 0, 1.188474370270735e-08, 0, 0.01200282195885675, 0, 0, 0, 0, 0.6241828409397298, 0, 1.222858946293891e-08, 0, 0, 0, 0, 0, 0, 0, 0, 0.01228954351278924, 1.233173902819895e-08, 0, 0, 0, 0, 0, 0, 0.8501253393262151, 0, 0.9711195045927464, 0, 0.8500900416768149, 0, 0.8501222039319527, 0.8501448096285581, 0, 0, 0, 0, 0.8501030468477787, 0, 0, 0, 0.8501351481669573, 0, 0, 0, 0, 0, 0, 0, 0, 2.181424792867462e-11, 0.8501372624247402, 0, 0.5955193129664719, 0.01226169093051321, 0, 0, 0, 0, 0, 0, 0, 0, 0, 0, 0, 0, 0, 0.01225131526285374, 0, 0, 0, 0.8501460812988054, 0.8501448096285577, 0, 0.9770172189048574, 0.850103046847779, 0, 1.227390650431585e-08, 0, 0, 0, 0, 0, 0, 0, 0, 0, 0, 0, 0.01188661606267296, 0, 0, 0, 0.8501372624249245, 0.8501253393262151, 0.8501267007162776, 0, 0.8501460812973058, 0, 0, 0.8501372624247402, 0.8500900416768146, 6.548121808701627e-11, 0.850115588762978, 0, 0.8500863289892803, 0, 0, 0.8501222039319527, 0, 0, 0.8500935871327863, 0.01171147722832749, 0, 0.9908052465409533, 0.8500863289892795, 0.8501324259691393, 0, 0.8500900416768146, 0.8500863289892795, 0.8501045227615861, 0.8501351481669573, 0.8501178809025166, 0.8501351481669573, 0.8500859614452962, 0.8501054597865382, 0.8501267007162776, 0.8501448096285577, 0.8500864500643479, 0.8501278700012579, 0, 0, 0.8501448096285577, 0.8500916207092639, 0.8501157664201726, 0.8501361840892624, 0.8500935871327863, 0, 0.8500864500644808, 0.8501278700012579, 0, 0.8501222039319519, 0, 0, 0, 0, 0, 0.8500935871327863, 0.8501372624247402, 0.01228553051194921, 0, 0, 0, 0, 0, 0.8500916207094346, 0, 0, 0, 0.8501045227615857, 0.8501460812988054, 0, 0, 0, 0, 0, 0, 0, 0, 0, 0, 0, 0.8500900416768146, 1.171826802630148e-08, 0, 0, 0, 0, 0, 0.01216090107559157, 0, 0.8501045227614999, 0, 0, 0, 0, 0, 0, 0, 0, 0.9907445977937065, 0, 0, 0, 0, 0, 0, 0, 0, 0, 0, 0, 0, 0, 0, 0, 0, 0, 0.01226099707054017, 0, 0, 0, 0, 0, 0, 0, 0, 8.963773913243701e-11, 0, 0, 0, 0.9616110687270324, 0.8501030468477787, 0.8501054597865382, 0.8501267007163086, 0, 0.8501155887629772, 0.8500900416768146, 0, 0.8500940484021732, 0.8501448096285581, 0, 0.8501045227614999, 0, 0.8501253393262151, 0, 0, 0, 0, 0, 0, 0.01207498531652309, 0, 0, 0, 0, 0.8501278700014979, 0, 0, 0, 0, 0, 0, 0, 0, 0, 0.8500900416768149, 0.8500864500643479, 0, 0, 1.221017255840228e-08, 0, 0.850135148166957, 0, 0, 1.576288446888471e-10, 0.8501448096285581, 0, 0, 0, 0, 0, 0, 0, 0, 0.599746315580042, 0, 0, 0, 0, 0, 0, 0.8501253393262148, 0.8500900416768149, 0.8500900416768149, 0, 0.8501448096285581, 0, 0, 0, 0.8501253393262148, 0.8500859614452959, 0, 0.8501267007162776, 0.8501448096285581, 0, 0, 0, 0, 0, 0.8500916207094346, 0, 0, 0, 0, 0, 0, 1.707035507362927e-10, 0, 0, 0, 0, 0, 0, 0, 0, 0, 0, 0, 0, 0, 0, 0, 0, 0, 0, 0, 0.9404566104442531, 0, 0.8501030468477787, 0, 0, 0, 0.8501361840892624, 0, 0, 0, 0, 0, 0, 0, 0, 0, 0, 0, 0, 0, 0, 0, 0, 0, 0, 0, 0, 0, 0, 0, 0, 0, 0, 0, 0, 0, 0.8500900416768146, 0.8501222039319519, 0, 0.8501324259691393, 0.8500859614452962, 0.8500900416768146, 0.8500863289892803, 0, 0.8501372624249245, 0.8501045227615861, 0.8501178809024743, 0, 0.8500859614452962, 0.8501054597865386, 0.8501045227614999, 0.8501448096285577, 0.8501045227615861, 0.8501135253072646, 0.8501030468477787, 0, 0.8501460812973058, 0.8500916207092639, 0, 0.8501361840892624, 0.8500935871327863, 0, 0.8501361840892624, 0.8501278700012579, 0, 0, 0, 0, 0, 0, 0, 0.8501032508016459, 0, 0.8501045227614999, 0, 0, 0, 0, 0, 0, 0, 0, 0, 0, 0, 0, 0, 0, 0, 0, 0, 0, 0, 0, 0, 0, 0, 0, 0, 0, 0, 0, 0, 0, 0, 0, 0, 0, 0, 0, 0, 0, 0, 0, 0, 0.8501361840892624, 0, 0, 0, 0.8599603074700409, 0, 0, 0, 0, 0, 0, 0.8500863276050505, 0.8501266996219186, 0.850137260944275, 0.8501045216423809, 0, 0, 0.8500859605952581, 0.8501054588880536, 0, 0.8501448088852378, 0.8501045216423809, 0.8501278690077997, 0, 0, 0, 0.7249999999999998, 0, 0, 0.8500935859419043, 0, 0.8501361826478401, 0.8501054597865382, 0, 0, 0.8501426917804051, 0.8501350013089223, 0.8500859614452962, 0.8501155887629772, 0.8500863289892795, 0.8501267007163086, 0.8501372624249245, 0.850104522761494, 0, 0.850135148166957, 0, 0.8501054597865382, 0, 0.8501045227615857, 0, 0.8500900416768146, 0.8500900416768146, 0, 0.8501045227614999, 0, 0, 0, 0.9918815709943359, 0.8501267007163086, 0.8501472504596409, 0, 0, 0, 0, 0, 0, 0.8501045227615857, 0, 0.8500859614452962, 0.8501085146647712, 0.8501472504595827, 0],
        [0, 0.1498527495403591, 0.1498954772385001, 0.1498954772384143, 0.1498732992837224, 0, 0.001378613744992152, 0.1499136710107205, 0.1498969541587052, 0, 0, 0, 0.149862737575259, 0.1498573082195941, 0.1499140385547041, 0.149896953152221, 0, 0.9999999999073533, 0, 0, 0.1498967491983541, 0.007203497566274031, 0.1498777960680481, 0.1499140385547038, 0.1498864746927346, 0.1499059515978268, 0.1498821190971511, 0.149912567269979, 0.1498573082195949, 0.149896953152221, 0.1498842335798274, 0, 0.1498777960680473, 0.9999999998303405, 0.1498745710888009, 0.1498573082195949, 0, 0.1499140385547038, 0.1499099583231854, 0.149896953152221, 0, 0.1499140385547038, 0.1499135499355192, 0.1499135499355192, 0.1498745710888009, 0.1498539187011946, 0.1498732992836914, 0.1499140385547038, 0.149884411237022, 0.1498627375750755, 0.1499135499355192, 0.1499083792905654, 0.149884411237022, 0.1498842335798274, 0.1498821190971511, 0, 0.1499135499355192, 0.149896953152221, 0.1498967491983544, 0.1499083792905654, 0.9999999876344059, 0.1498648518330427, 0.14991354993552, 0, 0.1499136710107205, 0.1499135499355192, 0.1498721299987421, 0.1498551903714419, 0.1498675740308607, 0.3936255499156113, 0, 0, 0.1498539187011946, 0.1498969531522213, 0.1499135499355192, 0, 0.1498573082195949, 0.006876329552595872, 0, 0.1498969531522213, 0, 0.1498864746927354, 0, 0.1498969538725928, 0, 0, 0, 0, 0.1499099595128208, 0, 0, 0.1498627390557001, 0.9999999851609608, 0.999999999901466, 0.1499140385547041, 0.1498649986910777, 0.9999999992292178, 0.1498539187026942, 0, 0.1498821190975392, 0.1499140385547038, 0, 0.1498732992836914, 0.1499064128672137, 0.1498967491983541, 0.3987881746161007, 0, 0, 0, 0.1499706796218928, 0.02607994799220303, 0.1498732992838469, 0.1499099583231854, 0, 0.1498842335798274, 0, 0.1499083792907361, 0, 0.1498844112370228, 0, 0.1498732992837224, 0.05486712618030021, 0.1498573083475609, 0.1498573082195949, 0.1498967491983541, 0.1498967491983541, 0, 0, 0, 0.9999999892656897, 0, 0.1498969538725928, 0.1498945412252373, 0, 0.1499099595128213, 0, 0.1499125679759225, 0.9999999964871942, 0, 0.9876556217990446, 0, 0, 0, 0, 0, 0, 0, 0, 0, 0, 0, 0, 0.01983008637168937, 0, 0, 0, 0, 0, 0, 0, 0, 0, 0, 0, 0, 0, 0, 0, 0, 0, 0, 0, 0, 0.9999999881152563, 0, 0.9879971780411433, 0, 0, 0, 0, 0.3758171590602702, 0, 0.9999999877714105, 0, 0, 0, 0, 0, 0, 0, 0, 0.9877104564872108, 0.9999999876682609, 0, 0, 0, 0, 0, 0, 0.1498746606737849, 0, 0.02888049540725357, 0, 0.1499099583231851, 0, 0.1498777960680473, 0.1498551903714419, 0, 0, 0, 0, 0.1498969531522213, 0, 0, 0, 0.1498648518330427, 0, 0, 0, 0, 0, 0, 0, 0, 0.9999999999781858, 0.1498627375752598, 0, 0.4044806870335281, 0.9877383090694868, 0, 0, 0, 0, 0, 0, 0, 0, 0, 0, 0, 0, 0, 0.9877486847371463, 0, 0, 0, 0.1498539187011946, 0.1498551903714423, 0, 0.02298278109514262, 0.149896953152221, 0, 0.9999999877260934, 0, 0, 0, 0, 0, 0, 0, 0, 0, 0, 0, 0.9881133839373271, 0, 0, 0, 0.1498627375750755, 0.1498746606737849, 0.1498732992837224, 0, 0.1498539187026942, 0, 0, 0.1498627375752598, 0.1499099583231854, 0.9999999999345188, 0.149884411237022, 0, 0.1499136710107197, 0, 0, 0.1498777960680473, 0, 0, 0.1499064128672137, 0.9882885227716725, 0, 0.009194753459046745, 0.1499136710107205, 0.1498675740308607, 0, 0.1499099583231854, 0.1499136710107205, 0.1498954772384139, 0.1498648518330427, 0.1498821190974834, 0.1498648518330427, 0.1499140385547038, 0.1498945402134618, 0.1498732992837224, 0.1498551903714423, 0.1499135499356521, 0.1498721299987421, 0, 0, 0.1498551903714423, 0.1499083792907361, 0.1498842335798274, 0.1498638159107376, 0.1499064128672137, 0, 0.1499135499355192, 0.1498721299987421, 0, 0.1498777960680481, 0, 0, 0, 0, 0, 0.1499064128672137, 0.1498627375752598, 0.9877144694880508, 0, 0, 0, 0, 0, 0.1499083792905654, 0, 0, 0, 0.1498954772384143, 0.1498539187011946, 0, 0, 0, 0, 0, 0, 0, 0, 0, 0, 0, 0.1499099583231854, 0.999999988281732, 0, 0, 0, 0, 0, 0.9878390989244085, 0, 0.1498954772385001, 0, 0, 0, 0, 0, 0, 0, 0, 0.009255402206293506, 0, 0, 0, 0, 0, 0, 0, 0, 0, 0, 0, 0, 0, 0, 0, 0, 0, 0.9877390029294598, 0, 0, 0, 0, 0, 0, 0, 0, 0.9999999999103623, 0, 0, 0, 0.03838893127296761, 0.1498969531522213, 0.1498945402134618, 0.1498732992836914, 0, 0.1498844112370228, 0.1499099583231854, 0, 0.1499059515978268, 0.1498551903714419, 0, 0.1498954772385001, 0, 0.1498746606737849, 0, 0, 0, 0, 0, 0, 0.9879250146834769, 0, 0, 0, 0, 0.1498721299985021, 0, 0, 0, 0, 0, 0, 0, 0, 0, 0.1499099583231851, 0.1499135499356521, 0, 0, 0.9999999877898275, 0, 0.149864851833043, 0, 0, 0.9999999998423712, 0.1498551903714419, 0, 0, 0, 0, 0, 0, 0, 0, 0.400253684419958, 0, 0, 0, 0, 0, 0, 0.1498746606737852, 0.1499099583231851, 0.1499099583231851, 0, 0.1498551903714419, 0, 0, 0, 0.1498746606737852, 0.1499140385547041, 0, 0.1498732992837224, 0.1498551903714419, 0, 0, 0, 0, 0, 0.1499083792905654, 0, 0, 0, 0, 0, 0, 0.9999999998292964, 0, 0, 0, 0, 0, 0, 0, 0, 0, 0, 0, 0, 0, 0, 0, 0, 0, 0, 0, 0.0595433895557469, 0, 0.1498969531522213, 0, 0, 0, 0.1498638159107376, 0, 0, 0, 0, 0, 0, 0, 0, 0, 0, 0, 0, 0, 0, 0, 0, 0, 0, 0, 0, 0, 0, 0, 0, 0, 0, 0, 0, 0, 0.1499099583231854, 0.1498777960680481, 0, 0.1498675740308607, 0.1499140385547038, 0.1499099583231854, 0.1499136710107197, 0, 0.1498627375750755, 0.1498954772384139, 0.1498821190975257, 0, 0.1499140385547038, 0.1498945402134614, 0.1498954772385001, 0.1498551903714423, 0.1498954772384139, 0.1498864746927354, 0.1498969531522213, 0, 0.1498539187026942, 0.1499083792907361, 0, 0.1498638159107376, 0.1499064128672137, 0, 0.1498638159107376, 0.1498721299987421, 0, 0, 0, 0, 0, 0, 0, 0.1498967491983541, 0, 0.1498954772385001, 0, 0, 0, 0, 0, 0, 0, 0, 0, 0, 0, 0, 0, 0, 0, 0, 0, 0, 0, 0, 0, 0, 0, 0, 0, 0, 0, 0, 0, 0, 0, 0, 0, 0, 0, 0, 0, 0, 0, 0, 0, 0.1498638159107376, 0, 0, 0, 0.1400396925299591, 0, 0, 0, 0, 0, 0, 0.1499136723949495, 0.1498733003780814, 0.149862739055725, 0.1498954783576191, 0, 0, 0.1499140394047419, 0.1498945411119464, 0, 0.1498551911147622, 0.1498954783576191, 0.1498721309922003, 0, 0, 0, 0.2750000000000002, 0, 0, 0.1499064140580957, 0, 0.1498638173521599, 0.1498945402134618, 0, 0, 0.1498573082195949, 0.1498649986910777, 0.1499140385547038, 0.1498844112370228, 0.1499136710107205, 0.1498732992836914, 0.1498627375750755, 0.149895477238506, 0, 0.149864851833043, 0, 0.1498945402134618, 0, 0.1498954772384143, 0, 0.1499099583231854, 0.1499099583231854, 0, 0.1498954772385001, 0, 0, 0, 0.008118429005664063, 0.1498732992836914, 0.1498527495403591, 0, 0, 0, 0, 0, 0, 0.1498954772384143, 0, 0.1499140385547038, 0.1498914853352288, 0.1498527495404173, 0] 
        ],
       "original name":"vulVul_marble_Fox4"
      }
    },
   "attributes":{
     "Global MG94xREV":{
       "attribute type":"branch length",
       "display order":1
      },
     "Nucleotide GTR":{
       "attribute type":"branch length",
       "display order":0
      },
     "Posterior prob omega class by site":{
       "attribute type":"branch annotations",
       "display order":-1
      },
     "original name":{
       "attribute type":"node label",
       "display order":-1
      }
    }
  },
 "data partitions":{
   "0":{
     "coverage":      [
[0, 1, 2, 3, 4, 5, 6, 7, 8, 9, 10, 11, 12, 13, 14, 15, 16, 17, 18, 19, 20, 21, 22, 23, 24, 25, 26, 27, 28, 29, 30, 31, 32, 33, 34, 35, 36, 37, 38, 39, 40, 41, 42, 43, 44, 45, 46, 47, 48, 49, 50, 51, 52, 53, 54, 55, 56, 57, 58, 59, 60, 61, 62, 63, 64, 65, 66, 67, 68, 69, 70, 71, 72, 73, 74, 75, 76, 77, 78, 79, 80, 81, 82, 83, 84, 85, 86, 87, 88, 89, 90, 91, 92, 93, 94, 95, 96, 97, 98, 99, 100, 101, 102, 103, 104, 105, 106, 107, 108, 109, 110, 111, 112, 113, 114, 115, 116, 117, 118, 119, 120, 121, 122, 123, 124, 125, 126, 127, 128, 129, 130, 131, 132, 133, 134, 135, 136, 137, 138, 139, 140, 141, 142, 143, 144, 145, 146, 147, 148, 149, 150, 151, 152, 153, 154, 155, 156, 157, 158, 159, 160, 161, 162, 163, 164, 165, 166, 167, 168, 169, 170, 171, 172, 173, 174, 175, 176, 177, 178, 179, 180, 181, 182, 183, 184, 185, 186, 187, 188, 189, 190, 191, 192, 193, 194, 195, 196, 197, 198, 199, 200, 201, 202, 203, 204, 205, 206, 207, 208, 209, 210, 211, 212, 213, 214, 215, 216, 217, 218, 219, 220, 221, 222, 223, 224, 225, 226, 227, 228, 229, 230, 231, 232, 233, 234, 235, 236, 237, 238, 239, 240, 241, 242, 243, 244, 245, 246, 247, 248, 249, 250, 251, 252, 253, 254, 255, 256, 257, 258, 259, 260, 261, 262, 263, 264, 265, 266, 267, 268, 269, 270, 271, 272, 273, 274, 275, 276, 277, 278, 279, 280, 281, 282, 283, 284, 285, 286, 287, 288, 289, 290, 291, 292, 293, 294, 295, 296, 297, 298, 299, 300, 301, 302, 303, 304, 305, 306, 307, 308, 309, 310, 311, 312, 313, 314, 315, 316, 317, 318, 319, 320, 321, 322, 323, 324, 325, 326, 327, 328, 329, 330, 331, 332, 333, 334, 335, 336, 337, 338, 339, 340, 341, 342, 343, 344, 345, 346, 347, 348, 349, 350, 351, 352, 353, 354, 355, 356, 357, 358, 359, 360, 361, 362, 363, 364, 365, 366, 367, 368, 369, 370, 371, 372, 373, 374, 375, 376, 377, 378, 379, 380, 381, 382, 383, 384, 385, 386, 387, 388, 389, 390, 391, 392, 393, 394, 395, 396, 397, 398, 399, 400, 401, 402, 403, 404, 405, 406, 407, 408, 409, 410, 411, 412, 413, 414, 415, 416, 417, 418, 419, 420, 421, 422, 423, 424, 425, 426, 427, 428, 429, 430, 431, 432, 433, 434, 435, 436, 437, 438, 439, 440, 441, 442, 443, 444, 445, 446, 447, 448, 449, 450, 451, 452, 453, 454, 455, 456, 457, 458, 459, 460, 461, 462, 463, 464, 465, 466, 467, 468, 469, 470, 471, 472, 473, 474, 475, 476, 477, 478, 479, 480, 481, 482, 483, 484, 485, 486, 487, 488, 489, 490, 491, 492, 493, 494, 495, 496, 497, 498, 499, 500, 501, 502, 503, 504, 505, 506, 507, 508, 509, 510, 511, 512, 513, 514, 515, 516, 517, 518, 519, 520, 521, 522, 523, 524, 525, 526, 527, 528, 529, 530, 531, 532, 533, 534, 535, 536, 537, 538, 539, 540, 541, 542, 543, 544, 545, 546, 547, 548, 549, 550, 551, 552, 553, 554, 555, 556, 557, 558, 559, 560, 561, 562, 563, 564, 565, 566, 567, 568, 569, 570, 571, 572, 573, 574, 575, 576, 577, 578, 579, 580, 581, 582, 583, 584, 585, 586, 587, 588, 589, 590, 591, 592, 593, 594, 595, 596, 597, 598, 599, 600, 601, 602, 603, 604, 605, 606, 607, 608, 609, 610, 611, 612, 613, 614, 615, 616, 617, 618, 619, 620, 621, 622, 623, 624, 625, 626, 627, 628, 629, 630, 631, 632, 633, 634, 635, 636, 637, 638, 639, 640, 641, 642, 643, 644, 645, 646, 647, 648, 649, 650, 651, 652, 653, 654, 655, 656, 657, 658, 659, 660, 661, 662, 663, 664, 665, 666, 667, 668, 669, 670, 671, 672, 673, 674, 675, 676, 677, 678, 679, 680, 681, 682, 683, 684, 685, 686, 687, 688] 
      ],
     "name":"meme.filter.default"
    }
  },
 "fits":{
   "Global MG94xREV":{
     "AIC-c":6690.671078491584,
     "Equilibrium frequencies":      [
[0.0613502202100898],
      [0.03439008294843773],
      [0.04145203354850075],
      [0.04452657014491679],
      [0.02416164372560156],
      [0.01354389485561101],
      [0.0163251128173757],
      [0.01753596190006099],
      [0.02542614868795073],
      [0.01425271758509727],
      [0.01717949120333825],
      [0.01845371034027565],
      [0.01980550361098097],
      [0.01110204510570283],
      [0.01338183297983201],
      [0.01437437620875422],
      [0.03281507386514444],
      [0.01839460572948083],
      [0.0221719097029547],
      [0.02381642124940045],
      [0.01292360680766591],
      [0.007244373509771539],
      [0.00873199445942487],
      [0.009379654760427758],
      [0.01359996662512432],
      [0.007623509397886244],
      [0.009188985318595952],
      [0.00987054106453775],
      [0.01059358974923188],
      [0.005938274205866467],
      [0.00715768967381789],
      [0.007688582297510128],
      [0.03469090945216974],
      [0.01944611200304465],
      [0.0234393411713108],
      [0.02517785931042107],
      [0.01366236978172375],
      [0.007658489708052202],
      [0.009231148781612613],
      [0.009915831831548427],
      [0.01437739292264249],
      [0.008059298458893553],
      [0.00971426299251227],
      [0.01043477908113174],
      [0.01119916000415862],
      [0.006277728754305273],
      [0.007566850691288358],
      [0.008128091175250656],
      [0.02477633067977532],
      [0.03207916153039653],
      [0.01740725300401224],
      [0.009757697244809065],
      [0.01176142535493109],
      [0.01263378141527831],
      [0.01026836848585911],
      [0.01237696214930286],
      [0.01329497315679574],
      [0.01426887243862959],
      [0.007998466917718506],
      [0.009640939787989161],
      [0.010356017425069] 
      ],
     "Log Likelihood":-3315.212327799051,
     "Rate Distributions":{
       "non-synonymous/synonymous rate ratio for *test*":        [
[0.8367415121818345, 1] 
        ]
      },
     "display order":1,
     "estimated parameters":30
    },
   "Nucleotide GTR":{
     "AIC-c":6823.422318884172,
     "Equilibrium frequencies":      [
[0.3773894467935165],
      [0.2052171423537703],
      [0.2107668252290345],
      [0.2066265856236786] 
      ],
     "Log Likelihood":-3384.67786867631,
     "Rate Distributions":{
       "Substitution rate from nucleotide A to nucleotide C":0.5002715702353687,
       "Substitution rate from nucleotide A to nucleotide G":1,
       "Substitution rate from nucleotide A to nucleotide T":0.1556870880770286,
       "Substitution rate from nucleotide C to nucleotide G":0.3285148475171996,
       "Substitution rate from nucleotide C to nucleotide T":1.753313934109475,
       "Substitution rate from nucleotide G to nucleotide T":0.4590280009540293
      },
     "display order":0,
     "estimated parameters":27
    }
  },
 "input":{
   "file name":"/home/morrillk/species-x/dw/analysis/2025-03-10_hyphy-analysis/data/res/FormBio040005/FormBio040005.t1.cds.aln.fa",
   "number of sequences":11,
   "number of sites":689,
   "partition count":1,
   "trees":{
     "0":"(vulVul_marble_Fox4,((chrBra_SAMN27257233,speVen_SAMN27257238)Node5,(DireGB,lupMes_SAMEA5411047,lycPic_SAMN09924608,cuoAlp_SAMN10180424,(canRuf_SAMN02921317,canLup_SAMN02921310,canBai_SAMN02921314)Node16)Node8)Node4,uroCin_SAMN04495241)"
    }
  },
 "runtime":"2.5.64",
 "substitutions":{
   "0":{
     "0":null,
     "1":{
       "Node16":"NNN",
       "root":"CGC"
      },
     "10":null,
     "100":{
       "cuoAlp_SAMN10180424":"NNN",
       "root":"CAG"
      },
     "101":{
       "cuoAlp_SAMN10180424":"NNN",
       "root":"GAA"
      },
     "102":{
       "cuoAlp_SAMN10180424":"NNN",
       "root":"GCC"
      },
     "103":{
       "cuoAlp_SAMN10180424":"NNN",
       "root":"AAT"
      },
     "104":{
       "canLup_SAMN02921310":"AAN",
       "cuoAlp_SAMN10180424":"NNN",
       "root":"AAC"
      },
     "105":{
       "cuoAlp_SAMN10180424":"NNN",
       "lycPic_SAMN09924608":"ACG",
       "root":"ATG"
      },
     "106":{
       "cuoAlp_SAMN10180424":"NNN",
       "root":"AAA"
      },
     "107":{
       "cuoAlp_SAMN10180424":"NNN",
       "root":"GAA"
      },
     "108":{
       "cuoAlp_SAMN10180424":"NNN",
       "root":"AGA",
       "vulVul_marble_Fox4":"AGN"
      },
     "109":{
       "canBai_SAMN02921314":"AGN",
       "canLup_SAMN02921310":"AGN",
       "canRuf_SAMN02921317":"AGN",
       "cuoAlp_SAMN10180424":"NNN",
       "root":"AGC",
       "vulVul_marble_Fox4":"NNC"
      },
     "11":null,
     "110":{
       "Node16":"GAA",
       "canBai_SAMN02921314":"NAA",
       "canLup_SAMN02921310":"NAA",
       "cuoAlp_SAMN10180424":"NNN",
       "lupMes_SAMEA5411047":"GAA",
       "root":"CAA"
      },
     "111":{
       "cuoAlp_SAMN10180424":"NNN",
       "root":"GCA"
      },
     "112":{
       "cuoAlp_SAMN10180424":"NNN",
       "root":"AAG"
      },
     "113":{
       "cuoAlp_SAMN10180424":"NNN",
       "root":"GAA"
      },
     "114":{
       "cuoAlp_SAMN10180424":"NNN",
       "root":"GAT"
      },
     "115":{
       "Node4":"AAG",
       "cuoAlp_SAMN10180424":"NNN",
       "root":"AAA"
      },
     "116":{
       "canLup_SAMN02921310":"NNT",
       "cuoAlp_SAMN10180424":"NNN",
       "root":"TAT"
      },
     "117":{
       "Node8":"TCG",
       "canBai_SAMN02921314":"TCN",
       "canLup_SAMN02921310":"TNN",
       "canRuf_SAMN02921317":"TNG",
       "cuoAlp_SAMN10180424":"NNN",
       "root":"TCA",
       "uroCin_SAMN04495241":"TTA",
       "vulVul_marble_Fox4":"TCG"
      },
     "118":{
       "cuoAlp_SAMN10180424":"NNN",
       "root":"AGG"
      },
     "119":{
       "cuoAlp_SAMN10180424":"NNN",
       "root":"AAA"
      },
     "12":{
       "DireGB":"CNN",
       "root":"CTT"
      },
     "120":{
       "cuoAlp_SAMN10180424":"NNN",
       "root":"GCT"
      },
     "121":{
       "cuoAlp_SAMN10180424":"NNN",
       "root":"TTC",
       "speVen_SAMN27257238":"TTA"
      },
     "122":{
       "cuoAlp_SAMN10180424":"NNN",
       "root":"TTC",
       "uroCin_SAMN04495241":"TTN"
      },
     "123":{
       "cuoAlp_SAMN10180424":"NNN",
       "root":"TTC"
      },
     "124":{
       "cuoAlp_SAMN10180424":"NNN",
       "root":"AAC"
      },
     "125":{
       "cuoAlp_SAMN10180424":"NNN",
       "root":"AAC"
      },
     "126":null,
     "127":null,
     "128":null,
     "129":{
       "Node4":"ACT",
       "root":"AAT"
      },
     "13":{
       "DireGB":"NNN",
       "cuoAlp_SAMN10180424":"TNC",
       "root":"TTC"
      },
     "130":null,
     "131":{
       "root":"GAG",
       "uroCin_SAMN04495241":"GNN"
      },
     "132":{
       "root":"AGA",
       "uroCin_SAMN04495241":"NNN"
      },
     "133":{
       "root":"ACT",
       "uroCin_SAMN04495241":"NNN",
       "vulVul_marble_Fox4":"ACG"
      },
     "134":{
       "root":"AAG",
       "uroCin_SAMN04495241":"NNN"
      },
     "135":{
       "root":"ACC",
       "uroCin_SAMN04495241":"NNN"
      },
     "136":{
       "root":"TTG",
       "uroCin_SAMN04495241":"NNN"
      },
     "137":{
       "root":"AGA",
       "uroCin_SAMN04495241":"NNA",
       "vulVul_marble_Fox4":"GGA"
      },
     "138":null,
     "139":{
       "DireGB":"CTA",
       "root":"CCA"
      },
     "14":{
       "DireGB":"NNN",
       "root":"CAG"
      },
     "140":null,
     "141":null,
     "142":{
       "root":"TCA",
       "vulVul_marble_Fox4":"TCC"
      },
     "143":null,
     "144":null,
     "145":null,
     "146":null,
     "147":null,
     "148":null,
     "149":null,
     "15":{
       "DireGB":"NNG",
       "root":"GAG"
      },
     "150":null,
     "151":null,
     "152":{
       "Node5":"TAT",
       "root":"TCT"
      },
     "153":null,
     "154":null,
     "155":null,
     "156":null,
     "157":null,
     "158":null,
     "159":null,
     "16":null,
     "160":null,
     "161":null,
     "162":null,
     "163":null,
     "164":null,
     "165":null,
     "166":null,
     "167":{
       "root":"AGA",
       "uroCin_SAMN04495241":"AGG"
      },
     "168":null,
     "169":null,
     "17":{
       "cuoAlp_SAMN10180424":"NAG",
       "root":"GAG",
       "vulVul_marble_Fox4":"GAT"
      },
     "170":null,
     "171":{
       "Node5":"CGA",
       "chrBra_SAMN27257233":"CNA",
       "root":"AGA"
      },
     "172":null,
     "173":{
       "Node4":"ACG",
       "Node5":"ATG",
       "canBai_SAMN02921314":"ANN",
       "canLup_SAMN02921310":"ANN",
       "canRuf_SAMN02921317":"ANN",
       "root":"AAG"
      },
     "174":null,
     "175":{
       "Node8":"AGT",
       "root":"AAT"
      },
     "176":null,
     "177":null,
     "178":null,
     "179":null,
     "18":{
       "cuoAlp_SAMN10180424":"ANA",
       "root":"AAA"
      },
     "180":{
       "Node8":"TGG",
       "root":"TGT"
      },
     "181":null,
     "182":{
       "DireGB":"CCC",
       "root":"TCC"
      },
     "183":null,
     "184":{
       "lycPic_SAMN09924608":"CAC",
       "root":"CAT"
      },
     "185":null,
     "186":null,
     "187":null,
     "188":null,
     "189":null,
     "19":null,
     "190":null,
     "191":{
       "root":"CAT",
       "speVen_SAMN27257238":"CGT"
      },
     "192":{
       "root":"GCA",
       "uroCin_SAMN04495241":"GAA"
      },
     "193":null,
     "194":null,
     "195":null,
     "196":null,
     "197":null,
     "198":null,
     "199":{
       "canRuf_SAMN02921317":"AGN",
       "root":"AGT"
      },
     "2":{
       "Node16":"NNN",
       "root":"ACT"
      },
     "20":{
       "canRuf_SAMN02921317":"AAN",
       "cuoAlp_SAMN10180424":"ANN",
       "root":"AAC"
      },
     "200":null,
     "201":{
       "Node16":"CGA",
       "canBai_SAMN02921314":"NGA",
       "canLup_SAMN02921310":"NNA",
       "canRuf_SAMN02921317":"NGA",
       "root":"CAA"
      },
     "202":null,
     "203":{
       "DireGB":"AAN",
       "root":"AAG"
      },
     "204":{
       "DireGB":"NNN",
       "root":"AAA"
      },
     "205":{
       "DireGB":"NNN",
       "root":"TCC"
      },
     "206":{
       "DireGB":"NAC",
       "root":"CAC"
      },
     "207":null,
     "208":null,
     "209":null,
     "21":{
       "Node16":"AGA",
       "canBai_SAMN02921314":"ACA",
       "cuoAlp_SAMN10180424":"NNN",
       "root":"ACA"
      },
     "210":null,
     "211":{
       "canRuf_SAMN02921317":"GAN",
       "root":"GAG"
      },
     "212":null,
     "213":null,
     "214":null,
     "215":{
       "canRuf_SAMN02921317":"NAT",
       "root":"CAT"
      },
     "216":null,
     "217":null,
     "218":null,
     "219":null,
     "22":{
       "cuoAlp_SAMN10180424":"NNN",
       "root":"TCC"
      },
     "220":null,
     "221":null,
     "222":null,
     "223":null,
     "224":{
       "canRuf_SAMN02921317":"NTT",
       "cuoAlp_SAMN10180424":"CNN",
       "root":"CTT",
       "vulVul_marble_Fox4":"CAT"
      },
     "225":{
       "chrBra_SAMN27257233":"CTN",
       "cuoAlp_SAMN10180424":"NNN",
       "root":"CTT"
      },
     "226":{
       "cuoAlp_SAMN10180424":"NNA",
       "root":"GAA"
      },
     "227":{
       "root":"TAT",
       "speVen_SAMN27257238":"TCT"
      },
     "228":{
       "DireGB":"AGT",
       "root":"AAT"
      },
     "229":null,
     "23":{
       "cuoAlp_SAMN10180424":"NNN",
       "root":"CAG"
      },
     "230":{
       "DireGB":"TGC",
       "root":"TGT"
      },
     "231":null,
     "232":null,
     "233":null,
     "234":null,
     "235":null,
     "236":null,
     "237":null,
     "238":null,
     "239":null,
     "24":{
       "canBai_SAMN02921314":"NNN",
       "canRuf_SAMN02921317":"GGN",
       "root":"GGA"
      },
     "240":null,
     "241":null,
     "242":{
       "lycPic_SAMN09924608":"CCA",
       "root":"ACA"
      },
     "243":null,
     "244":null,
     "245":null,
     "246":{
       "cuoAlp_SAMN10180424":"NNN",
       "root":"CCT"
      },
     "247":{
       "cuoAlp_SAMN10180424":"NNN",
       "root":"CAC"
      },
     "248":{
       "cuoAlp_SAMN10180424":"NNN",
       "root":"AAA"
      },
     "249":{
       "cuoAlp_SAMN10180424":"NNN",
       "lupMes_SAMEA5411047":"GAA",
       "root":"GGA"
      },
     "25":{
       "canBai_SAMN02921314":"NNN",
       "canLup_SAMN02921310":"TCN",
       "canRuf_SAMN02921317":"TCN",
       "root":"TCG"
      },
     "250":{
       "cuoAlp_SAMN10180424":"NAG",
       "root":"GAG"
      },
     "251":null,
     "252":{
       "DireGB":"CTC",
       "canLup_SAMN02921310":"NCC",
       "canRuf_SAMN02921317":"NCC",
       "root":"CCC"
      },
     "253":{
       "root":"TCT",
       "speVen_SAMN27257238":"TCC"
      },
     "254":null,
     "255":null,
     "256":null,
     "257":null,
     "258":null,
     "259":null,
     "26":{
       "DireGB":"GTN",
       "canBai_SAMN02921314":"NNN",
       "canLup_SAMN02921310":"GNN",
       "canRuf_SAMN02921317":"NNN",
       "root":"GTG"
      },
     "260":null,
     "261":null,
     "262":null,
     "263":{
       "canRuf_SAMN02921317":"ANC",
       "root":"ACC"
      },
     "264":{
       "root":"CAA",
       "uroCin_SAMN04495241":"CCA"
      },
     "265":null,
     "266":null,
     "267":null,
     "268":{
       "DireGB":"NNN",
       "root":"CTC"
      },
     "269":{
       "DireGB":"NNN",
       "root":"AGT"
      },
     "27":{
       "Node16":"NNN",
       "root":"TTG"
      },
     "270":{
       "DireGB":"NNN",
       "cuoAlp_SAMN10180424":"GNN",
       "root":"GCT"
      },
     "271":{
       "DireGB":"NNN",
       "cuoAlp_SAMN10180424":"NNN",
       "root":"CAT"
      },
     "272":{
       "DireGB":"NNN",
       "cuoAlp_SAMN10180424":"NNN",
       "root":"CCA"
      },
     "273":{
       "DireGB":"NNN",
       "cuoAlp_SAMN10180424":"NNN",
       "root":"AAA"
      },
     "274":{
       "DireGB":"NNN",
       "canRuf_SAMN02921317":"ANC",
       "cuoAlp_SAMN10180424":"NNN",
       "root":"ACC",
       "uroCin_SAMN04495241":"ACA"
      },
     "275":{
       "DireGB":"NNN",
       "cuoAlp_SAMN10180424":"NNN",
       "root":"CTT"
      },
     "276":{
       "DireGB":"NNN",
       "root":"AAG"
      },
     "277":{
       "DireGB":"NNN",
       "root":"GAA",
       "vulVul_marble_Fox4":"GAT"
      },
     "278":{
       "DireGB":"NNN",
       "root":"AGG"
      },
     "279":{
       "DireGB":"NNN",
       "root":"AAA"
      },
     "28":{
       "Node16":"NNN",
       "root":"TTC"
      },
     "280":{
       "DireGB":"NNN",
       "cuoAlp_SAMN10180424":"NNN",
       "root":"TCA"
      },
     "281":{
       "DireGB":"NNN",
       "cuoAlp_SAMN10180424":"NNN",
       "root":"TGT"
      },
     "282":{
       "DireGB":"NNN",
       "cuoAlp_SAMN10180424":"NNN",
       "root":"GAA"
      },
     "283":{
       "DireGB":"NCC",
       "cuoAlp_SAMN10180424":"NNN",
       "root":"TCC"
      },
     "284":{
       "DireGB":"AGN",
       "cuoAlp_SAMN10180424":"NNN",
       "root":"AGT"
      },
     "285":{
       "DireGB":"NAA",
       "cuoAlp_SAMN10180424":"NNN",
       "root":"AAA"
      },
     "286":{
       "cuoAlp_SAMN10180424":"NNN",
       "root":"AAT"
      },
     "287":{
       "Node4":"AAG",
       "cuoAlp_SAMN10180424":"NNN",
       "root":"AGG"
      },
     "288":{
       "cuoAlp_SAMN10180424":"NNN",
       "root":"AAA"
      },
     "289":{
       "chrBra_SAMN27257233":"CTC",
       "cuoAlp_SAMN10180424":"NNN",
       "root":"CCC"
      },
     "29":{
       "Node16":"NNN",
       "root":"GAG"
      },
     "290":{
       "cuoAlp_SAMN10180424":"NNN",
       "root":"TCA"
      },
     "291":{
       "cuoAlp_SAMN10180424":"NNN",
       "root":"TGC"
      },
     "292":{
       "cuoAlp_SAMN10180424":"NNN",
       "root":"ATG"
      },
     "293":{
       "cuoAlp_SAMN10180424":"NNN",
       "root":"AAG"
      },
     "294":{
       "cuoAlp_SAMN10180424":"NNN",
       "root":"TCA"
      },
     "295":{
       "cuoAlp_SAMN10180424":"NNN",
       "root":"ACA"
      },
     "296":{
       "cuoAlp_SAMN10180424":"NNN",
       "root":"CAT"
      },
     "297":{
       "cuoAlp_SAMN10180424":"NNN",
       "root":"GTA"
      },
     "298":{
       "cuoAlp_SAMN10180424":"NNN",
       "root":"CAT"
      },
     "299":{
       "cuoAlp_SAMN10180424":"NNN",
       "root":"CAG"
      },
     "3":{
       "DireGB":"ANN",
       "Node16":"NNN",
       "root":"ACA"
      },
     "30":{
       "Node16":"NNN",
       "root":"GAT"
      },
     "300":{
       "cuoAlp_SAMN10180424":"NNN",
       "root":"AGA"
      },
     "301":{
       "cuoAlp_SAMN10180424":"NNN",
       "root":"GCT"
      },
     "302":{
       "cuoAlp_SAMN10180424":"NNN",
       "root":"CAC"
      },
     "303":{
       "cuoAlp_SAMN10180424":"NNN",
       "root":"CTA"
      },
     "304":{
       "cuoAlp_SAMN10180424":"NNN",
       "root":"GGG"
      },
     "305":{
       "cuoAlp_SAMN10180424":"NNN",
       "root":"GAG",
       "vulVul_marble_Fox4":"GAA"
      },
     "306":{
       "cuoAlp_SAMN10180424":"NNN",
       "root":"AAA"
      },
     "307":{
       "cuoAlp_SAMN10180424":"NNN",
       "root":"CAC"
      },
     "308":{
       "cuoAlp_SAMN10180424":"NNN",
       "root":"TAT"
      },
     "309":{
       "cuoAlp_SAMN10180424":"NNN",
       "root":"GAT"
      },
     "31":{
       "Node16":"NNN",
       "root":"ATA"
      },
     "310":{
       "canLup_SAMN02921310":"TNT",
       "cuoAlp_SAMN10180424":"NNN",
       "root":"TGT"
      },
     "311":{
       "cuoAlp_SAMN10180424":"NNN",
       "root":"AAT"
      },
     "312":{
       "cuoAlp_SAMN10180424":"NNN",
       "root":"AAA"
      },
     "313":{
       "cuoAlp_SAMN10180424":"NNN",
       "root":"CTG"
      },
     "314":{
       "cuoAlp_SAMN10180424":"NNN",
       "root":"GGG"
      },
     "315":{
       "cuoAlp_SAMN10180424":"NNN",
       "root":"AAA"
      },
     "316":{
       "cuoAlp_SAMN10180424":"NNN",
       "root":"TCC"
      },
     "317":null,
     "318":null,
     "319":null,
     "32":{
       "Node16":"NNN",
       "root":"TCC"
      },
     "320":null,
     "321":{
       "Node4":"TCC",
       "cuoAlp_SAMN10180424":"TCN",
       "root":"TCA"
      },
     "322":{
       "cuoAlp_SAMN10180424":"NNN",
       "root":"AAT"
      },
     "323":{
       "cuoAlp_SAMN10180424":"NNT",
       "root":"CTT"
      },
     "324":{
       "canRuf_SAMN02921317":"ANT",
       "cuoAlp_SAMN10180424":"NNT",
       "lycPic_SAMN09924608":"ATT",
       "root":"ACT"
      },
     "325":null,
     "326":null,
     "327":null,
     "328":null,
     "329":{
       "canLup_SAMN02921310":"ATN",
       "root":"ATG"
      },
     "33":{
       "Node16":"NNN",
       "root":"GTG",
       "vulVul_marble_Fox4":"ATG"
      },
     "330":{
       "canLup_SAMN02921310":"TAN",
       "root":"TAC"
      },
     "331":null,
     "332":null,
     "333":null,
     "334":{
       "canLup_SAMN02921310":"ACN",
       "root":"ACA"
      },
     "335":{
       "canLup_SAMN02921310":"NCT",
       "root":"CCT"
      },
     "336":null,
     "337":null,
     "338":null,
     "339":null,
     "34":{
       "Node16":"NNN",
       "root":"GAC"
      },
     "340":null,
     "341":null,
     "342":null,
     "343":null,
     "344":null,
     "345":null,
     "346":null,
     "347":{
       "canBai_SAMN02921314":"AAN",
       "root":"AAG"
      },
     "348":{
       "canBai_SAMN02921314":"TNA",
       "root":"TCA",
       "uroCin_SAMN04495241":"CCA"
      },
     "349":null,
     "35":{
       "Node16":"NNN",
       "root":"TTC"
      },
     "350":null,
     "351":null,
     "352":null,
     "353":null,
     "354":{
       "Node8":"GAT",
       "root":"GAG"
      },
     "355":null,
     "356":{
       "canLup_SAMN02921310":"ANT",
       "root":"ACT"
      },
     "357":null,
     "358":null,
     "359":null,
     "36":{
       "Node16":"NNN",
       "root":"ACC"
      },
     "360":null,
     "361":null,
     "362":null,
     "363":null,
     "364":null,
     "365":{
       "root":"AGT",
       "speVen_SAMN27257238":"ACT"
      },
     "366":null,
     "367":null,
     "368":null,
     "369":null,
     "37":{
       "Node16":"NNN",
       "root":"CAG"
      },
     "370":null,
     "371":null,
     "372":null,
     "373":null,
     "374":null,
     "375":null,
     "376":null,
     "377":null,
     "378":null,
     "379":null,
     "38":{
       "Node16":"NNN",
       "root":"AAG"
      },
     "380":null,
     "381":null,
     "382":null,
     "383":{
       "DireGB":"AAA",
       "root":"AGA"
      },
     "384":null,
     "385":null,
     "386":null,
     "387":null,
     "388":null,
     "389":null,
     "39":{
       "Node16":"NNN",
       "root":"GAG"
      },
     "390":null,
     "391":null,
     "392":{
       "canLup_SAMN02921310":"GAN",
       "root":"GAG",
       "vulVul_marble_Fox4":"GTG"
      },
     "393":null,
     "394":null,
     "395":null,
     "396":{
       "Node5":"AAT",
       "root":"AGT"
      },
     "397":{
       "chrBra_SAMN27257233":"NNN",
       "root":"GAG"
      },
     "398":{
       "chrBra_SAMN27257233":"NNN",
       "root":"AGA"
      },
     "399":{
       "chrBra_SAMN27257233":"NNN",
       "root":"GCC"
      },
     "4":{
       "DireGB":"NCT",
       "canBai_SAMN02921314":"NCT",
       "canLup_SAMN02921310":"NCT",
       "canRuf_SAMN02921317":"NCT",
       "root":"GCT"
      },
     "40":{
       "Node16":"NNN",
       "root":"TGG"
      },
     "400":{
       "chrBra_SAMN27257233":"NNN",
       "root":"ATA"
      },
     "401":{
       "chrBra_SAMN27257233":"NNN",
       "root":"AGG"
      },
     "402":{
       "chrBra_SAMN27257233":"NNN",
       "root":"AAG"
      },
     "403":{
       "chrBra_SAMN27257233":"NNN",
       "root":"GAA"
      },
     "404":{
       "canLup_SAMN02921310":"TNN",
       "canRuf_SAMN02921317":"TCN",
       "chrBra_SAMN27257233":"NNN",
       "root":"TCG"
      },
     "405":{
       "canRuf_SAMN02921317":"CAN",
       "chrBra_SAMN27257233":"NNC",
       "root":"CAC"
      },
     "406":null,
     "407":{
       "canRuf_SAMN02921317":"ANT",
       "root":"ACT"
      },
     "408":null,
     "409":{
       "canLup_SAMN02921310":"ANT",
       "root":"AGT"
      },
     "41":{
       "Node16":"NNN",
       "root":"CAG"
      },
     "410":null,
     "411":null,
     "412":null,
     "413":null,
     "414":null,
     "415":null,
     "416":{
       "Node8":"GGG",
       "root":"GAG"
      },
     "417":null,
     "418":null,
     "419":null,
     "42":{
       "Node16":"NNN",
       "root":"CTG"
      },
     "420":null,
     "421":{
       "canLup_SAMN02921310":"GNT",
       "chrBra_SAMN27257233":"GGN",
       "root":"GGT"
      },
     "422":{
       "chrBra_SAMN27257233":"NGT",
       "root":"AGT",
       "vulVul_marble_Fox4":"AGC"
      },
     "423":null,
     "424":null,
     "425":null,
     "426":null,
     "427":null,
     "428":null,
     "429":null,
     "43":{
       "Node16":"NNN",
       "root":"CTG"
      },
     "430":null,
     "431":{
       "chrBra_SAMN27257233":"NAG",
       "root":"AAG"
      },
     "432":{
       "chrBra_SAMN27257233":"NTA",
       "root":"CTA"
      },
     "433":{
       "chrBra_SAMN27257233":"ANA",
       "root":"AAA"
      },
     "434":{
       "Node16":"TTT",
       "root":"TTC"
      },
     "435":{
       "chrBra_SAMN27257233":"NCT",
       "root":"GCT",
       "uroCin_SAMN04495241":"ACT"
      },
     "436":null,
     "437":{
       "canLup_SAMN02921310":"NNT",
       "root":"CAT"
      },
     "438":null,
     "439":null,
     "44":{
       "Node16":"NNN",
       "root":"GAC"
      },
     "440":{
       "canLup_SAMN02921310":"ATN",
       "root":"ATG",
       "vulVul_marble_Fox4":"ACG"
      },
     "441":{
       "canLup_SAMN02921310":"CNN",
       "root":"CAC"
      },
     "442":{
       "DireGB":"TTG",
       "Node8":"TCG",
       "canLup_SAMN02921310":"TNN",
       "canRuf_SAMN02921317":"TNN",
       "root":"TCA",
       "vulVul_marble_Fox4":"TTG"
      },
     "443":null,
     "444":null,
     "445":null,
     "446":null,
     "447":null,
     "448":null,
     "449":null,
     "45":{
       "Node16":"NNN",
       "root":"CCT"
      },
     "450":{
       "Node16":"CCC",
       "root":"CAC"
      },
     "451":null,
     "452":null,
     "453":{
       "root":"GGC",
       "uroCin_SAMN04495241":"GGT"
      },
     "454":null,
     "455":{
       "canBai_SAMN02921314":"NNC",
       "canLup_SAMN02921310":"ANN",
       "root":"ACC"
      },
     "456":{
       "canBai_SAMN02921314":"NNN",
       "canLup_SAMN02921310":"ATN",
       "root":"ATA"
      },
     "457":{
       "canBai_SAMN02921314":"ANN",
       "root":"AGT"
      },
     "458":{
       "canBai_SAMN02921314":"NAG",
       "root":"AAG"
      },
     "459":{
       "canBai_SAMN02921314":"AAN",
       "canLup_SAMN02921310":"AAN",
       "root":"AAG"
      },
     "46":{
       "Node16":"NNN",
       "root":"GCC"
      },
     "460":null,
     "461":{
       "DireGB":"NAC",
       "canBai_SAMN02921314":"CNC",
       "root":"CAC"
      },
     "462":null,
     "463":{
       "canBai_SAMN02921314":"ANT",
       "canLup_SAMN02921310":"NNT",
       "root":"ACT"
      },
     "464":null,
     "465":{
       "canBai_SAMN02921314":"ANN",
       "root":"AGT"
      },
     "466":{
       "canBai_SAMN02921314":"CNG",
       "root":"CAG"
      },
     "467":null,
     "468":{
       "canBai_SAMN02921314":"NNT",
       "root":"GCT"
      },
     "469":{
       "canBai_SAMN02921314":"CAN",
       "root":"CAC"
      },
     "47":{
       "Node16":"NNN",
       "root":"CAG"
      },
     "470":null,
     "471":null,
     "472":null,
     "473":null,
     "474":null,
     "475":{
       "canBai_SAMN02921314":"TAN",
       "root":"TAC"
      },
     "476":null,
     "477":null,
     "478":null,
     "479":null,
     "48":{
       "Node16":"NNN",
       "root":"AGG"
      },
     "480":null,
     "481":null,
     "482":{
       "root":"AGA",
       "vulVul_marble_Fox4":"AAA"
      },
     "483":null,
     "484":null,
     "485":null,
     "486":null,
     "487":null,
     "488":null,
     "489":null,
     "49":{
       "Node16":"NNN",
       "root":"CTC"
      },
     "490":null,
     "491":null,
     "492":null,
     "493":null,
     "494":null,
     "495":null,
     "496":null,
     "497":null,
     "498":null,
     "499":null,
     "5":null,
     "50":{
       "Node16":"NNN",
       "root":"CTG"
      },
     "500":null,
     "501":null,
     "502":{
       "root":"CCC",
       "speVen_SAMN27257238":"ACC"
      },
     "503":null,
     "504":{
       "canRuf_SAMN02921317":"GAN",
       "root":"GAG"
      },
     "505":null,
     "506":null,
     "507":null,
     "508":{
       "canRuf_SAMN02921317":"TNT",
       "root":"TGT"
      },
     "509":null,
     "51":{
       "Node16":"NNN",
       "root":"TAC"
      },
     "510":{
       "root":"AAG",
       "vulVul_marble_Fox4":"AAA"
      },
     "511":null,
     "512":null,
     "513":null,
     "514":null,
     "515":null,
     "516":null,
     "517":null,
     "518":null,
     "519":null,
     "52":{
       "Node16":"NNN",
       "root":"AGG"
      },
     "520":{
       "DireGB":"NAA",
       "root":"GAA"
      },
     "521":null,
     "522":null,
     "523":null,
     "524":null,
     "525":null,
     "526":null,
     "527":null,
     "528":null,
     "529":null,
     "53":{
       "Node16":"NNN",
       "root":"GAT"
      },
     "530":null,
     "531":null,
     "532":{
       "root":"GAA",
       "uroCin_SAMN04495241":"GAG"
      },
     "533":null,
     "534":null,
     "535":null,
     "536":null,
     "537":null,
     "538":{
       "canLup_SAMN02921310":"AAN",
       "root":"AAG"
      },
     "539":{
       "canLup_SAMN02921310":"NNC",
       "root":"TCC"
      },
     "54":{
       "Node16":"NNN",
       "root":"GTG"
      },
     "540":null,
     "541":{
       "canLup_SAMN02921310":"NNC",
       "root":"TGC"
      },
     "542":{
       "canLup_SAMN02921310":"CNG",
       "root":"CAG"
      },
     "543":{
       "canLup_SAMN02921310":"AAN",
       "root":"AAG"
      },
     "544":{
       "canLup_SAMN02921310":"TCN",
       "root":"TCA"
      },
     "545":null,
     "546":{
       "DireGB":"CTN",
       "root":"CTC"
      },
     "547":{
       "DireGB":"NNN",
       "canLup_SAMN02921310":"NNA",
       "chrBra_SAMN27257233":"ACN",
       "root":"ACA"
      },
     "548":{
       "DireGB":"NNN",
       "canLup_SAMN02921310":"NNN",
       "root":"GTT"
      },
     "549":{
       "DireGB":"NNN",
       "canLup_SAMN02921310":"CNN",
       "lycPic_SAMN09924608":"CAC",
       "root":"CAT"
      },
     "55":{
       "canBai_SAMN02921314":"NNN",
       "canLup_SAMN02921310":"NNG",
       "canRuf_SAMN02921317":"NNN",
       "root":"ATG"
      },
     "550":{
       "DireGB":"NNN",
       "canLup_SAMN02921310":"NAN",
       "root":"CAG"
      },
     "551":{
       "DireGB":"NNN",
       "canLup_SAMN02921310":"NNN",
       "cuoAlp_SAMN10180424":"NNN",
       "root":"AGA"
      },
     "552":{
       "DireGB":"NNN",
       "canLup_SAMN02921310":"NNN",
       "cuoAlp_SAMN10180424":"NCN",
       "root":"ACT"
      },
     "553":{
       "DireGB":"NNN",
       "canLup_SAMN02921310":"NNN",
       "cuoAlp_SAMN10180424":"NNN",
       "root":"CAC"
      },
     "554":{
       "DireGB":"NCN",
       "cuoAlp_SAMN10180424":"NNN",
       "root":"ACA"
      },
     "555":{
       "DireGB":"NGN",
       "cuoAlp_SAMN10180424":"NNN",
       "root":"GGA"
      },
     "556":{
       "DireGB":"GNG",
       "cuoAlp_SAMN10180424":"NNN",
       "root":"GAG"
      },
     "557":{
       "DireGB":"ANN",
       "canLup_SAMN02921310":"AAN",
       "cuoAlp_SAMN10180424":"NNN",
       "root":"AAA"
      },
     "558":{
       "canLup_SAMN02921310":"NCA",
       "cuoAlp_SAMN10180424":"NNN",
       "root":"CCA"
      },
     "559":{
       "cuoAlp_SAMN10180424":"NNN",
       "root":"TAT"
      },
     "56":{
       "canBai_SAMN02921314":"NNN",
       "canLup_SAMN02921310":"NTG",
       "canRuf_SAMN02921317":"NNN",
       "root":"CTG"
      },
     "560":{
       "cuoAlp_SAMN10180424":"NNN",
       "root":"AAA"
      },
     "561":{
       "canLup_SAMN02921310":"NNN",
       "cuoAlp_SAMN10180424":"NNN",
       "root":"TGT"
      },
     "562":{
       "cuoAlp_SAMN10180424":"NNN",
       "root":"AAT"
      },
     "563":{
       "canLup_SAMN02921310":"GNN",
       "cuoAlp_SAMN10180424":"NNN",
       "root":"GAC",
       "uroCin_SAMN04495241":"GAT"
      },
     "564":{
       "canLup_SAMN02921310":"NNT",
       "cuoAlp_SAMN10180424":"NGT",
       "root":"TGT"
      },
     "565":{
       "canLup_SAMN02921310":"GNG",
       "root":"GGG"
      },
     "566":null,
     "567":null,
     "568":null,
     "569":null,
     "57":{
       "canBai_SAMN02921314":"NNN",
       "canLup_SAMN02921310":"NAG",
       "canRuf_SAMN02921317":"NNN",
       "root":"GAG"
      },
     "570":null,
     "571":null,
     "572":null,
     "573":{
       "canLup_SAMN02921310":"AAN",
       "root":"AAC"
      },
     "574":null,
     "575":{
       "canLup_SAMN02921310":"ANT",
       "root":"ACT"
      },
     "576":{
       "Node4":"CAG",
       "root":"CAA"
      },
     "577":null,
     "578":null,
     "579":null,
     "58":{
       "canBai_SAMN02921314":"NNN",
       "canLup_SAMN02921310":"NAN",
       "canRuf_SAMN02921317":"NNN",
       "root":"AAC"
      },
     "580":null,
     "581":null,
     "582":null,
     "583":null,
     "584":null,
     "585":null,
     "586":null,
     "587":null,
     "588":null,
     "589":null,
     "59":{
       "canBai_SAMN02921314":"NNN",
       "canLup_SAMN02921310":"TNN",
       "canRuf_SAMN02921317":"NNN",
       "root":"TAC"
      },
     "590":null,
     "591":null,
     "592":null,
     "593":null,
     "594":null,
     "595":null,
     "596":null,
     "597":null,
     "598":null,
     "599":null,
     "6":{
       "canLup_SAMN02921310":"GTC",
       "canRuf_SAMN02921317":"GNC",
       "root":"GCC"
      },
     "60":{
       "canBai_SAMN02921314":"NNN",
       "canLup_SAMN02921310":"NGN",
       "canRuf_SAMN02921317":"NNN",
       "root":"AGG",
       "uroCin_SAMN04495241":"AGT"
      },
     "600":null,
     "601":null,
     "602":null,
     "603":null,
     "604":null,
     "605":null,
     "606":null,
     "607":null,
     "608":null,
     "609":null,
     "61":{
       "canBai_SAMN02921314":"NNN",
       "canLup_SAMN02921310":"NNT",
       "canRuf_SAMN02921317":"NNN",
       "root":"CAT"
      },
     "610":null,
     "611":null,
     "612":null,
     "613":null,
     "614":null,
     "615":null,
     "616":null,
     "617":{
       "canLup_SAMN02921310":"TNT",
       "root":"TGT"
      },
     "618":null,
     "619":null,
     "62":{
       "canBai_SAMN02921314":"NNN",
       "canLup_SAMN02921310":"NNG",
       "canRuf_SAMN02921317":"NNN",
       "root":"CTG"
      },
     "620":null,
     "621":{
       "cuoAlp_SAMN10180424":"GGA",
       "lupMes_SAMEA5411047":"GAG",
       "root":"GGG"
      },
     "622":null,
     "623":{
       "canRuf_SAMN02921317":"ANC",
       "root":"ACC"
      },
     "624":null,
     "625":null,
     "626":null,
     "627":{
       "root":"AAA",
       "uroCin_SAMN04495241":"ANA"
      },
     "628":{
       "root":"TCA",
       "uroCin_SAMN04495241":"NNN"
      },
     "629":{
       "root":"GCC",
       "uroCin_SAMN04495241":"NNN"
      },
     "63":{
       "Node8":"GTA",
       "canBai_SAMN02921314":"NNN",
       "canLup_SAMN02921310":"GNA",
       "canRuf_SAMN02921317":"NNN",
       "lycPic_SAMN09924608":"GNA",
       "root":"GTG"
      },
     "630":{
       "root":"CTC",
       "uroCin_SAMN04495241":"NNN"
      },
     "631":{
       "root":"ACA",
       "uroCin_SAMN04495241":"NNN"
      },
     "632":{
       "root":"AAA",
       "uroCin_SAMN04495241":"NNN"
      },
     "633":{
       "root":"CAT",
       "uroCin_SAMN04495241":"NNN"
      },
     "634":{
       "root":"CAG",
       "uroCin_SAMN04495241":"NNN"
      },
     "635":{
       "root":"AGA",
       "uroCin_SAMN04495241":"NNA"
      },
     "636":null,
     "637":{
       "root":"CAC",
       "uroCin_SAMN04495241":"CNN"
      },
     "638":{
       "root":"ACA",
       "uroCin_SAMN04495241":"NNN"
      },
     "639":{
       "root":"GGG",
       "uroCin_SAMN04495241":"NNN"
      },
     "64":{
       "canBai_SAMN02921314":"NNN",
       "canLup_SAMN02921310":"TCN",
       "canRuf_SAMN02921317":"NNN",
       "root":"TCA"
      },
     "640":{
       "root":"GAA",
       "uroCin_SAMN04495241":"NNN"
      },
     "641":{
       "root":"AAA",
       "uroCin_SAMN04495241":"NNN"
      },
     "642":{
       "DireGB":"NNN",
       "canBai_SAMN02921314":"ATN",
       "canLup_SAMN02921310":"ATN",
       "canRuf_SAMN02921317":"ATN",
       "chrBra_SAMN27257233":"ATN",
       "cuoAlp_SAMN10180424":"NNN",
       "lupMes_SAMEA5411047":"ATN",
       "lycPic_SAMN09924608":"NNN",
       "root":"ATA",
       "speVen_SAMN27257238":"ATN",
       "uroCin_SAMN04495241":"NNN",
       "vulVul_marble_Fox4":"ATN"
      },
     "643":{
       "DireGB":"NNT",
       "Node16":"NNN",
       "Node5":"NNN",
       "cuoAlp_SAMN10180424":"NNN",
       "lupMes_SAMEA5411047":"NNN",
       "lycPic_SAMN09924608":"NNN",
       "root":"AAT",
       "uroCin_SAMN04495241":"NNN",
       "vulVul_marble_Fox4":"NNN"
      },
     "644":{
       "cuoAlp_SAMN10180424":"NNN",
       "root":"GAA",
       "uroCin_SAMN04495241":"NNN"
      },
     "645":{
       "cuoAlp_SAMN10180424":"NNN",
       "root":"TGT",
       "uroCin_SAMN04495241":"NNN"
      },
     "646":{
       "cuoAlp_SAMN10180424":"NNN",
       "root":"AAT",
       "uroCin_SAMN04495241":"NNN"
      },
     "647":{
       "cuoAlp_SAMN10180424":"NNN",
       "root":"GAA",
       "uroCin_SAMN04495241":"NNN"
      },
     "648":{
       "cuoAlp_SAMN10180424":"NNN",
       "root":"TGT",
       "uroCin_SAMN04495241":"NNT"
      },
     "649":{
       "cuoAlp_SAMN10180424":"NNN",
       "root":"AGA"
      },
     "65":{
       "canBai_SAMN02921314":"NNN",
       "canLup_SAMN02921310":"NTG",
       "canRuf_SAMN02921317":"NNN",
       "root":"CTG"
      },
     "650":{
       "cuoAlp_SAMN10180424":"NNN",
       "root":"AAA"
      },
     "651":{
       "cuoAlp_SAMN10180424":"NNN",
       "root":"ACC"
      },
     "652":{
       "cuoAlp_SAMN10180424":"NNN",
       "root":"TTC"
      },
     "653":{
       "cuoAlp_SAMN10180424":"NNN",
       "root":"AGC"
      },
     "654":{
       "cuoAlp_SAMN10180424":"NNN",
       "root":"CAG"
      },
     "655":{
       "cuoAlp_SAMN10180424":"NNN",
       "root":"AGG"
      },
     "656":{
       "cuoAlp_SAMN10180424":"NNN",
       "root":"TCA"
      },
     "657":{
       "cuoAlp_SAMN10180424":"NNN",
       "root":"GCC"
      },
     "658":{
       "cuoAlp_SAMN10180424":"NNN",
       "root":"CTC"
      },
     "659":{
       "canLup_SAMN02921310":"ANC",
       "cuoAlp_SAMN10180424":"NCC",
       "root":"ACC"
      },
     "66":{
       "canBai_SAMN02921314":"NGG",
       "canRuf_SAMN02921317":"NNN",
       "root":"GGG"
      },
     "660":{
       "DireGB":"NNN",
       "root":"AAA"
      },
     "661":{
       "DireGB":"NNN",
       "canLup_SAMN02921310":"NAT",
       "root":"CAT"
      },
     "662":{
       "DireGB":"NAN",
       "root":"CAA"
      },
     "663":{
       "DireGB":"NGN",
       "root":"AGA"
      },
     "664":{
       "DireGB":"NNN",
       "root":"AAA"
      },
     "665":{
       "DireGB":"NCA",
       "canLup_SAMN02921310":"ANA",
       "root":"ACA"
      },
     "666":{
       "DireGB":"CNN",
       "canLup_SAMN02921310":"NAC",
       "canRuf_SAMN02921317":"CAN",
       "root":"CAC"
      },
     "667":{
       "DireGB":"NNN",
       "root":"AAG"
      },
     "668":{
       "DireGB":"NNN",
       "root":"AAG"
      },
     "669":{
       "DireGB":"NNN",
       "root":"AAA"
      },
     "67":{
       "canLup_SAMN02921310":"CAN",
       "canRuf_SAMN02921317":"NNN",
       "root":"CAC"
      },
     "670":{
       "DireGB":"NCT",
       "canLup_SAMN02921310":"ANT",
       "root":"ACT"
      },
     "671":null,
     "672":null,
     "673":{
       "canBai_SAMN02921314":"AAN",
       "canLup_SAMN02921310":"AAN",
       "canRuf_SAMN02921317":"AAN",
       "root":"AAC",
       "vulVul_marble_Fox4":"AAT"
      },
     "674":{
       "canBai_SAMN02921314":"NCT",
       "canLup_SAMN02921310":"NCT",
       "canRuf_SAMN02921317":"NCT",
       "chrBra_SAMN27257233":"ACT",
       "root":"GCT"
      },
     "675":{
       "canLup_SAMN02921310":"GNC",
       "root":"GCC"
      },
     "676":{
       "canBai_SAMN02921314":"NNC",
       "canLup_SAMN02921310":"NNC",
       "canRuf_SAMN02921317":"NGC",
       "root":"CGC"
      },
     "677":{
       "canLup_SAMN02921310":"ANG",
       "root":"ATG"
      },
     "678":null,
     "679":null,
     "68":{
       "canBai_SAMN02921314":"TGN",
       "canLup_SAMN02921310":"NNN",
       "canRuf_SAMN02921317":"NNN",
       "root":"TGC"
      },
     "680":null,
     "681":null,
     "682":{
       "root":"TCT",
       "uroCin_SAMN04495241":"TCG"
      },
     "683":{
       "canLup_SAMN02921310":"ANA",
       "root":"ACA"
      },
     "684":null,
     "685":{
       "DireGB":"CAN",
       "root":"CAG"
      },
     "686":{
       "DireGB":"NTT",
       "root":"ATT"
      },
     "687":{
       "canBai_SAMN02921314":"CNT",
       "canLup_SAMN02921310":"NNT",
       "canRuf_SAMN02921317":"CNT",
       "chrBra_SAMN27257233":"CNT",
       "root":"CGT"
      },
     "688":null,
     "69":{
       "canBai_SAMN02921314":"NTC",
       "canLup_SAMN02921310":"NNN",
       "canRuf_SAMN02921317":"NTC",
       "lycPic_SAMN09924608":"ATC",
       "root":"GTC"
      },
     "7":{
       "root":"TCA",
       "uroCin_SAMN04495241":"TCN"
      },
     "70":{
       "canLup_SAMN02921310":"NNN",
       "canRuf_SAMN02921317":"NNC",
       "root":"ACC"
      },
     "71":{
       "canLup_SAMN02921310":"NNN",
       "canRuf_SAMN02921317":"NNN",
       "root":"AAA"
      },
     "72":{
       "canBai_SAMN02921314":"NCT",
       "canLup_SAMN02921310":"NNN",
       "canRuf_SAMN02921317":"NNN",
       "root":"CCT"
      },
     "73":{
       "canBai_SAMN02921314":"GAN",
       "canLup_SAMN02921310":"NNN",
       "canRuf_SAMN02921317":"NAN",
       "root":"GAG"
      },
     "74":{
       "canLup_SAMN02921310":"NNN",
       "canRuf_SAMN02921317":"NTG",
       "root":"CTG"
      },
     "75":{
       "canLup_SAMN02921310":"NNN",
       "canRuf_SAMN02921317":"ANA",
       "root":"ATA"
      },
     "76":{
       "canLup_SAMN02921310":"NNC",
       "canRuf_SAMN02921317":"NTN",
       "root":"TTC"
      },
     "77":{
       "canBai_SAMN02921314":"AAN",
       "canLup_SAMN02921310":"AAN",
       "canRuf_SAMN02921317":"NAN",
       "chrBra_SAMN27257233":"ATG",
       "root":"AAG"
      },
     "78":{
       "canRuf_SAMN02921317":"NNN",
       "root":"TTG"
      },
     "79":{
       "canRuf_SAMN02921317":"NNN",
       "root":"GAG"
      },
     "8":{
       "root":"GAG",
       "uroCin_SAMN04495241":"NNG"
      },
     "80":{
       "canBai_SAMN02921314":"NAA",
       "canRuf_SAMN02921317":"NNN",
       "root":"CAA"
      },
     "81":{
       "canRuf_SAMN02921317":"NNN",
       "root":"GGA"
      },
     "82":{
       "canBai_SAMN02921314":"GAN",
       "canRuf_SAMN02921317":"NNN",
       "root":"GAA"
      },
     "83":{
       "canBai_SAMN02921314":"GNN",
       "canRuf_SAMN02921317":"NNN",
       "root":"GAG",
       "uroCin_SAMN04495241":"GNN"
      },
     "84":{
       "canBai_SAMN02921314":"NNN",
       "canRuf_SAMN02921317":"NNN",
       "root":"CCA",
       "uroCin_SAMN04495241":"NNN"
      },
     "85":{
       "canBai_SAMN02921314":"NNN",
       "canRuf_SAMN02921317":"NNN",
       "root":"TGG",
       "uroCin_SAMN04495241":"NGG"
      },
     "86":{
       "canBai_SAMN02921314":"NNN",
       "canRuf_SAMN02921317":"NNN",
       "root":"GTA",
       "uroCin_SAMN04495241":"GTN"
      },
     "87":{
       "canBai_SAMN02921314":"CCN",
       "canLup_SAMN02921310":"NCA",
       "canRuf_SAMN02921317":"NNN",
       "root":"CCA",
       "uroCin_SAMN04495241":"NNN"
      },
     "88":{
       "canBai_SAMN02921314":"ANN",
       "canRuf_SAMN02921317":"NNN",
       "root":"AAG",
       "uroCin_SAMN04495241":"NNN"
      },
     "89":{
       "canBai_SAMN02921314":"NNN",
       "canRuf_SAMN02921317":"NNN",
       "root":"AAA",
       "uroCin_SAMN04495241":"NNN"
      },
     "9":{
       "root":"TTC",
       "uroCin_SAMN04495241":"TNN"
      },
     "90":{
       "canBai_SAMN02921314":"NNN",
       "canRuf_SAMN02921317":"NNN",
       "root":"GAA",
       "uroCin_SAMN04495241":"NNN"
      },
     "91":{
       "canBai_SAMN02921314":"NNN",
       "canRuf_SAMN02921317":"NNN",
       "root":"CTC",
       "uroCin_SAMN04495241":"NNC"
      },
     "92":{
       "canBai_SAMN02921314":"NNN",
       "canRuf_SAMN02921317":"NNN",
       "lupMes_SAMEA5411047":"TCA",
       "root":"CCA",
       "uroCin_SAMN04495241":"CTA"
      },
     "93":{
       "canBai_SAMN02921314":"NNN",
       "canLup_SAMN02921310":"ANT",
       "canRuf_SAMN02921317":"NNN",
       "root":"AGT",
       "vulVul_marble_Fox4":"AGG"
      },
     "94":{
       "canBai_SAMN02921314":"NNN",
       "canRuf_SAMN02921317":"NNN",
       "root":"CAG"
      },
     "95":{
       "canBai_SAMN02921314":"NNN",
       "canRuf_SAMN02921317":"NNN",
       "root":"AGC"
      },
     "96":{
       "DireGB":"CGC",
       "canBai_SAMN02921314":"NNN",
       "canRuf_SAMN02921317":"NNC",
       "root":"TGC",
       "vulVul_marble_Fox4":"CGC"
      },
     "97":{
       "canBai_SAMN02921314":"NNN",
       "canRuf_SAMN02921317":"CNN",
       "root":"CCA"
      },
     "98":{
       "canBai_SAMN02921314":"NAA",
       "cuoAlp_SAMN10180424":"GNN",
       "root":"GAA"
      },
     "99":{
       "canLup_SAMN02921310":"GNC",
       "canRuf_SAMN02921317":"NTC",
       "cuoAlp_SAMN10180424":"NNN",
       "root":"GTC"
      }
    }
  },
 "tested":{
   "0":{
     "DireGB":"test",
     "Node16":"test",
     "Node4":"test",
     "Node5":"test",
     "Node8":"test",
     "canBai_SAMN02921314":"test",
     "canLup_SAMN02921310":"test",
     "canRuf_SAMN02921317":"test",
     "chrBra_SAMN27257233":"test",
     "cuoAlp_SAMN10180424":"test",
     "lupMes_SAMEA5411047":"test",
     "lycPic_SAMN09924608":"test",
     "speVen_SAMN27257238":"test",
     "uroCin_SAMN04495241":"test",
     "vulVul_marble_Fox4":"test"
    }
  },
 "timers":{
   "MEME analysis":{
     "order":2,
     "timer":52
    },
   "Model fitting":{
     "order":1,
     "timer":2
    },
   "Total time":{
     "order":0,
     "timer":54
    }
  }
}
```
