## Supplementary material for "On the ancestry and evolution of the extinct dire wolf": HyPhy results: FormBio040725.t1.cds.aln.fa.BUSTED.json

```
{
 "Evidence Ratios":{
   "constrained":    [
[0.9971668048374084, 0.9977284609227934, 0.9976698130017302, 0.9976360150186931, 0.9982148597706721, 0.9979291379622816, 0.9978423324234404, 0.9980354022272997, 0.997818067250911, 0.9977426463755071, 0.9718872477906212, 0.9964936829193688, 0.9978194359356919, 0.9976982494110933, 0.9981365230750475, 0.998017858875336, 0.9979337592010087, 0.9977622026595059, 0.9980410916174883, 0.9976976886089126, 0.9976976886089126, 0.9976982494110933, 0.9979678877700318, 0.9977020590946756, 0.9977020590946756, 0.9979224452761618, 0.9971668048374084, 0.9971668048374084, 0.997766776420098, 0.9980562326380704, 0.9979224452761618, 0.9979399180382108, 0.9980562326380704, 0.9976982494110933, 0.9980446115966572, 0.9973255909699421, 0.9978829406134196, 0.9976680682214847, 0.998150873044284, 0.9980041464357374, 0.9979678877700318, 0.9980137636902361, 0.9977262400165398, 0.9972647012228483, 1, 1, 1, 0.9999999999999999, 0.9999999999999999, 0.9999999999999999, 0.9982102971727591, 0.996684260174461, 238402795.3513896, 0.9979199296999184, 0.998017858875336, 0.9977284609227934, 0.9979399180382108, 0.9715018691778856, 0.9976982494110933, 0.9980562326380704, 0.9978241868081769, 0.9964936829193688, 0.998017858875336, 0.9976187258932976, 0.9977952097708874, 0.9976680682214847, 0.9985814448685901, 0.9980531637894842, 0.9985814448685901, 0.9985814448685901, 0.9980410916174883, 0.9705898166599422, 0.9980352629529808, 0.9977020590946756, 0.9979199296999184, 0.9980410916174883, 0.970956745379529, 0.9976785372426069, 0.9975461857379101, 0.972547073177874, 0.9980677942093489, 0.9976187258932976, 0.997766776420098, 0.9979271402112309, 0.9980446115966572, 0.9978241868081769, 0.9979199296999184, 0.9985814448685901, 0.9975762777307555, 0.9981071780700234, 0.9979199296999184, 0.997818067250911, 0.9977020590946756, 0.9979199296999184, 0.9978584983898777, 0.998118728841568, 0.9968778756892325, 0.9982697228428948, 0.9982697228428948, 0.9977966842272646, 0.9978968777129336, 0.9976751636008958, 0.9977957106974149, 0.9975762777307555, 0.9979678877700318, 0.998150873044284, 0.9978946029907281, 0.9981209844192748, 0.9971668048374084, 0.997742169329633, 0.9980531637894842, 0.9984842279701833, 0.9979399180382108, 0.9977020590946756, 0.9977020590946756, 0.9976680682214847, 0.9979213028810567, 0.9970308983135021, 0.9978382136679667, 0.9976103254997863, 0.9979026303558961, 0.9979003646349172, 0.9977324064535521, 0.997839384408063, 0.9979833605645715, 1, 1, 0.9972030013110831, 0.9968458439856789, 0.9970379268544027, 0.996745656745352, 0.9968869414238231, 0.9711371722741137, 0.9970975691758563, 0.9968869414238231, 0.9707858861862171, 0.9969971079995884, 0.9967313921594986, 0.9966264781929952, 0.9999999999999999, 0.9999999999999999, 0.9999999999999999, 0.9999999999999999, 0.9999999999999999, 0.9999999999999999, 0.9999999999999999, 0.9999999999999999, 0.9999999999999999, 0.9999999999999999, 0.9999999999999999, 0.9999999999999999, 0.9999999999999999, 0.9999999999999999, 0.9999999999999999, 0.9999999999999999, 0.9999999999999999, 0.9999999999999999, 0.9999999999999999, 1, 1, 1, 1, 0.9982355568874522, 0.9985814448685901, 0.9977941069381107, 0.9980327451227347, 0.9985814448685901, 0.9981209844192748, 0.9707283244746211, 0.9979149433331769, 0.9979808328828075, 0.9976187258932976, 0.9976982494110933, 0.9973832129285088, 0.9980410916174883, 0.9977284609227934, 0.9980446115966572, 0.9973255909699421, 0.9980327451227347, 0.9982697228428948, 0.9981209844192748, 0.9977952097708874, 0.9980446115966572, 0.9976698130017302, 0.9980531637894842, 0.9981209844192748, 0.9976982494110933, 0.9977966842272646, 0.997684031890632, 0.9979224452761618, 0.9977966842272646, 0.9977020590946756, 0.9712538072641551, 0.9980562326380704, 0.9971668048374084, 0.9978829406134196, 0.9979261654661642, 0.9979261654661642, 0.997818067250911, 0.9971668048374084, 0.9977634612425827, 1, 0.9977630381278069, 1, 1, 1, 1, 1, 0.9999999999999991, 1, 1, 1, 0.9988218289867029, 0.9980562326380704, 0.9980562326380704, 0.9706421133377336, 0.997766776420098, 0.9977262400165398, 0.9978768781005525, 0.9977020590946756, 0.998150873044284, 0.9979399180382108, 0.9977818553685183, 0.9980130473700776, 0.9975762777307555, 0.9980977511878897, 0.9977262400165398, 0.9978006294379613, 0.997766776420098, 0.9980562326380704, 0.9980446115966572, 0.9976187258932976, 0.9975762777307555, 0.9977818553685183, 3.282568470754909, 0.9977020590946756, 0.998118728841568, 0.9728767402910137, 0.9979224452761618, 0.9980590575045255, 0.9977622026595059, 0.9975762777307555, 0.9977262400165398, 0.9977262400165398, 0.9977957106974149, 0.9708102722867294, 0.9982036002554726, 0.997818067250911, 0.9978790849345403, 0.9980562326380704, 0.9979261654661642, 0.9980562326380704, 0.9979678877700318, 0.9977284609227934, 0.9979337592010087, 0.9978790849345403, 0.9982697228428948, 0.9978946029907281, 0.9978194359356919, 0.9976982494110933, 0.9980531637894842, 0.997742169329633, 0.9964936829193688, 0.9977020590946756, 0.9975762777307555, 0.9977262400165398, 0.9985814448685901, 0.9710202009810479, 0.9977957106974149, 0.9976698130017302, 0.9975588100107901, 0.9980327451227347, 0.9979224452761618, 0.9979261654661642, 0.9977426463755071, 0.9977966842272646, 0.9976982494110933, 0.9975588100107901, 0.9964936829193688, 0.9980327451227347, 0.9985814448685901, 0.9964936829193688, 0.9964936829193688, 0.9981209844192748, 0.9977020590946756, 0.9980327451227347, 0.9979958445893506, 0.9980220813188996, 0.9977957106974149, 0.9976982494110933, 0.9976989101227759, 0.997742169329633, 0.9978194359356919, 0.9982697228428948, 0.9977622026595059, 0.9976680682214847, 0.9980446115966572, 0.9975762777307555, 0.9979199296999184, 0.9985814448685901, 0.9964936829193688, 0.9977262400165398, 0.9976187258932976, 0.9979261654661642, 0.9980220813188996, 0.9980562326380704, 0.9980327451227347, 0.9975762777307555, 0.9977557046461107, 0.9977952097708874, 0.998017858875336, 0.9979199296999184, 0.9976680682214847, 0.9977284609227934, 0.9979678877700318, 0.9980220813188996, 0.9979337592010087, 0.9977818553685183, 0.9981209844192748, 0.9985814448685901, 0.9980220813188996, 0.998118728841568, 0.972876734796063, 0.9979678877700318, 0.9981071780700234, 0.9978768781005525, 0.9985814448685901, 0.9978768781005525, 0.9981209844192748, 0.9977020590946756, 0.998017858875336, 0.9980220813188996, 0.9980492689182823, 0.9976698130017302, 0.9710842501696005, 0.997766776420098, 0.9980446115966572, 0.9977622026595059, 0.9964936829193688, 0.9977262400165398, 0.9980410916174883, 0.9985814448685901, 0.9979678877700318, 0.9979399180382108, 0.9985814448685901, 0.9981209844192748, 0.9985814448685901, 0.9981273048764868, 0.9973255909699421, 0.9977020590946756, 0.9979224452761618, 0.9978768781005525, 0.9980220813188996, 0.9977262400165398, 0.9980220813188996, 0.9977957106974149, 0.9977952097708874, 0.9984842279701833, 0.9976982494110933, 0.9980410916174883, 0.9971668048374084, 0.9977426463755071, 0.9714116181616721, 0.998122219863075, 0.9978790849345403, 0.9977284609227934, 0.9978241868081769, 0.9964936829193688, 0.9980531637894842, 0.9976976886089126, 0.9976680682214847, 0.9978768781005525, 0.9977957106974149, 0.9976982494110933, 0.9982697228428948, 0.9979199296999184, 0.9977020590946756, 0.9979261654661642, 0.9979224452761618, 0.9977557046461107, 0.9714116847731614, 0.9971668048374084, 0.9977966842272646, 0.9980410916174883, 0.9973255909699421, 0.998017858875336, 0.9973255909699421, 0.9979403589336817, 0.9980002933129646, 0.9976982494110933, 0.997742169329633, 0.9978241868081769, 0.9978768781005525, 0.9978194359356919, 0.9977284609227934, 0.9980410916174883, 0.9704877159105345, 0.9980352629529808, 0.9977818553685183, 0.9980469844288795, 0.9976680682214847, 0.9981209844192748, 0.9710281327061649, 0.9980531637894842, 0.9976374338370156, 0.9980585920108821, 0.9979199296999184, 0.9976989101227759, 0.9981017228297405, 0.9977020590946756, 0.9978241868081769, 0.9980359864153985, 0.9985814448685901, 0.9980410206210851, 0.9979199296999184, 0.997742169329633, 0.9978558954320083, 0.9980446115966572, 0.9978241868081769, 0.9978558954320083, 0.9979337592010087, 0.9978768781005525, 0.9981531761705158, 1, 0.997762450505131, 0.9977622026595059, 0.997742169329633, 0.9979678877700318, 0.9985814448685901, 0.9981071780700234, 0.9977966842272646, 0.9980928668068124, 0.9980268626663115, 0.997818067250911, 0.9973255909699421, 0.997742169329633, 0.9976586446764844, 0.998150873044284, 0.9977947463084069, 0.9976680682214847, 0.9980808824622681, 0.9977557046461107, 0.9976680682214847, 0.9976982494110933, 0.9980327451227347, 0.9726552600242619, 0.9978241868081769, 0.9978768781005525, 0.9979678877700318, 0.9982664686414251, 0.9977020590946756, 0.9984842279701833, 0.9971668048374084, 0.9978946029907281, 0.9709877162702287, 0.9978241868081769, 0.9976187258932976, 0.9973255909699421, 0.9979199296999184, 0.971464918538312, 0.9979224452761618, 0.9981209844192748, 0.997766776420098, 0.9707736567219262, 0.9979678877700318, 0.9979261654661642, 0.9977818553685183, 0.9977426463755071, 0.9976698130017302, 0.9980590575045255, 0.9977952097708874, 0.9978790849345403, 0.9978790849345403, 0.9977957106974149, 0.970450124918788, 0.9977284609227934, 0.9980562326380704, 0.9709877162702287, 0.9977818553685183, 0.997883730005703, 0.9977818553685183, 0.997762450505131, 0.9979224452761618, 0.9726283620165627, 0.9977952097708874, 0.9977284609227934, 0.998017858875336, 0.9977622026595059, 0.998017858875336, 0.9979337592010087, 0.998017858875336, 0.998017858875336, 0.997742169329633, 0.9976982494110933, 0.9999999999999999] 
    ],
   "optimized null":    [
[0.9998761347590427, 0.9990190983080588, 0.9980999850808401, 0.9973011713737139, 1.002146763477906, 1.001597437798449, 1.001036099142216, 1.00095920922092, 0.9979435942007874, 0.9977812985089837, 1.06855199029066, 1.000000151441909, 1.001366962655555, 0.9984920760829413, 0.9973437270174365, 1.001936991867142, 1.002273339658827, 0.9981090806831473, 0.997584010781061, 0.9972090523043867, 0.9972090523043867, 0.9984920760829413, 1.001832279185782, 0.9974627354599798, 0.9974627354599798, 1.001366465667775, 0.9998761347590427, 0.9998761347590427, 1.000105301503557, 1.000936564755242, 1.001366465667775, 0.9995146453064501, 1.000936564755242, 0.9984920760829413, 0.9984146023522567, 1.00274836565969, 0.9996253124560518, 0.997848723745935, 0.9990716747376174, 1.00169971661676, 1.001832279185782, 1.000982665306535, 0.9987794289402744, 0.9987917389512538, 0.9985706094501003, 1.137902052160856, 0.9998532118119048, 0.9999999999999999, 0.9999999999999999, 0.9999999999999999, 1.000909501596104, 1.000912807388212, 781.1975407037407, 0.9990188539280659, 1.001936991867142, 0.9990190983080588, 0.9995146453064501, 1.061543707317838, 0.9984920760829413, 1.000936564755242, 0.9999785910412752, 1.000000151441909, 1.001936991867142, 0.9976779788763611, 1.000617561949215, 0.997848723745935, 1.002844680047379, 1.001092877255866, 1.002844680047379, 1.002844680047379, 0.997584010781061, 0.9100755721521964, 1.001059915882906, 0.9974627354599798, 0.9990188539280659, 0.997584010781061, 1.003456811497588, 0.9979314301371783, 0.9977695915357054, 1.119780832483175, 0.9979869433397617, 0.9976779788763611, 1.000105301503557, 1.000329759143994, 0.9984146023522567, 0.9999785910412752, 0.9990188539280659, 1.002844680047379, 0.9997721976949836, 1.001510426793911, 0.9990188539280659, 0.9979435942007874, 0.9974627354599798, 0.9990188539280659, 0.9990003272551392, 0.9982851102543635, 0.9999973917715531, 0.9996732285263077, 0.9996732285263077, 1.000322737030841, 1.002315815104226, 0.9984879915527938, 1.001425046269631, 0.9997721976949836, 1.001832279185782, 0.9990716747376174, 1.000786905319616, 0.9980805869965759, 0.9998761347590427, 0.9994399926229504, 1.001092877255866, 1.002961174378407, 0.9995146453064501, 0.9974627354599798, 0.9974627354599798, 0.997848723745935, 1.001008785771174, 1.000256705192097, 0.9984078517514111, 1.000692628391454, 0.9979599050066356, 0.998148896710347, 0.9994856910051304, 1.00074503996276, 0.9963225362628555, 0.9991564592116619, 0.9992209799176587, 0.9995700120836778, 0.999442209340986, 1.001085881512806, 1.000172037520575, 1.000159668833307, 1.197767279305698, 0.9999066220982942, 1.000159668833307, 1.101194443518997, 1.000629825241103, 1.000287210653096, 1.000564730261049, 0.9999999999999999, 0.9999999999999999, 0.9999999999999999, 0.9999999999999999, 0.9999999999999999, 0.9999999999999999, 0.9999999999999999, 0.9999999999999999, 0.9999999999999999, 0.9999999999999999, 0.9999999999999999, 0.9999999999999999, 0.9999999999999999, 0.9999999999999999, 0.9999999999999999, 0.9999999999999999, 0.9999999999999999, 0.9999999999999999, 0.9999999999999999, 0.9994248935126853, 0.9991846893657452, 0.996263443287304, 0.9989668634356835, 0.9965464486898995, 1.002844680047379, 1.000498283516818, 0.9978007919055371, 1.002844680047379, 0.9980805869965759, 1.081326816868901, 1.002269168442663, 0.9997937152443741, 0.9976779788763611, 0.9984920760829413, 0.9986122305837897, 0.997584010781061, 0.9990190983080588, 0.9984146023522567, 1.00274836565969, 0.9978007919055371, 0.9996732285263077, 0.9980805869965759, 1.000617561949215, 0.9984146023522567, 0.9980999850808401, 1.001092877255866, 0.9980805869965759, 0.9984920760829413, 1.000322737030841, 0.997455878408271, 1.001366465667775, 1.000322737030841, 0.9974627354599798, 0.7983386873710869, 1.000936564755242, 0.9998761347590427, 0.9996253124560518, 0.9999384511987865, 0.9999384511987865, 0.9979435942007874, 0.9998761347590427, 0.9974766519679701, 0.9979950380756858, 0.9967723863036365, 1.000068488678251, 0.9989655962419826, 0.9955360554932292, 0.9964019537453606, 0.9989655962419826, 0.9984773345816552, 1.072462008918998, 0.9981552611015657, 0.9991726832166664, 0.9988633438255641, 1.000936564755242, 1.000936564755242, 0.9870571949153426, 1.000105301503557, 0.9987794289402744, 1.000558199254387, 0.9974627354599798, 0.9990716747376174, 0.9995146453064501, 0.9996441488743466, 0.9992932267441765, 0.9997721976949836, 1.001013359540785, 0.9987794289402744, 0.9969686628409916, 1.000105301503557, 1.000936564755242, 0.9984146023522567, 0.9976779788763611, 0.9997721976949836, 0.9996441488743466, 0.4602835451628288, 0.9974627354599798, 0.9982851102543635, 1.152739034637948, 1.001366465667775, 1.001301080579655, 0.9981090806831473, 0.9997721976949836, 0.9987794289402744, 0.9987794289402744, 1.001425046269631, 0.9732266722182598, 0.9994826441119152, 0.9979435942007874, 1.000784039100565, 1.000936564755242, 0.9999384511987865, 1.000936564755242, 1.001832279185782, 0.9990190983080588, 1.002273339658827, 1.000784039100565, 0.9996732285263077, 1.000786905319616, 1.001366962655555, 0.9984920760829413, 1.001092877255866, 0.9994399926229504, 1.000000151441909, 0.9974627354599798, 0.9997721976949836, 0.9987794289402744, 1.002844680047379, 0.9926621780678485, 1.001425046269631, 0.9980999850808401, 0.9977903434286528, 0.9978007919055371, 1.001366465667775, 0.9999384511987865, 0.9977812985089837, 1.000322737030841, 0.9984920760829413, 0.9977903434286528, 1.000000151441909, 0.9978007919055371, 1.002844680047379, 1.000000151441909, 1.000000151441909, 0.9980805869965759, 0.9974627354599798, 0.9978007919055371, 1.001973781538535, 1.001730594056302, 1.001425046269631, 0.9984920760829413, 0.9981689133988272, 0.9994399926229504, 1.001366962655555, 0.9996732285263077, 0.9981090806831473, 0.997848723745935, 0.9984146023522567, 0.9997721976949836, 0.9990188539280659, 1.002844680047379, 1.000000151441909, 0.9987794289402744, 0.9976779788763611, 0.9999384511987865, 1.001730594056302, 1.000936564755242, 0.9978007919055371, 0.9997721976949836, 0.9987452014435849, 1.000617561949215, 1.001936991867142, 0.9990188539280659, 0.997848723745935, 0.9990190983080588, 1.001832279185782, 1.001730594056302, 1.002273339658827, 0.9996441488743466, 0.9980805869965759, 1.002844680047379, 1.001730594056302, 0.9982851102543635, 0.5914558048284795, 1.001832279185782, 1.001510426793911, 1.000558199254387, 1.002844680047379, 1.000558199254387, 0.9980805869965759, 0.9974627354599798, 1.001936991867142, 1.001730594056302, 0.9987909072265581, 0.9980999850808401, 1.126105557605847, 1.000105301503557, 0.9984146023522567, 0.9981090806831473, 1.000000151441909, 0.9987794289402744, 0.997584010781061, 1.002844680047379, 1.001832279185782, 0.9995146453064501, 1.002844680047379, 0.9980805869965759, 1.002844680047379, 1.00078056571864, 1.00274836565969, 0.9974627354599798, 1.001366465667775, 1.000558199254387, 1.001730594056302, 0.9987794289402744, 1.001730594056302, 1.001425046269631, 1.000617561949215, 1.002961174378407, 0.9984920760829413, 0.997584010781061, 0.9998761347590427, 0.9977812985089837, 1.115343888550055, 1.000984499930843, 1.000784039100565, 0.9990190983080588, 0.9999785910412752, 1.000000151441909, 1.001092877255866, 0.9972090523043867, 0.997848723745935, 1.000558199254387, 1.001425046269631, 0.9984920760829413, 0.9996732285263077, 0.9990188539280659, 0.9974627354599798, 0.9999384511987865, 1.001366465667775, 0.9987452014435849, 1.556918652738512, 0.9998761347590427, 1.000322737030841, 0.997584010781061, 1.00274836565969, 1.001936991867142, 1.00274836565969, 1.001437577574328, 1.001762663806712, 0.9984920760829413, 0.9994399926229504, 0.9999785910412752, 1.000558199254387, 1.001366962655555, 0.9990190983080588, 0.997584010781061, 0.7097288340881209, 1.001059915882906, 0.9996441488743466, 0.9979899636315877, 0.997848723745935, 0.9980805869965759, 0.824371335113435, 1.001092877255866, 0.99755604204509, 1.000927311583783, 0.9990188539280659, 0.9981689133988272, 0.9982108793581919, 0.9974627354599798, 0.9999785910412752, 0.9979614472780116, 1.002844680047379, 1.001062806152848, 0.9990188539280659, 0.9994399926229504, 1.000855339676128, 0.9984146023522567, 0.9999785910412752, 1.000855339676128, 1.002273339658827, 1.000558199254387, 0.9997668001483272, 1.000447073111369, 0.9978795102468927, 0.9981090806831473, 0.9994399926229504, 1.001832279185782, 1.002844680047379, 1.001510426793911, 1.000322737030841, 0.9996145390051465, 0.9983768131760871, 0.9979435942007874, 1.00274836565969, 0.9994399926229504, 0.9985540074510759, 0.9990716747376174, 1.00002917649213, 0.997848723745935, 1.001482470163292, 0.9987452014435849, 0.997848723745935, 0.9984920760829413, 0.9978007919055371, 1.743110202383977, 0.9999785910412752, 1.000558199254387, 1.001832279185782, 0.9985239522221713, 0.9974627354599798, 1.002961174378407, 0.9998761347590427, 1.000786905319616, 1.062178026648967, 0.9999785910412752, 0.9976779788763611, 1.00274836565969, 0.9990188539280659, 1.116781420917346, 1.001366465667775, 0.9980805869965759, 1.000105301503557, 1.072416525036228, 1.001832279185782, 0.9999384511987865, 0.9996441488743466, 0.9977812985089837, 0.9980999850808401, 1.001301080579655, 1.000617561949215, 1.000784039100565, 1.000784039100565, 1.001425046269631, 0.9361090517421137, 0.9990190983080588, 1.000936564755242, 1.062178026648967, 0.9996441488743466, 1.002840437767376, 0.9996441488743466, 0.9978795102468927, 1.001366465667775, 1.107782543830094, 1.000617561949215, 0.9990190983080588, 1.001936991867142, 0.9981090806831473, 1.001936991867142, 1.002273339658827, 1.001936991867142, 1.001936991867142, 0.9994399926229504, 0.9984920760829413, 0.9999999999999999] 
    ]
  },
 "Site Log Likelihood":{
   "constrained":    [
[-3.925712728785536, -4.02972908422611, -4.335387811003619, -4.387657247670954, -4.949450974782938, -4.140460477697768, -3.974255051983898, -4.446715401166298, -4.555651134308717, -4.33375784079854, -9.724394622390664, -4.421104848568746, -3.854536274676734, -3.650681394416817, -4.569592599633769, -4.143735504419705, -3.794915270133265, -4.085278976505849, -4.183289842503455, -4.389950527451091, -4.389950527451091, -3.650681394416817, -4.47955154274929, -3.706469183044838, -3.706469183044838, -3.977334557147556, -3.925712728785536, -3.925712728785536, -3.965848858096658, -4.447480225660721, -3.977334557147556, -4.206290277988347, -4.447480225660721, -3.650681394416817, -3.917330617641809, -3.734381290064331, -4.50770846111221, -3.864691903626419, -3.601703974002937, -4.180879053212482, -4.47955154274929, -4.445920284989384, -4.067544425297283, -4.060215607128432, -4.511969189436755, -9.992514889121178, -2.44146279203577, -3.33066907387547e-16, -3.33066907387547e-16, -3.33066907387547e-16, -1.394574553434156, -4.459396938494399, -33.13587297876692, -3.875184467136652, -4.143735504419705, -4.02972908422611, -4.206290277988347, -9.396898522428554, -3.650681394416817, -4.447480225660721, -3.816720143810555, -4.421104848568746, -4.143735504419705, -3.91765198461587, -4.039608169889499, -3.864691903626419, -4.280347920500946, -3.996444609284876, -4.280347920500946, -4.280347920500946, -4.183289842503455, -17.93805857390312, -3.995780630740788, -3.706469183044838, -3.875184467136652, -4.183289842503455, -9.890535589784017, -4.119984721173992, -3.914880189298297, -9.330893874533292, -4.867018899880756, -3.91765198461587, -3.965848858096658, -4.442730926427887, -3.917330617641809, -3.816720143810555, -3.875184467136652, -4.280347920500946, -4.261771979740962, -4.680841000282065, -3.875184467136652, -4.555651134308717, -3.706469183044838, -3.875184467136652, -3.872856406541882, -4.26592583075305, -4.421102887065466, -3.803114767514924, -3.803114767514924, -4.120732561219528, -3.793521144557007, -3.649750889062752, -4.539505153921227, -4.261771979740962, -4.47955154274929, -3.601703974002937, -4.439218742110192, -4.303728338045109, -3.925712728785536, -4.464354506552289, -3.996444609284876, -4.08030259394738, -4.206290277988347, -3.706469183044838, -3.706469183044838, -3.864691903626419, -4.674063806384683, -3.920511710700481, -3.909488669413708, -4.03244639038134, -4.295653939117534, -4.257854008937153, -4.198557419104295, -3.988486143687776, -4.27378660797428, -3.883390253362169, -3.831250218464201, -4.269255768838033, -3.887636119341971, -3.784838512580861, -3.827248941487467, -4.521062590493923, -10.95676830863026, -3.880705553029747, -4.521062590493923, -14.15351350141269, -4.170532832521421, -4.348979057807895, -3.822321427451878, -3.33066907387547e-16, -3.33066907387547e-16, -3.33066907387547e-16, -3.33066907387547e-16, -3.33066907387547e-16, -3.33066907387547e-16, -3.33066907387547e-16, -3.33066907387547e-16, -3.33066907387547e-16, -3.33066907387547e-16, -3.33066907387547e-16, -3.33066907387547e-16, -3.33066907387547e-16, -3.33066907387547e-16, -3.33066907387547e-16, -3.33066907387547e-16, -3.33066907387547e-16, -3.33066907387547e-16, -3.33066907387547e-16, -3.987468141424988, -4.271398715286767, -4.295393517512402, -4.456789020497641, -4.177029104059645, -4.280347920500946, -3.986792411139404, -4.102258114525707, -4.280347920500946, -4.303728338045109, -9.533862787725418, -3.794204270392631, -4.176473626012823, -3.91765198461587, -3.650681394416817, -3.908624749823989, -4.183289842503455, -4.02972908422611, -3.917330617641809, -3.734381290064331, -4.102258114525707, -3.803114767514924, -4.303728338045109, -4.039608169889499, -3.917330617641809, -4.335387811003619, -3.996444609284876, -4.303728338045109, -3.650681394416817, -4.120732561219528, -3.705778778122338, -3.977334557147556, -4.120732561219528, -3.706469183044838, -9.837999392302697, -4.447480225660721, -3.925712728785536, -4.50770846111221, -4.167980149894688, -4.167980149894688, -4.555651134308717, -3.925712728785536, -3.650491955616698, -3.650481250833087, -4.333582553013219, -4.181318255562432, -3.965645190685323, -4.569363105154202, -4.555460970656375, -3.965645190685323, -4.004000341224828, -11.093477741088, -4.507516440213061, -4.447260919530063, -4.167968164256367, -4.447480225660721, -4.447480225660721, -10.28371280340941, -3.965848858096658, -4.067544425297283, -4.241619828719271, -3.706469183044838, -3.601703974002937, -4.206290277988347, -4.004202999658521, -4.642301639781794, -4.261771979740962, -4.343289805927479, -4.067544425297283, -4.389218878033208, -3.965848858096658, -4.447480225660721, -3.917330617641809, -3.91765198461587, -4.261771979740962, -4.004202999658521, -26.53122947030211, -3.706469183044838, -4.26592583075305, -11.36779760780061, -3.977334557147556, -4.641379590288936, -4.085278976505849, -4.261771979740962, -4.067544425297283, -4.067544425297283, -4.539505153921227, -10.48082447132488, -3.800541050460853, -4.555651134308717, -4.20380912512252, -4.447480225660721, -4.167980149894688, -4.447480225660721, -4.47955154274929, -4.02972908422611, -3.794915270133265, -4.20380912512252, -3.803114767514924, -4.439218742110192, -3.854536274676734, -3.650681394416817, -3.996444609284876, -4.464354506552289, -4.421104848568746, -3.706469183044838, -4.261771979740962, -4.067544425297283, -4.280347920500946, -9.941073975063134, -4.539505153921227, -4.335387811003619, -3.915363121538745, -4.102258114525707, -3.977334557147556, -4.167980149894688, -4.33375784079854, -4.120732561219528, -3.650681394416817, -3.915363121538745, -4.421104848568746, -4.102258114525707, -4.280347920500946, -4.421104848568746, -4.421104848568746, -4.303728338045109, -3.706469183044838, -4.102258114525707, -4.142923875245548, -4.181541087477548, -4.539505153921227, -3.650681394416817, -4.082935000590475, -4.464354506552289, -3.854536274676734, -3.803114767514924, -4.085278976505849, -3.864691903626419, -3.917330617641809, -4.261771979740962, -3.875184467136652, -4.280347920500946, -4.421104848568746, -4.067544425297283, -3.91765198461587, -4.167980149894688, -4.181541087477548, -4.447480225660721, -4.102258114525707, -4.261771979740962, -4.500250024204486, -4.039608169889499, -4.143735504419705, -3.875184467136652, -3.864691903626419, -4.02972908422611, -4.47955154274929, -4.181541087477548, -3.794915270133265, -4.004202999658521, -4.303728338045109, -4.280347920500946, -4.181541087477548, -4.26592583075305, -12.94497740870687, -4.47955154274929, -4.680841000282065, -4.241619828719271, -4.280347920500946, -4.241619828719271, -4.303728338045109, -3.706469183044838, -4.143735504419705, -4.181541087477548, -4.601800851923036, -4.335387811003619, -11.45949410320639, -3.965848858096658, -3.917330617641809, -4.085278976505849, -4.421104848568746, -4.067544425297283, -4.183289842503455, -4.280347920500946, -4.47955154274929, -4.206290277988347, -4.280347920500946, -4.303728338045109, -4.280347920500946, -4.381992470803869, -3.734381290064331, -3.706469183044838, -3.977334557147556, -4.241619828719271, -4.181541087477548, -4.067544425297283, -4.181541087477548, -4.539505153921227, -4.039608169889499, -4.08030259394738, -3.650681394416817, -4.183289842503455, -3.925712728785536, -4.33375784079854, -11.19245683327405, -4.344181124287589, -4.20380912512252, -4.02972908422611, -3.816720143810555, -4.421104848568746, -3.996444609284876, -4.389950527451091, -3.864691903626419, -4.241619828719271, -4.539505153921227, -3.650681394416817, -3.803114767514924, -3.875184467136652, -3.706469183044838, -4.167980149894688, -3.977334557147556, -4.500250024204486, -13.189446697044, -3.925712728785536, -4.120732561219528, -4.183289842503455, -3.734381290064331, -4.143735504419705, -3.734381290064331, -4.178520893513713, -4.18073676486325, -3.650681394416817, -4.464354506552289, -3.816720143810555, -4.241619828719271, -3.854536274676734, -4.02972908422611, -4.183289842503455, -17.02008566544863, -3.995780630740788, -4.004202999658521, -4.866268597338955, -3.864691903626419, -4.303728338045109, -10.4928674731337, -3.996444609284876, -3.703991956065912, -4.478869448570023, -3.875184467136652, -4.082935000590475, -4.26529953852983, -3.706469183044838, -3.816720143810555, -4.300592987149637, -4.280347920500946, -3.995994242476765, -3.875184467136652, -4.464354506552289, -4.202925795124053, -3.917330617641809, -3.816720143810555, -4.202925795124053, -3.794915270133265, -4.241619828719271, -3.995538682688148, -3.853558310126919, -4.123091295303816, -4.085278976505849, -4.464354506552289, -4.47955154274929, -4.280347920500946, -4.680841000282065, -4.120732561219528, -4.645217381380258, -3.916658670631513, -4.555651134308717, -3.734381290064331, -4.464354506552289, -3.649084539066214, -3.601703974002937, -3.815550993127073, -3.864691903626419, -4.679885021037734, -4.500250024204486, -3.864691903626419, -3.650681394416817, -4.102258114525707, -15.40644154019424, -3.816720143810555, -4.241619828719271, -4.47955154274929, -3.81652474506354, -3.706469183044838, -4.08030259394738, -3.925712728785536, -4.439218742110192, -10.16996872646989, -3.816720143810555, -3.91765198461587, -3.734381290064331, -3.875184467136652, -11.15683144925663, -3.977334557147556, -4.303728338045109, -3.965848858096658, -10.31767132305642, -4.47955154274929, -4.167980149894688, -4.004202999658521, -4.33375784079854, -4.335387811003619, -4.641379590288936, -4.039608169889499, -4.20380912512252, -4.20380912512252, -4.539505153921227, -12.4939136461112, -4.02972908422611, -4.447480225660721, -10.16996872646989, -4.004202999658521, -4.74128382764959, -4.004202999658521, -4.123091295303816, -3.977334557147556, -10.50253588663889, -4.039608169889499, -4.02972908422611, -4.143735504419705, -4.085278976505849, -4.143735504419705, -3.794915270133265, -4.143735504419705, -4.143735504419705, -4.464354506552289, -3.650681394416817, -3.33066907387547e-16] 
    ],
   "optimized null":    [
[-3.928426072129478, -4.031021824071003, -4.335818894875301, -4.387321554246211, -4.953382172747622, -4.144129650187006, -3.977450613440896, -4.449640680766209, -4.555776927836538, -4.333796579630596, -9.819214555717471, -4.424617478628093, -3.858085248845278, -3.65147673612703, -4.568798007856389, -4.147654730903192, -3.799254408084664, -4.085626572094832, -4.182831759626194, -4.389460643584064, -4.389460643584064, -3.65147673612703, -4.483416325130707, -3.706229279417331, -3.706229279417331, -3.98077980588514, -3.928426072129478, -3.928426072129478, -3.968189874998888, -4.450362011042121, -3.98077980588514, -4.207867012321513, -4.450362011042121, -3.65147673612703, -3.917701264592421, -3.739803877523737, -4.509453006880023, -3.864872965019308, -3.602626056281246, -4.184575174879794, -4.483416325130707, -4.448890679289422, -4.068599457634834, -4.061745662086378, -4.510538776333648, -10.12170115096365, -2.441315993073234, -3.33066907387547e-16, -3.33066907387547e-16, -3.33066907387547e-16, -1.397274947943032, -4.463630578599654, -20.50722881110983, -3.876285076076784, -4.147654730903192, -4.031021824071003, -4.207867012321513, -9.485534784948449, -3.65147673612703, -4.450362011042121, -3.818876918335166, -4.424617478628093, -4.147654730903192, -3.917711377269544, -4.042432765583383, -3.864872965019308, -4.284608124336223, -3.999485623544484, -4.284608124336223, -4.284608124336223, -4.182831759626194, -17.87368227116983, -3.99880665498412, -3.706229279417331, -3.876285076076784, -4.182831759626194, -9.923459798393329, -4.120238170395091, -3.915104119566652, -9.471863655773523, -4.866937889206939, -3.917711377269544, -3.968189874998888, -4.44513564234938, -3.917701264592421, -3.818876918335166, -3.876285076076784, -4.284608124336223, -4.263970815723762, -4.684244903109889, -3.876285076076784, -4.555776927836538, -3.706229279417331, -3.876285076076784, -3.874000031694592, -4.266092511872293, -4.424227287142774, -3.804519718455405, -3.804519718455405, -4.123260992826217, -3.797939619248595, -3.650565279404267, -4.54313590810033, -4.263970815723762, -4.483416325130707, -3.602626056281246, -4.442112954455482, -4.30368786375305, -3.928426072129478, -4.466054725725742, -3.999485623544484, -4.084776314659256, -4.207867012321513, -3.706229279417331, -3.706229279417331, -3.864872965019308, -4.677152944281907, -3.923741901162591, -3.910059378715305, -4.035531313345722, -4.295711332499834, -4.258103032928221, -4.200313146237146, -3.991393859335407, -4.272121041334477, -3.882546356593096, -3.830470894788035, -4.271626606049312, -3.890237313909001, -3.788890273717294, -3.830680614357702, -4.524340160804439, -11.16651508336933, -3.883518821812451, -4.524340160804439, -14.27955829341294, -4.174169869232872, -4.352540188632008, -3.826265223274588, -3.33066907387547e-16, -3.33066907387547e-16, -3.33066907387547e-16, -3.33066907387547e-16, -3.33066907387547e-16, -3.33066907387547e-16, -3.33066907387547e-16, -3.33066907387547e-16, -3.33066907387547e-16, -3.33066907387547e-16, -3.33066907387547e-16, -3.33066907387547e-16, -3.33066907387547e-16, -3.33066907387547e-16, -3.33066907387547e-16, -3.33066907387547e-16, -3.33066907387547e-16, -3.33066907387547e-16, -3.33066907387547e-16, -3.986892869500505, -4.270583072106032, -4.291649962433037, -4.455755349879879, -4.175335577051148, -4.284608124336223, -3.989498900182066, -4.102025677086473, -4.284608124336223, -4.30368786375305, -9.641760248226548, -3.798558101584487, -4.178288528360921, -3.917711377269544, -3.65147673612703, -3.909856233407379, -4.182831759626194, -4.031021824071003, -3.917701264592421, -3.739803877523737, -4.102025677086473, -3.804519718455405, -4.30368786375305, -4.042432765583383, -3.917701264592421, -4.335818894875301, -3.999485623544484, -4.30368786375305, -3.65147673612703, -4.123260992826217, -3.70555006886523, -3.98077980588514, -4.123260992826217, -3.706229279417331, -9.641944498338953, -4.450362011042121, -3.928426072129478, -4.509453006880023, -4.169994587105616, -4.169994587105616, -4.555776927836538, -3.928426072129478, -3.650204462121866, -3.648474276282004, -4.332589186945614, -4.18138674189544, -3.964610251562517, -4.564889167496816, -4.551856435864597, -3.964610251562517, -4.002476515373378, -11.16343468936128, -4.505669997688338, -4.446433260331329, -4.168009727200751, -4.450362011042121, -4.450362011042121, -10.30048296440306, -3.968189874998888, -4.068599457634834, -4.244303251156336, -3.706229279417331, -3.602626056281246, -4.207867012321513, -4.006067693561058, -4.643583545883025, -4.263970815723762, -4.346206712751215, -4.068599457634834, -4.388384729795184, -3.968189874998888, -4.450362011042121, -3.917701264592421, -3.917711377269544, -4.263970815723762, -4.006067693561058, -24.56669070712446, -3.706229279417331, -4.266092511872293, -11.53743637240117, -3.98077980588514, -4.644622653761956, -4.085626572094832, -4.263970815723762, -4.068599457634834, -4.068599457634834, -4.54313590810033, -10.48331043352103, -3.801821575903549, -4.555776927836538, -4.206716024416031, -4.450362011042121, -4.169994587105616, -4.450362011042121, -4.483416325130707, -4.031021824071003, -3.799254408084664, -4.206716024416031, -3.804519718455405, -4.442112954455482, -3.858085248845278, -3.65147673612703, -3.999485623544484, -4.466054725725742, -4.424617478628093, -3.706229279417331, -4.263970815723762, -4.068599457634834, -4.284608124336223, -9.963117105489538, -4.54313590810033, -4.335818894875301, -3.915595194625806, -4.102025677086473, -3.98077980588514, -4.169994587105616, -4.333796579630596, -4.123260992826217, -3.65147673612703, -3.915595194625806, -4.424617478628093, -4.102025677086473, -4.284608124336223, -4.424617478628093, -4.424617478628093, -4.30368786375305, -3.706229279417331, -4.102025677086473, -4.146901877854142, -4.185250063126801, -4.54313590810033, -3.65147673612703, -4.08340597695394, -4.466054725725742, -3.858085248845278, -3.804519718455405, -4.085626572094832, -3.864872965019308, -3.917701264592421, -4.263970815723762, -3.876285076076784, -4.284608124336223, -4.424617478628093, -4.068599457634834, -3.917711377269544, -4.169994587105616, -4.185250063126801, -4.450362011042121, -4.102025677086473, -4.263970815723762, -4.501241255288303, -4.042432765583383, -4.147654730903192, -3.876285076076784, -3.864872965019308, -4.031021824071003, -4.483416325130707, -4.185250063126801, -3.799254408084664, -4.006067693561058, -4.30368786375305, -4.284608124336223, -4.185250063126801, -4.266092511872293, -12.44730698377987, -4.483416325130707, -4.684244903109889, -4.244303251156336, -4.284608124336223, -4.244303251156336, -4.30368786375305, -3.706229279417331, -4.147654730903192, -4.185250063126801, -4.602543663842825, -4.335818894875301, -11.60760142224329, -3.968189874998888, -3.917701264592421, -4.085626572094832, -4.424617478628093, -4.068599457634834, -4.182831759626194, -4.284608124336223, -4.483416325130707, -4.207867012321513, -4.284608124336223, -4.30368786375305, -4.284608124336223, -4.384647182848802, -3.739803877523737, -3.706229279417331, -3.98077980588514, -4.244303251156336, -4.185250063126801, -4.068599457634834, -4.185250063126801, -4.54313590810033, -4.042432765583383, -4.084776314659256, -3.65147673612703, -4.182831759626194, -3.928426072129478, -4.333796579630596, -11.33062459977659, -4.347044685292426, -4.206716024416031, -4.031021824071003, -3.818876918335166, -4.424617478628093, -3.999485623544484, -4.389460643584064, -3.864872965019308, -4.244303251156336, -4.54313590810033, -3.65147673612703, -3.804519718455405, -3.876285076076784, -3.706229279417331, -4.169994587105616, -3.98077980588514, -4.501241255288303, -13.66116026272326, -3.928426072129478, -4.123260992826217, -4.182831759626194, -3.739803877523737, -4.147654730903192, -3.739803877523737, -4.182019203806548, -4.184499585771177, -3.65147673612703, -4.466054725725742, -3.818876918335166, -4.244303251156336, -3.858085248845278, -4.031021824071003, -4.182831759626194, -16.70716989366929, -3.99880665498412, -4.006067693561058, -4.866211463329123, -3.864872965019308, -4.30368786375305, -10.32913311014824, -3.999485623544484, -3.703910368196911, -4.481739625430298, -3.876285076076784, -4.08340597695394, -4.265408896681896, -3.706229279417331, -3.818876918335166, -4.300518298539157, -4.284608124336223, -3.999017384939635, -3.876285076076784, -4.466054725725742, -4.205927175656756, -3.917701264592421, -3.818876918335166, -4.205927175656756, -3.799254408084664, -4.244303251156336, -3.997153986952377, -3.85400528333088, -4.123208610678215, -4.085626572094832, -4.466054725725742, -4.483416325130707, -4.284608124336223, -4.684244903109889, -4.123260992826217, -4.646740800163408, -3.91700925154618, -4.555776927836538, -3.739803877523737, -4.466054725725742, -3.649981600642975, -3.602626056281246, -3.817787858037838, -3.864872965019308, -4.683287354830179, -4.501241255288303, -3.864872965019308, -3.65147673612703, -4.102025677086473, -15.98983809624884, -3.818876918335166, -4.244303251156336, -4.483416325130707, -3.816782642516857, -3.706229279417331, -4.084776314659256, -3.928426072129478, -4.442112954455482, -10.25973172998809, -3.818876918335166, -3.917711377269544, -3.739803877523737, -3.876285076076784, -11.29623238757698, -3.98077980588514, -4.30368786375305, -3.968189874998888, -10.41724780084992, -4.483416325130707, -4.169994587105616, -4.006067693561058, -4.333796579630596, -4.335818894875301, -4.644622653761956, -4.042432765583383, -4.206716024416031, -4.206716024416031, -4.54313590810033, -12.45788561390445, -4.031021824071003, -4.450362011042121, -10.25973172998809, -4.006067693561058, -4.746238751454312, -4.006067693561058, -4.123208610678215, -3.98077980588514, -10.63264941603019, -4.042432765583383, -4.031021824071003, -4.147654730903192, -4.085626572094832, -4.147654730903192, -3.799254408084664, -4.147654730903192, -4.147654730903192, -4.466054725725742, -3.65147673612703, -3.33066907387547e-16] 
    ],
   "unconstrained":    [
[-3.928549945042368, -4.032003207161838, -4.337720717112457, -4.39002403127623, -4.951237710273879, -4.142533486935158, -3.976415050678932, -4.448681931292482, -4.557835450941347, -4.336017746086454, -9.752910103856317, -4.424617327186196, -3.856719219632616, -3.652985798105576, -4.571457814991869, -4.14571961258582, -3.796983648552843, -4.087519281456526, -4.185250672056333, -4.392255493235992, -4.392255493235992, -3.652985798105576, -4.481585722520775, -3.708769768268132, -3.708769768268132, -3.979414272981945, -3.928549945042368, -3.928549945042368, -3.968084579039145, -4.449425884590005, -3.979414272981945, -4.208352484837778, -4.449425884590005, -3.652985798105576, -3.919287920312888, -3.73705928171524, -4.509827764636889, -3.867026558592192, -3.603554812704384, -4.182876901146559, -4.481585722520775, -4.447908496482374, -4.069820774198104, -4.062954653671016, -4.511969189436755, -9.992514889121178, -2.44146279203577, -4.440892098500627e-16, -4.440892098500627e-16, -4.440892098500627e-16, -1.396365859692898, -4.462718187566757, -13.84640076021295, -3.87726670378759, -4.14571961258582, -4.032003207161838, -4.208352484837778, -9.425810608582813, -3.652985798105576, -4.449425884590005, -3.818898327523065, -4.424617327186196, -4.14571961258582, -3.920036098464791, -4.041815394247076, -3.867026558592192, -4.281767482734219, -3.998393343044218, -4.281767482734219, -4.281767482734219, -4.185250672056333, -17.96790990776813, -3.997747300415458, -3.708769768268132, -3.87726670378759, -4.185250672056333, -9.920008947935097, -4.122308882703594, -3.917337019096657, -9.358730674898263, -4.868952974789083, -3.920036098464791, -3.968084579039145, -4.444805937563983, -3.919287920312888, -3.818898327523065, -3.87726670378759, -4.281767482734219, -4.264198643979665, -4.682735615863203, -3.87726670378759, -4.557835450941347, -3.708769768268132, -3.87726670378759, -3.875000204445507, -4.26780887372459, -4.424229895374622, -3.804846543330529, -3.804846543330529, -4.122938307863769, -3.79562648151144, -3.65207843208979, -4.541711876245524, -4.264198643979665, -4.481585722520775, -3.603554812704384, -4.44132635858353, -4.305609121190145, -3.928549945042368, -4.466614889965489, -3.998393343044218, -4.081819515921802, -4.208352484837778, -3.708769768268132, -3.708769768268132, -3.867026558592192, -4.676144666993162, -3.923485228913635, -3.911652795778856, -4.034838924710611, -4.29775351132161, -4.259955851626828, -4.200827587534252, -3.990649096777144, -4.275805283564936, -3.883390253362169, -3.831250218464201, -4.272056686436946, -3.890795260191098, -3.787804981347364, -3.830508591633884, -4.524180504716843, -10.98605586022125, -3.883612204074145, -4.524180504716843, -14.18316284498117, -4.173540242248446, -4.352253019215996, -3.825700652413664, -4.440892098500627e-16, -4.440892098500627e-16, -4.440892098500627e-16, -4.440892098500627e-16, -4.440892098500627e-16, -4.440892098500627e-16, -4.440892098500627e-16, -4.440892098500627e-16, -4.440892098500627e-16, -4.440892098500627e-16, -4.440892098500627e-16, -4.440892098500627e-16, -4.440892098500627e-16, -4.440892098500627e-16, -4.440892098500627e-16, -4.440892098500627e-16, -4.440892098500627e-16, -4.440892098500627e-16, -4.440892098500627e-16, -3.987468141424988, -4.271398715286767, -4.295393517512402, -4.456789020497641, -4.178795105635424, -4.281767482734219, -3.989000740767256, -4.104227306990418, -4.281767482734219, -4.305609121190145, -9.563571426983108, -3.796291503816407, -4.178494834396173, -3.920036098464791, -3.652985798105576, -3.911244966667397, -4.185250672056333, -4.032003207161838, -3.919287920312888, -3.73705928171524, -4.104227306990418, -3.804846543330529, -4.305609121190145, -4.041815394247076, -3.919287920312888, -4.337720717112457, -3.998393343044218, -4.305609121190145, -3.652985798105576, -4.122938307863769, -3.708097432233779, -3.979414272981945, -4.122938307863769, -3.708769768268132, -9.867166849647566, -4.449425884590005, -3.928549945042368, -4.509827764636889, -4.170056137801034, -4.170056137801034, -4.557835450941347, -3.928549945042368, -3.652730999162323, -3.650481250833087, -4.335822020622143, -4.181318255562432, -3.965645190685323, -4.569363105154202, -4.555460970656375, -3.965645190685323, -4.004000341224828, -11.093477741088, -4.507516440213061, -4.447260919530063, -4.169147029858749, -4.449425884590005, -4.449425884590005, -10.31351025738815, -3.968084579039145, -4.069820774198104, -4.243745207637201, -3.708769768268132, -3.603554812704384, -4.208352484837778, -4.006423608016748, -4.644290569020812, -4.264198643979665, -4.3451938663126, -4.069820774198104, -4.391420670762829, -3.968084579039145, -4.449425884590005, -3.919287920312888, -3.920036098464791, -4.264198643979665, -4.006423608016748, -25.34260328399358, -3.708769768268132, -4.26780887372459, -11.39529549269224, -3.979414272981945, -4.643322418854193, -4.087519281456526, -4.264198643979665, -4.069820774198104, -4.069820774198104, -4.541711876245524, -10.51044869525104, -3.802339065666367, -4.557835450941347, -4.205932292513562, -4.449425884590005, -4.170056137801034, -4.449425884590005, -4.481585722520775, -4.032003207161838, -3.796983648552843, -4.205932292513562, -3.804846543330529, -4.44132635858353, -3.856719219632616, -3.652985798105576, -3.998393343044218, -4.466614889965489, -4.424617327186196, -3.708769768268132, -4.264198643979665, -4.069820774198104, -4.281767482734219, -9.970481981664433, -4.541711876245524, -4.337720717112457, -3.917807296090482, -4.104227306990418, -3.979414272981945, -4.170056137801034, -4.336017746086454, -4.122938307863769, -3.652985798105576, -3.917807296090482, -4.424617327186196, -4.104227306990418, -4.281767482734219, -4.424617327186196, -4.424617327186196, -4.305609121190145, -3.708769768268132, -4.104227306990418, -4.144930041663015, -4.183520964822948, -4.541711876245524, -3.652985798105576, -4.085238742043468, -4.466614889965489, -3.856719219632616, -3.804846543330529, -4.087519281456526, -3.867026558592192, -3.919287920312888, -4.264198643979665, -3.87726670378759, -4.281767482734219, -4.424617327186196, -4.069820774198104, -3.920036098464791, -4.170056137801034, -4.183520964822948, -4.449425884590005, -4.104227306990418, -4.264198643979665, -4.502496841763615, -4.041815394247076, -4.14571961258582, -3.87726670378759, -3.867026558592192, -4.032003207161838, -4.481585722520775, -4.183520964822948, -3.796983648552843, -4.006423608016748, -4.305609121190145, -4.281767482734219, -4.183520964822948, -4.26780887372459, -12.97247529924664, -4.481585722520775, -4.682735615863203, -4.243745207637201, -4.281767482734219, -4.243745207637201, -4.305609121190145, -3.708769768268132, -4.14571961258582, -4.183520964822948, -4.603753488158662, -4.337720717112457, -11.48883615126613, -3.968084579039145, -3.919287920312888, -4.087519281456526, -4.424617327186196, -4.069820774198104, -4.185250672056333, -4.281767482734219, -4.481585722520775, -4.208352484837778, -4.281767482734219, -4.305609121190145, -4.281767482734219, -4.383866921613147, -3.73705928171524, -3.708769768268132, -3.979414272981945, -4.243745207637201, -4.183520964822948, -4.069820774198104, -4.183520964822948, -4.541711876245524, -4.041815394247076, -4.081819515921802, -3.652985798105576, -4.185250672056333, -3.928549945042368, -4.336017746086454, -11.22146182219199, -4.346060669663802, -4.205932292513562, -4.032003207161838, -3.818898327523065, -4.424617327186196, -3.998393343044218, -4.392255493235992, -3.867026558592192, -4.243745207637201, -4.541711876245524, -3.652985798105576, -3.804846543330529, -3.87726670378759, -3.708769768268132, -4.170056137801034, -3.979414272981945, -4.502496841763615, -13.21845161739009, -3.928549945042368, -4.122938307863769, -4.185250672056333, -3.73705928171524, -4.14571961258582, -3.73705928171524, -4.180582658557614, -4.1827384736332, -3.652985798105576, -4.466614889965489, -3.818898327523065, -4.243745207637201, -3.856719219632616, -4.032003207161838, -4.185250672056333, -17.05004219938709, -3.997747300415458, -4.006423608016748, -4.868223522531738, -3.867026558592192, -4.305609121190145, -10.52226731132335, -3.998393343044218, -3.706357317491864, -4.480812743534286, -3.87726670378759, -4.085238742043468, -4.267199619711568, -3.708769768268132, -3.818898327523065, -4.30255893193794, -4.281767482734219, -3.997955143165398, -3.87726670378759, -4.466614889965489, -4.205072201575152, -3.919287920312888, -3.818898327523065, -4.205072201575152, -3.796983648552843, -4.243745207637201, -3.997387213999363, -3.853558310126919, -4.125331351853026, -4.087519281456526, -4.466614889965489, -4.481585722520775, -4.281767482734219, -4.682735615863203, -4.122938307863769, -4.647126335467447, -3.918633757165119, -4.557835450941347, -3.73705928171524, -4.466614889965489, -3.651428639648025, -3.603554812704384, -3.817758681971334, -3.867026558592192, -4.681805982440968, -4.502496841763615, -3.867026558592192, -3.652985798105576, -4.104227306990418, -15.43416710601599, -3.818898327523065, -4.243745207637201, -4.481585722520775, -3.818259780726358, -3.708769768268132, -4.081819515921802, -3.928549945042368, -4.44132635858353, -10.19941018783781, -3.818898327523065, -3.920036098464791, -3.73705928171524, -3.87726670378759, -11.18578157068747, -3.979414272981945, -4.305609121190145, -3.968084579039145, -10.34733326419301, -4.481585722520775, -4.170056137801034, -4.006423608016748, -4.336017746086454, -4.337720717112457, -4.643322418854193, -4.041815394247076, -4.205932292513562, -4.205932292513562, -4.541711876245524, -12.52390891492407, -4.032003207161838, -4.449425884590005, -10.19941018783781, -4.006423608016748, -4.743402340107562, -4.006423608016748, -4.125331351853026, -3.979414272981945, -10.53028910704777, -4.041815394247076, -4.032003207161838, -4.14571961258582, -4.087519281456526, -4.14571961258582, -3.796983648552843, -4.14571961258582, -4.14571961258582, -4.466614889965489, -3.652985798105576, -4.440892098500627e-16] 
    ]
  },
 "Synonymous site-posteriors":  [
[0.7686202645669964, 0.7829473333706196, 0.7817927672631914, 0.7824790501258557, 0.7994458124187893, 0.7905581037450525, 0.7858826553849808, 0.7937233410153886, 0.7884679833325248, 0.7844064622312845, 0, 0.7496734974615324, 0.7835747266510047, 0.7790445251505307, 0.7970012656077007, 0.7930809380971636, 0.7894682164239892, 0.7861563084496169, 0.7935906728837832, 0.784227071957288, 0.784227071957288, 0.7790445251505307, 0.7921479903617743, 0.7824470905113421, 0.7824470905113421, 0.788243230347587, 0.7686202645669964, 0.7686202645669964, 0.7855432498178885, 0.794314053816381, 0.788243230347587, 0.7906202386125036, 0.794314053816381, 0.7790445251505307, 0.7923547960581425, 0.7721537053623692, 0.7889098718304164, 0.7792060761301128, 0.7930338677200831, 0.7926122597964427, 0.7921479903617743, 0.7931096850958683, 0.7830014719887504, 0.7670799326344225, 0.7531207244241421, 0, 0.7418946983956383, 0.7359604595371827, 0.7359604595371827, 0.7359604595371827, 0.7485361085195494, 0.7547604428903647, 0, 0.7889764496303573, 0.7930809380971636, 0.7829473333706196, 0.7906202386125036, 0, 0.7790445251505307, 0.794314053816381, 0.7835179431377461, 0.7496734974615324, 0.7930809380971636, 0.7804410612751764, 0.784447084000111, 0.7792060761301128, 0.8088891961603087, 0.7936892557726021, 0.8088891961603087, 0.8088891961603087, 0.7935906728837832, 0, 0.7931766642751912, 0.7824470905113421, 0.7889764496303573, 0.7935906728837832, 0, 0.783833650532083, 0.7783374291208022, 0, 0.7955682885039583, 0.7804410612751764, 0.7855432498178885, 0.7906528288105826, 0.7923547960581425, 0.7835179431377461, 0.7889764496303573, 0.8088891961603087, 0.7808139834347962, 0.7961764831854798, 0.7889764496303573, 0.7884679833325248, 0.7824470905113421, 0.7889764496303573, 0.7871902599898141, 0.7958096012275628, 0.74938310635733, 0.7971799275173507, 0.7971799275173507, 0.7849981066167419, 0.7883975029133126, 0.7783379672254264, 0.7865416452331669, 0.7808139834347962, 0.7921479903617743, 0.7930338677200831, 0.7901614480193908, 0.7958508453211829, 0.7686202645669964, 0.7857792806977791, 0.7936892557726021, 0.8057642672348686, 0.7906202386125036, 0.7824470905113421, 0.7824470905113421, 0.7792060761301128, 0.7909461799577971, 0.7647372625679494, 0.786328105060447, 0.7789934584613234, 0.7896234436106571, 0.7895845655064908, 0.7846932305419677, 0.7875664694990429, 0.7724814151401763, 0.7523588301846779, 0.7518217115066896, 0.7695911141974001, 0.7579507309394122, 0.7595306043523801, 0.7512643470575825, 0.7623736995518974, 0, 0.7645852654004209, 0.7623736995518974, 0, 0.7635705371758315, 0.7572827812390617, 0.7476609830575232, 0.7359604595371827, 0.7359604595371827, 0.7359604595371827, 0.7359604595371827, 0.7359604595371827, 0.7359604595371827, 0.7359604595371827, 0.7359604595371827, 0.7359604595371827, 0.7359604595371827, 0.7359604595371827, 0.7359604595371827, 0.7359604595371827, 0.7359604595371827, 0.7359604595371827, 0.7359604595371827, 0.7359604595371827, 0.7359604595371827, 0.7359604595371827, 0.7850652359878295, 0.8005453446771411, 0.7877621343751579, 0.7780961247148258, 0.7884840962407399, 0.8088891961603087, 0.7862693489278005, 0.7931125680667868, 0.8088891961603087, 0.7958508453211829, 0, 0.7889219792128201, 0.7906141284097545, 0.7804410612751764, 0.7790445251505307, 0.7736101706683725, 0.7935906728837832, 0.7829473333706196, 0.7923547960581425, 0.7721537053623692, 0.7931125680667868, 0.7971799275173507, 0.7958508453211829, 0.784447084000111, 0.7923547960581425, 0.7817927672631914, 0.7936892557726021, 0.7958508453211829, 0.7790445251505307, 0.7849981066167419, 0.781921199944816, 0.788243230347587, 0.7849981066167419, 0.7824470905113421, 0, 0.794314053816381, 0.7686202645669964, 0.7889098718304164, 0.7901871568252031, 0.7901871568252031, 0.7884679833325248, 0.7686202645669964, 0.7788460507153877, 0.7770958126498569, 0.7842529489359766, 0.7913778204743953, 0.7836293400964798, 0.7953335265405244, 0.7865980026455109, 0.7836293400964798, 0.7841049344697444, 0, 0.7870885508181503, 0.7925962518048705, 0.7894691178419667, 0.794314053816381, 0.794314053816381, 0, 0.7855432498178885, 0.7830014719887504, 0.7875869218173999, 0.7824470905113421, 0.7930338677200831, 0.7906202386125036, 0.7860073339986845, 0.7933514793328669, 0.7808139834347962, 0.7957796177956158, 0.7830014719887504, 0.7875323036507812, 0.7855432498178885, 0.794314053816381, 0.7923547960581425, 0.7804410612751764, 0.7808139834347962, 0.7860073339986845, 0, 0.7824470905113421, 0.7958096012275628, 0, 0.788243230347587, 0.7948521313314363, 0.7861563084496169, 0.7808139834347962, 0.7830014719887504, 0.7830014719887504, 0.7865416452331669, 0, 0.7951835206735923, 0.7884679833325248, 0.7875361296909061, 0.794314053816381, 0.7901871568252031, 0.794314053816381, 0.7921479903617743, 0.7829473333706196, 0.7894682164239892, 0.7875361296909061, 0.7971799275173507, 0.7901614480193908, 0.7835747266510047, 0.7790445251505307, 0.7936892557726021, 0.7857792806977791, 0.7496734974615324, 0.7824470905113421, 0.7808139834347962, 0.7830014719887504, 0.8088891961603087, 0, 0.7865416452331669, 0.7817927672631914, 0.7787035493893725, 0.7931125680667868, 0.788243230347587, 0.7901871568252031, 0.7844064622312845, 0.7849981066167419, 0.7790445251505307, 0.7787035493893725, 0.7496734974615324, 0.7931125680667868, 0.8088891961603087, 0.7496734974615324, 0.7496734974615324, 0.7958508453211829, 0.7824470905113421, 0.7931125680667868, 0.7924549915961081, 0.7931229169926622, 0.7865416452331669, 0.7790445251505307, 0.7843654907946442, 0.7857792806977791, 0.7835747266510047, 0.7971799275173507, 0.7861563084496169, 0.7792060761301128, 0.7923547960581425, 0.7808139834347962, 0.7889764496303573, 0.8088891961603087, 0.7496734974615324, 0.7830014719887504, 0.7804410612751764, 0.7901871568252031, 0.7931229169926622, 0.794314053816381, 0.7931125680667868, 0.7808139834347962, 0.7853889391079266, 0.784447084000111, 0.7930809380971636, 0.7889764496303573, 0.7792060761301128, 0.7829473333706196, 0.7921479903617743, 0.7931229169926622, 0.7894682164239892, 0.7860073339986845, 0.7958508453211829, 0.8088891961603087, 0.7931229169926622, 0.7958096012275628, 0, 0.7921479903617743, 0.7961764831854798, 0.7875869218173999, 0.8088891961603087, 0.7875869218173999, 0.7958508453211829, 0.7824470905113421, 0.7930809380971636, 0.7931229169926622, 0.7949358471963069, 0.7817927672631914, 0, 0.7855432498178885, 0.7923547960581425, 0.7861563084496169, 0.7496734974615324, 0.7830014719887504, 0.7935906728837832, 0.8088891961603087, 0.7921479903617743, 0.7906202386125036, 0.8088891961603087, 0.7958508453211829, 0.8088891961603087, 0.7965157622312432, 0.7721537053623692, 0.7824470905113421, 0.788243230347587, 0.7875869218173999, 0.7931229169926622, 0.7830014719887504, 0.7931229169926622, 0.7865416452331669, 0.784447084000111, 0.8057642672348686, 0.7790445251505307, 0.7935906728837832, 0.7686202645669964, 0.7844064622312845, 0, 0.7964697012752676, 0.7875361296909061, 0.7829473333706196, 0.7835179431377461, 0.7496734974615324, 0.7936892557726021, 0.784227071957288, 0.7792060761301128, 0.7875869218173999, 0.7865416452331669, 0.7790445251505307, 0.7971799275173507, 0.7889764496303573, 0.7824470905113421, 0.7901871568252031, 0.788243230347587, 0.7853889391079266, 0, 0.7686202645669964, 0.7849981066167419, 0.7935906728837832, 0.7721537053623692, 0.7930809380971636, 0.7721537053623692, 0.7907958993759233, 0.7925025480459995, 0.7790445251505307, 0.7857792806977791, 0.7835179431377461, 0.7875869218173999, 0.7835747266510047, 0.7829473333706196, 0.7935906728837832, 0, 0.7931766642751912, 0.7860073339986845, 0.7949881710297607, 0.7792060761301128, 0.7958508453211829, 0, 0.7936892557726021, 0.7805617504798374, 0.791535913202902, 0.7889764496303573, 0.7843654907946442, 0.7953248987028856, 0.7824470905113421, 0.7835179431377461, 0.7934270480258363, 0.8088891961603087, 0.7933415374275338, 0.7889764496303573, 0.7857792806977791, 0.7868590682110492, 0.7923547960581425, 0.7835179431377461, 0.7868590682110492, 0.7894682164239892, 0.7875869218173999, 0.7928911035491777, 0.7811018282121663, 0.7862063474544487, 0.7861563084496169, 0.7857792806977791, 0.7921479903617743, 0.8088891961603087, 0.7961764831854798, 0.7849981066167419, 0.7956044317520118, 0.7918366362496071, 0.7884679833325248, 0.7721537053623692, 0.7857792806977791, 0.7778323733805041, 0.7930338677200831, 0.7826255190193249, 0.7792060761301128, 0.795436674845272, 0.7853889391079266, 0.7792060761301128, 0.7790445251505307, 0.7931125680667868, 0, 0.7835179431377461, 0.7875869218173999, 0.7921479903617743, 0.7830177899675898, 0.7824470905113421, 0.8057642672348686, 0.7686202645669964, 0.7901614480193908, 0, 0.7835179431377461, 0.7804410612751764, 0.7721537053623692, 0.7889764496303573, 0, 0.788243230347587, 0.7958508453211829, 0.7855432498178885, 0, 0.7921479903617743, 0.7901871568252031, 0.7860073339986845, 0.7844064622312845, 0.7817927672631914, 0.7948521313314363, 0.784447084000111, 0.7875361296909061, 0.7875361296909061, 0.7865416452331669, 0, 0.7829473333706196, 0.794314053816381, 0, 0.7860073339986845, 0.7901008798948765, 0.7860073339986845, 0.7862063474544487, 0.788243230347587, 0, 0.784447084000111, 0.7829473333706196, 0.7930809380971636, 0.7861563084496169, 0.7930809380971636, 0.7894682164239892, 0.7930809380971636, 0.7930809380971636, 0.7857792806977791, 0.7790445251505307, 0.7359604595371827],
  [0.1363548756550069, 0.1388965282437782, 0.1386917057517476, 0.138813453796545, 0.1418233936450921, 0.1402466951543908, 0.1394172606349559, 0.1408082150027627, 0.139875903331572, 0.1391553808183622, 0, 0.1329936787261368, 0.1390078291509718, 0.1382041617344781, 0.1413897258225991, 0.1406942513537763, 0.1400533468171266, 0.1394658072727707, 0.1407846793930184, 0.1391235566008231, 0.1391235566008231, 0.1382041617344781, 0.1405287444340188, 0.1388077840927083, 0.1388077840927083, 0.1398360316722793, 0.1363548756550069, 0.1363548756550069, 0.139357049362848, 0.1409130087146127, 0.1398360316722793, 0.1402577180125116, 0.1409130087146127, 0.1382041617344781, 0.1405654322060085, 0.1369817155946991, 0.139954295294367, 0.1382328212231078, 0.1406859009684043, 0.140611106822773, 0.1405287444340188, 0.1406993511327107, 0.1389061325502006, 0.1360816174821277, 0.1336052241478621, 0, 0.1316137031669798, 0.1305609565260781, 0.1305609565260781, 0.1305609565260781, 0.1327919034999231, 0.1338961137039643, 0, 0.1399661063381955, 0.1406942513537763, 0.1388965282437782, 0.1402577180125116, 0, 0.1382041617344781, 0.1409130087146127, 0.1389977556345079, 0.1329936787261368, 0.1406942513537763, 0.1384519102240799, 0.1391625872068645, 0.1382328212231078, 0.1434986700789796, 0.1408021682079329, 0.1434986700789796, 0.1434986700789796, 0.1407846793930184, 0, 0.1407112333820984, 0.1388077840927083, 0.1399661063381955, 0.1407846793930184, 0, 0.1390537628001821, 0.138078721389415, 0, 0.1411355126255175, 0.1384519102240799, 0.139357049362848, 0.1402634995832188, 0.1405654322060085, 0.1389977556345079, 0.1399661063381955, 0.1434986700789796, 0.1385180674112478, 0.1412434076602908, 0.1399661063381955, 0.139875903331572, 0.1388077840927083, 0.1399661063381955, 0.139649232483107, 0.1411783220177986, 0.1329421627243734, 0.1414214208267483, 0.1414214208267483, 0.1392603397952849, 0.1398633999547541, 0.138078816850324, 0.1395341668407245, 0.1385180674112478, 0.1405287444340188, 0.1406859009684043, 0.1401763275819446, 0.1411856388080477, 0.1363548756550069, 0.1393989217447795, 0.1408021682079329, 0.1429443010170356, 0.1402577180125116, 0.1388077840927083, 0.1388077840927083, 0.1382328212231078, 0.1403155407029313, 0.1356660228115986, 0.1394962843582544, 0.1381951023948042, 0.1400808844513943, 0.1400739873927248, 0.139206254128822, 0.1397159728531127, 0.1370398520088216, 0.1334700624834179, 0.1333747764833925, 0.1365271064518465, 0.1344620776139538, 0.1347423505298614, 0.1332758988403533, 0.1352467216872156, 0, 0.1356390581896212, 0.1352467216872156, 0, 0.1354590432365085, 0.1343435819112853, 0.1326366543748895, 0.1305609565260781, 0.1305609565260781, 0.1305609565260781, 0.1305609565260781, 0.1305609565260781, 0.1305609565260781, 0.1305609565260781, 0.1305609565260781, 0.1305609565260781, 0.1305609565260781, 0.1305609565260781, 0.1305609565260781, 0.1305609565260781, 0.1305609565260781, 0.1305609565260781, 0.1305609565260781, 0.1305609565260781, 0.1305609565260781, 0.1305609565260781, 0.1392722486890123, 0.1420184530148197, 0.1397506842198079, 0.1380359134726989, 0.1398787617958845, 0.1434986700789796, 0.1394858608949003, 0.1406998625779057, 0.1434986700789796, 0.1411856388080477, 0, 0.1399564431698502, 0.1402566340495009, 0.1384519102240799, 0.1382041617344781, 0.1372400956490004, 0.1407846793930184, 0.1388965282437782, 0.1405654322060085, 0.1369817155946991, 0.1406998625779057, 0.1414214208267483, 0.1411856388080477, 0.1391625872068645, 0.1405654322060085, 0.1386917057517476, 0.1408021682079329, 0.1411856388080477, 0.1382041617344781, 0.1392603397952849, 0.1387144899836242, 0.1398360316722793, 0.1392603397952849, 0.1388077840927083, 0, 0.1409130087146127, 0.1363548756550069, 0.139954295294367, 0.1401808883789746, 0.1401808883789746, 0.139875903331572, 0.1363548756550069, 0.138168951946014, 0.137858455977076, 0.1391281472320803, 0.1403921146519691, 0.1390175176927786, 0.1410938653520741, 0.1395441647659766, 0.1390175176927786, 0.1391018891498144, 0, 0.1396311890589423, 0.140608266970897, 0.1400535067306, 0.1409130087146127, 0.1409130087146127, 0, 0.139357049362848, 0.1389061325502006, 0.1397196011380474, 0.1388077840927083, 0.1406859009684043, 0.1402577180125116, 0.1394393788871698, 0.1407422459464958, 0.1385180674112478, 0.1411730028929676, 0.1389061325502006, 0.1397099117586996, 0.139357049362848, 0.1409130087146127, 0.1405654322060085, 0.1384519102240799, 0.1385180674112478, 0.1394393788871698, 0, 0.1388077840927083, 0.1411783220177986, 0, 0.1398360316722793, 0.1410084648143806, 0.1394658072727707, 0.1385180674112478, 0.1389061325502006, 0.1389061325502006, 0.1395341668407245, 0, 0.1410672539910731, 0.139875903331572, 0.139710590506385, 0.1409130087146127, 0.1401808883789746, 0.1409130087146127, 0.1405287444340188, 0.1388965282437782, 0.1400533468171266, 0.139710590506385, 0.1414214208267483, 0.1401763275819446, 0.1390078291509718, 0.1382041617344781, 0.1408021682079329, 0.1393989217447795, 0.1329936787261368, 0.1388077840927083, 0.1385180674112478, 0.1389061325502006, 0.1434986700789796, 0, 0.1395341668407245, 0.1386917057517476, 0.1381436719065911, 0.1406998625779057, 0.1398360316722793, 0.1401808883789746, 0.1391553808183622, 0.1392603397952849, 0.1382041617344781, 0.1381436719065911, 0.1329936787261368, 0.1406998625779057, 0.1434986700789796, 0.1329936787261368, 0.1329936787261368, 0.1411856388080477, 0.1388077840927083, 0.1406998625779057, 0.1405832071083241, 0.1407016984994472, 0.1395341668407245, 0.1382041617344781, 0.1391481123980433, 0.1393989217447795, 0.1390078291509718, 0.1414214208267483, 0.1394658072727707, 0.1382328212231078, 0.1405654322060085, 0.1385180674112478, 0.1399661063381955, 0.1434986700789796, 0.1329936787261368, 0.1389061325502006, 0.1384519102240799, 0.1401808883789746, 0.1407016984994472, 0.1409130087146127, 0.1406998625779057, 0.1385180674112478, 0.1393296743135043, 0.1391625872068645, 0.1406942513537763, 0.1399661063381955, 0.1382328212231078, 0.1388965282437782, 0.1405287444340188, 0.1407016984994472, 0.1400533468171266, 0.1394393788871698, 0.1411856388080477, 0.1434986700789796, 0.1407016984994472, 0.1411783220177986, 0, 0.1405287444340188, 0.1412434076602908, 0.1397196011380474, 0.1434986700789796, 0.1397196011380474, 0.1411856388080477, 0.1388077840927083, 0.1406942513537763, 0.1407016984994472, 0.1410233161875112, 0.1386917057517476, 0, 0.139357049362848, 0.1405654322060085, 0.1394658072727707, 0.1329936787261368, 0.1389061325502006, 0.1407846793930184, 0.1434986700789796, 0.1405287444340188, 0.1402577180125116, 0.1434986700789796, 0.1411856388080477, 0.1434986700789796, 0.1413035964872448, 0.1369817155946991, 0.1388077840927083, 0.1398360316722793, 0.1397196011380474, 0.1407016984994472, 0.1389061325502006, 0.1407016984994472, 0.1395341668407245, 0.1391625872068645, 0.1429443010170356, 0.1382041617344781, 0.1407846793930184, 0.1363548756550069, 0.1391553808183622, 0, 0.1412954251753316, 0.139710590506385, 0.1388965282437782, 0.1389977556345079, 0.1329936787261368, 0.1408021682079329, 0.1391235566008231, 0.1382328212231078, 0.1397196011380474, 0.1395341668407245, 0.1382041617344781, 0.1414214208267483, 0.1399661063381955, 0.1388077840927083, 0.1401808883789746, 0.1398360316722793, 0.1393296743135043, 0, 0.1363548756550069, 0.1392603397952849, 0.1407846793930184, 0.1369817155946991, 0.1406942513537763, 0.1369817155946991, 0.1402888806069132, 0.1405916437240503, 0.1382041617344781, 0.1393989217447795, 0.1389977556345079, 0.1397196011380474, 0.1390078291509718, 0.1388965282437782, 0.1407846793930184, 0, 0.1407112333820984, 0.1394393788871698, 0.1410325985472579, 0.1382328212231078, 0.1411856388080477, 0, 0.1408021682079329, 0.1384733207466137, 0.1404201606394758, 0.1399661063381955, 0.1391481123980433, 0.1410923347552597, 0.1388077840927083, 0.1389977556345079, 0.1407556519939399, 0.1434986700789796, 0.1407404822312674, 0.1399661063381955, 0.1393989217447795, 0.1395904783545818, 0.1405654322060085, 0.1389977556345079, 0.1395904783545818, 0.1400533468171266, 0.1397196011380474, 0.1406605742997368, 0.1385691316891956, 0.1394746842990427, 0.1394658072727707, 0.1393989217447795, 0.1405287444340188, 0.1434986700789796, 0.1412434076602908, 0.1392603397952849, 0.1411419245148747, 0.1404735095498942, 0.139875903331572, 0.1369817155946991, 0.1393989217447795, 0.1379891234229784, 0.1406859009684043, 0.1388394376909036, 0.1382328212231078, 0.1411121640815199, 0.1393296743135043, 0.1382328212231078, 0.1382041617344781, 0.1406998625779057, 0, 0.1389977556345079, 0.1397196011380474, 0.1405287444340188, 0.1389090273944796, 0.1388077840927083, 0.1429443010170356, 0.1363548756550069, 0.1401763275819446, 0, 0.1389977556345079, 0.1384519102240799, 0.1369817155946991, 0.1399661063381955, 0, 0.1398360316722793, 0.1411856388080477, 0.139357049362848, 0, 0.1405287444340188, 0.1401808883789746, 0.1394393788871698, 0.1391553808183622, 0.1386917057517476, 0.1410084648143806, 0.1391625872068645, 0.139710590506385, 0.139710590506385, 0.1395341668407245, 0, 0.1388965282437782, 0.1409130087146127, 0, 0.1394393788871698, 0.1401655826673652, 0.1394393788871698, 0.1394746842990427, 0.1398360316722793, 0, 0.1391625872068645, 0.1388965282437782, 0.1406942513537763, 0.1394658072727707, 0.1406942513537763, 0.1400533468171266, 0.1406942513537763, 0.1406942513537763, 0.1393989217447795, 0.1382041617344781, 0.1305609565260781],
  [0.09502485977799657, 0.07815613838560219, 0.07951552698506094, 0.07870749607759929, 0.0587307939361186, 0.06919520110055667, 0.07470008398006325, 0.06546844398184863, 0.07165611333590319, 0.07643815695035336, 1, 0.1173328238123308, 0.07741744419802342, 0.08275131311499125, 0.06160900856970034, 0.06622481054906015, 0.07047843675888409, 0.07437788427761224, 0.06562464772319837, 0.07664937144188896, 0.07664937144188896, 0.08275131311499125, 0.06732326520420685, 0.07874512539594955, 0.07874512539594955, 0.07192073798013342, 0.09502485977799657, 0.09502485977799657, 0.07509970081926363, 0.06477293746900616, 0.07192073798013342, 0.06912204337498473, 0.06477293746900616, 0.08275131311499125, 0.06707977173584889, 0.09086457904293183, 0.07113583287521667, 0.08256110264677941, 0.0662802313115126, 0.06677663338078441, 0.06732326520420685, 0.0661909637714209, 0.07809239546104908, 0.09683844988344975, 0.1132740514279957, 0.9999999999999999, 0.1264915984373821, 0.1334785839367393, 0.1334785839367393, 0.1334785839367393, 0.1186719879805273, 0.1113434434056711, 1, 0.07105744403144713, 0.06622481054906015, 0.07815613838560219, 0.06912204337498473, 1, 0.08275131311499125, 0.06477293746900616, 0.07748430122774597, 0.1173328238123308, 0.06622481054906015, 0.08110702850074369, 0.07639032879302464, 0.08256110264677941, 0.04761213376071163, 0.06550857601946491, 0.04761213376071163, 0.04761213376071163, 0.06562464772319837, 1, 0.06611210234271027, 0.07874512539594955, 0.07105744403144713, 0.06562464772319837, 0.9999999999999999, 0.07711258666773486, 0.08358384948978287, 1, 0.06329619887052412, 0.08110702850074369, 0.07509970081926363, 0.06908367160619848, 0.06707977173584889, 0.07748430122774597, 0.07105744403144713, 0.04761213376071163, 0.08066794915395607, 0.06258010915422942, 0.07105744403144713, 0.07165611333590319, 0.07874512539594955, 0.07105744403144713, 0.07316050752707891, 0.0630120767546385, 0.1176747309182967, 0.06139865165590105, 0.06139865165590105, 0.07574155358797338, 0.07173909713193338, 0.08358321592424969, 0.07392418792610851, 0.08066794915395607, 0.06732326520420685, 0.0662802313115126, 0.06966222439866446, 0.0629635158707695, 0.09502485977799657, 0.07482179755744134, 0.06550857601946491, 0.05129143174809586, 0.06912204337498473, 0.07874512539594955, 0.07874512539594955, 0.08256110264677941, 0.06873827933927161, 0.09959671462045191, 0.0741756105812985, 0.08281143914387241, 0.0702956719379486, 0.07034144710078444, 0.07610051532921018, 0.07271755764784441, 0.09047873285100209, 0.1141711073319043, 0.114803512009918, 0.09388177935075336, 0.107587191446634, 0.1057270451177586, 0.1154597541020643, 0.1023795787608869, 1, 0.09977567640995781, 0.1023795787608869, 1, 0.10097041958766, 0.1083736368496531, 0.1197023625675873, 0.1334785839367393, 0.1334785839367393, 0.1334785839367393, 0.1334785839367393, 0.1334785839367393, 0.1334785839367393, 0.1334785839367393, 0.1334785839367393, 0.1334785839367393, 0.1334785839367393, 0.1334785839367393, 0.1334785839367393, 0.1334785839367393, 0.1334785839367393, 0.1334785839367393, 0.1334785839367393, 0.1334785839367393, 0.1334785839367393, 0.1334785839367393, 0.07566251532315808, 0.05743620230803915, 0.07248718140503421, 0.08386796181247534, 0.0716371419633757, 0.04761213376071163, 0.07424479017729922, 0.06618756935530734, 0.04761213376071163, 0.0629635158707695, 1, 0.07112157761732987, 0.06912923754074465, 0.08110702850074369, 0.08275131311499125, 0.08914973368262712, 0.06562464772319837, 0.07815613838560219, 0.06707977173584889, 0.09086457904293183, 0.06618756935530734, 0.06139865165590105, 0.0629635158707695, 0.07639032879302464, 0.06707977173584889, 0.07951552698506094, 0.06550857601946491, 0.0629635158707695, 0.08275131311499125, 0.07574155358797338, 0.07936431007155995, 0.07192073798013342, 0.07574155358797338, 0.07874512539594955, 1, 0.06477293746900616, 0.09502485977799657, 0.07113583287521667, 0.06963195479582238, 0.06963195479582238, 0.07165611333590319, 0.09502485977799657, 0.08298499733859815, 0.08504573137306709, 0.07661890383194314, 0.06823006487363568, 0.0773531422107416, 0.0635726081074016, 0.07385783258851246, 0.0773531422107416, 0.07679317638044135, 0.9999999999999999, 0.07328026012290748, 0.06679548122423246, 0.07047737542743331, 0.06477293746900616, 0.06477293746900616, 1, 0.07509970081926363, 0.07809239546104908, 0.07269347704455269, 0.07874512539594955, 0.0662802313115126, 0.06912204337498473, 0.07455328711414584, 0.06590627472063743, 0.08066794915395607, 0.0630473793114166, 0.07809239546104908, 0.07275778459051928, 0.07509970081926363, 0.06477293746900616, 0.06707977173584889, 0.08110702850074369, 0.08066794915395607, 0.07455328711414584, 1, 0.07874512539594955, 0.0630120767546385, 1, 0.07192073798013342, 0.06413940385418312, 0.07437788427761224, 0.08066794915395607, 0.07809239546104908, 0.07809239546104908, 0.07392418792610851, 1, 0.0637492253353345, 0.07165611333590319, 0.07275327980270886, 0.06477293746900616, 0.06963195479582238, 0.06477293746900616, 0.06732326520420685, 0.07815613838560219, 0.07047843675888409, 0.07275327980270886, 0.06139865165590105, 0.06966222439866446, 0.07741744419802342, 0.08275131311499125, 0.06550857601946491, 0.07482179755744134, 0.1173328238123308, 0.07874512539594955, 0.08066794915395607, 0.07809239546104908, 0.04761213376071163, 0.9999999999999999, 0.07392418792610851, 0.07951552698506094, 0.08315277870403644, 0.06618756935530734, 0.07192073798013342, 0.06963195479582238, 0.07643815695035336, 0.07574155358797338, 0.08275131311499125, 0.08315277870403644, 0.1173328238123308, 0.06618756935530734, 0.04761213376071163, 0.1173328238123308, 0.1173328238123308, 0.0629635158707695, 0.07874512539594955, 0.06618756935530734, 0.06696180129556771, 0.06617538450789055, 0.07392418792610851, 0.08275131311499125, 0.07648639680731245, 0.07482179755744134, 0.07741744419802342, 0.06139865165590105, 0.07437788427761224, 0.08256110264677941, 0.06707977173584889, 0.08066794915395607, 0.07105744403144713, 0.04761213376071163, 0.1173328238123308, 0.07809239546104908, 0.08110702850074369, 0.06963195479582238, 0.06617538450789055, 0.06477293746900616, 0.06618756935530734, 0.08066794915395607, 0.07528138657856902, 0.07639032879302464, 0.06622481054906015, 0.07105744403144713, 0.08256110264677941, 0.07815613838560219, 0.06732326520420685, 0.06617538450789055, 0.07047843675888409, 0.07455328711414584, 0.0629635158707695, 0.04761213376071163, 0.06617538450789055, 0.0630120767546385, 1, 0.06732326520420685, 0.06258010915422942, 0.07269347704455269, 0.04761213376071163, 0.07269347704455269, 0.0629635158707695, 0.07874512539594955, 0.06622481054906015, 0.06617538450789055, 0.06404083661618176, 0.07951552698506094, 1, 0.07509970081926363, 0.06707977173584889, 0.07437788427761224, 0.1173328238123308, 0.07809239546104908, 0.06562464772319837, 0.04761213376071163, 0.06732326520420685, 0.06912204337498473, 0.04761213376071163, 0.0629635158707695, 0.04761213376071163, 0.06218064128151205, 0.09086457904293183, 0.07874512539594955, 0.07192073798013342, 0.07269347704455269, 0.06617538450789055, 0.07809239546104908, 0.06617538450789055, 0.07392418792610851, 0.07639032879302464, 0.05129143174809586, 0.08275131311499125, 0.06562464772319837, 0.09502485977799657, 0.07643815695035336, 1, 0.06223487354940066, 0.07275327980270886, 0.07815613838560219, 0.07748430122774597, 0.1173328238123308, 0.06550857601946491, 0.07664937144188896, 0.08256110264677941, 0.07269347704455269, 0.07392418792610851, 0.08275131311499125, 0.06139865165590105, 0.07105744403144713, 0.07874512539594955, 0.06963195479582238, 0.07192073798013342, 0.07528138657856902, 1, 0.09502485977799657, 0.07574155358797338, 0.06562464772319837, 0.09086457904293183, 0.06622481054906015, 0.09086457904293183, 0.06891522001716341, 0.06690580822995035, 0.08275131311499125, 0.07482179755744134, 0.07748430122774597, 0.07269347704455269, 0.07741744419802342, 0.07815613838560219, 0.06562464772319837, 0.9999999999999999, 0.06611210234271027, 0.07455328711414584, 0.06397923042298143, 0.08256110264677941, 0.0629635158707695, 1, 0.06550857601946491, 0.08096492877354887, 0.06804392615762217, 0.07105744403144713, 0.07648639680731245, 0.0635827665418548, 0.07874512539594955, 0.07748430122774597, 0.06581729998022377, 0.04761213376071163, 0.06591798034119883, 0.07105744403144713, 0.07482179755744134, 0.0735504534343691, 0.06707977173584889, 0.07748430122774597, 0.0735504534343691, 0.07047843675888409, 0.07269347704455269, 0.0664483221510855, 0.08032904009863803, 0.07431896824650849, 0.07437788427761224, 0.07482179755744134, 0.06732326520420685, 0.04761213376071163, 0.06258010915422942, 0.07574155358797338, 0.06325364373311367, 0.06768985420049867, 0.07165611333590319, 0.09086457904293183, 0.07482179755744134, 0.08417850319651758, 0.0662802313115126, 0.0785350432897715, 0.08256110264677941, 0.063451161073208, 0.07528138657856902, 0.08256110264677941, 0.08275131311499125, 0.06618756935530734, 1, 0.07748430122774597, 0.07269347704455269, 0.06732326520420685, 0.07807318263793082, 0.07874512539594955, 0.05129143174809586, 0.09502485977799657, 0.06966222439866446, 1, 0.07748430122774597, 0.08110702850074369, 0.09086457904293183, 0.07105744403144713, 1, 0.07192073798013342, 0.0629635158707695, 0.07509970081926363, 1, 0.06732326520420685, 0.06963195479582238, 0.07455328711414584, 0.07643815695035336, 0.07951552698506094, 0.06413940385418312, 0.07639032879302464, 0.07275327980270886, 0.07275327980270886, 0.07392418792610851, 1, 0.07815613838560219, 0.06477293746900616, 1, 0.07455328711414584, 0.06973353743775805, 0.07455328711414584, 0.07431896824650849, 0.07192073798013342, 1, 0.07639032879302464, 0.07815613838560219, 0.06622481054906015, 0.07437788427761224, 0.06622481054906015, 0.07047843675888409, 0.06622481054906015, 0.06622481054906015, 0.07482179755744134, 0.08275131311499125, 0.1334785839367393] 
  ],
 "analysis":{
   "authors":"Sergei L Kosakovsky Pond",
   "citation":"*Gene-wide identification of episodic selection*, Mol Biol Evol. 32(5):1365-71, *Synonymous Site-to-Site Substitution Rate Variation Dramatically Inflates False Positive Rates of Selection Analyses: Ignore at Your Own Peril*, Mol Biol Evol. 37(8):2430-2439",
   "contact":"spond@temple.edu",
   "info":"BUSTED (branch-site unrestricted statistical test of episodic diversification) uses a random effects branch-site model fitted  jointly to all or a subset of tree branches in order to test for alignment-wide evidence of episodic diversifying selection. Assuming there is evidence of positive selection (i.e. there is an omega > 1),  BUSTED will also perform a quick evidence-ratio style analysis to explore which individual sites may have been subject to selection. v2.0 adds support for synonymous rate variation, and relaxes the test statistic to 0.5 (chi^2_0 + chi^2_2).\n                               \nVersion 2.1 adds a grid search for the initial starting point.\n\nVersion 2.2 changes the grid search to LHC, and adds an initial search phase to use adaptive Nedler-Mead. \n\nVersion 3.0 implements the option for branch-site variation in synonymous substitution rates. \n\nVersion 3.1 adds HMM auto-correlation option for SRV, and binds SRV distributions for multiple branch sets.\n\nVersion 4.0 adds support for multiple hits (MH), ancestral state reconstruction saved to JSON, and profiling of branch-site level support for selection / multiple hits.\n\nVersion 4.2 adds calculation of MH-attributable fractions of substitutions.\n\nVersion 4.5 adds an 'error absorption' component [experimental]\n",
   "requirements":"in-frame codon alignment and a phylogenetic tree (optionally annotated with {})",
   "settings":{
     "error-sink":0,
     "multiple-hit":"None",
     "srv":"Yes"
    },
   "version":"4.5"
  },
 "background":1,
 "branch attributes":{
   "0":{
     "DireGB":{
       "MG94xREV with separate rates for branch sets":0.002173318287412491,
       "Nucleotide GTR":0.001856883607251396,
       "Posterior prob omega class":        [
[0.2512182565303259],
        [0.7487817434696741],
        [4.625064339828388e-34] 
        ],
       "Posterior prob omega class by site":        [
[0.2442499926816129, 0.2441094480545692, 0.2441235647616516, 0.2441321222821006, 0.2439900736877783, 0.2440606621162675, 0.2440809225175714, 0.2440347695549325, 0.2440882707205462, 0.2441062491526462, 0.2506409427674878, 0.2444111331661973, 0.2440869470061386, 0.2441160641318847, 0.2440098189252372, 0.2440388035558591, 0.2440586976087449, 0.2441015231844195, 0.2440325363596509, 0.2441169386864043, 0.2441169386864043, 0.2441160641318847, 0.2440508504828363, 0.2441155289947794, 0.2441155289947794, 0.2440612232028964, 0.2442499926816129, 0.2442499926816129, 0.244100088840921, 0.2440296351619605, 0.2440612232028964, 0.2440575502340015, 0.2440296351619605, 0.2441160641318847, 0.244031447542441, 0.2442100556433195, 0.2440723887959188, 0.2441234765925141, 0.2440040912143475, 0.2440421974401402, 0.2440508504828363, 0.2440401033662289, 0.2441100014137644, 0.2442236754358775, 0.2435514660666251, 0.2435514660666251, 0.2435514660666251, 0.2435514660666251, 0.2435514660666251, 0.2435514660666251, 0.2439885713886863, 0.2443675327538163, 1.479504321467797e-13, 0.2440623792401289, 0.2440388035558591, 0.2441094480545692, 0.2440575502340015, 0.2507416089215967, 0.2441160641318847, 0.2440296351619605, 0.2440857748486487, 0.2444111331661973, 0.2440388035558591, 0.2441355055418258, 0.2440930335236894, 0.2441234765925141, 0.2438986489000575, 0.2440292921756308, 0.2438986489000575, 0.2438986489000575, 0.2440325363596509, 0.2509906978306883, 0.2440336943566687, 0.2441155289947794, 0.2440623792401289, 0.2440325363596509, 0.2508913152125682, 0.2441221461187341, 0.2441533407540489, 0.25046826490778, 0.244026492837033, 0.2441355055418258, 0.244100088840921, 0.2440614580176458, 0.244031447542441, 0.2440857748486487, 0.2440623792401289, 0.2438986489000575, 0.2441457387177499, 0.2440165495068903, 0.2440623792401289, 0.2440882707205462, 0.2441155289947794, 0.2440623792401289, 0.2440775005670958, 0.2440139652045397, 0.2443164588592095, 0.2439749227126297, 0.2439749227126297, 0.244092776585357, 0.2440677705498389, 0.2441217400625608, 0.2440932998781407, 0.2441457387177499, 0.2440508504828363, 0.2440040912143475, 0.2440689192876039, 0.2440134212785539, 0.2442499926816129, 0.2441049458556796, 0.2440292921756308, 0.2439224883458437, 0.2440575502340015, 0.2441155289947794, 0.2441155289947794, 0.2441234765925141, 0.2440623158536344, 0.2442836003322295, 0.2440822209889364, 0.244138555835991, 0.2440672163638988, 0.2440677616772337, 0.2441086438359099, 0.2440818752090014, 0.2440458467533701, 0.2435514660666251, 0.2435514660666251, 0.2442397170834619, 0.244325645347819, 0.2442794055209816, 0.2443504587159112, 0.24431803911442, 0.2508316155765881, 0.2442645678213543, 0.24431803911442, 0.2509397721624124, 0.2442898389501433, 0.2443561414999788, 0.2443798179762363, 0.2435514660666251, 0.2435514660666251, 0.2435514660666251, 0.2435514660666251, 0.2435514660666251, 0.2435514660666251, 0.2435514660666251, 0.2435514660666251, 0.2435514660666251, 0.2435514660666251, 0.2435514660666251, 0.2435514660666251, 0.2435514660666251, 0.2435514660666251, 0.2435514660666251, 0.2435514660666251, 0.2435514660666251, 0.2435514660666251, 0.2435514660666251, 0.2435514660666251, 0.2435514660666251, 0.2435514660666251, 0.2435514660666251, 0.2439831787098081, 0.2438986489000575, 0.2440930149405184, 0.2440344875264001, 0.2438986489000575, 0.2440134212785539, 0.2509469051466829, 0.2440633262768949, 0.244047049008561, 0.2441355055418258, 0.2441160641318847, 0.2441934198108383, 0.2440325363596509, 0.2441094480545692, 0.244031447542441, 0.2442100556433195, 0.2440344875264001, 0.2439749227126297, 0.2440134212785539, 0.2440930335236894, 0.244031447542441, 0.2441235647616516, 0.2440292921756308, 0.2440134212785539, 0.2441160641318847, 0.244092776585357, 0.2441199643055361, 0.2440612232028964, 0.244092776585357, 0.2441155289947794, 0.2507850730510063, 0.2440296351619605, 0.2442499926816129, 0.2440723887959188, 0.2440608317936593, 0.2440608317936593, 0.2440882707205462, 0.2442499926816129, 0.2441000123800825, 0.2435514660666251, 0.2441011733307384, 0.2435514660666251, 0.2435514660666251, 0.2435514660666251, 0.2435514660666251, 0.2435514660666251, 0.2435514660666251, 0.2435514660666251, 0.2435514660666251, 0.2435514660666251, 0.2438390549821061, 0.2440296351619605, 0.2440296351619605, 0.2509691704987279, 0.244100088840921, 0.2441100014137644, 0.2440736441144289, 0.2441155289947794, 0.2440040912143475, 0.2440575502340015, 0.2440964881764915, 0.2440402621802314, 0.2441457387177499, 0.24401909672381, 0.2441100014137644, 0.2440923700252096, 0.244100088840921, 0.2440296351619605, 0.244031447542441, 0.2441355055418258, 0.2441457387177499, 0.2440964881764915, 0.07270700364480066, 0.2441155289947794, 0.2440139652045397, 0.2503742935919674, 0.2440612232028964, 0.2440284918110058, 0.2441015231844195, 0.2441457387177499, 0.2441100014137644, 0.2441100014137644, 0.2440932998781407, 0.2509337018141127, 0.2439911342419685, 0.2440882707205462, 0.2440730956445338, 0.2440296351619605, 0.2440608317936593, 0.2440296351619605, 0.2440508504828363, 0.2441094480545692, 0.2440586976087449, 0.2440730956445338, 0.2439749227126297, 0.2440689192876039, 0.2440869470061386, 0.2441160641318847, 0.2440292921756308, 0.2441049458556796, 0.2444111331661973, 0.2441155289947794, 0.2441457387177499, 0.2441100014137644, 0.2438986489000575, 0.2508665806258497, 0.2440932998781407, 0.2441235647616516, 0.2441502366786961, 0.2440344875264001, 0.2440612232028964, 0.2440608317936593, 0.2441062491526462, 0.244092776585357, 0.2441160641318847, 0.2441502366786961, 0.2444111331661973, 0.2440344875264001, 0.2438986489000575, 0.2444111331661973, 0.2444111331661973, 0.2440134212785539, 0.2441155289947794, 0.2440344875264001, 0.2440442269494023, 0.2440377789534602, 0.2440932998781407, 0.2441160641318847, 0.2441171165564579, 0.2441049458556796, 0.2440869470061386, 0.2439749227126297, 0.2441015231844195, 0.2441234765925141, 0.244031447542441, 0.2441457387177499, 0.2440623792401289, 0.2438986489000575, 0.2444111331661973, 0.2441100014137644, 0.2441355055418258, 0.2440608317936593, 0.2440377789534602, 0.2440296351619605, 0.2440344875264001, 0.2441457387177499, 0.244103237140587, 0.2440930335236894, 0.2440388035558591, 0.2440623792401289, 0.2441234765925141, 0.2441094480545692, 0.2440508504828363, 0.2440377789534602, 0.2440586976087449, 0.2440964881764915, 0.2440134212785539, 0.2438986489000575, 0.2440377789534602, 0.2440139652045397, 0.2503742950457303, 0.2440508504828363, 0.2440165495068903, 0.2440736441144289, 0.2438986489000575, 0.2440736441144289, 0.2440134212785539, 0.2441155289947794, 0.2440388035558591, 0.2440377789534602, 0.2440307833401031, 0.2441235647616516, 0.2508455655986062, 0.244100088840921, 0.244031447542441, 0.2441015231844195, 0.2444111331661973, 0.2441100014137644, 0.2440325363596509, 0.2438986489000575, 0.2440508504828363, 0.2440575502340015, 0.2438986489000575, 0.2440134212785539, 0.2438986489000575, 0.2440118340602906, 0.2442100556433195, 0.2441155289947794, 0.2440612232028964, 0.2440736441144289, 0.2440377789534602, 0.2441100014137644, 0.2440377789534602, 0.2440932998781407, 0.2440930335236894, 0.2439224883458437, 0.2441160641318847, 0.2440325363596509, 0.2442499926816129, 0.2441062491526462, 0.2507523147436359, 0.2440130702623214, 0.2440730956445338, 0.2441094480545692, 0.2440857748486487, 0.2444111331661973, 0.2440292921756308, 0.2441169386864043, 0.2441234765925141, 0.2440736441144289, 0.2440932998781407, 0.2441160641318847, 0.2439749227126297, 0.2440623792401289, 0.2441155289947794, 0.2440608317936593, 0.2440612232028964, 0.244103237140587, 0.250752297570747, 0.2442499926816129, 0.244092776585357, 0.2440325363596509, 0.2442100556433195, 0.2440388035558591, 0.2442100556433195, 0.2440579135899287, 0.2440431467267041, 0.2441160641318847, 0.2441049458556796, 0.2440857748486487, 0.2440736441144289, 0.2440869470061386, 0.2441094480545692, 0.2440325363596509, 0.2510168149984974, 0.2440336943566687, 0.2440964881764915, 0.2440316188679064, 0.2441234765925141, 0.2440134212785539, 0.2508433574699048, 0.2440292921756308, 0.244131429768353, 0.2440270187555863, 0.2440623792401289, 0.2441171165564579, 0.2440181539811487, 0.2441155289947794, 0.2440857748486487, 0.2440343591252547, 0.2438986489000575, 0.2440322784113372, 0.2440623792401289, 0.2441049458556796, 0.2440788112538606, 0.244031447542441, 0.2440857748486487, 0.2440788112538606, 0.2440586976087449, 0.2440736441144289, 0.2440048755150249, 0.2435514660666251, 0.2441014716469558, 0.2441015231844195, 0.2441049458556796, 0.2440508504828363, 0.2438986489000575, 0.2440165495068903, 0.244092776585357, 0.2440205888475142, 0.2440358129158023, 0.2440882707205462, 0.2442100556433195, 0.2441049458556796, 0.2441258016047145, 0.2440040912143475, 0.2440930204539296, 0.2441234765925141, 0.2440230229985429, 0.244103237140587, 0.2441234765925141, 0.2441160641318847, 0.2440344875264001, 0.2504400470193945, 0.2440857748486487, 0.2440736441144289, 0.2440508504828363, 0.2439763171618049, 0.2441155289947794, 0.2439224883458437, 0.2442499926816129, 0.2440689192876039, 0.2508809149221409, 0.2440857748486487, 0.2441355055418258, 0.2442100556433195, 0.2440623792401289, 0.2507462707503367, 0.2440612232028964, 0.2440134212785539, 0.244100088840921, 0.2509288601550154, 0.2440508504828363, 0.2440608317936593, 0.2440964881764915, 0.2441062491526462, 0.2441235647616516, 0.2440284918110058, 0.2440930335236894, 0.2440730956445338, 0.2440730956445338, 0.2440932998781407, 0.2510195690065535, 0.2441094480545692, 0.2440296351619605, 0.2508809149221409, 0.2440964881764915, 0.2440701389952301, 0.2440964881764915, 0.2441014716469558, 0.2440612232028964, 0.2504471697582574, 0.2440930335236894, 0.2441094480545692, 0.2440388035558591, 0.2441015231844195, 0.2440388035558591, 0.2440586976087449, 0.2440388035558591, 0.2440388035558591, 0.2441049458556796, 0.2441160641318847, 0.2435514660666251],
        [0.7280121193760278, 0.7275932117204833, 0.7276352880117817, 0.7276607945779449, 0.7272374041938896, 0.7274478002346986, 0.727508188435864, 0.7273706248037126, 0.7275300905074363, 0.7275836770656692, 0.747061000670813, 0.728492415094409, 0.7275261450410692, 0.7276129316165439, 0.7272962568964516, 0.7273826485566383, 0.7274419448188217, 0.7275695908333337, 0.727363968536451, 0.7276155383158617, 0.7276155383158617, 0.7276129316165439, 0.7274185556563452, 0.7276113365855924, 0.7276113365855924, 0.727449472610863, 0.7280121193760278, 0.7280121193760278, 0.7275653156256304, 0.7273553212195928, 0.727449472610863, 0.7274385249508845, 0.7273553212195928, 0.7276129316165439, 0.7273607232052396, 0.7278930829430258, 0.727482752804451, 0.7276350252146372, 0.7272791848675101, 0.727392764376341, 0.7274185556563452, 0.7273865227745726, 0.7275948610642401, 0.7279336781296901, 0.7259300892566629, 0.7259300892566629, 0.7259300892566629, 0.7259300892566629, 0.7259300892566629, 0.7259300892566629, 0.7272329264375799, 0.7283624595997346, 4.409814161598733e-13, 0.7274529182982361, 0.7273826485566383, 0.7275932117204833, 0.7274385249508845, 0.7473610464534053, 0.7276129316165439, 0.7273553212195928, 0.7275226513056177, 0.728492415094409, 0.7273826485566383, 0.7276708787300707, 0.7275442865300129, 0.7276350252146372, 0.7269649032503221, 0.7273542989137083, 0.7269649032503221, 0.7269649032503221, 0.727363968536451, 0.7481034814587448, 0.7273674200651651, 0.7276113365855924, 0.7274529182982361, 0.727363968536451, 0.7478072613866281, 0.7276310596012681, 0.7277240384067917, 0.746546316624214, 0.7273459551983079, 0.7276708787300707, 0.7275653156256304, 0.7274501725002731, 0.7273607232052396, 0.7275226513056177, 0.7274529182982361, 0.7269649032503221, 0.7277013797589987, 0.7273163180844178, 0.7274529182982361, 0.7275300905074363, 0.7276113365855924, 0.7274529182982361, 0.7274979889619936, 0.7273086153065764, 0.7282102286258487, 0.7271922451606899, 0.7271922451606899, 0.7275435206989975, 0.7274689876490069, 0.727629849309255, 0.727545080426735, 0.7277013797589987, 0.7274185556563452, 0.7272791848675101, 0.7274724115795699, 0.7273069940794665, 0.7280121193760278, 0.7275797924555759, 0.7273542989137083, 0.7270359591601341, 0.7274385249508845, 0.7276113365855924, 0.7276113365855924, 0.7276350252146372, 0.7274527293682971, 0.7281122904208005, 0.7275120586627573, 0.7276799704442424, 0.7274673358410527, 0.7274689612032985, 0.727590814664401, 0.727511028030246, 0.7274036415281873, 0.7259300892566629, 0.7259300892566629, 0.7279814919033077, 0.7282376098960335, 0.7280997873562418, 0.7283115686810282, 0.7282149387383542, 0.7476293205071269, 0.7280555620728192, 0.7282149387383542, 0.74795169228862, 0.7281308852604544, 0.7283285068009747, 0.728399076963415, 0.7259300892566629, 0.7259300892566629, 0.7259300892566629, 0.7259300892566629, 0.7259300892566629, 0.7259300892566629, 0.7259300892566629, 0.7259300892566629, 0.7259300892566629, 0.7259300892566629, 0.7259300892566629, 0.7259300892566629, 0.7259300892566629, 0.7259300892566629, 0.7259300892566629, 0.7259300892566629, 0.7259300892566629, 0.7259300892566629, 0.7259300892566629, 0.7259300892566629, 0.7259300892566629, 0.7259300892566629, 0.7259300892566629, 0.7272168530058628, 0.7269649032503221, 0.7275442311409684, 0.7273697841887862, 0.7269649032503221, 0.7273069940794665, 0.7479729528788015, 0.7274557410383132, 0.7274072249729192, 0.7276708787300707, 0.7276129316165439, 0.7278434981404666, 0.727363968536451, 0.7275932117204833, 0.7273607232052396, 0.7278930829430258, 0.7273697841887862, 0.7271922451606899, 0.7273069940794665, 0.7275442865300129, 0.7273607232052396, 0.7276352880117817, 0.7273542989137083, 0.7273069940794665, 0.7276129316165439, 0.7275435206989975, 0.7276245564835692, 0.727449472610863, 0.7275435206989975, 0.7276113365855924, 0.7474905957427251, 0.7273553212195928, 0.7280121193760278, 0.727482752804451, 0.7274483059755434, 0.7274483059755434, 0.7275300905074363, 0.7280121193760278, 0.7275650877262702, 0.7259300892566629, 0.7275685480586052, 0.7259300892566629, 0.7259300892566629, 0.7259300892566629, 0.7259300892566629, 0.7259300892566629, 0.7259300892566629, 0.7259300892566629, 0.7259300892566629, 0.7259300892566629, 0.7267872774742333, 0.7273553212195928, 0.7273553212195928, 0.7480393170409985, 0.7275653156256304, 0.7275948610642401, 0.7274864944098406, 0.7276113365855924, 0.7272791848675101, 0.7274385249508845, 0.7275545834765166, 0.727386996135973, 0.7277013797589987, 0.7273239103253339, 0.7275948610642401, 0.7275423089048382, 0.7275653156256304, 0.7273553212195928, 0.7273607232052396, 0.7276708787300707, 0.7277013797589987, 0.7275545834765166, 0.2167106710456684, 0.7276113365855924, 0.7273086153065764, 0.7462662254928523, 0.727449472610863, 0.7273519133449697, 0.7275695908333337, 0.7277013797589987, 0.7275948610642401, 0.7275948610642401, 0.727545080426735, 0.747933598993785, 0.7272405652842759, 0.7275300905074363, 0.7274848596391436, 0.7273553212195928, 0.7274483059755434, 0.7273553212195928, 0.7274185556563452, 0.7275932117204833, 0.7274419448188217, 0.7274848596391436, 0.7271922451606899, 0.7274724115795699, 0.7275261450410692, 0.7276129316165439, 0.7273542989137083, 0.7275797924555759, 0.728492415094409, 0.7276113365855924, 0.7277013797589987, 0.7275948610642401, 0.7269649032503221, 0.7477335374175865, 0.727545080426735, 0.7276352880117817, 0.7277147863922822, 0.7273697841887862, 0.727449472610863, 0.7274483059755434, 0.7275836770656692, 0.7275435206989975, 0.7276129316165439, 0.7277147863922822, 0.728492415094409, 0.7273697841887862, 0.7269649032503221, 0.728492415094409, 0.728492415094409, 0.7273069940794665, 0.7276113365855924, 0.7273697841887862, 0.72739881353656, 0.7273795946242483, 0.727545080426735, 0.7276129316165439, 0.7276160684757741, 0.7275797924555759, 0.7275261450410692, 0.7271922451606899, 0.7275695908333337, 0.7276350252146372, 0.7273607232052396, 0.7277013797589987, 0.7274529182982361, 0.7269649032503221, 0.728492415094409, 0.7275948610642401, 0.7276708787300707, 0.7274483059755434, 0.7273795946242483, 0.7273553212195928, 0.7273697841887862, 0.7277013797589987, 0.727574699455235, 0.7275442865300129, 0.7273826485566383, 0.7274529182982361, 0.7276350252146372, 0.7275932117204833, 0.7274185556563452, 0.7273795946242483, 0.7274419448188217, 0.7275545834765166, 0.7273069940794665, 0.7269649032503221, 0.7273795946242483, 0.7273086153065764, 0.7462662298259415, 0.7274185556563452, 0.7273163180844178, 0.7274864944098406, 0.7269649032503221, 0.7274864944098406, 0.7273069940794665, 0.7276113365855924, 0.7273826485566383, 0.7273795946242483, 0.7273587434821438, 0.7276352880117817, 0.747670899976519, 0.7275653156256304, 0.7273607232052396, 0.7275695908333337, 0.728492415094409, 0.7275948610642401, 0.727363968536451, 0.7269649032503221, 0.7274185556563452, 0.7274385249508845, 0.7269649032503221, 0.7273069940794665, 0.7269649032503221, 0.7273022632128692, 0.7278930829430258, 0.7276113365855924, 0.727449472610863, 0.7274864944098406, 0.7273795946242483, 0.7275948610642401, 0.7273795946242483, 0.727545080426735, 0.7275442865300129, 0.7270359591601341, 0.7276129316165439, 0.727363968536451, 0.7280121193760278, 0.7275836770656692, 0.7473929562524877, 0.7273059478396344, 0.7274848596391436, 0.7275932117204833, 0.7275226513056177, 0.728492415094409, 0.7273542989137083, 0.7276155383158617, 0.7276350252146372, 0.7274864944098406, 0.727545080426735, 0.7276129316165439, 0.7271922451606899, 0.7274529182982361, 0.7276113365855924, 0.7274483059755434, 0.727449472610863, 0.727574699455235, 0.7473929050669337, 0.7280121193760278, 0.7275435206989975, 0.727363968536451, 0.7278930829430258, 0.7273826485566383, 0.7278930829430258, 0.7274396079704406, 0.7273955938221712, 0.7276129316165439, 0.7275797924555759, 0.7275226513056177, 0.7274864944098406, 0.7275261450410692, 0.7275932117204833, 0.727363968536451, 0.7481813263523317, 0.7273674200651651, 0.7275545834765166, 0.7273612338583364, 0.7276350252146372, 0.7273069940794665, 0.747664318422767, 0.7273542989137083, 0.7276587304697926, 0.7273475227524209, 0.7274529182982361, 0.7276160684757741, 0.7273211003842758, 0.7276113365855924, 0.7275226513056177, 0.7273694014760215, 0.7269649032503221, 0.7273631996950828, 0.7274529182982361, 0.7275797924555759, 0.7275018955981373, 0.7273607232052396, 0.7275226513056177, 0.7275018955981373, 0.7274419448188217, 0.7274864944098406, 0.7272815225560076, 0.7259300892566629, 0.7275694372206446, 0.7275695908333337, 0.7275797924555759, 0.7274185556563452, 0.7269649032503221, 0.7273163180844178, 0.7275435206989975, 0.7273283577528583, 0.7273737346476465, 0.7275300905074363, 0.7278930829430258, 0.7275797924555759, 0.7276419551516292, 0.7272791848675101, 0.7275442475742552, 0.7276350252146372, 0.7273356129893059, 0.727574699455235, 0.7276350252146372, 0.7276129316165439, 0.7273697841887862, 0.7464622103177928, 0.7275226513056177, 0.7274864944098406, 0.7274185556563452, 0.7271964014592766, 0.7276113365855924, 0.7270359591601341, 0.7280121193760278, 0.7274724115795699, 0.7477762622558072, 0.7275226513056177, 0.7276708787300707, 0.7278930829430258, 0.7274529182982361, 0.7473749415114311, 0.727449472610863, 0.7273069940794665, 0.7275653156256304, 0.7479191679329608, 0.7274185556563452, 0.7274483059755434, 0.7275545834765166, 0.7275836770656692, 0.7276352880117817, 0.7273519133449697, 0.7275442865300129, 0.7274848596391436, 0.7274848596391436, 0.727545080426735, 0.7481895349554094, 0.7275932117204833, 0.7273553212195928, 0.7477762622558072, 0.7275545834765166, 0.7274760470430728, 0.7275545834765166, 0.7275694372206446, 0.727449472610863, 0.7464834403704876, 0.7275442865300129, 0.7275932117204833, 0.7273826485566383, 0.7275695908333337, 0.7273826485566383, 0.7274419448188217, 0.7273826485566383, 0.7273826485566383, 0.7275797924555759, 0.7276129316165439, 0.7259300892566629],
        [0.02773788794235925, 0.02829734022494756, 0.02824114722656682, 0.02820708313995461, 0.02877252211833212, 0.02849153764903398, 0.0284108890465646, 0.02859460564135488, 0.02838163877201739, 0.02831007378168463, 0.002298056561699146, 0.02709645173939377, 0.02838690795279223, 0.02827100425157128, 0.02869392417831113, 0.0285785478875027, 0.02849935757243349, 0.02832888598224684, 0.02860349510389803, 0.02826752299773399, 0.02826752299773399, 0.02827100425157128, 0.0285305938608186, 0.02827313441962823, 0.02827313441962823, 0.02848930418624054, 0.02773788794235925, 0.02773788794235925, 0.02833459553344846, 0.02861504361844668, 0.02848930418624054, 0.02850392481511408, 0.02861504361844668, 0.02827100425157128, 0.02860782925231951, 0.02789686141365473, 0.02844485839963014, 0.02824149819284873, 0.02871672391814241, 0.02856503818351876, 0.0285305938608186, 0.02857337385919851, 0.02829513752199543, 0.02784264643443243, 0.03051844467671199, 0.03051844467671199, 0.03051844467671199, 0.03051844467671199, 0.03051844467671199, 0.03051844467671199, 0.02877850217373389, 0.02727000764644914, 0.9999999999994111, 0.02848470246163497, 0.0285785478875027, 0.02829734022494756, 0.02850392481511408, 0.001897344624997982, 0.02827100425157128, 0.02861504361844668, 0.02839157384573355, 0.02709645173939377, 0.0285785478875027, 0.02819361572810345, 0.02836267994629766, 0.02824149819284873, 0.02913644784962035, 0.0286164089106608, 0.02913644784962035, 0.02913644784962035, 0.02860349510389803, 0.000905820710566896, 0.02859888557816621, 0.02827313441962823, 0.02848470246163497, 0.02860349510389803, 0.00130142340080364, 0.02824679427999784, 0.0281226208391595, 0.002985418468005937, 0.0286275519646591, 0.02819361572810345, 0.02833459553344846, 0.02848836948208108, 0.02860782925231951, 0.02839157384573355, 0.02848470246163497, 0.02913644784962035, 0.02815288152325146, 0.02866713240869193, 0.02848470246163497, 0.02838163877201739, 0.02827313441962823, 0.02848470246163497, 0.02842451047091068, 0.02867741948888382, 0.02747331251494172, 0.02883283212668034, 0.02883283212668034, 0.02836370271564543, 0.02846324180115423, 0.02824841062818426, 0.02836161969512423, 0.02815288152325146, 0.0285305938608186, 0.02871672391814241, 0.02845866913282611, 0.02867958464197956, 0.02773788794235925, 0.02831526168874445, 0.0286164089106608, 0.02904155249402219, 0.02850392481511408, 0.02827313441962823, 0.02827313441962823, 0.02824149819284873, 0.0284849547780686, 0.02760410924697003, 0.02840572034830631, 0.0281814737197667, 0.02846544779504853, 0.02846327711946773, 0.02830054149968906, 0.02840709676075254, 0.02855051171844262, 0.03051844467671199, 0.03051844467671199, 0.02777879101323031, 0.02743674475614757, 0.02762080712277661, 0.02733797260306058, 0.02746702214722578, 0.001539063916285044, 0.02767987010582648, 0.02746702214722578, 0.001108535548967513, 0.02757927578940227, 0.02731535169904653, 0.02722110506034863, 0.03051844467671199, 0.03051844467671199, 0.03051844467671199, 0.03051844467671199, 0.03051844467671199, 0.03051844467671199, 0.03051844467671199, 0.03051844467671199, 0.03051844467671199, 0.03051844467671199, 0.03051844467671199, 0.03051844467671199, 0.03051844467671199, 0.03051844467671199, 0.03051844467671199, 0.03051844467671199, 0.03051844467671199, 0.03051844467671199, 0.03051844467671199, 0.03051844467671199, 0.03051844467671199, 0.03051844467671199, 0.03051844467671199, 0.02879996828432915, 0.02913644784962035, 0.02836275391851312, 0.02859572828481368, 0.02913644784962035, 0.02867958464197956, 0.00108014197451563, 0.0284809326847918, 0.02854572601851975, 0.02819361572810345, 0.02827100425157128, 0.02796308204869524, 0.02860349510389803, 0.02829734022494756, 0.02860782925231951, 0.02789686141365473, 0.02859572828481368, 0.02883283212668034, 0.02867958464197956, 0.02836267994629766, 0.02860782925231951, 0.02824114722656682, 0.0286164089106608, 0.02867958464197956, 0.02827100425157128, 0.02836370271564543, 0.02825547921089479, 0.02848930418624054, 0.02836370271564543, 0.02827313441962823, 0.001724331206268634, 0.02861504361844668, 0.02773788794235925, 0.02844485839963014, 0.02849086223079726, 0.02849086223079726, 0.02838163877201739, 0.02773788794235925, 0.02833489989364728, 0.03051844467671199, 0.02833027861065631, 0.03051844467671199, 0.03051844467671199, 0.03051844467671199, 0.03051844467671199, 0.03051844467671199, 0.03051844467671199, 0.03051844467671199, 0.03051844467671199, 0.03051844467671199, 0.02937366754366056, 0.02861504361844668, 0.02861504361844668, 0.0009915124602736932, 0.02833459553344846, 0.02829513752199543, 0.02843986147573049, 0.02827313441962823, 0.02871672391814241, 0.02850392481511408, 0.02834892834699197, 0.02857274168379559, 0.02815288152325146, 0.02865699295085607, 0.02829513752199543, 0.02836532106995211, 0.02833459553344846, 0.02861504361844668, 0.02860782925231951, 0.02819361572810345, 0.02815288152325146, 0.02834892834699197, 0.7105823253095309, 0.02827313441962823, 0.02867741948888382, 0.003359480915180378, 0.02848930418624054, 0.02861959484402447, 0.02832888598224684, 0.02815288152325146, 0.02829513752199543, 0.02829513752199543, 0.02836161969512423, 0.001132699192102424, 0.02876830047375552, 0.02838163877201739, 0.02844204471632267, 0.02861504361844668, 0.02849086223079726, 0.02861504361844668, 0.0285305938608186, 0.02829734022494756, 0.02849935757243349, 0.02844204471632267, 0.02883283212668034, 0.02845866913282611, 0.02838690795279223, 0.02827100425157128, 0.0286164089106608, 0.02831526168874445, 0.02709645173939377, 0.02827313441962823, 0.02815288152325146, 0.02829513752199543, 0.02913644784962035, 0.001399881956563776, 0.02836161969512423, 0.02824114722656682, 0.02813497692902168, 0.02859572828481368, 0.02848930418624054, 0.02849086223079726, 0.02831007378168463, 0.02836370271564543, 0.02827100425157128, 0.02813497692902168, 0.02709645173939377, 0.02859572828481368, 0.02913644784962035, 0.02709645173939377, 0.02709645173939377, 0.02867958464197956, 0.02827313441962823, 0.02859572828481368, 0.02855695951403769, 0.02858262642229158, 0.02836161969512423, 0.02827100425157128, 0.02826681496776794, 0.02831526168874445, 0.02838690795279223, 0.02883283212668034, 0.02832888598224684, 0.02824149819284873, 0.02860782925231951, 0.02815288152325146, 0.02848470246163497, 0.02913644784962035, 0.02709645173939377, 0.02829513752199543, 0.02819361572810345, 0.02849086223079726, 0.02858262642229158, 0.02861504361844668, 0.02859572828481368, 0.02815288152325146, 0.02832206340417805, 0.02836267994629766, 0.0285785478875027, 0.02848470246163497, 0.02824149819284873, 0.02829734022494756, 0.0285305938608186, 0.02858262642229158, 0.02849935757243349, 0.02834892834699197, 0.02867958464197956, 0.02913644784962035, 0.02858262642229158, 0.02867741948888382, 0.003359475128328111, 0.0285305938608186, 0.02866713240869193, 0.02843986147573049, 0.02913644784962035, 0.02843986147573049, 0.02867958464197956, 0.02827313441962823, 0.0285785478875027, 0.02858262642229158, 0.02861047317775304, 0.02824114722656682, 0.001483534424874751, 0.02833459553344846, 0.02860782925231951, 0.02832888598224684, 0.02709645173939377, 0.02829513752199543, 0.02860349510389803, 0.02913644784962035, 0.0285305938608186, 0.02850392481511408, 0.02913644784962035, 0.02867958464197956, 0.02913644784962035, 0.02868590272684024, 0.02789686141365473, 0.02827313441962823, 0.02848930418624054, 0.02843986147573049, 0.02858262642229158, 0.02829513752199543, 0.02858262642229158, 0.02836161969512423, 0.02836267994629766, 0.02904155249402219, 0.02827100425157128, 0.02860349510389803, 0.02773788794235925, 0.02831007378168463, 0.001854729003876411, 0.02868098189804413, 0.02844204471632267, 0.02829734022494756, 0.02839157384573355, 0.02709645173939377, 0.0286164089106608, 0.02826752299773399, 0.02824149819284873, 0.02843986147573049, 0.02836161969512423, 0.02827100425157128, 0.02883283212668034, 0.02848470246163497, 0.02827313441962823, 0.02849086223079726, 0.02848930418624054, 0.02832206340417805, 0.001854797362319309, 0.02773788794235925, 0.02836370271564543, 0.02860349510389803, 0.02789686141365473, 0.0285785478875027, 0.02789686141365473, 0.02850247843963062, 0.02856125945112466, 0.02827100425157128, 0.02831526168874445, 0.02839157384573355, 0.02843986147573049, 0.02838690795279223, 0.02829734022494756, 0.02860349510389803, 0.0008018586491708578, 0.02859888557816621, 0.02834892834699197, 0.02860714727375723, 0.02824149819284873, 0.02867958464197956, 0.001492324107328155, 0.0286164089106608, 0.02820983976185452, 0.02862545849199281, 0.02848470246163497, 0.02826681496776794, 0.02866074563457553, 0.02827313441962823, 0.02839157384573355, 0.02859623939872388, 0.02913644784962035, 0.02860452189358001, 0.02848470246163497, 0.02831526168874445, 0.02841929314800202, 0.02860782925231951, 0.02839157384573355, 0.02841929314800202, 0.02849935757243349, 0.02843986147573049, 0.02871360192896734, 0.03051844467671199, 0.02832909113239965, 0.02832888598224684, 0.02831526168874445, 0.0285305938608186, 0.02913644784962035, 0.02866713240869193, 0.02836370271564543, 0.0286510533996275, 0.02859045243655111, 0.02838163877201739, 0.02789686141365473, 0.02831526168874445, 0.02823224324365621, 0.02871672391814241, 0.0283627319718153, 0.02824149819284873, 0.02864136401215125, 0.02832206340417805, 0.02824149819284873, 0.02827100425157128, 0.02859572828481368, 0.003097742662812728, 0.02839157384573355, 0.02843986147573049, 0.0285305938608186, 0.0288272813789185, 0.02827313441962823, 0.02904155249402219, 0.02773788794235925, 0.02845866913282611, 0.001342822822051801, 0.02839157384573355, 0.02819361572810345, 0.02789686141365473, 0.02848470246163497, 0.001878787738232102, 0.02848930418624054, 0.02867958464197956, 0.02833459553344846, 0.001151971912023871, 0.0285305938608186, 0.02849086223079726, 0.02834892834699197, 0.02831007378168463, 0.02824114722656682, 0.02861959484402447, 0.02836267994629766, 0.02844204471632267, 0.02844204471632267, 0.02836161969512423, 0.0007908960380371336, 0.02829734022494756, 0.02861504361844668, 0.001342822822051801, 0.02834892834699197, 0.02845381396169705, 0.02834892834699197, 0.02832909113239965, 0.02848930418624054, 0.003069389871254886, 0.02836267994629766, 0.02829734022494756, 0.0285785478875027, 0.02832888598224684, 0.0285785478875027, 0.02849935757243349, 0.0285785478875027, 0.0285785478875027, 0.02831526168874445, 0.02827100425157128, 0.03051844467671199] 
        ],
       "constrained":0.002257754236105474,
       "original name":"DireGB",
       "unconstrained":0.02021269666099228
      },
     "Node16":{
       "MG94xREV with separate rates for branch sets":0.002232533847908906,
       "Nucleotide GTR":0.001908542589183442,
       "Posterior prob omega class":null,
       "constrained":0.002464991793980942,
       "unconstrained":0.002262273471572933
      },
     "Node4":{
       "MG94xREV with separate rates for branch sets":0.003341165215858935,
       "Nucleotide GTR":0.003294190126006675,
       "Posterior prob omega class":null,
       "constrained":0.004041990325774951,
       "unconstrained":0.003758195192412444
      },
     "Node5":{
       "MG94xREV with separate rates for branch sets":0.001560984466119669,
       "Nucleotide GTR":0.001544351804660488,
       "Posterior prob omega class":null,
       "constrained":0.001371581960981254,
       "unconstrained":0.001522701393441942
      },
     "Node8":{
       "MG94xREV with separate rates for branch sets":0.001666532591999219,
       "Nucleotide GTR":0.001959493758148247,
       "Posterior prob omega class":null,
       "constrained":0.002028560541186554,
       "unconstrained":0.001909870687947281
      },
     "canBai_SAMN02921314":{
       "MG94xREV with separate rates for branch sets":0,
       "Nucleotide GTR":1e-06,
       "Posterior prob omega class":null,
       "constrained":0,
       "original name":"canBai_SAMN02921314",
       "unconstrained":0
      },
     "canLup_SAMN02921310":{
       "MG94xREV with separate rates for branch sets":0,
       "Nucleotide GTR":1e-06,
       "Posterior prob omega class":null,
       "constrained":0,
       "original name":"canLup_SAMN02921310",
       "unconstrained":0
      },
     "canRuf_SAMN02921317":{
       "MG94xREV with separate rates for branch sets":0,
       "Nucleotide GTR":1e-06,
       "Posterior prob omega class":null,
       "constrained":0,
       "original name":"canRuf_SAMN02921317",
       "unconstrained":0
      },
     "chrBra_SAMN27257233":{
       "MG94xREV with separate rates for branch sets":0,
       "Nucleotide GTR":1e-06,
       "Posterior prob omega class":null,
       "constrained":0,
       "original name":"chrBra_SAMN27257233",
       "unconstrained":0
      },
     "cuoAlp_SAMN10180424":{
       "MG94xREV with separate rates for branch sets":0.003067156167723415,
       "Nucleotide GTR":0.003355757030123569,
       "Posterior prob omega class":null,
       "constrained":0.003562876235512899,
       "original name":"cuoAlp_SAMN10180424",
       "unconstrained":0.003439918776738238
      },
     "lupMes_SAMEA5411047":{
       "MG94xREV with separate rates for branch sets":0.002522252048713416,
       "Nucleotide GTR":0.002816853228025743,
       "Posterior prob omega class":null,
       "constrained":0.002965276647389487,
       "original name":"lupMes_SAMEA5411047",
       "unconstrained":0.002817711505555451
      },
     "lycPic_SAMN09924608":{
       "MG94xREV with separate rates for branch sets":0.004416839212215044,
       "Nucleotide GTR":0.004063157428536542,
       "Posterior prob omega class":null,
       "constrained":0.005043379021140955,
       "original name":"lycPic_SAMN09924608",
       "unconstrained":0.004740074892154307
      },
     "speVen_SAMN27257238":{
       "MG94xREV with separate rates for branch sets":0.00236236981311853,
       "Nucleotide GTR":0.002328097808713642,
       "Posterior prob omega class":null,
       "constrained":0.002419916376681321,
       "original name":"speVen_SAMN27257238",
       "unconstrained":0.002391301577213916
      },
     "uroCin_SAMN04495241":{
       "MG94xREV with separate rates for branch sets":0.003898965939074849,
       "Nucleotide GTR":0.003845534664229758,
       "Posterior prob omega class":null,
       "constrained":0.004615848515267734,
       "original name":"uroCin_SAMN04495241",
       "unconstrained":0.004364732936674997
      },
     "vulVul_marble_Fox4":{
       "MG94xREV with separate rates for branch sets":0.002496096809038222,
       "Nucleotide GTR":0.002468639900208467,
       "Posterior prob omega class":null,
       "constrained":0.002772650108256318,
       "original name":"vulVul_marble_Fox4",
       "unconstrained":0.002586933702302892
      }
    },
   "attributes":{
     "MG94xREV with separate rates for branch sets":{
       "attribute type":"branch length",
       "display order":1
      },
     "Nucleotide GTR":{
       "attribute type":"branch length",
       "display order":0
      },
     "Posterior prob omega class":{
       "attribute type":"branch annotations",
       "display order":4
      },
     "Posterior prob omega class by site":{
       "attribute type":"branch annotations",
       "display order":5
      },
     "constrained":{
       "attribute type":"branch length",
       "display order":1
      },
     "original name":{
       "attribute type":"node label",
       "display order":0
      },
     "unconstrained":{
       "attribute type":"branch length",
       "display order":0
      }
    }
  },
 "data partitions":{
   "0":{
     "coverage":      [
[0, 1, 2, 3, 4, 5, 6, 7, 8, 9, 10, 11, 12, 13, 14, 15, 16, 17, 18, 19, 20, 21, 22, 23, 24, 25, 26, 27, 28, 29, 30, 31, 32, 33, 34, 35, 36, 37, 38, 39, 40, 41, 42, 43, 44, 45, 46, 47, 48, 49, 50, 51, 52, 53, 54, 55, 56, 57, 58, 59, 60, 61, 62, 63, 64, 65, 66, 67, 68, 69, 70, 71, 72, 73, 74, 75, 76, 77, 78, 79, 80, 81, 82, 83, 84, 85, 86, 87, 88, 89, 90, 91, 92, 93, 94, 95, 96, 97, 98, 99, 100, 101, 102, 103, 104, 105, 106, 107, 108, 109, 110, 111, 112, 113, 114, 115, 116, 117, 118, 119, 120, 121, 122, 123, 124, 125, 126, 127, 128, 129, 130, 131, 132, 133, 134, 135, 136, 137, 138, 139, 140, 141, 142, 143, 144, 145, 146, 147, 148, 149, 150, 151, 152, 153, 154, 155, 156, 157, 158, 159, 160, 161, 162, 163, 164, 165, 166, 167, 168, 169, 170, 171, 172, 173, 174, 175, 176, 177, 178, 179, 180, 181, 182, 183, 184, 185, 186, 187, 188, 189, 190, 191, 192, 193, 194, 195, 196, 197, 198, 199, 200, 201, 202, 203, 204, 205, 206, 207, 208, 209, 210, 211, 212, 213, 214, 215, 216, 217, 218, 219, 220, 221, 222, 223, 224, 225, 226, 227, 228, 229, 230, 231, 232, 233, 234, 235, 236, 237, 238, 239, 240, 241, 242, 243, 244, 245, 246, 247, 248, 249, 250, 251, 252, 253, 254, 255, 256, 257, 258, 259, 260, 261, 262, 263, 264, 265, 266, 267, 268, 269, 270, 271, 272, 273, 274, 275, 276, 277, 278, 279, 280, 281, 282, 283, 284, 285, 286, 287, 288, 289, 290, 291, 292, 293, 294, 295, 296, 297, 298, 299, 300, 301, 302, 303, 304, 305, 306, 307, 308, 309, 310, 311, 312, 313, 314, 315, 316, 317, 318, 319, 320, 321, 322, 323, 324, 325, 326, 327, 328, 329, 330, 331, 332, 333, 334, 335, 336, 337, 338, 339, 340, 341, 342, 343, 344, 345, 346, 347, 348, 349, 350, 351, 352, 353, 354, 355, 356, 357, 358, 359, 360, 361, 362, 363, 364, 365, 366, 367, 368, 369, 370, 371, 372, 373, 374, 375, 376, 377, 378, 379, 380, 381, 382, 383, 384, 385, 386, 387, 388, 389, 390, 391, 392, 393, 394, 395, 396, 397, 398, 399, 400, 401, 402, 403, 404, 405, 406, 407, 408, 409, 410, 411, 412, 413, 414, 415, 416, 417, 418, 419, 420, 421, 422, 423, 424, 425, 426, 427, 428, 429, 430, 431, 432, 433, 434, 435, 436, 437, 438, 439, 440, 441, 442, 443, 444, 445, 446, 447, 448, 449, 450, 451, 452, 453, 454, 455, 456, 457, 458, 459, 460, 461, 462, 463, 464, 465, 466, 467, 468, 469, 470, 471, 472, 473, 474, 475, 476, 477, 478, 479, 480, 481, 482, 483, 484, 485, 486, 487, 488, 489, 490, 491, 492, 493, 494] 
      ],
     "name":"busted.filter.default"
    }
  },
 "fits":{
   "Constrained model":{
     "AIC-c":4456.057305604796,
     "Log Likelihood":-2184.678347303417,
     "Rate Distributions":{
       "Background":{
         "0":{
           "omega":0.235354435380392,
           "proportion":1
          },
         "1":{
           "omega":0.2574794801006562,
           "proportion":0
          },
         "2":{
           "omega":0.2985247638044238,
           "proportion":0
          }
        },
       "Synonymous site-to-site rates":{
         "0":{
           "proportion":0.03910422574416741,
           "rate":0.399305398349232
          },
         "1":{
           "proportion":0.9277566942019179,
           "rate":0.4056991389321797
          },
         "2":{
           "proportion":0.03313908005391472,
           "rate":18.34677904747632
          }
        },
       "Test":{
         "0":{
           "omega":0,
           "proportion":0.2413738280229715
          },
         "1":{
           "omega":0,
           "proportion":0.02965481990692516
          },
         "2":{
           "omega":1,
           "proportion":0.7289713520701033
          }
        }
      },
     "display order":3,
     "estimated parameters":43
    },
   "MG94xREV with separate rates for branch sets":{
     "AIC-c":4460.378558901696,
     "Equilibrium frequencies":      [
[0.02018358847650554],
      [0.01792533798944266],
      [0.01658987504333915],
      [0.01887127848052922],
      [0.01706081911504244],
      [0.01515196117726374],
      [0.0140231187127617],
      [0.01595154741688649],
      [0.01264788257428212],
      [0.01123276816006712],
      [0.01039591109947636],
      [0.0118255341227426],
      [0.02499568559695366],
      [0.0221990313132272],
      [0.02054517219070093],
      [0.02337049946598659],
      [0.01492021769105371],
      [0.01325086197132494],
      [0.01226365407727804],
      [0.01395012504172605],
      [0.01261178781367004],
      [0.01120071187907563],
      [0.01036624305660228],
      [0.01179178619531178],
      [0.00934963381555458],
      [0.008303545547236337],
      [0.007684919700061354],
      [0.008741733098139895],
      [0.01847744125767338],
      [0.0164100838713301],
      [0.01518750949278733],
      [0.01727606267770799],
      [0.01943589084313845],
      [0.01726129686476293],
      [0.0159753059184187],
      [0.01817219514978614],
      [0.01642880394635873],
      [0.01459065932916583],
      [0.01350363464350599],
      [0.01536062503130415],
      [0.01217934389599387],
      [0.01081665215674987],
      [0.01001079632492468],
      [0.01138745920424291],
      [0.02406972463679114],
      [0.02137667193965679],
      [0.01978407974958284],
      [0.02250474325213662],
      [0.02103950812968216],
      [0.0221497869240978],
      [0.0200247963347403],
      [0.01778431238269673],
      [0.01645935604307237],
      [0.01872281079197821],
      [0.01318423770652233],
      [0.0122019934141106],
      [0.0138799849386278],
      [0.02933818768905887],
      [0.02605567047387286],
      [0.02411448629791846],
      [0.02743065786536088] 
      ],
     "Log Likelihood":-2199.006016934683,
     "Rate Distributions":{
       "non-synonymous/synonymous rate ratio for *background*":        [
[0.2503915300838936, 1] 
        ],
       "non-synonymous/synonymous rate ratio for *test*":        [
[36.81012497954455, 1] 
        ]
      },
     "display order":1,
     "estimated parameters":31
    },
   "Nucleotide GTR":{
     "AIC-c":4545.124338373977,
     "Equilibrium frequencies":      [
[0.2555668016194332],
      [0.2335449638081217],
      [0.2153263403263403],
      [0.2955618942461048] 
      ],
     "Log Likelihood":-2245.51580872829,
     "Rate Distributions":{
       "Substitution rate from nucleotide A to nucleotide C":0.1945999455213055,
       "Substitution rate from nucleotide A to nucleotide G":1,
       "Substitution rate from nucleotide A to nucleotide T":0.1023381636093438,
       "Substitution rate from nucleotide C to nucleotide G":0.1537616779082714,
       "Substitution rate from nucleotide C to nucleotide T":1.002215243743329,
       "Substitution rate from nucleotide G to nucleotide T":0.06080360308612768
      },
     "display order":0,
     "estimated parameters":27
    },
   "Unconstrained model":{
     "AIC-c":4444.418052594641,
     "Log Likelihood":-2177.842359630654,
     "Rate Distributions":{
       "Background":{
         "0":{
           "omega":0.2542180355433268,
           "proportion":0.9720001592840677
          },
         "1":{
           "omega":0.2705497630018192,
           "proportion":0.02799984071593231
          },
         "2":{
           "omega":0.3183150796041937,
           "proportion":0
          }
        },
       "Synonymous site-to-site rates":{
         "0":{
           "proportion":0.7359604595371826,
           "rate":0
          },
         "1":{
           "proportion":0.1305609565260781,
           "rate":0
          },
         "2":{
           "proportion":0.1334785839367393,
           "rate":7.491838544480958
          }
        },
       "Test":{
         "0":{
           "omega":0,
           "proportion":0.2435514660666251
          },
         "1":{
           "omega":0,
           "proportion":0.7259300892566629
          },
         "2":{
           "omega":2507.466004173034,
           "proportion":0.03051844467671199
          }
        }
      },
     "display order":2,
     "estimated parameters":44
    }
  },
 "input":{
   "file name":"/home/morrillk/species-x/dw/analysis/2025-03-10_hyphy-analysis/data/res/FormBio040725/FormBio040725.t1.cds.aln.fa",
   "number of sequences":11,
   "number of sites":495,
   "partition count":1,
   "trees":{
     "0":"(vulVul_marble_Fox4,((chrBra_SAMN27257233,speVen_SAMN27257238)Node5,(DireGB,lupMes_SAMEA5411047,lycPic_SAMN09924608,cuoAlp_SAMN10180424,(canRuf_SAMN02921317,canLup_SAMN02921310,canBai_SAMN02921314)Node16)Node8)Node4,uroCin_SAMN04495241)"
    }
  },
 "runtime":"2.5.64",
 "substitutions":{
   "0":{
     "0":{
       "canRuf_SAMN02921317":"NNN",
       "root":"ATG"
      },
     "1":{
       "canBai_SAMN02921314":"NNN",
       "canRuf_SAMN02921317":"NNN",
       "root":"AAT"
      },
     "10":{
       "Node4":"TCT",
       "canRuf_SAMN02921317":"NNN",
       "root":"TCC"
      },
     "100":{
       "canLup_SAMN02921310":"NTA",
       "root":"GTA",
       "uroCin_SAMN04495241":"NTA"
      },
     "101":{
       "root":"TTT",
       "uroCin_SAMN04495241":"NTT"
      },
     "102":{
       "canLup_SAMN02921310":"GNT",
       "root":"GGT"
      },
     "103":{
       "root":"CAA"
      },
     "104":{
       "root":"GGA"
      },
     "105":{
       "root":"TTA"
      },
     "106":{
       "root":"AGA"
      },
     "107":{
       "root":"GCC"
      },
     "108":{
       "root":"ATG"
      },
     "109":{
       "root":"CAG"
      },
     "11":{
       "canRuf_SAMN02921317":"NNN",
       "root":"TGG"
      },
     "110":{
       "canLup_SAMN02921310":"NNG",
       "root":"GTG"
      },
     "111":{
       "root":"CTA"
      },
     "112":{
       "canLup_SAMN02921310":"GAN",
       "root":"GAG"
      },
     "113":{
       "root":"TTC"
      },
     "114":{
       "root":"TTC"
      },
     "115":{
       "root":"TAT"
      },
     "116":{
       "canRuf_SAMN02921317":"GNG",
       "root":"GGG",
       "uroCin_SAMN04495241":"GNN"
      },
     "117":{
       "root":"ATG",
       "uroCin_SAMN04495241":"NNN"
      },
     "118":{
       "canLup_SAMN02921310":"NTC",
       "canRuf_SAMN02921317":"NTC",
       "root":"GTC",
       "uroCin_SAMN04495241":"NNN"
      },
     "119":{
       "canLup_SAMN02921310":"TCN",
       "root":"TCT",
       "uroCin_SAMN04495241":"NNN"
      },
     "12":{
       "canBai_SAMN02921314":"NNT",
       "canRuf_SAMN02921317":"NNN",
       "root":"GTT"
      },
     "120":{
       "canLup_SAMN02921310":"NNC",
       "canRuf_SAMN02921317":"GNN",
       "root":"GCC",
       "uroCin_SAMN04495241":"NNN"
      },
     "121":{
       "canLup_SAMN02921310":"NNN",
       "canRuf_SAMN02921317":"NNN",
       "root":"ACC",
       "uroCin_SAMN04495241":"NNN"
      },
     "122":{
       "canLup_SAMN02921310":"NNN",
       "canRuf_SAMN02921317":"NAN",
       "root":"GAG",
       "uroCin_SAMN04495241":"NNN"
      },
     "123":{
       "canLup_SAMN02921310":"NNN",
       "canRuf_SAMN02921317":"NNN",
       "root":"GTG",
       "uroCin_SAMN04495241":"NNN"
      },
     "124":{
       "DireGB":"GNN",
       "canBai_SAMN02921314":"GCN",
       "canLup_SAMN02921310":"NNN",
       "canRuf_SAMN02921317":"NNN",
       "cuoAlp_SAMN10180424":"GCN",
       "lupMes_SAMEA5411047":"GCN",
       "lycPic_SAMN09924608":"GCN",
       "root":"GCC",
       "uroCin_SAMN04495241":"NNN"
      },
     "125":{
       "Node8":"NNN",
       "root":"TAC",
       "uroCin_SAMN04495241":"NNN"
      },
     "126":{
       "Node8":"NNN",
       "root":"TAT",
       "uroCin_SAMN04495241":"NNN"
      },
     "127":{
       "canBai_SAMN02921314":"NNN",
       "canLup_SAMN02921310":"NNN",
       "canRuf_SAMN02921317":"NNC",
       "cuoAlp_SAMN10180424":"NNN",
       "lupMes_SAMEA5411047":"NNN",
       "lycPic_SAMN09924608":"NNN",
       "root":"GCC",
       "uroCin_SAMN04495241":"NNN"
      },
     "128":{
       "Node16":"NNN",
       "cuoAlp_SAMN10180424":"NNN",
       "lupMes_SAMEA5411047":"NNN",
       "lycPic_SAMN09924608":"NNN",
       "root":"TAC",
       "uroCin_SAMN04495241":"NNN"
      },
     "129":{
       "Node16":"NNN",
       "cuoAlp_SAMN10180424":"NNN",
       "lupMes_SAMEA5411047":"NNN",
       "lycPic_SAMN09924608":"NNN",
       "root":"ATT",
       "uroCin_SAMN04495241":"NNN"
      },
     "13":{
       "canRuf_SAMN02921317":"NNN",
       "root":"TTT"
      },
     "130":{
       "Node16":"NNN",
       "cuoAlp_SAMN10180424":"NNN",
       "lupMes_SAMEA5411047":"NNN",
       "lycPic_SAMN09924608":"NNN",
       "root":"TAT",
       "uroCin_SAMN04495241":"NNN",
       "vulVul_marble_Fox4":"TAN"
      },
     "131":{
       "Node16":"NNN",
       "cuoAlp_SAMN10180424":"NNN",
       "lupMes_SAMEA5411047":"NNN",
       "lycPic_SAMN09924608":"NNN",
       "root":"AGC",
       "uroCin_SAMN04495241":"NNN"
      },
     "132":{
       "Node16":"NNN",
       "cuoAlp_SAMN10180424":"NNN",
       "lupMes_SAMEA5411047":"NNN",
       "lycPic_SAMN09924608":"NNN",
       "root":"GTG",
       "speVen_SAMN27257238":"ATG",
       "uroCin_SAMN04495241":"NNN"
      },
     "133":{
       "Node16":"NNN",
       "cuoAlp_SAMN10180424":"NNN",
       "lupMes_SAMEA5411047":"NNN",
       "lycPic_SAMN09924608":"NNN",
       "root":"GTC",
       "uroCin_SAMN04495241":"NNN"
      },
     "134":{
       "Node16":"NNN",
       "cuoAlp_SAMN10180424":"NNN",
       "lupMes_SAMEA5411047":"NNN",
       "lycPic_SAMN09924608":"NNN",
       "root":"AGC",
       "uroCin_SAMN04495241":"NNN"
      },
     "135":{
       "Node16":"NNN",
       "Node4":"CCG",
       "cuoAlp_SAMN10180424":"NNN",
       "lupMes_SAMEA5411047":"NNN",
       "lycPic_SAMN09924608":"NNN",
       "root":"CCC",
       "speVen_SAMN27257238":"CCA",
       "uroCin_SAMN04495241":"NNN"
      },
     "136":{
       "Node16":"NNN",
       "cuoAlp_SAMN10180424":"NNN",
       "lupMes_SAMEA5411047":"NNN",
       "lycPic_SAMN09924608":"NNN",
       "root":"GAG",
       "uroCin_SAMN04495241":"NNN"
      },
     "137":{
       "Node16":"NNN",
       "chrBra_SAMN27257233":"CNC",
       "cuoAlp_SAMN10180424":"NNN",
       "lupMes_SAMEA5411047":"NNN",
       "lycPic_SAMN09924608":"NNN",
       "root":"CAC",
       "speVen_SAMN27257238":"NNN",
       "uroCin_SAMN04495241":"NNN"
      },
     "138":{
       "Node16":"NNN",
       "cuoAlp_SAMN10180424":"NNN",
       "lupMes_SAMEA5411047":"NNN",
       "lycPic_SAMN09924608":"NNN",
       "root":"TAT",
       "speVen_SAMN27257238":"NNN",
       "uroCin_SAMN04495241":"NNN",
       "vulVul_marble_Fox4":"TAN"
      },
     "139":{
       "root":"NNN"
      },
     "14":{
       "canRuf_SAMN02921317":"NNN",
       "root":"CCC"
      },
     "140":{
       "root":"NNN"
      },
     "141":{
       "root":"NNN"
      },
     "142":{
       "root":"NNN"
      },
     "143":{
       "root":"NNN"
      },
     "144":{
       "root":"NNN"
      },
     "145":{
       "root":"NNN"
      },
     "146":{
       "root":"NNN"
      },
     "147":{
       "root":"NNN"
      },
     "148":{
       "root":"NNN"
      },
     "149":{
       "root":"NNN"
      },
     "15":{
       "canBai_SAMN02921314":"NCA",
       "canLup_SAMN02921310":"ANA",
       "canRuf_SAMN02921317":"NNN",
       "root":"ACA"
      },
     "150":{
       "root":"NNN"
      },
     "151":{
       "root":"NNN"
      },
     "152":{
       "root":"NNN"
      },
     "153":{
       "root":"NNN"
      },
     "154":{
       "root":"NNN"
      },
     "155":{
       "root":"NNN"
      },
     "156":{
       "root":"NNN"
      },
     "157":{
       "root":"NNN"
      },
     "158":{
       "DireGB":"NNN",
       "canBai_SAMN02921314":"NTG",
       "canLup_SAMN02921310":"NNN",
       "canRuf_SAMN02921317":"NNN",
       "root":"GTG",
       "uroCin_SAMN04495241":"NNN"
      },
     "159":{
       "DireGB":"NNN",
       "canLup_SAMN02921310":"CNN",
       "canRuf_SAMN02921317":"NNN",
       "root":"CTG",
       "uroCin_SAMN04495241":"NNN"
      },
     "16":{
       "canBai_SAMN02921314":"NTA",
       "canRuf_SAMN02921317":"NNN",
       "root":"GTA"
      },
     "160":{
       "DireGB":"NNN",
       "canLup_SAMN02921310":"NNN",
       "canRuf_SAMN02921317":"NNN",
       "root":"GCC",
       "uroCin_SAMN04495241":"NNN"
      },
     "161":{
       "DireGB":"NNN",
       "canLup_SAMN02921310":"CAN",
       "canRuf_SAMN02921317":"NNN",
       "root":"CAG",
       "uroCin_SAMN04495241":"NNN"
      },
     "162":{
       "DireGB":"NTC",
       "canLup_SAMN02921310":"NTC",
       "canRuf_SAMN02921317":"NNN",
       "root":"CTC",
       "uroCin_SAMN04495241":"CNN"
      },
     "163":{
       "canLup_SAMN02921310":"CNN",
       "canRuf_SAMN02921317":"NNN",
       "root":"CTG"
      },
     "164":{
       "canBai_SAMN02921314":"GTN",
       "canLup_SAMN02921310":"NNN",
       "canRuf_SAMN02921317":"NNN",
       "root":"GTG",
       "uroCin_SAMN04495241":"GNN"
      },
     "165":{
       "canLup_SAMN02921310":"TCN",
       "canRuf_SAMN02921317":"NNN",
       "root":"TCC"
      },
     "166":{
       "canLup_SAMN02921310":"CNG",
       "canRuf_SAMN02921317":"NNN",
       "root":"CTG"
      },
     "167":{
       "canRuf_SAMN02921317":"NNN",
       "root":"GCC"
      },
     "168":{
       "canBai_SAMN02921314":"AAN",
       "canLup_SAMN02921310":"ANN",
       "canRuf_SAMN02921317":"NNN",
       "root":"AAC",
       "uroCin_SAMN04495241":"AAT"
      },
     "169":{
       "canBai_SAMN02921314":"NTA",
       "canLup_SAMN02921310":"NTA",
       "canRuf_SAMN02921317":"NNN",
       "root":"GTA"
      },
     "17":{
       "canBai_SAMN02921314":"AAN",
       "canRuf_SAMN02921317":"NNN",
       "root":"AAC"
      },
     "170":{
       "canBai_SAMN02921314":"TNN",
       "canLup_SAMN02921310":"TNN",
       "canRuf_SAMN02921317":"NNN",
       "root":"TCG"
      },
     "171":{
       "canLup_SAMN02921310":"TAN",
       "canRuf_SAMN02921317":"NNN",
       "root":"TAC"
      },
     "172":{
       "root":"TTT"
      },
     "173":{
       "canLup_SAMN02921310":"NAN",
       "canRuf_SAMN02921317":"TNC",
       "cuoAlp_SAMN10180424":"TAN",
       "lupMes_SAMEA5411047":"TAN",
       "root":"TAC",
       "speVen_SAMN27257238":"TAN"
      },
     "174":{
       "root":"CTC"
      },
     "175":{
       "root":"AAT"
      },
     "176":{
       "canLup_SAMN02921310":"NTC",
       "canRuf_SAMN02921317":"NTC",
       "root":"GTC"
      },
     "177":{
       "root":"ATA"
      },
     "178":{
       "root":"TCC"
      },
     "179":{
       "root":"TTG"
      },
     "18":{
       "canRuf_SAMN02921317":"NNN",
       "root":"CTC"
      },
     "180":{
       "root":"GCC"
      },
     "181":{
       "root":"TCT"
      },
     "182":{
       "canRuf_SAMN02921317":"NTC",
       "root":"GTC"
      },
     "183":{
       "canLup_SAMN02921310":"TNN",
       "canRuf_SAMN02921317":"TNT",
       "root":"TGT"
      },
     "184":{
       "canLup_SAMN02921310":"NTG",
       "canRuf_SAMN02921317":"NTG",
       "root":"GTG"
      },
     "185":{
       "root":"GCC"
      },
     "186":{
       "root":"TTT"
      },
     "187":{
       "root":"CTT"
      },
     "188":{
       "cuoAlp_SAMN10180424":"NTC",
       "root":"TTC"
      },
     "189":{
       "root":"TCA"
      },
     "19":{
       "canRuf_SAMN02921317":"NNN",
       "root":"TGC"
      },
     "190":{
       "root":"CTT"
      },
     "191":{
       "root":"TTC"
      },
     "192":{
       "lycPic_SAMN09924608":"CTG",
       "root":"CTA"
      },
     "193":{
       "root":"CCA"
      },
     "194":{
       "root":"ATG"
      },
     "195":{
       "root":"CCT"
      },
     "196":{
       "root":"AAG"
      },
     "197":{
       "root":"AAG"
      },
     "198":{
       "root":"AGC"
      },
     "199":{
       "root":"ATG"
      },
     "2":{
       "canBai_SAMN02921314":"NNN",
       "canRuf_SAMN02921317":"NNN",
       "root":"TGT"
      },
     "20":{
       "canRuf_SAMN02921317":"NNN",
       "root":"TGC"
      },
     "200":{
       "DireGB":"TTN",
       "root":"TTT"
      },
     "201":{
       "DireGB":"NNN",
       "root":"TTT"
      },
     "202":{
       "DireGB":"CAN",
       "root":"CAT"
      },
     "203":{
       "DireGB":"NNN",
       "root":"GCA"
      },
     "204":{
       "DireGB":"NNN",
       "root":"AAA"
      },
     "205":{
       "DireGB":"NNN",
       "root":"CCC"
      },
     "206":{
       "DireGB":"NNN",
       "root":"AGC"
      },
     "207":{
       "DireGB":"NNN",
       "root":"AAA"
      },
     "208":{
       "DireGB":"NNN",
       "root":"GAA"
      },
     "209":{
       "DireGB":"NNN",
       "Node4":"ACT",
       "root":"GCT"
      },
     "21":{
       "canRuf_SAMN02921317":"NNN",
       "root":"TTT"
      },
     "210":{
       "DireGB":"NNN",
       "root":"CCT"
      },
     "211":{
       "DireGB":"NNN",
       "root":"CCA"
      },
     "212":{
       "DireGB":"NNG",
       "root":"AAG"
      },
     "213":{
       "root":"CCA"
      },
     "214":{
       "root":"CCA"
      },
     "215":{
       "cuoAlp_SAMN10180424":"GGG",
       "root":"GGA"
      },
     "216":{
       "root":"AAA"
      },
     "217":{
       "root":"GAT"
      },
     "218":{
       "root":"GCT"
      },
     "219":{
       "root":"TTC"
      },
     "22":{
       "canRuf_SAMN02921317":"NNN",
       "root":"GGA"
      },
     "220":{
       "root":"TTA"
      },
     "221":{
       "root":"GAG"
      },
     "222":{
       "root":"GAA"
      },
     "223":{
       "canBai_SAMN02921314":"CNG",
       "canLup_SAMN02921310":"CNN",
       "canRuf_SAMN02921317":"NNN",
       "lycPic_SAMN09924608":"CCN",
       "root":"CCG"
      },
     "224":{
       "root":"CAA"
      },
     "225":{
       "canBai_SAMN02921314":"ANG",
       "canLup_SAMN02921310":"ANN",
       "canRuf_SAMN02921317":"ANN",
       "root":"ACG",
       "vulVul_marble_Fox4":"ANG"
      },
     "226":{
       "root":"GAT"
      },
     "227":{
       "root":"CAC"
      },
     "228":{
       "root":"AAA"
      },
     "229":{
       "canLup_SAMN02921310":"NCA",
       "root":"CCA"
      },
     "23":{
       "canRuf_SAMN02921317":"NNN",
       "root":"TTC"
      },
     "230":{
       "root":"GTC"
      },
     "231":{
       "root":"TAC"
      },
     "232":{
       "root":"CAA"
      },
     "233":{
       "root":"GAA"
      },
     "234":{
       "DireGB":"ATA",
       "Node16":"ATA",
       "lycPic_SAMN09924608":"ATA",
       "root":"CTA"
      },
     "235":{
       "root":"TTC"
      },
     "236":{
       "root":"ACC"
      },
     "237":{
       "Node16":"CTT",
       "root":"TTT",
       "uroCin_SAMN04495241":"NTT"
      },
     "238":{
       "root":"TCA"
      },
     "239":{
       "root":"AGG"
      },
     "24":{
       "canRuf_SAMN02921317":"NNN",
       "root":"TTC"
      },
     "240":{
       "canLup_SAMN02921310":"AAN",
       "root":"AAC"
      },
     "241":{
       "root":"CAA"
      },
     "242":{
       "root":"GAT"
      },
     "243":{
       "root":"GAT"
      },
     "244":{
       "canLup_SAMN02921310":"GNT",
       "canRuf_SAMN02921317":"GNT",
       "root":"GGT"
      },
     "245":{
       "root":"CCA",
       "vulVul_marble_Fox4":"CCG"
      },
     "246":{
       "root":"TTG",
       "uroCin_SAMN04495241":"NTG"
      },
     "247":{
       "root":"AGC"
      },
     "248":{
       "canLup_SAMN02921310":"ANT",
       "canRuf_SAMN02921317":"ANT",
       "root":"ACT"
      },
     "249":{
       "root":"CCA"
      },
     "25":{
       "canRuf_SAMN02921317":"NCN",
       "root":"TCA"
      },
     "250":{
       "root":"AAG"
      },
     "251":{
       "canRuf_SAMN02921317":"CNA",
       "root":"CCA"
      },
     "252":{
       "root":"GGA"
      },
     "253":{
       "root":"AAT"
      },
     "254":{
       "root":"GTA"
      },
     "255":{
       "canLup_SAMN02921310":"ANT",
       "canRuf_SAMN02921317":"ANT",
       "root":"ACT"
      },
     "256":{
       "root":"TTG"
      },
     "257":{
       "root":"AGA"
      },
     "258":{
       "root":"GTT"
      },
     "259":{
       "root":"TTT"
      },
     "26":{
       "canRuf_SAMN02921317":"ANN",
       "root":"ATG"
      },
     "260":{
       "canRuf_SAMN02921317":"GNG",
       "root":"GTG"
      },
     "261":{
       "root":"CAG"
      },
     "262":{
       "root":"TGG"
      },
     "263":{
       "canLup_SAMN02921310":"NTC",
       "root":"TTC"
      },
     "264":{
       "canBai_SAMN02921314":"NNA",
       "canRuf_SAMN02921317":"NAA",
       "root":"CAA"
      },
     "265":{
       "root":"GAT"
      },
     "266":{
       "root":"CTG"
      },
     "267":{
       "root":"AAG",
       "vulVul_marble_Fox4":"AAA"
      },
     "268":{
       "canBai_SAMN02921314":"GNN",
       "root":"GGT"
      },
     "269":{
       "canBai_SAMN02921314":"NGN",
       "root":"TGT"
      },
     "27":{
       "canRuf_SAMN02921317":"NNN",
       "root":"ATG"
      },
     "270":{
       "canBai_SAMN02921314":"NNN",
       "canLup_SAMN02921310":"TAN",
       "canRuf_SAMN02921317":"TAN",
       "root":"TAC"
      },
     "271":{
       "canBai_SAMN02921314":"TCN",
       "canRuf_SAMN02921317":"TCN",
       "root":"TCC"
      },
     "272":{
       "canRuf_SAMN02921317":"TCN",
       "root":"TCA"
      },
     "273":{
       "canBai_SAMN02921314":"ANG",
       "root":"AAG"
      },
     "274":{
       "canBai_SAMN02921314":"CNT",
       "canRuf_SAMN02921317":"NNN",
       "root":"CAT"
      },
     "275":{
       "canRuf_SAMN02921317":"NNN",
       "root":"CTT"
      },
     "276":{
       "canRuf_SAMN02921317":"NTT",
       "root":"TTT"
      },
     "277":{
       "canBai_SAMN02921314":"TAN",
       "canLup_SAMN02921310":"TAN",
       "canRuf_SAMN02921317":"NNN",
       "root":"TAC"
      },
     "278":{
       "canBai_SAMN02921314":"TGN",
       "canRuf_SAMN02921317":"NNN",
       "root":"TGG"
      },
     "279":{
       "canRuf_SAMN02921317":"NNN",
       "root":"TCC"
      },
     "28":{
       "canRuf_SAMN02921317":"NNN",
       "root":"AAA"
      },
     "280":{
       "canRuf_SAMN02921317":"NNG",
       "root":"CTG"
      },
     "281":{
       "canRuf_SAMN02921317":"NGN",
       "root":"TGG"
      },
     "282":{
       "canRuf_SAMN02921317":"NNG",
       "root":"TGG"
      },
     "283":{
       "canRuf_SAMN02921317":"GNN",
       "root":"GCC"
      },
     "284":{
       "canRuf_SAMN02921317":"TTN",
       "root":"TTC"
      },
     "285":{
       "canRuf_SAMN02921317":"NNN",
       "root":"TCC"
      },
     "286":{
       "canBai_SAMN02921314":"ANA",
       "canLup_SAMN02921310":"ANA",
       "canRuf_SAMN02921317":"NNN",
       "root":"ACA"
      },
     "287":{
       "canRuf_SAMN02921317":"NNN",
       "root":"GCA"
      },
     "288":{
       "canRuf_SAMN02921317":"NNN",
       "root":"GGT"
      },
     "289":{
       "canRuf_SAMN02921317":"NNN",
       "root":"TTT"
      },
     "29":{
       "canBai_SAMN02921314":"NNN",
       "canRuf_SAMN02921317":"NNN",
       "root":"CCA"
      },
     "290":{
       "canBai_SAMN02921314":"AAN",
       "canLup_SAMN02921310":"AAN",
       "canRuf_SAMN02921317":"NNN",
       "root":"AAC"
      },
     "291":{
       "canRuf_SAMN02921317":"NNN",
       "root":"CAG"
      },
     "292":{
       "canRuf_SAMN02921317":"NNN",
       "root":"GTT"
      },
     "293":{
       "canRuf_SAMN02921317":"NTG",
       "root":"TTG"
      },
     "294":{
       "canRuf_SAMN02921317":"AAN",
       "root":"AAC"
      },
     "295":{
       "root":"TAT"
      },
     "296":{
       "root":"GTC"
      },
     "297":{
       "canRuf_SAMN02921317":"NAA",
       "root":"CAA"
      },
     "298":{
       "root":"ATC"
      },
     "299":{
       "root":"CTG"
      },
     "3":{
       "canBai_SAMN02921314":"NNN",
       "canLup_SAMN02921310":"TGN",
       "canRuf_SAMN02921317":"NNN",
       "root":"TGC"
      },
     "30":{
       "canBai_SAMN02921314":"TCN",
       "root":"TCA"
      },
     "300":{
       "root":"TGG"
      },
     "301":{
       "root":"GAT"
      },
     "302":{
       "canLup_SAMN02921310":"TAN",
       "canRuf_SAMN02921317":"TAN",
       "root":"TAC"
      },
     "303":{
       "root":"AAG"
      },
     "304":{
       "root":"GCA"
      },
     "305":{
       "canRuf_SAMN02921317":"NCA",
       "root":"CCA"
      },
     "306":{
       "root":"TCC"
      },
     "307":{
       "root":"CAA"
      },
     "308":{
       "root":"AGT"
      },
     "309":{
       "root":"TCT"
      },
     "31":{
       "canBai_SAMN02921314":"NAG",
       "canRuf_SAMN02921317":"GAN",
       "root":"GAG"
      },
     "310":{
       "root":"ACA"
      },
     "311":{
       "root":"ATC"
      },
     "312":{
       "root":"TAT"
      },
     "313":{
       "root":"AAT"
      },
     "314":{
       "root":"GGA"
      },
     "315":{
       "root":"GCA"
      },
     "316":{
       "root":"GTA"
      },
     "317":{
       "root":"GAA"
      },
     "318":{
       "root":"GCC"
      },
     "319":{
       "root":"CTG"
      },
     "32":{
       "canRuf_SAMN02921317":"NCN",
       "root":"CCA"
      },
     "320":{
       "root":"GCA"
      },
     "321":{
       "root":"ACC"
      },
     "322":{
       "lycPic_SAMN09924608":"TTA",
       "root":"TTT"
      },
     "323":{
       "root":"GGA"
      },
     "324":{
       "root":"GGG"
      },
     "325":{
       "root":"GCT"
      },
     "326":{
       "root":"CTG"
      },
     "327":{
       "root":"GCT"
      },
     "328":{
       "canRuf_SAMN02921317":"GNN",
       "root":"GCC"
      },
     "329":{
       "root":"TTC"
      },
     "33":{
       "root":"TTT"
      },
     "330":{
       "canRuf_SAMN02921317":"ANA",
       "root":"ACA"
      },
     "331":{
       "canRuf_SAMN02921317":"NNA",
       "root":"GCA"
      },
     "332":{
       "canRuf_SAMN02921317":"NNC",
       "root":"GGC"
      },
     "333":{
       "canRuf_SAMN02921317":"NNN",
       "root":"TGT"
      },
     "334":{
       "canRuf_SAMN02921317":"NNG",
       "lupMes_SAMEA5411047":"GTC",
       "root":"GTG"
      },
     "335":{
       "root":"AAA"
      },
     "336":{
       "root":"GTC"
      },
     "337":{
       "canLup_SAMN02921310":"AAN",
       "canRuf_SAMN02921317":"NAN",
       "root":"AAC"
      },
     "338":{
       "root":"TGG"
      },
     "339":{
       "root":"GAT"
      },
     "34":{
       "canBai_SAMN02921314":"NNC",
       "canRuf_SAMN02921317":"NTC",
       "root":"GTC"
      },
     "340":{
       "canRuf_SAMN02921317":"CTN",
       "root":"CTC"
      },
     "341":{
       "canRuf_SAMN02921317":"NNG",
       "root":"CTG"
      },
     "342":{
       "canRuf_SAMN02921317":"NGA",
       "root":"GGA"
      },
     "343":{
       "canRuf_SAMN02921317":"GNN",
       "root":"GAG"
      },
     "344":{
       "canRuf_SAMN02921317":"NNN",
       "root":"CTG"
      },
     "345":{
       "canRuf_SAMN02921317":"NNN",
       "root":"GCC"
      },
     "346":{
       "canLup_SAMN02921310":"CNG",
       "canRuf_SAMN02921317":"NTG",
       "root":"CTG"
      },
     "347":{
       "canBai_SAMN02921314":"GNG",
       "canLup_SAMN02921310":"GNN",
       "canRuf_SAMN02921317":"GNN",
       "root":"GCG"
      },
     "348":{
       "root":"ATA"
      },
     "349":{
       "root":"TTC"
      },
     "35":{
       "canBai_SAMN02921314":"ANN",
       "canLup_SAMN02921310":"ATN",
       "canRuf_SAMN02921317":"NTA",
       "root":"ATA"
      },
     "350":{
       "root":"TCA"
      },
     "351":{
       "root":"GCT"
      },
     "352":{
       "canRuf_SAMN02921317":"GCN",
       "root":"GCA"
      },
     "353":{
       "canLup_SAMN02921310":"GAN",
       "root":"GAT"
      },
     "354":{
       "canLup_SAMN02921310":"NCA",
       "canRuf_SAMN02921317":"NCA",
       "root":"GCA"
      },
     "355":{
       "canRuf_SAMN02921317":"GNT",
       "root":"GGT"
      },
     "356":{
       "root":"TCT"
      },
     "357":{
       "root":"CTA"
      },
     "358":{
       "root":"TTT"
      },
     "359":{
       "root":"CTC"
      },
     "36":{
       "canBai_SAMN02921314":"NCN",
       "canRuf_SAMN02921317":"NNN",
       "root":"CCT"
      },
     "360":{
       "canRuf_SAMN02921317":"ANN",
       "root":"ATG"
      },
     "361":{
       "root":"CAT"
      },
     "362":{
       "canLup_SAMN02921310":"TAN",
       "canRuf_SAMN02921317":"TAN",
       "cuoAlp_SAMN10180424":"TGC",
       "root":"TAC"
      },
     "363":{
       "canBai_SAMN02921314":"ANG",
       "canLup_SAMN02921310":"NNN",
       "canRuf_SAMN02921317":"ANN",
       "root":"ACG"
      },
     "364":{
       "canRuf_SAMN02921317":"ANT",
       "root":"ACT"
      },
     "365":{
       "root":"AAT"
      },
     "366":{
       "root":"ATT"
      },
     "367":{
       "root":"TGG"
      },
     "368":{
       "canLup_SAMN02921310":"GNG",
       "root":"GTG"
      },
     "369":{
       "root":"TGC"
      },
     "37":{
       "canBai_SAMN02921314":"TNT",
       "canRuf_SAMN02921317":"NAT",
       "root":"TAT"
      },
     "370":{
       "root":"TAT"
      },
     "371":{
       "root":"GCT"
      },
     "372":{
       "root":"GGT"
      },
     "373":{
       "root":"TTT"
      },
     "374":{
       "root":"TTG"
      },
     "375":{
       "root":"ATC"
      },
     "376":{
       "root":"TTC"
      },
     "377":{
       "root":"AAG"
      },
     "378":{
       "root":"TCA"
      },
     "379":{
       "root":"AGT"
      },
     "38":{
       "canBai_SAMN02921314":"NNN",
       "canRuf_SAMN02921317":"TTN",
       "root":"TTA"
      },
     "380":{
       "Node5":"TAT",
       "lycPic_SAMN09924608":"TAT",
       "root":"TAC"
      },
     "381":{
       "root":"ATG"
      },
     "382":{
       "root":"CTT"
      },
     "383":{
       "root":"CTC"
      },
     "384":{
       "root":"ATA"
      },
     "385":{
       "root":"ACA"
      },
     "386":{
       "root":"ATA"
      },
     "387":{
       "root":"GCA",
       "vulVul_marble_Fox4":"GCN"
      },
     "388":{
       "canBai_SAMN02921314":"GNA",
       "canLup_SAMN02921310":"GNA",
       "canRuf_SAMN02921317":"GNN",
       "root":"GCA"
      },
     "389":{
       "canRuf_SAMN02921317":"TTN",
       "root":"TTT"
      },
     "39":{
       "canBai_SAMN02921314":"NNN",
       "canLup_SAMN02921310":"NCA",
       "canRuf_SAMN02921317":"NNN",
       "root":"GCA"
      },
     "390":{
       "canRuf_SAMN02921317":"NNN",
       "root":"CAG"
      },
     "391":{
       "canRuf_SAMN02921317":"NNN",
       "root":"ATT"
      },
     "392":{
       "canRuf_SAMN02921317":"NNN",
       "root":"GCT"
      },
     "393":{
       "canBai_SAMN02921314":"NTN",
       "canRuf_SAMN02921317":"NNN",
       "root":"GTT"
      },
     "394":{
       "canBai_SAMN02921314":"NNT",
       "canRuf_SAMN02921317":"NNT",
       "root":"AAT"
      },
     "395":{
       "root":"CTC"
      },
     "396":{
       "Node5":"AGT",
       "canBai_SAMN02921314":"NNN",
       "canRuf_SAMN02921317":"NNN",
       "cuoAlp_SAMN10180424":"AGT",
       "lycPic_SAMN09924608":"AGT",
       "root":"AGC",
       "uroCin_SAMN04495241":"AGN"
      },
     "397":{
       "canBai_SAMN02921314":"NNN",
       "canLup_SAMN02921310":"NTG",
       "canRuf_SAMN02921317":"NNN",
       "root":"GTG"
      },
     "398":{
       "canBai_SAMN02921314":"GNN",
       "canRuf_SAMN02921317":"NNN",
       "root":"GAA"
      },
     "399":{
       "canBai_SAMN02921314":"NNN",
       "canLup_SAMN02921310":"NNC",
       "canRuf_SAMN02921317":"NNN",
       "root":"CGC"
      },
     "4":{
       "canBai_SAMN02921314":"NNN",
       "canLup_SAMN02921310":"CNG",
       "canRuf_SAMN02921317":"NNN",
       "root":"CGG"
      },
     "40":{
       "canBai_SAMN02921314":"NNN",
       "canLup_SAMN02921310":"NGN",
       "canRuf_SAMN02921317":"GNA",
       "root":"GGA"
      },
     "400":{
       "canBai_SAMN02921314":"NAT",
       "canRuf_SAMN02921317":"NNN",
       "root":"TAT"
      },
     "401":{
       "canRuf_SAMN02921317":"NNN",
       "root":"GCC"
      },
     "402":{
       "canBai_SAMN02921314":"CNG",
       "canRuf_SAMN02921317":"NNN",
       "lupMes_SAMEA5411047":"TTG",
       "root":"CTG"
      },
     "403":{
       "canLup_SAMN02921310":"GNG",
       "canRuf_SAMN02921317":"NNN",
       "root":"GTG"
      },
     "404":{
       "canBai_SAMN02921314":"NTN",
       "canLup_SAMN02921310":"TTN",
       "canRuf_SAMN02921317":"NNN",
       "root":"TTC"
      },
     "405":{
       "DireGB":"NGA",
       "canBai_SAMN02921314":"NGA",
       "canLup_SAMN02921310":"NGA",
       "canRuf_SAMN02921317":"NNN",
       "root":"GGA"
      },
     "406":{
       "canRuf_SAMN02921317":"NNN",
       "root":"ATC"
      },
     "407":{
       "canBai_SAMN02921314":"AAN",
       "canLup_SAMN02921310":"AAN",
       "canRuf_SAMN02921317":"NNN",
       "root":"AAC"
      },
     "408":{
       "canBai_SAMN02921314":"NNC",
       "canLup_SAMN02921310":"NCC",
       "canRuf_SAMN02921317":"NNN",
       "root":"ACC"
      },
     "409":{
       "canBai_SAMN02921314":"TNC",
       "canRuf_SAMN02921317":"NNN",
       "root":"TTC"
      },
     "41":{
       "canBai_SAMN02921314":"NNN",
       "canLup_SAMN02921310":"NNA",
       "canRuf_SAMN02921317":"NNN",
       "root":"CCA"
      },
     "410":{
       "canBai_SAMN02921314":"NNN",
       "canRuf_SAMN02921317":"NNN",
       "root":"ATT"
      },
     "411":{
       "canBai_SAMN02921314":"NNC",
       "canRuf_SAMN02921317":"NNN",
       "root":"GCC",
       "vulVul_marble_Fox4":"GCN"
      },
     "412":{
       "canBai_SAMN02921314":"CNG",
       "canRuf_SAMN02921317":"NNN",
       "root":"CTG"
      },
     "413":{
       "canBai_SAMN02921314":"NNG",
       "canLup_SAMN02921310":"GNG",
       "canRuf_SAMN02921317":"NNN",
       "root":"GTG"
      },
     "414":{
       "canRuf_SAMN02921317":"NNN",
       "root":"ATC"
      },
     "415":{
       "canRuf_SAMN02921317":"NNN",
       "root":"CAG"
      },
     "416":{
       "canBai_SAMN02921314":"ANT",
       "canLup_SAMN02921310":"ANT",
       "canRuf_SAMN02921317":"NNN",
       "root":"ACT"
      },
     "417":{
       "canBai_SAMN02921314":"NTC",
       "canRuf_SAMN02921317":"NNN",
       "root":"GTC"
      },
     "418":{
       "canBai_SAMN02921314":"NTT",
       "canRuf_SAMN02921317":"NNN",
       "root":"ATT"
      },
     "419":{
       "canBai_SAMN02921314":"NNT",
       "canLup_SAMN02921310":"ANT",
       "canRuf_SAMN02921317":"NNN",
       "root":"ACT"
      },
     "42":{
       "canBai_SAMN02921314":"NNN",
       "canRuf_SAMN02921317":"NNN",
       "root":"GAT"
      },
     "420":{
       "canRuf_SAMN02921317":"NNN",
       "root":"GTA"
      },
     "421":{
       "canBai_SAMN02921314":"NCN",
       "canRuf_SAMN02921317":"NNN",
       "root":"GCT"
      },
     "422":{
       "DireGB":"GTN",
       "canBai_SAMN02921314":"NNG",
       "canLup_SAMN02921310":"NTG",
       "canRuf_SAMN02921317":"NNN",
       "root":"GTG"
      },
     "423":{
       "DireGB":"NNN",
       "canBai_SAMN02921314":"NNN",
       "canLup_SAMN02921310":"NTT",
       "canRuf_SAMN02921317":"NNN",
       "root":"GTT"
      },
     "424":{
       "canRuf_SAMN02921317":"NNN",
       "root":"GAC"
      },
     "425":{
       "canLup_SAMN02921310":"AAN",
       "canRuf_SAMN02921317":"NNN",
       "root":"AAC"
      },
     "426":{
       "canRuf_SAMN02921317":"NNN",
       "root":"CAG"
      },
     "427":{
       "canRuf_SAMN02921317":"NNN",
       "root":"GGA"
      },
     "428":{
       "canBai_SAMN02921314":"NTG",
       "canRuf_SAMN02921317":"NNN",
       "root":"CTG"
      },
     "429":{
       "canRuf_SAMN02921317":"NNN",
       "root":"GGG"
      },
     "43":{
       "DireGB":"AAN",
       "canBai_SAMN02921314":"NNN",
       "canLup_SAMN02921310":"AAN",
       "canRuf_SAMN02921317":"NNN",
       "chrBra_SAMN27257233":"AAN",
       "cuoAlp_SAMN10180424":"AAN",
       "lycPic_SAMN09924608":"AAN",
       "root":"AAC",
       "uroCin_SAMN04495241":"AAN",
       "vulVul_marble_Fox4":"AAN"
      },
     "430":{
       "canBai_SAMN02921314":"CNT",
       "canRuf_SAMN02921317":"NNN",
       "root":"CTT"
      },
     "431":{
       "canBai_SAMN02921314":"CNN",
       "canLup_SAMN02921310":"CNN",
       "canRuf_SAMN02921317":"NNN",
       "root":"CCG"
      },
     "432":{
       "canBai_SAMN02921314":"NNC",
       "canLup_SAMN02921310":"NTC",
       "canRuf_SAMN02921317":"NNN",
       "root":"GTC"
      },
     "433":{
       "canBai_SAMN02921314":"NNN",
       "canRuf_SAMN02921317":"NNN",
       "root":"AGC"
      },
     "434":{
       "canBai_SAMN02921314":"NNN",
       "canRuf_SAMN02921317":"NNN",
       "root":"ATA"
      },
     "435":{
       "canBai_SAMN02921314":"NNN",
       "canRuf_SAMN02921317":"NNN",
       "root":"CAG"
      },
     "436":{
       "cuoAlp_SAMN10180424":"NNT",
       "root":"TTT"
      },
     "437":{
       "root":"TTA"
      },
     "438":{
       "cuoAlp_SAMN10180424":"NTT",
       "root":"ATT"
      },
     "439":{
       "canRuf_SAMN02921317":"TAN",
       "root":"TAT"
      },
     "44":{
       "DireGB":"NNN",
       "Node16":"NNN",
       "chrBra_SAMN27257233":"NNN",
       "cuoAlp_SAMN10180424":"NNN",
       "lycPic_SAMN09924608":"NNN",
       "root":"AGC",
       "uroCin_SAMN04495241":"NNN",
       "vulVul_marble_Fox4":"NNN"
      },
     "440":{
       "cuoAlp_SAMN10180424":"NGG",
       "root":"GGG"
      },
     "441":{
       "root":"AGT"
      },
     "442":{
       "root":"TAT"
      },
     "443":{
       "root":"TTT"
      },
     "444":{
       "root":"TCC"
      },
     "445":{
       "Node8":"ATT",
       "lycPic_SAMN09924608":"GTT",
       "root":"GTT"
      },
     "446":{
       "root":"ATT"
      },
     "447":{
       "root":"GCT"
      },
     "448":{
       "root":"GGA"
      },
     "449":{
       "DireGB":"ANN",
       "root":"ATT"
      },
     "45":{
       "DireGB":"NNN",
       "Node16":"NNN",
       "chrBra_SAMN27257233":"NNN",
       "cuoAlp_SAMN10180424":"NNN",
       "lupMes_SAMEA5411047":"GCG",
       "lycPic_SAMN09924608":"NNN",
       "root":"ACG",
       "uroCin_SAMN04495241":"NNN",
       "vulVul_marble_Fox4":"NNN"
      },
     "450":{
       "root":"TTC"
      },
     "451":{
       "root":"CTA"
      },
     "452":{
       "root":"ATG"
      },
     "453":{
       "root":"AGA"
      },
     "454":{
       "Node4":"AGT",
       "root":"AGC"
      },
     "455":{
       "root":"ATT"
      },
     "456":{
       "root":"TAC"
      },
     "457":{
       "root":"ATA"
      },
     "458":{
       "root":"ATC"
      },
     "459":{
       "cuoAlp_SAMN10180424":"TAT",
       "root":"TGT"
      },
     "46":{
       "DireGB":"NNN",
       "Node16":"NNN",
       "chrBra_SAMN27257233":"NNN",
       "cuoAlp_SAMN10180424":"NNN",
       "lupMes_SAMEA5411047":"GTN",
       "lycPic_SAMN09924608":"NNN",
       "root":"GTA",
       "speVen_SAMN27257238":"GTN",
       "uroCin_SAMN04495241":"NNN",
       "vulVul_marble_Fox4":"NNN"
      },
     "460":{
       "root":"TCA"
      },
     "461":{
       "root":"GCC"
      },
     "462":{
       "root":"AAA"
      },
     "463":{
       "canLup_SAMN02921310":"TGN",
       "canRuf_SAMN02921317":"TGN",
       "root":"TGC",
       "vulVul_marble_Fox4":"TGT"
      },
     "464":{
       "canLup_SAMN02921310":"NGA",
       "root":"GGA"
      },
     "465":{
       "root":"AAG"
      },
     "466":{
       "root":"GAA"
      },
     "467":{
       "canLup_SAMN02921310":"NAT",
       "root":"CAT"
      },
     "468":{
       "root":"TGT"
      },
     "469":{
       "canLup_SAMN02921310":"AGN",
       "root":"AGG"
      },
     "47":{
       "root":"NNN"
      },
     "470":{
       "root":"TCT"
      },
     "471":{
       "root":"ACT"
      },
     "472":{
       "canLup_SAMN02921310":"ANT",
       "root":"ACT"
      },
     "473":{
       "root":"GGT"
      },
     "474":{
       "Node16":"CAG",
       "canRuf_SAMN02921317":"CNG",
       "root":"CGG"
      },
     "475":{
       "root":"AAT"
      },
     "476":{
       "root":"CCA"
      },
     "477":{
       "Node4":"AGT",
       "root":"AGC"
      },
     "478":{
       "root":"GAA"
      },
     "479":{
       "canBai_SAMN02921314":"NGA",
       "canLup_SAMN02921310":"NNA",
       "canRuf_SAMN02921317":"NGA",
       "root":"CGA"
      },
     "48":{
       "root":"NNN"
      },
     "480":{
       "root":"GAA"
      },
     "481":{
       "canLup_SAMN02921310":"GAN",
       "root":"GAC"
      },
     "482":{
       "root":"TCA"
      },
     "483":{
       "root":"ATT",
       "uroCin_SAMN04495241":"GTT"
      },
     "484":{
       "root":"TCT"
      },
     "485":{
       "root":"AAT"
      },
     "486":{
       "canLup_SAMN02921310":"ANA",
       "root":"ACA"
      },
     "487":{
       "canLup_SAMN02921310":"AAN",
       "root":"AAC"
      },
     "488":{
       "canLup_SAMN02921310":"ANA",
       "root":"ACA"
      },
     "489":{
       "root":"GTA"
      },
     "49":{
       "root":"NNN"
      },
     "490":{
       "canLup_SAMN02921310":"ANA",
       "root":"ACA"
      },
     "491":{
       "canLup_SAMN02921310":"ANA",
       "root":"ACA"
      },
     "492":{
       "root":"CAG"
      },
     "493":{
       "root":"TTT"
      },
     "494":{
       "root":"NNN"
      },
     "5":{
       "canBai_SAMN02921314":"NNN",
       "canLup_SAMN02921310":"ANN",
       "canRuf_SAMN02921317":"NNN",
       "root":"ACA"
      },
     "50":{
       "DireGB":"NNA",
       "Node16":"NNN",
       "chrBra_SAMN27257233":"NNN",
       "cuoAlp_SAMN10180424":"NNN",
       "lupMes_SAMEA5411047":"NNA",
       "lycPic_SAMN09924608":"NNN",
       "root":"TTA",
       "speVen_SAMN27257238":"NNA",
       "uroCin_SAMN04495241":"NNN",
       "vulVul_marble_Fox4":"NNN"
      },
     "51":{
       "Node16":"NNN",
       "chrBra_SAMN27257233":"NNN",
       "cuoAlp_SAMN10180424":"NNN",
       "lycPic_SAMN09924608":"NNN",
       "root":"AGT",
       "uroCin_SAMN04495241":"NNN",
       "vulVul_marble_Fox4":"NNN"
      },
     "52":{
       "DireGB":"AGA",
       "canBai_SAMN02921314":"NNN",
       "canLup_SAMN02921310":"NNA",
       "canRuf_SAMN02921317":"NNN",
       "chrBra_SAMN27257233":"NNA",
       "cuoAlp_SAMN10180424":"NNA",
       "lycPic_SAMN09924608":"NNA",
       "root":"TTA",
       "uroCin_SAMN04495241":"NNA",
       "vulVul_marble_Fox4":"NNA"
      },
     "53":{
       "root":"ATC"
      },
     "54":{
       "canLup_SAMN02921310":"ANA",
       "canRuf_SAMN02921317":"ANA",
       "root":"ACA"
      },
     "55":{
       "root":"AAT"
      },
     "56":{
       "root":"GAG"
      },
     "57":{
       "root":"ATC",
       "uroCin_SAMN04495241":"ATT"
      },
     "58":{
       "root":"TTT"
      },
     "59":{
       "canRuf_SAMN02921317":"CCN",
       "root":"CCA"
      },
     "6":{
       "canBai_SAMN02921314":"NNN",
       "canLup_SAMN02921310":"NCN",
       "canRuf_SAMN02921317":"NNN",
       "root":"TCA"
      },
     "60":{
       "canRuf_SAMN02921317":"ANN",
       "root":"ATT"
      },
     "61":{
       "root":"TGG"
      },
     "62":{
       "canLup_SAMN02921310":"ANA",
       "canRuf_SAMN02921317":"ANA",
       "root":"ACA"
      },
     "63":{
       "canLup_SAMN02921310":"TAN",
       "canRuf_SAMN02921317":"NAN",
       "root":"TAC"
      },
     "64":{
       "root":"TCT"
      },
     "65":{
       "canRuf_SAMN02921317":"TAN",
       "root":"TAT"
      },
     "66":{
       "root":"CTG"
      },
     "67":{
       "canLup_SAMN02921310":"GNG",
       "canRuf_SAMN02921317":"GNG",
       "root":"GTG"
      },
     "68":{
       "canLup_SAMN02921310":"NTG",
       "canRuf_SAMN02921317":"NTG",
       "root":"CTG"
      },
     "69":{
       "canRuf_SAMN02921317":"NTG",
       "root":"CTG"
      },
     "7":{
       "canBai_SAMN02921314":"NNN",
       "canLup_SAMN02921310":"NCA",
       "canRuf_SAMN02921317":"NNN",
       "root":"CCA"
      },
     "70":{
       "canRuf_SAMN02921317":"NTC",
       "root":"CTC"
      },
     "71":{
       "Node8":"CCC",
       "canRuf_SAMN02921317":"NNN",
       "lupMes_SAMEA5411047":"CCT",
       "root":"CCT",
       "speVen_SAMN27257238":"CCC"
      },
     "72":{
       "canBai_SAMN02921314":"NTG",
       "canLup_SAMN02921310":"NTG",
       "canRuf_SAMN02921317":"NNN",
       "root":"GTG"
      },
     "73":{
       "canRuf_SAMN02921317":"NNC",
       "root":"TTC"
      },
     "74":{
       "canRuf_SAMN02921317":"ATN",
       "root":"ATC"
      },
     "75":{
       "canRuf_SAMN02921317":"CNN",
       "root":"CTC"
      },
     "76":{
       "canBai_SAMN02921314":"ANC",
       "canLup_SAMN02921310":"NNN",
       "canRuf_SAMN02921317":"NNN",
       "root":"ACC",
       "uroCin_SAMN04495241":"ACT"
      },
     "77":{
       "canBai_SAMN02921314":"NAN",
       "canLup_SAMN02921310":"NNN",
       "canRuf_SAMN02921317":"NNN",
       "root":"GAC"
      },
     "78":{
       "canBai_SAMN02921314":"NAN",
       "canLup_SAMN02921310":"NNN",
       "canRuf_SAMN02921317":"NNN",
       "root":"TAC"
      },
     "79":{
       "canBai_SAMN02921314":"NTT",
       "canLup_SAMN02921310":"NNN",
       "canRuf_SAMN02921317":"NNN",
       "lycPic_SAMN09924608":"NTT",
       "root":"GTT",
       "uroCin_SAMN04495241":"GTC"
      },
     "8":{
       "canBai_SAMN02921314":"NGC",
       "canRuf_SAMN02921317":"NNN",
       "root":"AGC"
      },
     "80":{
       "canBai_SAMN02921314":"CNC",
       "canLup_SAMN02921310":"NNN",
       "canRuf_SAMN02921317":"NNN",
       "root":"CGC"
      },
     "81":{
       "canLup_SAMN02921310":"NNN",
       "canRuf_SAMN02921317":"NNN",
       "root":"TAC"
      },
     "82":{
       "canLup_SAMN02921310":"NNN",
       "canRuf_SAMN02921317":"NAA",
       "root":"AAA"
      },
     "83":{
       "canLup_SAMN02921310":"NNN",
       "canRuf_SAMN02921317":"NCA",
       "root":"CCA",
       "uroCin_SAMN04495241":"CCN"
      },
     "84":{
       "canLup_SAMN02921310":"NNN",
       "canRuf_SAMN02921317":"NTC",
       "root":"GTC"
      },
     "85":{
       "canLup_SAMN02921310":"NNN",
       "root":"ATT"
      },
     "86":{
       "canLup_SAMN02921310":"NNC",
       "root":"ATC"
      },
     "87":{
       "canLup_SAMN02921310":"NTG",
       "root":"CTG"
      },
     "88":{
       "canLup_SAMN02921310":"NNA",
       "root":"CAA"
      },
     "89":{
       "canLup_SAMN02921310":"GNG",
       "root":"GGG"
      },
     "9":{
       "canRuf_SAMN02921317":"NNN",
       "root":"CAT"
      },
     "90":{
       "root":"ATC"
      },
     "91":{
       "canRuf_SAMN02921317":"NGC",
       "root":"AGC"
      },
     "92":{
       "root":"TTC"
      },
     "93":{
       "root":"ATC"
      },
     "94":{
       "canRuf_SAMN02921317":"NTC",
       "root":"ATC",
       "uroCin_SAMN04495241":"NNC"
      },
     "95":{
       "canLup_SAMN02921310":"ANC",
       "canRuf_SAMN02921317":"ANC",
       "root":"ACC"
      },
     "96":{
       "DireGB":"TNG",
       "root":"TGG"
      },
     "97":{
       "canLup_SAMN02921310":"TTN",
       "canRuf_SAMN02921317":"TTN",
       "root":"TTG"
      },
     "98":{
       "root":"TTG"
      },
     "99":{
       "root":"CTT"
      }
    }
  },
 "test results":{
   "LRT":13.67197534552542,
   "p-value":0.0005372028149592811
  },
 "tested":{
   "0":{
     "DireGB":"test",
     "Node16":"background",
     "Node4":"background",
     "Node5":"background",
     "Node8":"background",
     "canBai_SAMN02921314":"background",
     "canLup_SAMN02921310":"background",
     "canRuf_SAMN02921317":"background",
     "chrBra_SAMN27257233":"background",
     "cuoAlp_SAMN10180424":"background",
     "lupMes_SAMEA5411047":"background",
     "lycPic_SAMN09924608":"background",
     "speVen_SAMN27257238":"background",
     "uroCin_SAMN04495241":"background",
     "vulVul_marble_Fox4":"background"
    }
  },
 "timers":{
   "Constrained BUSTED model fitting":{
     "order":3,
     "timer":55
    },
   "Overall":{
     "order":0,
     "timer":190
    },
   "Preliminary model fitting":{
     "order":1,
     "timer":26
    },
   "Unconstrained BUSTED model fitting":{
     "order":2,
     "timer":105
    }
  }
}
```
