## Supplementary material for "On the ancestry and evolution of the extinct dire wolf": HyPhy results: FormBio040725.t1.cds.aln.fa.MEME.json

```
{
 "MLE":{
   "content":{
     "0":      [
[0, 0, 1, 0, 0, 0, 1, 0, 0, 0, 0, 1, 0],
      [0, 0, 0.9991362520746339, 0.1, 0.0008637479253661429, -0.0005724445302570658, 0.6666666666666666, 0, 0, -3.970114169881416, -3.970400392146544, 1, 0],
      [0, 0, 0.9991362520746339, 0.1, 0.0008637479253661429, -0.0005306823533768323, 0.6666666666666666, 0, 0, -4.277307409017339, -4.277572750194027, 1, 0],
      [0, 0, 1, 0.4195137762080545, 0, 0, 0.6666666666666666, 0, 0, -4.338749476264821, -4.328733276053231, 0.990033794861775, 0.9400491821868175],
      [0, 0, 1, 0.2547585658353567, 0, 0, 0.6666666666666666, 0, 0, -4.878099099685825, -4.868495350964665, 0.990442219998052, 0.3293377830371171],
      [0, 0, 0.9991362520746339, 0.1, 0.0008637479253661429, -0.0006307758746970649, 0.6666666666666666, 0, 0, -4.070970724293828, -4.071286112231177, 1, 0],
      [0, 0, 0.9991362520746339, 0.1, 0.0008637479253661429, -0.0004747140387912907, 0.6666666666666666, 0, 0, -3.910783956629232, -3.911021313648628, 1, 0],
      [0, 0, 0.9991362520746339, 0.1, 0.0008637479253661429, -0.0006882798465586148, 0.6666666666666666, 0, 0, -4.373123361602756, -4.373467501526036, 1, 0],
      [0, 0, 0.9991362520746339, 0.1, 0.0008637479253661429, -0.0006914234100481309, 0.6666666666666666, 0, 0, -4.488920043717827, -4.489265755422851, 1, 0],
      [0, 0, 1, 0.3339807914548285, 0, 0, 0.6666666666666666, 0, 0, -4.278895376809205, -4.272266807190344, 0.993393350887781, 0.969568493409144],
      [135.4611852327467, 0, 0.7345531283373714, 0.4296022811980126, 0.2654468716626286, 0, 0.6666666666666666, 0, 0, -7.290337156435521, -7.2925604782823, 1, 133.9957582088759],
      [1.289602909728712, 0, 1, 0.6386835485659825, 0, 0, 0.6666666666666666, 0, 0, -4.408176454079552, -4.406155945991141, 0.9979815317638742, 1.301235659993812],
      [0, 0, 1, 0.1425847701237452, 0, 0, 0.6666666666666666, 0, 0, -3.80535723003984, -3.79402918078325, 0.9887358714993002, 0.7685003037841395],
      [0, 0, 0.9991362520746339, 0.1, 0.0008637479253661429, -0.000490267909965425, 0.6666666666666666, 0, 0, -3.596093990894744, -3.596339124849727, 1, 0],
      [0, 0, 0.9991362520746339, 0.1, 0.0008637479253661429, -0.0007124294891802663, 0.6666666666666666, 0, 0, -4.491777942069227, -4.492134156813817, 1, 0],
      [0, 0, 0.9991362520746339, 0.1, 0.0008637479253661429, -0.0006559139513377943, 0.6666666666666666, 0, 0, -4.070970724293828, -4.071298681269497, 1, 0],
      [0, 0, 0.9991362520746339, 0.1, 0.0008637479253661429, -0.0005210953432683851, 0.6666666666666666, 0, 0, -3.726800467352672, -3.727061015024306, 1, 0],
      [0, 0, 0.9991362520746339, 0.1, 0.0008637479253661429, -0.0006181032973469058, 0.6666666666666666, 0, 0, -4.021540036917308, -4.021849088565982, 1, 0],
      [0, 0, 0.9991362520746339, 0.1, 0.0008637479253661429, -0.0005836791265849683, 0.6666666666666666, 0, 0, -4.109859262904161, -4.110151102467453, 1, 0],
      [0, 0, 0.9991362520746339, 0.1, 0.0008637479253661429, -0.000553433126093239, 0.6666666666666666, 0, 0, -4.328733276053231, -4.329009992616277, 1, 0],
      [0, 0, 0.9991362520746339, 0.1, 0.0008637479253661429, -0.000553433126093239, 0.6666666666666666, 0, 0, -4.328733276053231, -4.329009992616277, 1, 0],
      [0, 0, 0.9991362520746339, 0.1, 0.0008637479253661429, -0.000490267909965425, 0.6666666666666666, 0, 0, -3.596093990894744, -3.596339124849727, 1, 0],
      [0, 0, 1, 0.1425847701237452, 0, 0, 0.6666666666666666, 0, 0, -4.420419149755631, -4.408013885475267, 0.9876713638186915, 0.7685003037841395],
      [0, 0, 0.9991362520746339, 0.1, 0.0008637479253661429, -0.0005359277348286895, 0.6666666666666666, 0, 0, -3.647519857930637, -3.647787821798051, 1, 0],
      [0, 0, 0.9991362520746339, 0.1, 0.0008637479253661429, -0.0005359277348286895, 0.6666666666666666, 0, 0, -3.647519857930637, -3.647787821798051, 1, 0],
      [0, 0, 0.9991362520746339, 0.1, 0.0008637479253661429, -0.0004891090504699491, 0.6666666666666666, 0, 0, -3.910783956629232, -3.911028511154467, 1, 0],
      [1.250729320059885, 0, 1, 0.3986761438071433, 0, 0, 0.6666666666666666, 0, 0, -3.890151015694865, -3.885129295533142, 0.9949908675951618, 1.301235659993812],
      [0, 0, 1, 0, 0, 0, 1, 0, 0, 0, 0, 1, 0],
      [0, 0, 0.9991362520746339, 0.1, 0.0008637479253661429, -0.0005672211618428236, 0.6666666666666666, 0, 0, -3.902885456450837, -3.903169067031758, 1, 0],
      [0, 0, 0.9991362520746339, 0.1, 0.0008637479253661429, -0.0007124294888214422, 0.6666666666666666, 0, 0, -4.373123361602756, -4.373479576347167, 1, 0],
      [0, 0, 0.9991362520746339, 0.1, 0.0008637479253661429, -0.0004891090504699491, 0.6666666666666666, 0, 0, -3.910783956629232, -3.911028511154467, 1, 0],
      [0, 0, 1, 0.3906455796909844, 0, 0, 0.6666666666666666, 0, 0, -4.14103474008796, -4.136711129079127, 0.9956857223409171, 0.5301881298094959],
      [0, 0, 0.9991362520746339, 0.1, 0.0008637479253661429, -0.0007124294888214422, 0.6666666666666666, 0, 0, -4.373123361602756, -4.373479576347167, 1, 0],
      [0, 0, 1, 0, 0, 0, 1, 0, 0, 0, 0, 1, 0],
      [0, 0, 0.9991362520746339, 0.1, 0.0008637479253661429, -0.0005210953431094012, 0.6666666666666666, 0, 0, -3.845455047819143, -3.845715595490697, 1, 0],
      [0.4093665037026585, 0, 1, 0.7599057359952111, 0, 0, 0.6666666666666666, 0, 0, -3.691809483885704, -3.690091228933233, 0.9982832204023481, 1.086294816184562],
      [0, 0, 0.9991362520746339, 0.1, 0.0008637479253661429, -0.0007124294891784899, 0.6666666666666666, 0, 0, -4.440352075033335, -4.440708289777924, 1, 0],
      [0, 0, 1, 0.3150418980677931, 0, 0, 0.6666666666666666, 0, 0, -3.819284388474645, -3.809927402216819, 0.990686654117404, 0.7685003037841395],
      [0, 0, 0.9991362520746339, 0.1, 0.0008637479253661429, -0.0003154684141648545, 0.6666666666666666, 0, 0, -3.528865277464166, -3.529023011671248, 1, 0],
      [0, 0, 1, 0.3906455796909844, 0, 0, 0.6666666666666666, 0, 0, -4.113618676398899, -4.108719146517738, 0.9951124532365768, 0.5301881298094959],
      [0, 0, 1, 0.1425847701237452, 0, 0, 0.6666666666666666, 0, 0, -4.420419149755631, -4.408013885475267, 0.9876713638186915, 0.7685003037841395],
      [0, 0, 0.9991362520746339, 0.1, 0.0008637479253661429, -0.0006631405586272621, 0.6666666666666666, 0, 0, -4.373123361602756, -4.37345493188207, 1, 0],
      [0, 0, 1, 0.4195137762080545, 0, 0, 0.6666666666666666, 0, 0, -4.018113625544685, -4.007862592105326, 0.9898013293265, 0.9400491821868175],
      [0.4093665037026585, 0, 1, 0.7599057359952111, 0, 0, 0.6666666666666666, 0, 0, -4.023761308035683, -4.022377666867786, 0.9986173156221362, 1.086294816184562],
      [1.086294816184562, 0, 1, 1.629442224276843, 0, -0.008624011535710352, 0.6666666666666666, 0, 0, -4.491141314836201, -4.493273655183065, 1, 1.086294816184562],
      [0.0324325267797861, 0.001018825701474535, 1.0004e-08, 223.4441318009526, 0.999999989996, 0.8312959069464387, 0.3505373562836971, 0, 0, -6.22484055101981, -6.225863077191717, 1, 0],
      [1.488653451211722, 0.04896040095296346, 0.7327254249999998, 1.382813806975086, 0.2672745750000002, 0, 0.6666666666666666, 0, 0, -2.434323744470509, -2.435432069684596, 1, 1.301235659993812],
      [1.176045804366663, 0, 0.6727481508382481, 1.764068706549994, 0.3272518491617519, 0, 0.6666666666666666, 0, 0, -1.110223024625157e-16, 0, 0.9999999999999999, 1.176045804366663],
      [1.176045804366663, 0, 0.6727481508382481, 1.764068706549994, 0.3272518491617519, 0, 0.6666666666666666, 0, 0, -1.110223024625157e-16, 0, 0.9999999999999999, 1.176045804366663],
      [1.176045804366663, 0, 0.6727481508382481, 1.764068706549994, 0.3272518491617519, 0, 0.6666666666666666, 0, 0, -1.110223024625157e-16, 0, 0.9999999999999999, 1.176045804366663],
      [0.5110227599314237, 0.01680705418844595, 1, 1.234449266812559, 0, -0.003060220715322526, 0.6666666666666666, 0, 0, -1.381600134503321, -1.380988023996784, 0.9993880767948491, 0.721461651773441],
      [0.969568493409144, 0, 1, 1.454352740113716, 0, -0.008978901581144783, 0.6666666666666666, 0, 0, -4.439827737081819, -4.442029850176353, 1, 0.969568493409144],
      [0, 0, 0.84280352695894, 10970.47792582192, 0.15719647304106, 10.01923280183766, 0.002911678290661635, 1, 0, -12.39543182712644, -10.7210464755896, 0.1874233435134635, 0],
      [0, 0, 1, 0, 0, 0, 1, 0, 0, 0, 0, 1, 0],
      [0, 0, 0.9991362520746339, 0.1, 0.0008637479253661429, -0.0006559139513377943, 0.6666666666666666, 0, 0, -4.070970724293828, -4.071298681269497, 1, 0],
      [0, 0, 1, 0, 0, 0, 1, 0, 0, 0, 0, 1, 0],
      [0, 0, 1, 0, 0, 0, 1, 0, 0, 0, 0, 1, 0],
      [126.0955753637981, 0, 0.7272894236707927, 0.3507074706850314, 0.2727105763292073, 0, 0.6666666666666666, 0, 0, -6.958661643245527, -6.960596951740393, 1, 127.5098205503898],
      [0, 0, 1, 0, 0, 0, 1, 0, 0, 0, 0, 1, 0],
      [0, 0, 0.9991362520746339, 0.1, 0.0008637479253661429, -0.0007124294888214422, 0.6666666666666666, 0, 0, -4.373123361602756, -4.373479576347167, 1, 0],
      [0, 0, 1, 0.3906455796909844, 0, 0, 0.6666666666666666, 0, 0, -3.760447016780393, -3.75628075855934, 0.9958424085922744, 0.5301881298094959],
      [0, 0, 1, 0, 0, 0, 1, 0, 0, 0, 0, 1, 0],
      [0, 0, 0.9991362520746339, 0.1, 0.0008637479253661429, -0.0006559139513377943, 0.6666666666666666, 0, 0, -4.070970724293828, -4.071298681269497, 1, 0],
      [0, 0, 1, 0.1425847701237452, 0, 0, 0.6666666666666666, 0, 0, -3.870987608396117, -3.861353269252712, 0.9904119224157413, 0.7685003037841395],
      [0, 0, 1, 0, 0, 0, 1, 0, 0, 0, 0, 1, 0],
      [0, 0, 1, 0.3150418980677931, 0, 0, 0.6666666666666666, 0, 0, -3.819284388474645, -3.809927402216819, 0.990686654117404, 0.7685003037841395],
      [0, 0, 1, 0, 0, 0, 1, 0, 0, 0, 0, 1, 0],
      [0, 0, 0.9991362520746339, 0.1, 0.0008637479253661429, -0.0005210953433749665, 0.6666666666666666, 0, 0, -3.922877717757052, -3.92313826542874, 1, 0],
      [0, 0, 0.9991362520746339, 0.1, 0.0008637479253661429, -0.0003287177447610645, 0.6666666666666666, 0, 0, -4.187281932842071, -4.187446291714451, 1, 0],
      [0, 0, 0.9991362520746339, 0.1, 0.0008637479253661429, -0.0003287177447610645, 0.6666666666666666, 0, 0, -4.187281932842071, -4.187446291714451, 1, 0],
      [0, 0, 0.9991362520746339, 0.1, 0.0008637479253661429, -0.0005836791265849683, 0.6666666666666666, 0, 0, -4.109859262904161, -4.110151102467453, 1, 0],
      [517.8868277530745, 0, 0.7456352286457938, 0.6893347726696697, 0.2543647713542062, 0, 0.6666666666666666, 0, 0, -12.03586588103627, -12.04068688615119, 1, 503.4903490288675],
      [0, 0, 1, 0.2547585658353567, 0, 0, 0.6666666666666666, 0, 0, -3.931130315361817, -3.922877717757052, 0.9917813615970016, 0.3293377830371171],
      [0, 0, 0.9991362520746339, 0.1, 0.0008637479253661429, -0.0005359277348286895, 0.6666666666666666, 0, 0, -3.647519857930637, -3.647787821798051, 1, 0],
      [0, 0, 1, 0.1425847701237452, 0, 0, 0.6666666666666666, 0, 0, -3.81989064550528, -3.807706625595233, 0.9878899047222512, 0.7685003037841395],
      [0, 0, 0.9991362520746339, 0.1, 0.0008637479253661429, -0.0005836791265849683, 0.6666666666666666, 0, 0, -4.109859262904161, -4.110151102467453, 1, 0],
      [109.3087858304843, 0, 0.7517388438417576, 0.9663752803202054, 0.2482611561582424, 0, 0.6666666666666666, 0, 0, -7.488567994519011, -7.493607744538826, 1, 110.3463040973923],
      [0, 0, 0.9991362520746339, 0.1, 0.0008637479253661429, -0.0005857659605013055, 0.6666666666666666, 0, 0, -4.059288459141218, -4.059581342121469, 1, 0],
      [0, 0, 1, 0.3150418980677931, 0, 0, 0.6666666666666666, 0, 0, -3.870470776095557, -3.861353269252712, 0.990923931588175, 0.7685003037841395],
      [136.9980208609563, 0, 0.8098056485630598, 0.2480010969060592, 0.1901943514369402, 0, 0.6666666666666666, 0, 0, -6.949915733134367, -6.950823455629012, 1, 133.9957582088759],
      [0, 0, 1, 0.1425847701237452, 0, 0, 0.6666666666666666, 0, 0, -4.804895764044272, -4.791072681026756, 0.9862720170972622, 0.7685003037841395],
      [0, 0, 1, 0.1425847701237452, 0, 0, 0.6666666666666666, 0, 0, -3.870987608396117, -3.861353269252712, 0.9904119224157413, 0.7685003037841395],
      [0, 0, 0.9991362520746339, 0.1, 0.0008637479253661429, -0.0005672211618428236, 0.6666666666666666, 0, 0, -3.902885456450837, -3.903169067031758, 1, 0],
      [0, 0, 0.9991362520746339, 0.1, 0.0008637479253661429, -0.0007124294888196658, 0.6666666666666666, 0, 0, -4.373123361602756, -4.373479576347166, 1, 0],
      [0, 0, 0.9991362520746339, 0.1, 0.0008637479253661429, -0.0005210953431094012, 0.6666666666666666, 0, 0, -3.845455047819143, -3.845715595490697, 1, 0],
      [0, 0, 1, 0.3906455796909844, 0, 0, 0.6666666666666666, 0, 0, -3.760447016780393, -3.75628075855934, 0.9958424085922744, 0.5301881298094959],
      [0, 0, 1, 0.1425847701237452, 0, 0, 0.6666666666666666, 0, 0, -3.81989064550528, -3.807706625595233, 0.9878899047222512, 0.7685003037841395],
      [0, 0, 0.9991362520746339, 0.1, 0.0008637479253661429, -0.0003287177447610645, 0.6666666666666666, 0, 0, -4.187281932842071, -4.187446291714451, 1, 0],
      [0, 0, 1, 0.3150418980677931, 0, 0, 0.6666666666666666, 0, 0, -4.213938988995701, -4.205038093759765, 0.9911386004623779, 0.7685003037841395],
      [0, 0, 0.9991362520746339, 0.1, 0.0008637479253661429, -0.0005921164956514957, 0.6666666666666666, 0, 0, -4.604091135879647, -4.604387194127472, 1, 0],
      [0, 0, 1, 0, 0, 0, 1, 0, 0, 0, 0, 1, 0],
      [0, 0, 0.9991362520746339, 0.1, 0.0008637479253661429, -0.0006914234100481309, 0.6666666666666666, 0, 0, -4.488920043717827, -4.489265755422851, 1, 0],
      [0, 0, 1, 0, 0, 0, 1, 0, 0, 0, 0, 1, 0],
      [0, 0, 1, 0, 0, 0, 1, 0, 0, 0, 0, 1, 0],
      [0, 0, 0.9991362520746339, 0.1, 0.0008637479253661429, -0.0004978674449755971, 0.6666666666666666, 0, 0, -3.807706625595233, -3.80795555931772, 1, 0],
      [0, 0, 1, 0.2467696511417246, 0, 0, 0.6666666666666666, 0, 0, -4.199538302649597, -4.189625304760299, 0.9901359739210256, 0.6504327334979301],
      [1.289602909728712, 0, 1, 0.6386835485659825, 0, 0, 0.6666666666666666, 0, 0, -4.408149825554857, -4.406155945991141, 0.9980081068935656, 1.301235659993812],
      [0, 0, 0.9991362520746339, 0.1, 0.0008637479253661429, -0.0003142746238085081, 0.6666666666666666, 0, 0, -3.724942527868546, -3.72509966518045, 1, 0],
      [0, 0, 1, 0, 0, 0, 1, 0, 0, 0, 0, 1, 0],
      [0, 0, 1, 0, 0, 0, 1, 0, 0, 0, 0, 1, 0],
      [0, 0, 0.9991362520746339, 0.1, 0.0008637479253661429, -0.0004835872697821486, 0.6666666666666666, 0, 0, -3.726800467352672, -3.727042260987563, 1, 0],
      [0, 0, 1, 0.3906455796909844, 0, 0, 0.6666666666666666, 0, 0, -3.599719255520916, -3.596093990894744, 0.9963812987117705, 0.5301881298094959],
      [0, 0, 0.9991362520746339, 0.1, 0.0008637479253661429, -0.0005921164956692593, 0.6666666666666666, 0, 0, -4.475242598905845, -4.475538657153679, 1, 0],
      [0, 0, 1, 0, 0, 0, 1, 0, 0, 0, 0, 1, 0],
      [0, 0, 1, 0, 0, 0, 1, 0, 0, 0, 0, 1, 0],
      [0, 0, 1, 0, 0, 0, 1, 0, 0, 0, 0, 1, 0],
      [0, 0, 1, 0, 0, 0, 1, 0, 0, 0, 0, 1, 0],
      [0, 0, 1, 0, 0, 0, 1, 0, 0, 0, 0, 1, 0],
      [0, 0, 1, 0, 0, 0, 1, 0, 0, 0, 0, 1, 0],
      [0, 0, 1, 0, 0, 0, 1, 0, 0, 0, 0, 1, 0],
      [0, 0, 0.9991362520746339, 0.1, 0.0008637479253661429, -0.0005210953433749665, 0.6666666666666666, 0, 0, -3.922877717757052, -3.92313826542874, 1, 0],
      [0, 0, 1, 0, 0, 0, 1, 0, 0, 0, 0, 1, 0],
      [0, 0, 1, 0.3906455796909844, 0, 0, 0.6666666666666666, 0, 0, -4.14103474008796, -4.136711129079127, 0.9956857223409171, 0.5301881298094959],
      [0, 0, 1, 0, 0, 0, 1, 0, 0, 0, 0, 1, 0],
      [0, 0, 1, 0, 0, 0, 1, 0, 0, 0, 0, 1, 0],
      [0, 0, 1, 0, 0, 0, 1, 0, 0, 0, 0, 1, 0],
      [0, 0, 1, 0.1425847701237452, 0, 0, 0.6666666666666666, 0, 0, -4.616066169217046, -4.604091135879647, 0.9880963820223444, 0.7685003037841395],
      [1.250729320059885, 0, 1, 0.3986761438071433, 0, 0, 0.6666666666666666, 0, 0, -3.889493452792516, -3.885129295533142, 0.9956453518365991, 1.301235659993812],
      [0, 0, 0.9991362520746339, 0.1, 0.0008637479253661429, -0.0004528674197166183, 0.6666666666666666, 0, 0, -3.845455047819143, -3.845681481529001, 1, 0],
      [0, 0, 1, 0.3906455796909844, 0, 0, 0.6666666666666666, 0, 0, -3.98189409421532, -3.97801267005981, 0.9961260988345741, 0.5301881298094959],
      [0, 0, 1, 0.1425847701237452, 0, 0, 0.6666666666666666, 0, 0, -4.239518429145416, -4.227373726984209, 0.9879287470930013, 0.7685003037841395],
      [0, 0, 1, 0.2467696511417246, 0, 0, 0.6666666666666666, 0, 0, -4.198240154157262, -4.189625304760299, 0.991422152087348, 0.6504327334979301],
      [0, 0, 1, 0.3906455796909844, 0, 0, 0.6666666666666666, 0, 0, -4.140468513849055, -4.136711129079127, 0.9962496653672412, 0.5301881298094959],
      [0, 0, 0.9991362520746339, 0.1, 0.0008637479253661429, -0.0004528674199466565, 0.6666666666666666, 0, 0, -3.922877717757052, -3.923104151467026, 1, 0],
      [0, 0, 1, 0.3840727419283829, 0, 0, 0.6666666666666666, 0, 0, -4.231039123242752, -4.227373726984209, 0.9963413131061358, 1.086294816184562],
      [0.7685003037841392, 0, 1, 1.15275045567621, 0, -0.006311295077970236, 0.6666666666666666, 0, 0, -3.864508037333554, -3.864548783676403, 1, 0.7685003037841395],
      [0.7685003037841392, 0, 1, 1.15275045567621, 0, -0.006133616374658146, 0.6666666666666666, 0, 0, -3.812991332587202, -3.813032078899982, 1, 0.7685003037841395],
      [0, 0, 0.9991362520746339, 0.1, 0.0008637479253661429, -0.0002971943380618569, 0.6666666666666666, 0, 0, -4.227373726984209, -4.22752232415324, 1, 0],
      [0.7685003037841392, 0, 1, 1.15275045567621, 0, -0.008813960093421613, 0.6666666666666666, 0, 0, -3.865758903925046, -3.865815916644499, 1, 0.7685003037841395],
      [0.3616258957473387, 0.01189353293498404, 1, 0.9073411029423126, 0, -0.005947858157210995, 0.6666666666666666, 0, 0, -3.758185938688111, -3.759291691062896, 1, 0.5301881298094959],
      [1.086294816184562, 0, 1, 1.629442224276843, 0, -0.008174710851050371, 0.6666666666666666, 0, 0, -3.811865821606074, -3.814051048735389, 1, 1.086294816184562],
      [0, 0, 0.9991362520746339, 0.1, 0.0008637479253661429, -0.0003162081353487167, 0.6666666666666666, 0, 0, -4.488920043717827, -4.489078147785501, 1, 0],
      [0.03241664256324811, 0.001017843641559674, 0.0007813787429380583, 132.2124042424574, 0.999218621257062, 0.8736447727701915, 0.3418827402843605, 1, 0, -7.481674778739841, -7.48231713598742, 1, 0],
      [0.2002554831048865, 0.006586213022153669, 1, 0.5708065538943461, 0, -0.004326833900077709, 0.6666666666666666, 0, 0, -3.849328932056897, -3.847648815183062, 0.998321293732328, 0.3293377830371171],
      [0, 0, 0.9991362520746339, 0.1, 0.0008637479253661429, -0.0003162081353487167, 0.6666666666666666, 0, 0, -4.488920043717827, -4.489078147785501, 1, 0],
      [1941.439745722636, 0, 0.75, 0.9993136957950945, 0.25, 0, 0.6666666666666666, 0, 0, -8.394646781477697, -8.397357820111608, 1, 1941.439745722636],
      [0.7685003037841392, 0, 1, 1.15275045567621, 0, -0.01050545412268278, 0.6666666666666666, 0, 0, -4.141954932708545, -4.142026918153514, 1, 0.7685003037841395],
      [0.969568493409144, 0, 1, 1.454352740113716, 0, -0.009879918922024444, 0.6666666666666666, 0, 0, -4.326331579212275, -4.328684905167195, 1, 0.969568493409144],
      [1.086294816184562, 0, 1, 1.629442224276843, 0, -0.006265685474793337, 0.6666666666666666, 0, 0, -3.811278329861881, -3.813085540052376, 1, 1.086294816184562],
      [1.176045804366663, 0, 0.6727481508382481, 1.764068706549994, 0.3272518491617519, 0, 0.6666666666666666, 0, 0, -1.110223024625157e-16, 0, 0.9999999999999999, 1.176045804366663],
      [1.176045804366663, 0, 0.6727481508382481, 1.764068706549994, 0.3272518491617519, 0, 0.6666666666666666, 0, 0, -1.110223024625157e-16, 0, 0.9999999999999999, 1.176045804366663],
      [1.176045804366663, 0, 0.6727481508382481, 1.764068706549994, 0.3272518491617519, 0, 0.6666666666666666, 0, 0, -1.110223024625157e-16, 0, 0.9999999999999999, 1.176045804366663],
      [1.176045804366663, 0, 0.6727481508382481, 1.764068706549994, 0.3272518491617519, 0, 0.6666666666666666, 0, 0, -1.110223024625157e-16, 0, 0.9999999999999999, 1.176045804366663],
      [1.176045804366663, 0, 0.6727481508382481, 1.764068706549994, 0.3272518491617519, 0, 0.6666666666666666, 0, 0, -1.110223024625157e-16, 0, 0.9999999999999999, 1.176045804366663],
      [1.176045804366663, 0, 0.6727481508382481, 1.764068706549994, 0.3272518491617519, 0, 0.6666666666666666, 0, 0, -1.110223024625157e-16, 0, 0.9999999999999999, 1.176045804366663],
      [1.176045804366663, 0, 0.6727481508382481, 1.764068706549994, 0.3272518491617519, 0, 0.6666666666666666, 0, 0, -1.110223024625157e-16, 0, 0.9999999999999999, 1.176045804366663],
      [1.176045804366663, 0, 0.6727481508382481, 1.764068706549994, 0.3272518491617519, 0, 0.6666666666666666, 0, 0, -1.110223024625157e-16, 0, 0.9999999999999999, 1.176045804366663],
      [1.176045804366663, 0, 0.6727481508382481, 1.764068706549994, 0.3272518491617519, 0, 0.6666666666666666, 0, 0, -1.110223024625157e-16, 0, 0.9999999999999999, 1.176045804366663],
      [1.176045804366663, 0, 0.6727481508382481, 1.764068706549994, 0.3272518491617519, 0, 0.6666666666666666, 0, 0, -1.110223024625157e-16, 0, 0.9999999999999999, 1.176045804366663],
      [1.176045804366663, 0, 0.6727481508382481, 1.764068706549994, 0.3272518491617519, 0, 0.6666666666666666, 0, 0, -1.110223024625157e-16, 0, 0.9999999999999999, 1.176045804366663],
      [1.176045804366663, 0, 0.6727481508382481, 1.764068706549994, 0.3272518491617519, 0, 0.6666666666666666, 0, 0, -1.110223024625157e-16, 0, 0.9999999999999999, 1.176045804366663],
      [1.176045804366663, 0, 0.6727481508382481, 1.764068706549994, 0.3272518491617519, 0, 0.6666666666666666, 0, 0, -1.110223024625157e-16, 0, 0.9999999999999999, 1.176045804366663],
      [1.176045804366663, 0, 0.6727481508382481, 1.764068706549994, 0.3272518491617519, 0, 0.6666666666666666, 0, 0, -1.110223024625157e-16, 0, 0.9999999999999999, 1.176045804366663],
      [1.176045804366663, 0, 0.6727481508382481, 1.764068706549994, 0.3272518491617519, 0, 0.6666666666666666, 0, 0, -1.110223024625157e-16, 0, 0.9999999999999999, 1.176045804366663],
      [1.176045804366663, 0, 0.6727481508382481, 1.764068706549994, 0.3272518491617519, 0, 0.6666666666666666, 0, 0, -1.110223024625157e-16, 0, 0.9999999999999999, 1.176045804366663],
      [1.176045804366663, 0, 0.6727481508382481, 1.764068706549994, 0.3272518491617519, 0, 0.6666666666666666, 0, 0, -1.110223024625157e-16, 0, 0.9999999999999999, 1.176045804366663],
      [1.176045804366663, 0, 0.6727481508382481, 1.764068706549994, 0.3272518491617519, 0, 0.6666666666666666, 0, 0, -1.110223024625157e-16, 0, 0.9999999999999999, 1.176045804366663],
      [1.176045804366663, 0, 0.6727481508382481, 1.764068706549994, 0.3272518491617519, 0, 0.6666666666666666, 0, 0, -1.110223024625157e-16, 0, 0.9999999999999999, 1.176045804366663],
      [0.2002554831048865, 0.006586213022153669, 1, 0.5708065538943461, 0, -0.007348925356052582, 0.6666666666666666, 0, 0, -3.929451782319188, -3.926604954188724, 0.9971572202420059, 0.3293377830371171],
      [0, 0, 0.9991362520746339, 0.1, 0.0008637479253661429, -0.0002633925970929596, 0.6666666666666666, 0, 0, -4.187281932842071, -4.187413629140617, 1, 0],
      [0, 0, 1, 0.1425847701237452, 0, 0, 0.6666666666666666, 0, 0, -4.238570996470725, -4.227373726984209, 0.9888651866049615, 0.7685003037841395],
      [0.2002554831048865, 0.006586213022153669, 1, 0.5708065538943461, 0, -0.00579980420854298, 0.6666666666666666, 0, 0, -4.406301248252918, -4.404057315939728, 0.9977585834207423, 0.3293377830371171],
      [0, 0, 0.9991362520746339, 0.1, 0.0008637479253661429, -0.0005292995839702996, 0.6666666666666666, 0, 0, -4.109859262904161, -4.110123912696146, 1, 0],
      [0, 0, 0.9991362520746339, 0.1, 0.0008637479253661429, -0.0003287177447610645, 0.6666666666666666, 0, 0, -4.187281932842071, -4.187446291714451, 1, 0],
      [0, 0, 1, 0.1425847701237452, 0, 0, 0.6666666666666666, 0, 0, -3.933733741338071, -3.922877717757052, 0.9892026903836132, 0.7685003037841395],
      [0, 0, 0.9991362520746339, 0.1, 0.0008637479253661429, -0.0005714382858510447, 0.6666666666666666, 0, 0, -4.029438537095703, -4.029724256238628, 1, 0],
      [0, 0, 0.9991362520746339, 0.1, 0.0008637479253661429, -0.0003287177447610645, 0.6666666666666666, 0, 0, -4.187281932842071, -4.187446291714451, 1, 0],
      [0, 0, 0.9991362520746339, 0.1, 0.0008637479253661429, -0.0006498479775576271, 0.6666666666666666, 0, 0, -4.227373726984209, -4.227698650972988, 1, 0],
      [183.4393964277022, 0, 0.7460129958445219, 0.9465169665219541, 0.2539870041554781, 0, 0.6666666666666666, 0, 0, -6.841474398063105, -6.846354827376035, 1, 184.5541516636311],
      [0, 0, 0.9991362520746339, 0.1, 0.0008637479253661429, -0.0005012754633595407, 0.6666666666666666, 0, 0, -3.726800467352672, -3.727051105084352, 1, 0],
      [0, 0, 0.9991362520746339, 0.1, 0.0008637479253661429, -0.0004973625849320484, 0.6666666666666666, 0, 0, -4.106861207033613, -4.107109888326079, 1, 0],
      [0, 0, 1, 0.1425847701237452, 0, 0, 0.6666666666666666, 0, 0, -3.870987608396117, -3.861353269252712, 0.9904119224157413, 0.7685003037841395],
      [0, 0, 1, 0, 0, 0, 1, 0, 0, 0, 0, 1, 0],
      [0, 0, 0.9991362520746339, 0.1, 0.0008637479253661429, -0.0004403817408942245, 0.6666666666666666, 0, 0, -3.861353269252712, -3.861573460123159, 1, 0],
      [0, 0, 1, 0, 0, 0, 1, 0, 0, 0, 0, 1, 0],
      [0, 0, 1, 0, 0, 0, 1, 0, 0, 0, 0, 1, 0],
      [0, 0, 0.9991362520746339, 0.1, 0.0008637479253661429, -0.0005210953431094012, 0.6666666666666666, 0, 0, -3.845455047819143, -3.845715595490697, 1, 0],
      [0, 0, 1, 0, 0, 0, 1, 0, 0, 0, 0, 1, 0],
      [0, 0, 1, 0, 0, 0, 1, 0, 0, 0, 0, 1, 0],
      [0, 0, 1, 0, 0, 0, 1, 0, 0, 0, 0, 1, 0],
      [0, 0, 1, 0, 0, 0, 1, 0, 0, 0, 0, 1, 0],
      [0, 0, 1, 0, 0, 0, 1, 0, 0, 0, 0, 1, 0],
      [0, 0, 0.9991362520746339, 0.1, 0.0008637479253661429, -0.0005210953431094012, 0.6666666666666666, 0, 0, -3.845455047819143, -3.845715595490697, 1, 0],
      [0, 0, 0.9991362520746339, 0.1, 0.0008637479253661429, -0.0005306823533768323, 0.6666666666666666, 0, 0, -4.277307409017339, -4.277572750194027, 1, 0],
      [0, 0, 0.9991362520746339, 0.1, 0.0008637479253661429, -0.0005210953433749665, 0.6666666666666666, 0, 0, -3.922877717757052, -3.92313826542874, 1, 0],
      [0, 0, 1, 0, 0, 0, 1, 0, 0, 0, 0, 1, 0],
      [0, 0, 1, 0, 0, 0, 1, 0, 0, 0, 0, 1, 0],
      [0, 0, 1, 0, 0, 0, 1, 0, 0, 0, 0, 1, 0],
      [0, 0, 0.9991362520746339, 0.1, 0.0008637479253661429, -0.0005132460373928893, 0.6666666666666666, 0, 0, -3.647519857930637, -3.647776480949333, 1, 0],
      [0, 0, 1, 0, 0, 0, 1, 0, 0, 0, 0, 1, 0],
      [0, 0, 1, 0, 0, 0, 1, 0, 0, 0, 0, 1, 0],
      [0, 0, 1, 0, 0, 0, 1, 0, 0, 0, 0, 1, 0],
      [59.84159234594539, 0, 0.7692311293291718, 0.4083643780274189, 0.2307688706708282, 0, 0.6666666666666666, 0, 0, -7.899085990388541, -7.900540136637489, 1, 58.17533867348592],
      [0, 0, 1, 0, 0, 0, 1, 0, 0, 0, 0, 1, 0],
      [0, 0, 1, 0, 0, 0, 1, 0, 0, 0, 0, 1, 0],
      [0, 0, 1, 0, 0, 0, 1, 0, 0, 0, 0, 1, 0],
      [0, 0, 1, 0, 0, 0, 1, 0, 0, 0, 0, 1, 0],
      [0, 0, 1, 0, 0, 0, 1, 0, 0, 0, 0, 1, 0],
      [0, 0, 1, 0, 0, 0, 1, 0, 0, 0, 0, 1, 0],
      [0, 0, 1, 0, 0, 0, 1, 0, 0, 0, 0, 1, 0],
      [0, 0, 0.9991362520746339, 0.1, 0.0008637479253661429, -0.000487041780012909, 0.6666666666666666, 0, 0, -3.596093990894744, -3.596337511784751, 1, 0],
      [0, 0, 0.9991362520746339, 0.1, 0.0008637479253661429, -0.0004570302876674148, 0.6666666666666666, 0, 0, -3.596093990894744, -3.596322506038578, 1, 0],
      [0, 0, 0.9991362520746339, 0.1, 0.0008637479253661429, -0.0006257353338199323, 0.6666666666666666, 0, 0, -4.272266807190344, -4.272579674857254, 1, 0],
      [0, 0, 0.9991362520746339, 0.1, 0.0008637479253661429, -0.0006057914127239883, 0.6666666666666666, 0, 0, -4.108719146517738, -4.1090220422241, 1, 0],
      [0, 0, 0.9991362520746339, 0.1, 0.0008637479253661429, -0.000528766441375339, 0.6666666666666666, 0, 0, -3.902885456450837, -3.903149839671525, 1, 0],
      [0, 0, 0.9991362520746339, 0.1, 0.0008637479253661429, -0.0006641301321597126, 0.6666666666666666, 0, 0, -4.491777942069227, -4.492110007135307, 1, 0],
      [0, 0, 0.9991362520746339, 0.1, 0.0008637479253661429, -0.0006445482207944053, 0.6666666666666666, 0, 0, -4.488920043717827, -4.489242317828224, 1, 0],
      [0, 0, 0.9991362520746339, 0.1, 0.0008637479253661429, -0.000528766441375339, 0.6666666666666666, 0, 0, -3.902885456450837, -3.903149839671525, 1, 0],
      [0, 0, 0.9991362520746339, 0.1, 0.0008637479253661429, -0.000533353090748534, 0.6666666666666666, 0, 0, -3.940633878674747, -3.940900555220122, 1, 0],
      [0, 0, 0.009631319305790659, 53.36635300862496, 0.9903686806942094, 0.6873259329053276, 0.3821508570369078, 0, 0, -8.274292159452509, -8.274914029085288, 1, 0],
      [0, 0, 0.9991362520746339, 0.1, 0.0008637479253661429, -0.0006641301321561599, 0.6666666666666666, 0, 0, -4.440352075033335, -4.440684140099413, 1, 0],
      [0, 0, 0.9991362520746339, 0.1, 0.0008637479253661429, -0.0006641301318097703, 0.6666666666666666, 0, 0, -4.373123361602756, -4.373455426668661, 1, 0],
      [0, 0, 1, 0.1425847701237452, 0, 0, 0.6666666666666666, 0, 0, -4.110073913278868, -4.098962706855217, 0.9889502950339789, 0.7685003037841395],
      [0, 0, 1, 0, 0, 0, 1, 0, 0, 0, 0, 1, 0],
      [0, 0, 1, 0, 0, 0, 1, 0, 0, 0, 0, 1, 0],
      [118.9755697636868, 0, 0.7561639672356756, 0.4448485458834942, 0.2438360327643244, 0, 0.6666666666666666, 0, 0, -7.914388090023892, -7.916746314221633, 1, 115.5134865545955],
      [0, 0, 1, 0, 0, 0, 1, 0, 0, 0, 0, 1, 0],
      [0, 0, 1, 0, 0, 0, 1, 0, 0, 0, 0, 1, 0],
      [0, 0, 1, 0, 0, 0, 1, 0, 0, 0, 0, 1, 0],
      [0, 0, 1, 0, 0, 0, 1, 0, 0, 0, 0, 1, 0],
      [0, 0, 1, 0, 0, 0, 1, 0, 0, 0, 0, 1, 0],
      [0, 0, 1, 0, 0, 0, 1, 0, 0, 0, 0, 1, 0],
      [0, 0, 1, 0, 0, 0, 1, 0, 0, 0, 0, 1, 0],
      [0, 0, 0.9991362520746339, 0.1, 0.0008637479253661429, -0.0006872910573516577, 0.6666666666666666, 0, 0, -4.569200612007137, -4.569544257535813, 1, 0],
      [0, 0, 1, 0, 0, 0, 1, 0, 0, 0, 0, 1, 0],
      [0, 0, 0.9991362520746339, 0.1, 0.0008637479253661429, -0.000600275792104199, 0.6666666666666666, 0, 0, -4.267047974698208, -4.26734811259426, 1, 0],
      [0, 0, 1, 0, 0, 0, 1, 0, 0, 0, 0, 1, 0],
      [0, 0, 1, 0, 0, 0, 1, 0, 0, 0, 0, 1, 0],
      [0, 0, 1, 0, 0, 0, 1, 0, 0, 0, 0, 1, 0],
      [0, 0, 0.9991362520746339, 0.1, 0.0008637479253661429, -0.0007124294888214422, 0.6666666666666666, 0, 0, -4.373123361602756, -4.373479576347167, 1, 0],
      [0, 0, 1, 0, 0, 0, 1, 0, 0, 0, 0, 1, 0],
      [0, 0, 1, 0, 0, 0, 1, 0, 0, 0, 0, 1, 0],
      [0, 0, 1, 0, 0, 0, 1, 0, 0, 0, 0, 1, 0],
      [0, 0, 1, 0, 0, 0, 1, 0, 0, 0, 0, 1, 0],
      [0, 0, 1.0004e-08, 288.9924251120495, 0.999999989996, 4.724165021423268, 0.0434712115058179, 0, 0, -16.41573068826533, -16.4158546080832, 1, 0],
      [0, 0, 1, 0, 0, 0, 1, 0, 0, 0, 0, 1, 0],
      [0, 0, 1, 0, 0, 0, 1, 0, 0, 0, 0, 1, 0],
      [0, 0, 0.009610687869117831, 68.13627318786864, 0.9903893121308822, 0.7504273298140056, 0.3678545206020044, 1, 0, -8.307979714630056, -8.308062243226262, 1, 0],
      [0, 0, 1, 0, 0, 0, 1, 0, 0, 0, 0, 1, 0],
      [0, 0, 1, 0, 0, 0, 1, 0, 0, 0, 0, 1, 0],
      [0, 0, 0.9991362520746339, 0.1, 0.0008637479253661429, -0.0006181032973469058, 0.6666666666666666, 0, 0, -4.021540036917308, -4.021849088565982, 1, 0],
      [0, 0, 1, 0, 0, 0, 1, 0, 0, 0, 0, 1, 0],
      [0, 0, 1, 0, 0, 0, 1, 0, 0, 0, 0, 1, 0],
      [0, 0, 1, 0, 0, 0, 1, 0, 0, 0, 0, 1, 0],
      [0, 0, 0.9991362520746339, 0.1, 0.0008637479253661429, -0.0005921164956692593, 0.6666666666666666, 0, 0, -4.475242598905845, -4.475538657153679, 1, 0],
      [134.0088992802617, 0, 0.7419054977232824, 0.7000449506646643, 0.2580945022767176, 0, 0.6666666666666666, 0, 0, -7.973202741000274, -7.977701249782781, 1, 137.3542149999681],
      [0, 0, 0.9991362520746339, 0.1, 0.0008637479253661429, -0.0003080566180804212, 0.6666666666666666, 0, 0, -3.724942527868546, -3.725096556177586, 1, 0],
      [0, 0, 1, 0, 0, 0, 1, 0, 0, 0, 0, 1, 0],
      [0, 0, 0.9991362520746339, 0.1, 0.0008637479253661429, -0.0006559139511441714, 0.6666666666666666, 0, 0, -4.138199437724407, -4.138527394699979, 1, 0],
      [0, 0, 1, 0, 0, 0, 1, 0, 0, 0, 0, 1, 0],
      [0, 0, 1, 0, 0, 0, 1, 0, 0, 0, 0, 1, 0],
      [0, 0, 0.9991362520746339, 0.1, 0.0008637479253661429, -0.0007124294888214422, 0.6666666666666666, 0, 0, -4.373123361602756, -4.373479576347167, 1, 0],
      [0, 0, 1, 0, 0, 0, 1, 0, 0, 0, 0, 1, 0],
      [0, 0, 1, 0, 0, 0, 1, 0, 0, 0, 0, 1, 0],
      [0, 0, 1, 0, 0, 0, 1, 0, 0, 0, 0, 1, 0],
      [0, 0, 0.9991362520746339, 0.1, 0.0008637479253661429, -0.0006559139511441714, 0.6666666666666666, 0, 0, -4.138199437724407, -4.138527394699979, 1, 0],
      [0, 0, 1, 0, 0, 0, 1, 0, 0, 0, 0, 1, 0],
      [0, 0, 1, 0, 0, 0, 1, 0, 0, 0, 0, 1, 0],
      [0, 0, 1, 0, 0, 0, 1, 0, 0, 0, 0, 1, 0],
      [0, 0, 1, 0, 0, 0, 1, 0, 0, 0, 0, 1, 0],
      [0, 0, 0.9991362520746339, 0.1, 0.0008637479253661429, -0.0005210953433749665, 0.6666666666666666, 0, 0, -3.922877717757052, -3.92313826542874, 1, 0],
      [0, 0, 1, 0, 0, 0, 1, 0, 0, 0, 0, 1, 0],
      [0, 0, 1, 0, 0, 0, 1, 0, 0, 0, 0, 1, 0],
      [0, 0, 0.9991362520746339, 0.1, 0.0008637479253661429, -0.0005359277348286895, 0.6666666666666666, 0, 0, -3.647519857930637, -3.647787821798051, 1, 0],
      [0, 0, 1, 0.3150418980677931, 0, 0, 0.6666666666666666, 0, 0, -4.213938988995701, -4.205038093759765, 0.9911386004623779, 0.7685003037841395],
      [0, 0, 1, 0, 0, 0, 1, 0, 0, 0, 0, 1, 0],
      [0, 0, 1, 0, 0, 0, 1, 0, 0, 0, 0, 1, 0],
      [167.6701301822798, 0, 0.7410362312772329, 0.6319450149727415, 0.2589637687227671, 0, 0.6666666666666666, 0, 0, -7.35663723406928, -7.360083781149457, 1, 162.4129124913339],
      [0, 0, 0.9991362520746339, 0.1, 0.0008637479253661429, -0.0005921164956692593, 0.6666666666666666, 0, 0, -4.475242598905845, -4.475538657153679, 1, 0],
      [0, 0, 0.9991362520746339, 0.1, 0.0008637479253661429, -0.0005306823533768323, 0.6666666666666666, 0, 0, -4.277307409017339, -4.277572750194027, 1, 0],
      [0, 0, 1, 0.2467696511417246, 0, 0, 0.6666666666666666, 0, 0, -3.867865902882536, -3.861353269252712, 0.993508527604859, 0.6504327334979301],
      [0, 0, 0.9991362520746339, 0.1, 0.0008637479253661429, -0.0005714382858510447, 0.6666666666666666, 0, 0, -4.029438537095703, -4.029724256238628, 1, 0],
      [0, 0, 0.9991362520746339, 0.1, 0.0008637479253661429, -0.0004891090504699491, 0.6666666666666666, 0, 0, -3.910783956629232, -3.911028511154467, 1, 0],
      [0, 0, 1, 0.3906455796909844, 0, 0, 0.6666666666666666, 0, 0, -4.10328631786405, -4.098962706855217, 0.995685722340918, 0.5301881298094959],
      [0, 0, 1, 0.3339807914548285, 0, 0, 0.6666666666666666, 0, 0, -4.278895376809205, -4.272266807190344, 0.993393350887781, 0.969568493409144],
      [0, 0, 1, 0.3906455796909844, 0, 0, 0.6666666666666666, 0, 0, -4.062899724522087, -4.058433395868269, 0.9955436305592149, 0.5301881298094959],
      [0, 0, 0.9991362520746339, 0.1, 0.0008637479253661429, -0.000490267909965425, 0.6666666666666666, 0, 0, -3.596093990894744, -3.596339124849727, 1, 0],
      [0, 0, 1, 0.2467696511417246, 0, 0, 0.6666666666666666, 0, 0, -3.867865902882536, -3.861353269252712, 0.993508527604859, 0.6504327334979301],
      [1.289602909728712, 0, 1, 0.6386835485659825, 0, 0, 0.6666666666666666, 0, 0, -4.408176454079552, -4.406155945991141, 0.9979815317638742, 1.301235659993812],
      [0, 0, 0.9991362520746339, 0.1, 0.0008637479253661429, -0.0005714382858510447, 0.6666666666666666, 0, 0, -4.029438537095703, -4.029724256238628, 1, 0],
      [0, 0, 0.9991362520746339, 0.1, 0.0008637479253661429, -0.0003287177447610645, 0.6666666666666666, 0, 0, -4.187281932842071, -4.187446291714451, 1, 0],
      [1.289602909728712, 0, 1, 0.6386835485659825, 0, 0, 0.6666666666666666, 0, 0, -4.408176454079552, -4.406155945991141, 0.9979815317638742, 1.301235659993812],
      [1.289602909728712, 0, 1, 0.6386835485659825, 0, 0, 0.6666666666666666, 0, 0, -4.408176454079552, -4.406155945991141, 0.9979815317638742, 1.301235659993812],
      [0, 0, 0.9991362520746339, 0.1, 0.0008637479253661429, -0.0006498479775576271, 0.6666666666666666, 0, 0, -4.227373726984209, -4.227698650972988, 1, 0],
      [0, 0, 0.9991362520746339, 0.1, 0.0008637479253661429, -0.0005359277348286895, 0.6666666666666666, 0, 0, -3.647519857930637, -3.647787821798051, 1, 0],
      [0, 0, 0.9991362520746339, 0.1, 0.0008637479253661429, -0.0005714382858510447, 0.6666666666666666, 0, 0, -4.029438537095703, -4.029724256238628, 1, 0],
      [0, 0, 1, 0.3906455796909844, 0, 0, 0.6666666666666666, 0, 0, -4.07587025417499, -4.070970724293828, 0.9951124532365768, 0.5301881298094959],
      [0, 0, 0.9991362520746339, 0.1, 0.0008637479253661429, -0.0006498479775540744, 0.6666666666666666, 0, 0, -4.108719146517738, -4.109044070506515, 1, 0],
      [0, 0, 0.9991362520746339, 0.1, 0.0008637479253661429, -0.0005921164956692593, 0.6666666666666666, 0, 0, -4.475242598905845, -4.475538657153679, 1, 0],
      [0, 0, 0.9991362520746339, 0.1, 0.0008637479253661429, -0.000490267909965425, 0.6666666666666666, 0, 0, -3.596093990894744, -3.596339124849727, 1, 0],
      [0, 0, 1, 0.3339807914548285, 0, 0, 0.6666666666666666, 0, 0, -4.028035692806847, -4.021540036917308, 0.9935253952777993, 0.969568493409144],
      [0.2002554831048865, 0.006586213022153669, 1, 0.5708065538943461, 0, -0.007238283831627612, 0.6666666666666666, 0, 0, -4.407587539811112, -4.404786989701156, 0.9972033677720965, 0.3293377830371171],
      [0, 0, 1, 0.1425847701237452, 0, 0, 0.6666666666666666, 0, 0, -3.80535723003984, -3.79402918078325, 0.9887358714993002, 0.7685003037841395],
      [0, 0, 0.9991362520746339, 0.1, 0.0008637479253661429, -0.0003142746238085081, 0.6666666666666666, 0, 0, -3.724942527868546, -3.72509966518045, 1, 0],
      [0, 0, 0.9991362520746339, 0.1, 0.0008637479253661429, -0.0006181032973469058, 0.6666666666666666, 0, 0, -4.021540036917308, -4.021849088565982, 1, 0],
      [0, 0, 1, 0, 0, 0, 1, 0, 0, 0, 0, 1, 0],
      [0, 0, 1, 0, 0, 0, 1, 0, 0, 0, 0, 1, 0],
      [0, 0, 1, 0.3150418980677931, 0, 0, 0.6666666666666666, 0, 0, -4.213938988995701, -4.205038093759765, 0.9911386004623779, 0.7685003037841395],
      [0, 0, 1, 0, 0, 0, 1, 0, 0, 0, 0, 1, 0],
      [0, 0, 1, 0, 0, 0, 1, 0, 0, 0, 0, 1, 0],
      [0, 0, 1, 0, 0, 0, 1, 0, 0, 0, 0, 1, 0],
      [0, 0, 1, 0, 0, 0, 1, 0, 0, 0, 0, 1, 0],
      [0, 0, 1, 0.1425847701237452, 0, 0, 0.6666666666666666, 0, 0, -3.870987608396117, -3.861353269252712, 0.9904119224157413, 0.7685003037841395],
      [0, 0, 1, 0, 0, 0, 1, 0, 0, 0, 0, 1, 0],
      [0, 0, 1, 0, 0, 0, 1, 0, 0, 0, 0, 1, 0],
      [0, 0, 0.9991362520746339, 0.1, 0.0008637479253661429, -0.0007124294888214422, 0.6666666666666666, 0, 0, -4.373123361602756, -4.373479576347167, 1, 0],
      [0, 0, 1, 0, 0, 0, 1, 0, 0, 0, 0, 1, 0],
      [0, 0, 1, 0, 0, 0, 1, 0, 0, 0, 0, 1, 0],
      [0, 0, 1, 0, 0, 0, 1, 0, 0, 0, 0, 1, 0],
      [0, 0, 1, 0, 0, 0, 1, 0, 0, 0, 0, 1, 0],
      [0, 0, 1, 0, 0, 0, 1, 0, 0, 0, 0, 1, 0],
      [0, 0, 1, 0, 0, 0, 1, 0, 0, 0, 0, 1, 0],
      [0, 0, 1, 0, 0, 0, 1, 0, 0, 0, 0, 1, 0],
      [0, 0, 1, 0, 0, 0, 1, 0, 0, 0, 0, 1, 0],
      [0, 0, 1, 0, 0, 0, 1, 0, 0, 0, 0, 1, 0],
      [0, 0, 1, 0, 0, 0, 1, 0, 0, 0, 0, 1, 0],
      [0, 0, 1, 0, 0, 0, 1, 0, 0, 0, 0, 1, 0],
      [0, 0, 1, 0, 0, 0, 1, 0, 0, 0, 0, 1, 0],
      [0, 0, 1, 0, 0, 0, 1, 0, 0, 0, 0, 1, 0],
      [0, 0, 1, 0, 0, 0, 1, 0, 0, 0, 0, 1, 0],
      [0, 0, 1, 0, 0, 0, 1, 0, 0, 0, 0, 1, 0],
      [0, 0, 1, 0, 0, 0, 1, 0, 0, 0, 0, 1, 0],
      [0, 0, 0.01001, 65.08330463302788, 0.98999, 0.6515901525580041, 0.3905795626203997, 1, 0, -9.271524644636607, -9.272211862701418, 1, 0],
      [0, 0, 1, 0, 0, 0, 1, 0, 0, 0, 0, 1, 0],
      [0, 0, 1, 0, 0, 0, 1, 0, 0, 0, 0, 1, 0],
      [0, 0, 1, 0, 0, 0, 1, 0, 0, 0, 0, 1, 0],
      [0, 0, 1, 0, 0, 0, 1, 0, 0, 0, 0, 1, 0],
      [0, 0, 1, 0, 0, 0, 1, 0, 0, 0, 0, 1, 0],
      [0, 0, 0.9991362520746339, 0.1, 0.0008637479253661429, -0.0006498479775576271, 0.6666666666666666, 0, 0, -4.227373726984209, -4.227698650972988, 1, 0],
      [0, 0, 1, 0, 0, 0, 1, 0, 0, 0, 0, 1, 0],
      [0, 0, 0.9991362520746339, 0.1, 0.0008637479253661429, -0.0006559139513377943, 0.6666666666666666, 0, 0, -4.070970724293828, -4.071298681269497, 1, 0],
      [0, 0, 0.9991362520746339, 0.1, 0.0008637479253661429, -0.0006498479775540744, 0.6666666666666666, 0, 0, -4.108719146517738, -4.109044070506515, 1, 0],
      [0, 0, 0.9991362520746339, 0.1, 0.0008637479253661429, -0.000592116495747419, 0.6666666666666666, 0, 0, -4.526668465941738, -4.526964524189611, 1, 0],
      [0, 0, 0.9991362520746339, 0.1, 0.0008637479253661429, -0.0005306823533768323, 0.6666666666666666, 0, 0, -4.277307409017339, -4.277572750194027, 1, 0],
      [109.1799310598574, 0, 0.7433100093412812, 0, 0.2566899906587188, 0, 0.6666666666666666, 0, 0, -9.200266854261747, -9.200312999933908, 1, 110.3463040973923],
      [0, 0, 1, 0, 0, 0, 1, 0, 0, 0, 0, 1, 0],
      [0, 0, 1, 0, 0, 0, 1, 0, 0, 0, 0, 1, 0],
      [0, 0, 0.9991362520746339, 0.1, 0.0008637479253661429, -0.0006181032973469058, 0.6666666666666666, 0, 0, -4.021540036917308, -4.021849088565982, 1, 0],
      [0, 0, 1, 0, 0, 0, 1, 0, 0, 0, 0, 1, 0],
      [0, 0, 1, 0, 0, 0, 1, 0, 0, 0, 0, 1, 0],
      [0, 0, 0.9991362520746339, 0.1, 0.0008637479253661429, -0.0005836791265849683, 0.6666666666666666, 0, 0, -4.109859262904161, -4.110151102467453, 1, 0],
      [0, 0, 0.9991362520746339, 0.1, 0.0008637479253661429, -0.0003287177447610645, 0.6666666666666666, 0, 0, -4.187281932842071, -4.187446291714451, 1, 0],
      [0, 0, 1, 0.1425847701237452, 0, 0, 0.6666666666666666, 0, 0, -4.420419149755631, -4.408013885475267, 0.9876713638186915, 0.7685003037841395],
      [0, 0, 1, 0.3906455796909844, 0, 0, 0.6666666666666666, 0, 0, -4.14103474008796, -4.136711129079127, 0.9956857223409171, 0.5301881298094959],
      [0, 0, 0.9991362520746339, 0.1, 0.0008637479253661429, -0.0003287177447610645, 0.6666666666666666, 0, 0, -4.187281932842071, -4.187446291714451, 1, 0],
      [0, 0, 0.9991362520746339, 0.1, 0.0008637479253661429, -0.0006498479775576271, 0.6666666666666666, 0, 0, -4.227373726984209, -4.227698650972988, 1, 0],
      [0, 0, 0.9991362520746339, 0.1, 0.0008637479253661429, -0.0003287177447610645, 0.6666666666666666, 0, 0, -4.187281932842071, -4.187446291714451, 1, 0],
      [0, 0, 1, 0.1425847701237452, 0, 0, 0.6666666666666666, 0, 0, -4.318477489166696, -4.304796396922119, 0.9864120685660785, 0.7685003037841395],
      [0, 0, 1, 0, 0, 0, 1, 0, 0, 0, 0, 1, 0],
      [0, 0, 1, 0, 0, 0, 1, 0, 0, 0, 0, 1, 0],
      [0, 0, 1, 0, 0, 0, 1, 0, 0, 0, 0, 1, 0],
      [0, 0, 1, 0, 0, 0, 1, 0, 0, 0, 0, 1, 0],
      [0, 0, 0.9991362520746339, 0.1, 0.0008637479253661429, -0.0006498479775540744, 0.6666666666666666, 0, 0, -4.108719146517738, -4.109044070506515, 1, 0],
      [0, 0, 1, 0.4195137762080545, 0, 0, 0.6666666666666666, 0, 0, -4.018113625544685, -4.007862592105326, 0.9898013293265, 0.9400491821868175],
      [0, 0, 0.9991362520746339, 0.1, 0.0008637479253661429, -0.0006498479775540744, 0.6666666666666666, 0, 0, -4.108719146517738, -4.109044070506515, 1, 0],
      [0, 0, 0.9991362520746339, 0.1, 0.0008637479253661429, -0.0005921164956692593, 0.6666666666666666, 0, 0, -4.475242598905845, -4.475538657153679, 1, 0],
      [0, 0, 1, 0, 0, 0, 1, 0, 0, 0, 0, 1, 0],
      [0, 0, 1, 0, 0, 0, 1, 0, 0, 0, 0, 1, 0],
      [0, 0, 1, 0, 0, 0, 1, 0, 0, 0, 0, 1, 0],
      [0, 0, 1, 0, 0, 0, 1, 0, 0, 0, 0, 1, 0],
      [1.250729320059885, 0, 1, 0.3986761438071433, 0, 0, 0.6666666666666666, 0, 0, -3.890151015694865, -3.885129295533142, 0.9949908675951618, 1.301235659993812],
      [0, 0, 1, 0, 0, 0, 1, 0, 0, 0, 0, 1, 0],
      [0.02591099246713023, 0.0006544227867342889, 0.0006099434007845108, 68.27792279648406, 0.9993900565992155, 0.8014408944738278, 0.3568058806406246, 1, 0, -8.142193854051515, -8.142746035647685, 1, 0],
      [0, 0, 1, 0.1425847701237452, 0, 0, 0.6666666666666666, 0, 0, -4.28078555411432, -4.267047974698208, 0.9863563505120468, 0.7685003037841395],
      [0, 0, 0.9991362520746339, 0.1, 0.0008637479253661429, -0.0006559139511441714, 0.6666666666666666, 0, 0, -4.138199437724407, -4.138527394699979, 1, 0],
      [0, 0, 1, 0, 0, 0, 1, 0, 0, 0, 0, 1, 0],
      [0, 0, 1, 0, 0, 0, 1, 0, 0, 0, 0, 1, 0],
      [0, 0, 1, 0, 0, 0, 1, 0, 0, 0, 0, 1, 0],
      [0, 0, 0.9991362520746339, 0.1, 0.0008637479253661429, -0.0005210953433749665, 0.6666666666666666, 0, 0, -3.922877717757052, -3.92313826542874, 1, 0],
      [0, 0, 1, 0, 0, 0, 1, 0, 0, 0, 0, 1, 0],
      [0, 0, 1, 0, 0, 0, 1, 0, 0, 0, 0, 1, 0],
      [0, 0, 1, 0, 0, 0, 1, 0, 0, 0, 0, 1, 0],
      [0, 0, 1, 0, 0, 0, 1, 0, 0, 0, 0, 1, 0],
      [0, 0, 1, 0, 0, 0, 1, 0, 0, 0, 0, 1, 0],
      [0, 0, 1, 0, 0, 0, 1, 0, 0, 0, 0, 1, 0],
      [0, 0, 1, 0, 0, 0, 1, 0, 0, 0, 0, 1, 0],
      [0, 0, 1, 0, 0, 0, 1, 0, 0, 0, 0, 1, 0],
      [0, 0, 1, 0, 0, 0, 1, 0, 0, 0, 0, 1, 0],
      [0, 0, 1, 0, 0, 0, 1, 0, 0, 0, 0, 1, 0],
      [0, 0, 1, 0, 0, 0, 1, 0, 0, 0, 0, 1, 0],
      [492.2362436675476, 0, 0.75, 0.9972985909272706, 0.25, 0, 0.6666666666666666, 0, 0, -8.746129654086383, -8.749786805158976, 1, 492.2362436675476],
      [0, 0, 1, 0, 0, 0, 1, 0, 0, 0, 0, 1, 0],
      [0, 0, 1, 0, 0, 0, 1, 0, 0, 0, 0, 1, 0],
      [0, 0, 1, 0, 0, 0, 1, 0, 0, 0, 0, 1, 0],
      [0, 0, 1, 0, 0, 0, 1, 0, 0, 0, 0, 1, 0],
      [0, 0, 1, 0, 0, 0, 1, 0, 0, 0, 0, 1, 0],
      [0, 0, 1, 0, 0, 0, 1, 0, 0, 0, 0, 1, 0],
      [0, 0, 0.9991362520746339, 0.1, 0.0008637479253661429, -0.0006498479775540744, 0.6666666666666666, 0, 0, -4.108719146517738, -4.109044070506515, 1, 0],
      [0, 0, 1, 0.3906455796909844, 0, 0, 0.6666666666666666, 0, 0, -4.113618676398899, -4.108719146517738, 0.9951124532365768, 0.5301881298094959],
      [0, 0, 0.9991362520746339, 0.1, 0.0008637479253661429, -0.000490267909965425, 0.6666666666666666, 0, 0, -3.596093990894744, -3.596339124849727, 1, 0],
      [0.2002554831048865, 0.006586213022153669, 1, 0.5708065538943461, 0, -0.007238283831627612, 0.6666666666666666, 0, 0, -4.407587539811112, -4.404786989701156, 0.9972033677720965, 0.3293377830371171],
      [0, 0, 1, 0.3906455796909844, 0, 0, 0.6666666666666666, 0, 0, -3.760447016780393, -3.75628075855934, 0.9958424085922744, 0.5301881298094959],
      [0, 0, 0.9991362520746339, 0.1, 0.0008637479253661429, -0.0006498479775540744, 0.6666666666666666, 0, 0, -4.175947859948317, -4.176272783937094, 1, 0],
      [0, 0, 1, 0.1425847701237452, 0, 0, 0.6666666666666666, 0, 0, -3.80535723003984, -3.79402918078325, 0.9887358714993002, 0.7685003037841395],
      [0, 0, 0.9991362520746339, 0.1, 0.0008637479253661429, -0.0005724445302570658, 0.6666666666666666, 0, 0, -3.970114169881416, -3.970400392146544, 1, 0],
      [0, 0, 1, 0, 0, 0, 1, 0, 0, 0, 0, 1, 0],
      [1227.117774105762, 0, 0.75, 0.9989146223848399, 0.25, 0, 0.6666666666666666, 0, 0, -9.141907681170927, -9.147404834326323, 1, 1227.117774105762],
      [0, 0, 1, 0.2547585658353567, 0, 0, 0.6666666666666666, 0, 0, -3.931130315361817, -3.922877717757052, 0.9917813615970016, 0.3293377830371171],
      [0, 0, 0.9991362520746339, 0.1, 0.0008637479253661429, -0.000572141381317337, 0.6666666666666666, 0, 0, -3.940633878674747, -3.940919949365406, 1, 0],
      [0, 0, 0.9991362520746339, 0.1, 0.0008637479253661429, -0.000609404557140536, 0.6666666666666666, 0, 0, -4.791072681026756, -4.791377383305326, 1, 0],
      [0, 0, 1, 0.3150418980677931, 0, 0, 0.6666666666666666, 0, 0, -3.819284388474645, -3.809927402216819, 0.990686654117404, 0.7685003037841395],
      [0, 0, 0.9991362520746339, 0.1, 0.0008637479253661429, -0.0006498479775576271, 0.6666666666666666, 0, 0, -4.227373726984209, -4.227698650972988, 1, 0],
      [57.27288541215869, 0, 0.7692311293291718, 0.4080803327015117, 0.2307688706708282, 0, 0.6666666666666666, 0, 0, -8.345994175454694, -8.34735778518616, 1, 55.74368699156257],
      [0, 0, 0.9991362520746339, 0.1, 0.0008637479253661429, -0.0005210953433749665, 0.6666666666666666, 0, 0, -3.922877717757052, -3.92313826542874, 1, 0],
      [0, 0, 1, 0.5489952688292338, 0, 0, 0.6666666666666666, 0, 0, -3.657392831756482, -3.647519857930637, 0.9901756039791475, 0.9400491821868175],
      [0, 0, 0.9991362520746339, 0.1, 0.0008637479253661429, -0.0005331994063908496, 0.6666666666666666, 0, 0, -4.408013885475267, -4.408280485178462, 1, 0],
      [0, 0, 1, 0.1425847701237452, 0, 0, 0.6666666666666666, 0, 0, -3.81989064550528, -3.807706625595233, 0.9878899047222512, 0.7685003037841395],
      [0, 0, 1, 0.3339807914548285, 0, 0, 0.6666666666666666, 0, 0, -4.028035692806847, -4.021540036917308, 0.9935253952777993, 0.969568493409144],
      [0, 0, 1, 0.1425847701237452, 0, 0, 0.6666666666666666, 0, 0, -4.203468060929723, -4.189625304760299, 0.9862526142089053, 0.7685003037841395],
      [0, 0, 0.9991362520746339, 0.1, 0.0008637479253661429, -0.0005359277348286895, 0.6666666666666666, 0, 0, -3.647519857930637, -3.647787821798051, 1, 0],
      [0, 0, 1, 0.3906455796909844, 0, 0, 0.6666666666666666, 0, 0, -3.760447016780393, -3.75628075855934, 0.9958424085922744, 0.5301881298094959],
      [0, 0, 1, 0.3906455796909844, 0, 0, 0.6666666666666666, 0, 0, -4.232379460604891, -4.227373726984209, 0.9950067741846483, 0.5301881298094959],
      [0, 0, 0.9991362520746339, 0.1, 0.0008637479253661429, -0.0003287177447610645, 0.6666666666666666, 0, 0, -4.187281932842071, -4.187446291714451, 1, 0],
      [0, 0, 1, 0.2547585658353567, 0, 0, 0.6666666666666666, 0, 0, -3.931165292505121, -3.922877717757052, 0.9917466725248549, 0.3293377830371171],
      [0, 0, 1, 0.1425847701237452, 0, 0, 0.6666666666666666, 0, 0, -3.81989064550528, -3.807706625595233, 0.9878899047222512, 0.7685003037841395],
      [0.2002554831048865, 0.006586213022153669, 1, 0.5708065538943461, 0, -0.007238283831627612, 0.6666666666666666, 0, 0, -4.407587539811112, -4.404786989701156, 0.9972033677720965, 0.3293377830371171],
      [0, 0, 0.9991362520746339, 0.1, 0.0008637479253661429, -0.0006307759748551689, 0.6666666666666666, 0, 0, -4.138199437724407, -4.138514825711835, 1, 0],
      [0, 0, 0.9991362520746339, 0.1, 0.0008637479253661429, -0.0005210953431094012, 0.6666666666666666, 0, 0, -3.845455047819143, -3.845715595490697, 1, 0],
      [0, 0, 1, 0.3906455796909844, 0, 0, 0.6666666666666666, 0, 0, -3.760447016780393, -3.75628075855934, 0.9958424085922744, 0.5301881298094959],
      [0, 0, 0.9991362520746339, 0.1, 0.0008637479253661429, -0.0006307759748551689, 0.6666666666666666, 0, 0, -4.138199437724407, -4.138514825711835, 1, 0],
      [0, 0, 0.9991362520746339, 0.1, 0.0008637479253661429, -0.0005210953432683851, 0.6666666666666666, 0, 0, -3.726800467352672, -3.727061015024306, 1, 0],
      [0, 0, 0.9991362520746339, 0.1, 0.0008637479253661429, -0.0006498479775540744, 0.6666666666666666, 0, 0, -4.175947859948317, -4.176272783937094, 1, 0],
      [0, 0, 0.9991362520746339, 0.1, 0.0008637479253661429, -0.0005012756574425126, 0.6666666666666666, 0, 0, -3.922877717757052, -3.923128355585773, 1, 0],
      [0, 0, 0.9991362520746339, 0.1, 0.0008637479253661429, -0.000465947505324138, 0.6666666666666666, 0, 0, -3.79402918078325, -3.794262154535912, 1, 0],
      [0, 0, 0.9991362520746339, 0.1, 0.0008637479253661429, -0.0006120372590423528, 0.6666666666666666, 0, 0, -4.059288459141218, -4.059594477770739, 1, 0],
      [0, 0, 0.9991362520746339, 0.1, 0.0008637479253661429, -0.0006181032973469058, 0.6666666666666666, 0, 0, -4.021540036917308, -4.021849088565982, 1, 0],
      [0.2002554831048865, 0.006586213022153669, 1, 0.5708065538943461, 0, -0.007238283831627612, 0.6666666666666666, 0, 0, -4.407587539811112, -4.404786989701156, 0.9972033677720965, 0.3293377830371171],
      [0, 0, 1, 0.1425847701237452, 0, 0, 0.6666666666666666, 0, 0, -4.420419149755631, -4.408013885475267, 0.9876713638186915, 0.7685003037841395],
      [0, 0, 0.9991362520746339, 0.1, 0.0008637479253661429, -0.0003287177447610645, 0.6666666666666666, 0, 0, -4.187281932842071, -4.187446291714451, 1, 0],
      [0, 0, 0.9991362520746339, 0.1, 0.0008637479253661429, -0.0005921164956514957, 0.6666666666666666, 0, 0, -4.604091135879647, -4.604387194127472, 1, 0],
      [0, 0, 1, 0.3906455796909844, 0, 0, 0.6666666666666666, 0, 0, -4.062899724522087, -4.058433395868269, 0.9955436305592149, 0.5301881298094959],
      [0, 0, 0.9991362520746339, 0.1, 0.0008637479253661429, -0.0006872910312463176, 0.6666666666666666, 0, 0, -4.569200612007137, -4.56954425752276, 1, 0],
      [0, 0, 1, 0.2547585658353567, 0, 0, 0.6666666666666666, 0, 0, -3.853733126635905, -3.845455047819143, 0.9917560901278452, 0.3293377830371171],
      [0, 0, 0.9991362520746339, 0.1, 0.0008637479253661429, -0.0006914234100481309, 0.6666666666666666, 0, 0, -4.488920043717827, -4.489265755422851, 1, 0],
      [0.4093665037026585, 0, 1, 0.7599057359952111, 0, 0, 0.6666666666666666, 0, 0, -3.691809483885704, -3.690091228933233, 0.9982832204023481, 1.086294816184562],
      [0.2002554831048865, 0.006586213022153669, 1, 0.5708065538943461, 0, -0.007238283831627612, 0.6666666666666666, 0, 0, -4.407587539811112, -4.404786989701156, 0.9972033677720965, 0.3293377830371171],
      [0, 0, 1, 0.3150418980677931, 0, 0, 0.6666666666666666, 0, 0, -3.605466182999852, -3.596093990894744, 0.9906715900019687, 0.7685003037841395],
      [0, 0, 1, 0, 0, 0, 1, 0, 0, 0, 0, 1, 0],
      [0, 0, 1, 0.2467696511417246, 0, 0, 0.6666666666666666, 0, 0, -3.763897895279717, -3.75628075855934, 0.9924118001464988, 0.6504327334979301],
      [0, 0, 1, 0.3150418980677931, 0, 0, 0.6666666666666666, 0, 0, -3.819284388474645, -3.809927402216819, 0.990686654117404, 0.7685003037841395],
      [0, 0, 0.9991362520746339, 0.1, 0.0008637479253661429, -0.0005608876055251955, 0.6666666666666666, 0, 0, -4.604091135879647, -4.604371579682409, 1, 0],
      [0, 0, 1, 0, 0, 0, 1, 0, 0, 0, 0, 1, 0],
      [0, 0, 1, 0, 0, 0, 1, 0, 0, 0, 0, 1, 0],
      [0, 0, 1, 0, 0, 0, 1, 0, 0, 0, 0, 1, 0],
      [0, 0, 1, 0, 0, 0, 1, 0, 0, 0, 0, 1, 0],
      [0.02592806564361192, 0.0006552745855506999, 0.0007215168820739422, 134.3501030522059, 0.9992784831179261, 1.640705869940824, 0.2215032149264595, 1, 0, -10.66941895222914, -10.67058405752853, 1, 0],
      [0, 0, 1, 0, 0, 0, 1, 0, 0, 0, 0, 1, 0],
      [0, 0, 1, 0, 0, 0, 1, 0, 0, 0, 0, 1, 0],
      [0, 0, 1, 0, 0, 0, 1, 0, 0, 0, 0, 1, 0],
      [0, 0, 0.9991362520746339, 0.1, 0.0008637479253661429, -0.0005270829293895218, 0.6666666666666666, 0, 0, -3.75628075855934, -3.756544300024035, 1, 0],
      [0, 0, 1, 0, 0, 0, 1, 0, 0, 0, 0, 1, 0],
      [0, 0, 1, 0, 0, 0, 1, 0, 0, 0, 0, 1, 0],
      [0, 0, 1, 0, 0, 0, 1, 0, 0, 0, 0, 1, 0],
      [0, 0, 1, 0, 0, 0, 1, 0, 0, 0, 0, 1, 0],
      [186.8486905546258, 0, 0.75, 0.9929146615293756, 0.25, 0, 0.6666666666666666, 0, 0, -7.444911478331894, -7.450347166841405, 1, 186.8486905546258],
      [0, 0, 1, 0, 0, 0, 1, 0, 0, 0, 0, 1, 0],
      [0, 0, 1, 0, 0, 0, 1, 0, 0, 0, 0, 1, 0],
      [0, 0, 1, 0, 0, 0, 1, 0, 0, 0, 0, 1, 0],
      [0, 0, 1, 0, 0, 0, 1, 0, 0, 0, 0, 1, 0],
      [0, 0, 0.009610687869117831, 59.4405669226393, 0.9903893121308822, 0.6645330375361702, 0.3874978261821035, 1, 0, -8.260521367262793, -8.26086564487937, 1, 0],
      [0, 0, 1, 0, 0, 0, 1, 0, 0, 0, 0, 1, 0],
      [0, 0, 1, 0, 0, 0, 1, 0, 0, 0, 0, 1, 0],
      [0, 0, 1, 0, 0, 0, 1, 0, 0, 0, 0, 1, 0],
      [186.0428823858631, 0, 0.7531284760100867, 0.955599208237133, 0.2468715239899133, 0, 0.6666666666666666, 0, 0, -7.561661015869023, -7.566149881697047, 1, 188.3974365832001],
      [0, 0, 1, 0.1425847701237452, 0, 0, 0.6666666666666666, 0, 0, -4.420419149755631, -4.408013885475267, 0.9876713638186915, 0.7685003037841395],
      [0, 0, 1, 0, 0, 0, 1, 0, 0, 0, 0, 1, 0],
      [0, 0, 1, 0, 0, 0, 1, 0, 0, 0, 0, 1, 0],
      [0, 0, 1, 0.3339807914548285, 0, 0, 0.6666666666666666, 0, 0, -4.278895376809205, -4.272266807190344, 0.993393350887781, 0.969568493409144],
      [0, 0, 1, 0, 0, 0, 1, 0, 0, 0, 0, 1, 0],
      [0, 0, 1, 0.2467696511417246, 0, 0, 0.6666666666666666, 0, 0, -4.575502547275133, -4.566342713655736, 0.9908819898599757, 0.6504327334979301],
      [0, 0, 1, 0, 0, 0, 1, 0, 0, 0, 0, 1, 0],
      [0, 0, 1, 0, 0, 0, 1, 0, 0, 0, 0, 1, 0],
      [0, 0, 0.9991362520746339, 0.1, 0.0008637479253661429, -0.0006559139511441714, 0.6666666666666666, 0, 0, -4.138199437724407, -4.138527394699979, 1, 0],
      [0, 0, 1, 0, 0, 0, 1, 0, 0, 0, 0, 1, 0],
      [0.001212361666387832, 0.0006274387729493532, 0.4764518492645549, 108.769736498858, 0.5235481507354451, 0.9473339412134685, 0.327448341578601, 1, 0, -9.437065557620917, -9.432508526179387, 0.9954533360716726, 0],
      [0, 0, 1, 0, 0, 0, 1, 0, 0, 0, 0, 1, 0],
      [0, 0, 1, 0, 0, 0, 1, 0, 0, 0, 0, 1, 0],
      [186.8486905546258, 0, 0.75, 0.9929146615293756, 0.25, 0, 0.6666666666666666, 0, 0, -7.444911478331894, -7.450347166841405, 1, 186.8486905546258],
      [0, 0, 1, 0, 0, 0, 1, 0, 0, 0, 0, 1, 0],
      [0, 0, 0.9991362520746339, 0.1, 0.0008637479253661429, -0.0003463834936532351, 0.6666666666666666, 0, 0, -4.672418100560285, -4.672591292307112, 1, 0],
      [0, 0, 1, 0, 0, 0, 1, 0, 0, 0, 0, 1, 0],
      [0, 0, 0.9991362520746339, 0.1, 0.0008637479253661429, -0.0006120372590423528, 0.6666666666666666, 0, 0, -4.059288459141218, -4.059594477770739, 1, 0],
      [0, 0, 1, 0, 0, 0, 1, 0, 0, 0, 0, 1, 0],
      [0, 0, 0.009631319305790659, 59.4405669226393, 0.9903686806942094, 0.7559604222072487, 0.3666348542825908, 0, 0, -7.633037691827159, -7.633782448280993, 1, 0],
      [0, 0, 1, 0, 0, 0, 1, 0, 0, 0, 0, 1, 0],
      [0, 0, 1, 0, 0, 0, 1, 0, 0, 0, 0, 1, 0],
      [0, 0, 0.9991362520746339, 0.1, 0.0008637479253661429, -0.0006559139513377943, 0.6666666666666666, 0, 0, -4.070970724293828, -4.071298681269497, 1, 0],
      [0, 0, 0.9991362520746339, 0.1, 0.0008637479253661429, -0.0006181032973469058, 0.6666666666666666, 0, 0, -4.021540036917308, -4.021849088565982, 1, 0],
      [0, 0, 0.9991362520746339, 0.1, 0.0008637479253661429, -0.0006559139513377943, 0.6666666666666666, 0, 0, -4.070970724293828, -4.071298681269497, 1, 0],
      [0, 0, 1, 0, 0, 0, 1, 0, 0, 0, 0, 1, 0],
      [0, 0, 0.9991362520746339, 0.1, 0.0008637479253661429, -0.0006559139513377943, 0.6666666666666666, 0, 0, -4.070970724293828, -4.071298681269497, 1, 0],
      [0, 0, 0.9991362520746339, 0.1, 0.0008637479253661429, -0.0006559139513377943, 0.6666666666666666, 0, 0, -4.070970724293828, -4.071298681269497, 1, 0],
      [0, 0, 1, 0, 0, 0, 1, 0, 0, 0, 0, 1, 0],
      [0, 0, 1, 0, 0, 0, 1, 0, 0, 0, 0, 1, 0],
      [0, 0, 1, 0, 0, 0, 1, 0, 0, 0, 0, 1, 0] 
      ]
    },
   "headers":    [
["&alpha;", "Synonymous substitution rate at a site"],
    ["&beta;<sup>1</sup>", "Non-synonymous substitution rate at a site for the negative/neutral evolution component 1"],
    ["p<sup>1</sup>", "Mixture distribution weight allocated to negative/neutral evolution component 1"],
    ["&beta;<sup>+</sup>", "Non-synonymous substitution rate at a site for the positive selection component"],
    ["p<sup>+</sup>", "Mixture distribution weight allocated to the positive selection component"],
    ["LRT", "Likelihood ratio test statistic for episodic diversification, i.e., p<sup>+</sup> &gt; 0 <emph>and<emph> &beta;<sup>+</sup> &gt; &alpha;"],
    ["p-value", "Asymptotic p-value for episodic diversification, i.e., p<sup>+</sup> &gt; 0 <emph>and<emph> &beta;<sup>+</sup> &gt; &alpha;"],
    ["# branches under selection", "The (very approximate and rough) estimate of how many branches may have been under selection at this site, i.e., had an empirical Bayes factor of 100 or more for the &beta;<sup>+</sup> rate"],
    ["Total branch length", "The total length of branches contributing to inference at this site, and used to scale dN-dS"],
    ["MEME LogL", "Site Log-likelihood under the MEME model"],
    ["FEL LogL", "Site Log-likelihood under the FEL model"],
    ["FEL &alpha;", "Synonymous substitution rate at a site under the FEL model"],
    ["FEL &beta;", "Non-synonymous substitution rate at a site under the FEL model"] 
    ]
  },
 "analysis":{
   "authors":"Sergei L. Kosakovsky Pond, Steven Weaver",
   "citation":"Detecting Individual Sites Subject to Episodic Diversifying Selection. _PLoS Genet_ 8(7): e1002764.",
   "contact":"spond@temple.edu",
   "info":"MEME (Mixed Effects Model of Evolution)\n    estimates a site-wise synonymous (&alpha;) and a two-category mixture of non-synonymous\n    (&beta;-, with proportion p-, and &beta;+ with proportion [1-p-]) rates, and\n    uses a likelihood ratio test to determine if &beta;+ > &alpha; at a site.\n    The estimates aggregate information over a proportion of branches at a site,\n    so the signal is derived from\n    episodic diversification, which is a combination of strength of selection [effect size] and\n    the proportion of the tree affected. A subset of branches can be selected\n    for testing as well, in which case an additional (nuisance) parameter will be\n    inferred -- the non-synonymous rate on branches NOT selected for testing. Multiple partitions within a NEXUS file are also supported\n    for recombination - aware analysis. Version 3.0 adds a different format for ancestral state reconstruction, branch-site posterior storage, and site-level heterogeneity testing. \n    Version 4 adds support for multiple hits and more than 2 rate classes on omega, as well as site-level imputation option.\n    Version 4.1 fixes bugs with EBF computation for > 2 more rates and MH reporting.\n    ",
   "requirements":"in-frame codon alignment and a phylogenetic tree",
   "settings":{
     "Imputed States":0,
     "fit-mode":0,
     "multihit":"None",
     "rates":2,
     "site-filter":{
       "site-filter":null,
       "site-save-filter":null
      }
    },
   "version":"4.1"
  },
 "branch attributes":{
   "0":{
     "DireGB":{
       "Global MG94xREV":0.002015480299469509,
       "Nucleotide GTR":0.001856883607251396,
       "Posterior prob omega class by site":        [
[0, 0.850016493916969, 0.8500152905673076, 0, 0, 0.8500188990337978, 0.8500140927119192, 0.850020527474595, 0.8500199221888961, 0, 0, 0, 0, 0.850014126106856, 0.8500205274745988, 0.8500188990337978, 0.8500150143721606, 0.8500178095322656, 0.8500168176372079, 0.8500159461053287, 0.8500159461053287, 0.850014126106856, 0, 0.8500154417392561, 0.8500154417392561, 0.8500140927119195, 0, 0, 0.8500163434133182, 0.850020527474595, 0.8500140927119195, 0, 0.850020527474595, 0, 0.8500150143721583, 0, 0.8500205274745994, 0, 0.850009089496965, 0, 0, 0.850020527474595, 0, 0, 0.8000000000000007, 1.000000000000001e-08, 0, 0.6999999999999998, 0.6999999999999998, 0.6999999999999998, 0.7327519205622131, 0.8003393098358931, 0.01545400097177338, 0, 0.8500188990337978, 0, 0, 0, 0, 0.850020527474595, 0, 0, 0.8500188990337978, 0, 0, 0, 0, 0.8500150143721618, 0.8500094712499103, 0.8500094712499103, 0.8500168176372079, 0, 0, 0.8500154417392561, 0, 0.8500168176372079, 0, 0.850017634743708, 0, 0, 0, 0, 0.8500163434133182, 0.8500205274745942, 0.8500150143721583, 0, 0, 0.8500094712499103, 0, 0.8500170607373814, 0, 0.8500199221888961, 0, 0, 0.8500163338647595, 0, 0, 0.850009055098686, 0, 0, 0.8500150143721606, 0, 0.850017060737382, 0, 0, 0, 0, 0, 0, 0, 0.8500150143721618, 0, 0, 0, 0, 0, 0, 0, 0.8500150143721588, 0, 0, 0, 0, 0.8500150143721618, 0, 0.7499999999999997, 0.75, 0.8500187241477338, 0.7502149756331548, 0.7829125851464415, 0.8002592239201913, 0.8500199221033226, 1.151783364170001e-08, 0.7328555070531139, 0.8500199221033226, 0, 0.750272497355015, 0.800354401512107, 0.8002592239201917, 0.6999999999999998, 0.6999999999999998, 0.6999999999999998, 0.6999999999999998, 0.6999999999999998, 0.6999999999999998, 0.6999999999999998, 0.6999999999999998, 0.6999999999999998, 0.6999999999999998, 0.6999999999999998, 0.6999999999999998, 0.6999999999999998, 0.6999999999999998, 0.6999999999999998, 0.6999999999999998, 0.6999999999999998, 0.6999999999999998, 0.6999999999999998, 0.7327254249999998, 0.8500000000000001, 0, 0.7327254249999998, 0.8500067598664551, 0.8500094712499103, 0, 0.850016464930903, 0.8500094712499103, 0.8500187242462837, 0, 0.8500150143721602, 0.8500149500639955, 0, 0, 0.8500126886853266, 0, 0, 0.8500150143721583, 0, 0, 0, 0, 0, 0.8500150143721583, 0.8500152905673076, 0.8500150143721618, 0, 0, 0, 0.8500154417392565, 0, 0, 0, 0, 0, 0, 0, 0, 0, 0, 0, 0.8500127549799457, 0.8500000000000001, 0.8500167512737573, 0.8500000000000001, 0.8499999999999998, 0.8500000000000001, 0.8500000000000001, 0.8499999999999998, 0.8500000000000001, 0.01, 0.8500000000000001, 0.8500000000000001, 0, 0, 0, 0, 0, 0, 0, 0, 0, 0, 0, 0.850020527474595, 0, 0.8500188990337986, 0, 0, 0, 0.850020527474595, 0, 0, 0, 0, 2.65837112411685e-09, 0, 0, 0.01076317105917486, 0, 0, 0.8500178095322656, 0, 0, 0, 0.850017060737382, 0, 0.850009055098686, 0, 0.8500188990337956, 0, 0, 0.850020527474595, 0, 0, 0, 0.8500188990337956, 0, 0, 0, 0, 0.8500150143721618, 0, 0, 0.8500154417392561, 0, 0, 0, 0, 0.850017060737382, 0.8500152905673076, 0, 0.850016464930903, 0.8500140927119195, 0, 0, 0, 0.850014126106856, 0, 0, 0.850016464930903, 0.8500094712499103, 0, 0, 0.8500187242462837, 0.8500154417392561, 0.850016464930903, 0, 0.8500187242462837, 0.850017060737382, 0.850014126106856, 0, 0.7328224590328849, 0, 0.850009055098686, 0.8500178095322656, 0, 0, 0, 0, 0, 0, 0, 0, 0, 0, 0.850020527474595, 0, 0, 0, 0, 0, 0, 0, 0, 0, 0, 0, 0, 0, 0, 0, 0, 0.01072840172207069, 0, 0, 0, 0, 0, 0.8500187242462837, 0, 0.8500188990337978, 0.8500187242462837, 0.8500170607373828, 0.8500152905673076, 0, 0, 0, 0.8500178095322656, 0, 0, 0.8500168176372079, 0.8500094712499103, 0, 0, 0.8500094712499103, 0.8500187242462837, 0.8500094712499103, 0, 0, 0, 0, 0, 0.8500187242462837, 0, 0.8500187242462837, 0.850017060737382, 0, 0, 0, 0, 0, 0, 1.069274682473236e-08, 0, 0.8500188990337956, 0, 0, 0, 0.8500150143721618, 0, 0, 0, 0, 0, 0, 0, 0, 0, 0, 0, 0, 0, 0, 0, 0, 0, 0, 0.8500187242462837, 0, 0.850014126106856, 0.7328224590328849, 0, 0.8500187242462837, 0, 0.850016493916969, 0, 0, 0, 0.8500164851833494, 0.850018863982169, 0, 0.8500187242462837, 0, 0.8500150143721618, 0, 0.8500088062975544, 0, 0, 0, 0.8500154417392561, 0, 0, 0.8500094712499103, 0, 0, 0.7328224590328849, 0.8500188990337956, 0.8500150143721583, 0, 0.8500188990337956, 0.8500150143721606, 0.8500187242462837, 0.850015014372158, 0.8500000000000001, 0.850017634743708, 0.8500178095322656, 0.7328224590328849, 0, 0.8500094712499103, 0.8500170607373814, 0, 0.850020527474595, 0, 0.8500199221888961, 0, 0.7328224590328849, 0, 0, 0, 0, 0.850017060737382, 0, 0, 0, 0, 1.167387713554111e-08, 0, 0, 0, 0.8500084296935491, 0, 0, 0, 0, 0, 0, 0, 0, 0, 0.0107232837982634, 0, 0, 0, 0, 0, 0, 0, 0, 0, 0, 0, 0, 0.8500188990337956, 0, 0.5329195756315732, 0, 0, 0, 0, 0.850010067482002, 0, 0.850017634743708, 0, 0.01073970789047282, 0, 0, 0.8500188990337978, 0.8500178095322656, 0.8500188990337978, 0, 0.8500188990337978, 0.8500188990337978, 0, 0, 0],
        [0, 0.149983506083031, 0.1499847094326924, 0, 0, 0.1499811009662022, 0.1499859072880808, 0.149979472525405, 0.1499800778111039, 0, 0, 0, 0, 0.149985873893144, 0.1499794725254012, 0.1499811009662022, 0.1499849856278394, 0.1499821904677344, 0.1499831823627921, 0.1499840538946713, 0.1499840538946713, 0.149985873893144, 0, 0.1499845582607439, 0.1499845582607439, 0.1499859072880805, 0, 0, 0.1499836565866818, 0.149979472525405, 0.1499859072880805, 0, 0.149979472525405, 0, 0.1499849856278417, 0, 0.1499794725254006, 0, 0.149990910503035, 0, 0, 0.149979472525405, 0, 0, 0.1999999999999993, 0.9999999899999999, 0, 0.3000000000000002, 0.3000000000000002, 0.3000000000000002, 0.2672480794377869, 0.1996606901641069, 0.9845459990282266, 0, 0.1499811009662022, 0, 0, 0, 0, 0.149979472525405, 0, 0, 0.1499811009662022, 0, 0, 0, 0, 0.1499849856278382, 0.1499905287500897, 0.1499905287500897, 0.1499831823627921, 0, 0, 0.1499845582607439, 0, 0.1499831823627921, 0, 0.149982365256292, 0, 0, 0, 0, 0.1499836565866818, 0.1499794725254058, 0.1499849856278417, 0, 0, 0.1499905287500897, 0, 0.1499829392626186, 0, 0.1499800778111039, 0, 0, 0.1499836661352405, 0, 0, 0.149990944901314, 0, 0, 0.1499849856278394, 0, 0.149982939262618, 0, 0, 0, 0, 0, 0, 0, 0.1499849856278382, 0, 0, 0, 0, 0, 0, 0, 0.1499849856278412, 0, 0, 0, 0, 0.1499849856278382, 0, 0.2500000000000003, 0.25, 0.1499812758522662, 0.2497850243668452, 0.2170874148535585, 0.1997407760798087, 0.1499800778966774, 0.9999999884821663, 0.2671444929468861, 0.1499800778966774, 0, 0.249727502644985, 0.199645598487893, 0.1997407760798083, 0.3000000000000002, 0.3000000000000002, 0.3000000000000002, 0.3000000000000002, 0.3000000000000002, 0.3000000000000002, 0.3000000000000002, 0.3000000000000002, 0.3000000000000002, 0.3000000000000002, 0.3000000000000002, 0.3000000000000002, 0.3000000000000002, 0.3000000000000002, 0.3000000000000002, 0.3000000000000002, 0.3000000000000002, 0.3000000000000002, 0.3000000000000002, 0.2672745750000002, 0.1499999999999999, 0, 0.2672745750000002, 0.1499932401335449, 0.1499905287500897, 0, 0.149983535069097, 0.1499905287500897, 0.1499812757537163, 0, 0.1499849856278398, 0.1499850499360045, 0, 0, 0.1499873113146734, 0, 0, 0.1499849856278417, 0, 0, 0, 0, 0, 0.1499849856278417, 0.1499847094326924, 0.1499849856278382, 0, 0, 0, 0.1499845582607435, 0, 0, 0, 0, 0, 0, 0, 0, 0, 0, 0, 0.1499872450200543, 0.1499999999999999, 0.1499832487262427, 0.1499999999999999, 0.1500000000000002, 0.1499999999999999, 0.1499999999999999, 0.1500000000000002, 0.1499999999999999, 0.99, 0.1499999999999999, 0.1499999999999999, 0, 0, 0, 0, 0, 0, 0, 0, 0, 0, 0, 0.149979472525405, 0, 0.1499811009662014, 0, 0, 0, 0.149979472525405, 0, 0, 0, 0, 0.9999999973416289, 0, 0, 0.9892368289408251, 0, 0, 0.1499821904677344, 0, 0, 0, 0.149982939262618, 0, 0.149990944901314, 0, 0.1499811009662044, 0, 0, 0.149979472525405, 0, 0, 0, 0.1499811009662044, 0, 0, 0, 0, 0.1499849856278382, 0, 0, 0.1499845582607439, 0, 0, 0, 0, 0.149982939262618, 0.1499847094326924, 0, 0.149983535069097, 0.1499859072880805, 0, 0, 0, 0.149985873893144, 0, 0, 0.149983535069097, 0.1499905287500897, 0, 0, 0.1499812757537163, 0.1499845582607439, 0.149983535069097, 0, 0.1499812757537163, 0.149982939262618, 0.149985873893144, 0, 0.2671775409671151, 0, 0.149990944901314, 0.1499821904677344, 0, 0, 0, 0, 0, 0, 0, 0, 0, 0, 0.149979472525405, 0, 0, 0, 0, 0, 0, 0, 0, 0, 0, 0, 0, 0, 0, 0, 0, 0.9892715982779293, 0, 0, 0, 0, 0, 0.1499812757537163, 0, 0.1499811009662022, 0.1499812757537163, 0.1499829392626172, 0.1499847094326924, 0, 0, 0, 0.1499821904677344, 0, 0, 0.1499831823627921, 0.1499905287500897, 0, 0, 0.1499905287500897, 0.1499812757537163, 0.1499905287500897, 0, 0, 0, 0, 0, 0.1499812757537163, 0, 0.1499812757537163, 0.149982939262618, 0, 0, 0, 0, 0, 0, 0.9999999893072532, 0, 0.1499811009662044, 0, 0, 0, 0.1499849856278382, 0, 0, 0, 0, 0, 0, 0, 0, 0, 0, 0, 0, 0, 0, 0, 0, 0, 0, 0.1499812757537163, 0, 0.149985873893144, 0.2671775409671151, 0, 0.1499812757537163, 0, 0.149983506083031, 0, 0, 0, 0.1499835148166506, 0.149981136017831, 0, 0.1499812757537163, 0, 0.1499849856278382, 0, 0.1499911937024456, 0, 0, 0, 0.1499845582607439, 0, 0, 0.1499905287500897, 0, 0, 0.2671775409671151, 0.1499811009662044, 0.1499849856278417, 0, 0.1499811009662044, 0.1499849856278394, 0.1499812757537163, 0.149984985627842, 0.1499999999999999, 0.149982365256292, 0.1499821904677344, 0.2671775409671151, 0, 0.1499905287500897, 0.1499829392626186, 0, 0.149979472525405, 0, 0.1499800778111039, 0, 0.2671775409671151, 0, 0, 0, 0, 0.149982939262618, 0, 0, 0, 0, 0.9999999883261229, 0, 0, 0, 0.1499915703064509, 0, 0, 0, 0, 0, 0, 0, 0, 0, 0.9892767162017366, 0, 0, 0, 0, 0, 0, 0, 0, 0, 0, 0, 0, 0.1499811009662044, 0, 0.4670804243684268, 0, 0, 0, 0, 0.149989932517998, 0, 0.149982365256292, 0, 0.9892602921095272, 0, 0, 0.1499811009662022, 0.1499821904677344, 0.1499811009662022, 0, 0.1499811009662022, 0.1499811009662022, 0, 0, 0] 
        ],
       "original name":"DireGB"
      },
     "Node16":{
       "Global MG94xREV":0.002056779022775802,
       "Nucleotide GTR":0.001908542589183442,
       "Posterior prob omega class by site":        [
[0, 0.8500168318678011, 0.85001560386376, 0, 0, 0.8500086024034478, 0.8500082635028877, 0.8500106842780982, 0.850020330380384, 0, 0, 0, 0, 0.8500144155433352, 0.850020948067041, 0.8500192862612868, 0.8500153220077499, 0.8500181744382576, 0.8500171622203582, 0.8500162728329836, 0.8500162728329836, 0.8500144155433352, 0, 0.8500157581316027, 0.8500157581316027, 0.8500143814643448, 0, 0, 0.8500166782804156, 0.8500209480670372, 0.8500143814643448, 0, 0.8500209480670372, 0, 0.8500153220077475, 0, 0.8500209480670418, 0, 0.8500092757389259, 0, 0, 0.8500000000135787, 0, 0, 0.8, 1.000000000000001e-08, 0, 0.7, 0.7, 0.7, 0.7327254249999998, 0.8, 0.9412508686158462, 0, 0.8500192862612868, 0, 0, 0, 0, 0.8500209480670372, 0, 0, 0.8500192862612868, 0, 0, 0, 0, 0.850015322007751, 0.8500096653138752, 0.8500096653138752, 0.8500171622203582, 0, 0, 0.8500157581316027, 0, 0.8500171622203582, 0, 0.8500068306036316, 0, 0, 0, 0, 0.8500166782804156, 0.8500209480670364, 0.8500153220077475, 0, 0, 0.8500096653138752, 0, 0.8500174103019816, 0, 0.850020330380384, 0, 0, 0.8500166685352001, 0, 0, 0.8500092406359089, 0, 0, 0.8500153220077499, 0, 0.8500174103019823, 0, 0, 0, 0, 0, 0, 0, 0.850015322007751, 0, 0, 0, 0, 0, 0, 0, 0.850015322007748, 0, 0, 0, 0, 0.850015322007751, 0, 0.7499999999999997, 0.7499999999999997, 0.8500000000166263, 0.7499999999999997, 0.7827254249999999, 0.8, 0.8500000000000001, 1e-08, 0.7327254249999998, 0.8500000000000001, 0, 0.75, 0.8, 0.8, 0.7, 0.7, 0.7, 0.7, 0.7, 0.7, 0.7, 0.7, 0.7, 0.7, 0.7, 0.7, 0.7, 0.7, 0.7, 0.7, 0.7, 0.7, 0.7, 0.7327852051433789, 0.8500096653138752, 0, 0.7328244469465464, 0.8500171622203589, 0.8500096653138752, 0, 0.8500168022874969, 0.8500096653138752, 0.8500191078926858, 0, 0.850006898448687, 0.8500061181441124, 0, 0, 0.8500129486713084, 0, 0, 0.8500153220077475, 0, 0, 0, 0, 0, 0.8500153220077475, 0.85001560386376, 0.850015322007751, 0, 0, 0, 0.850015758131603, 0, 0, 0, 0, 0, 0, 0, 0, 0, 0, 0, 0.8500144155433349, 0.8500144155433349, 0.8500184936959543, 0.8500191078926858, 0.8500166782804156, 0.8500209480670418, 0.850020330380384, 0.8500166782804156, 0.8500168229551818, 0.0108226075008186, 0.8500209480670418, 0.8500209480670364, 0, 0, 0, 0, 0, 0, 0, 0, 0, 0, 0, 0.8500102640374956, 0, 0.8500086027166555, 0, 0, 0, 0.8500209480670372, 0, 0, 0, 0, 2.680604318428981e-09, 0, 0, 1.044526910520927e-07, 0, 0, 0.8500181744382576, 0, 0, 0, 0.8500174103019823, 0, 0.8500092406359085, 0, 0.8500192862612845, 0, 0, 0.8500209480670372, 0, 0, 0, 0.8500192862612845, 0, 0, 0, 0, 0.850015322007751, 0, 0, 0.8500157581316027, 0, 0, 0, 0, 0.8500174103019823, 0.85001560386376, 0, 0.8500168022874969, 0.8500143814643448, 0, 0, 0, 0.8500144155433352, 0, 0, 0.8500168022874969, 0.8500096653138752, 0, 0, 0.8500191078926858, 0.8500157581316027, 0.8500168022874969, 0, 0.8500191078926858, 0.8500174103019823, 0.8500144155433352, 0, 0.7328244469465464, 0, 0.8500092406359089, 0.8500181744382576, 0, 0, 0, 0, 0, 0, 0, 0, 0, 0, 0.8500209480670372, 0, 0, 0, 0, 0, 0, 0, 0, 0, 0, 0, 0, 0, 0, 0, 0, 0.01074362702952355, 0, 0, 0, 0, 0, 0.8500191078926858, 0, 0.8500192862612868, 0.8500191078926858, 0.8500174103019831, 0.85001560386376, 0, 0, 0, 0.8500181744382576, 0, 0, 0.8500171622203582, 0.8500096653138752, 0, 0, 0.8500096653138752, 0.8500191078926858, 0.8500096653138752, 0, 0, 0, 0, 0, 0.8500191078926858, 0, 0.8500191078926858, 0.8500174103019823, 0, 0, 0, 0, 0, 0, 1.070721785645319e-08, 0, 0.8500192862612845, 0, 0, 0, 0.850015322007751, 0, 0, 0, 0, 0, 0, 0, 0, 0, 0, 0, 0, 0, 0, 0, 0, 0, 0, 0.8500191078926858, 0, 0.8500144155433352, 0.7328244469465464, 0, 0.8500191078926858, 0, 0.8500168318678011, 0, 0, 0, 0.8500168229551824, 0.8500000001262529, 0, 0.8500191078926858, 0, 0.850015322007751, 0, 0.8500089867394586, 0, 0, 0, 0.8500157581316027, 0, 0, 0.8500096653138752, 0, 0, 0.7328244469465464, 0.8500086024460954, 0.8500153220077475, 0, 0.8500086024460954, 0.8500153220077499, 0.8500191078926858, 0.8500068985311324, 0.8500068983061491, 0.8500179960685686, 0.8500181744382576, 0.7328244469465464, 0, 0.8500096653138752, 0.8500174103019816, 0, 0.8500102640263999, 0, 0.850020330380384, 0, 0.7328244469465464, 0, 0, 0, 0, 0.8500174103019823, 0, 0, 0, 0, 1.171102868249798e-08, 0, 0, 0, 0.8500159995674286, 0, 0, 0, 0, 0, 0, 0, 0, 0, 0.01073847203247219, 0, 0, 0, 0, 0, 0, 0, 0, 0, 0, 0, 0, 0.8500192862612845, 0, 6.624130477452842e-06, 0, 0, 0, 0, 0.8500089866800515, 0, 0.8500179960685686, 0, 0.01075519842713281, 0, 0, 0.8500192862612868, 0.8500181744382576, 0.8500192862612868, 0, 0.8500192862612868, 0.8500192862612868, 0, 0, 0],
        [0, 0.1499831681321989, 0.14998439613624, 0, 0, 0.1499913975965522, 0.1499917364971123, 0.1499893157219018, 0.149979669619616, 0, 0, 0, 0, 0.1499855844566648, 0.149979051932959, 0.1499807137387132, 0.1499846779922501, 0.1499818255617424, 0.1499828377796418, 0.1499837271670164, 0.1499837271670164, 0.1499855844566648, 0, 0.1499842418683973, 0.1499842418683973, 0.1499856185356552, 0, 0, 0.1499833217195844, 0.1499790519329628, 0.1499856185356552, 0, 0.1499790519329628, 0, 0.1499846779922525, 0, 0.1499790519329582, 0, 0.1499907242610741, 0, 0, 0.1499999999864213, 0, 0, 0.2, 0.9999999899999999, 0, 0.3, 0.3, 0.3, 0.2672745750000002, 0.2, 0.05874913138415383, 0, 0.1499807137387132, 0, 0, 0, 0, 0.1499790519329628, 0, 0, 0.1499807137387132, 0, 0, 0, 0, 0.149984677992249, 0.1499903346861248, 0.1499903346861248, 0.1499828377796418, 0, 0, 0.1499842418683973, 0, 0.1499828377796418, 0, 0.1499931693963684, 0, 0, 0, 0, 0.1499833217195844, 0.1499790519329636, 0.1499846779922525, 0, 0, 0.1499903346861248, 0, 0.1499825896980184, 0, 0.149979669619616, 0, 0, 0.1499833314647999, 0, 0, 0.1499907593640911, 0, 0, 0.1499846779922501, 0, 0.1499825896980177, 0, 0, 0, 0, 0, 0, 0, 0.149984677992249, 0, 0, 0, 0, 0, 0, 0, 0.149984677992252, 0, 0, 0, 0, 0.149984677992249, 0, 0.2500000000000003, 0.2500000000000003, 0.1499999999833737, 0.2500000000000003, 0.2172745750000001, 0.2, 0.1499999999999999, 0.9999999899999999, 0.2672745750000002, 0.1499999999999999, 0, 0.25, 0.2, 0.2, 0.3, 0.3, 0.3, 0.3, 0.3, 0.3, 0.3, 0.3, 0.3, 0.3, 0.3, 0.3, 0.3, 0.3, 0.3, 0.3, 0.3, 0.3, 0.3, 0.2672147948566211, 0.1499903346861248, 0, 0.2671755530534536, 0.1499828377796411, 0.1499903346861248, 0, 0.1499831977125031, 0.1499903346861248, 0.1499808921073142, 0, 0.149993101551313, 0.1499938818558876, 0, 0, 0.1499870513286916, 0, 0, 0.1499846779922525, 0, 0, 0, 0, 0, 0.1499846779922525, 0.14998439613624, 0.149984677992249, 0, 0, 0, 0.149984241868397, 0, 0, 0, 0, 0, 0, 0, 0, 0, 0, 0, 0.1499855844566651, 0.1499855844566651, 0.1499815063040457, 0.1499808921073142, 0.1499833217195844, 0.1499790519329582, 0.149979669619616, 0.1499833217195844, 0.1499831770448182, 0.9891773924991814, 0.1499790519329582, 0.1499790519329636, 0, 0, 0, 0, 0, 0, 0, 0, 0, 0, 0, 0.1499897359625044, 0, 0.1499913972833445, 0, 0, 0, 0.1499790519329628, 0, 0, 0, 0, 0.9999999973193957, 0, 0, 0.9999998955473089, 0, 0, 0.1499818255617424, 0, 0, 0, 0.1499825896980177, 0, 0.1499907593640915, 0, 0.1499807137387155, 0, 0, 0.1499790519329628, 0, 0, 0, 0.1499807137387155, 0, 0, 0, 0, 0.149984677992249, 0, 0, 0.1499842418683973, 0, 0, 0, 0, 0.1499825896980177, 0.14998439613624, 0, 0.1499831977125031, 0.1499856185356552, 0, 0, 0, 0.1499855844566648, 0, 0, 0.1499831977125031, 0.1499903346861248, 0, 0, 0.1499808921073142, 0.1499842418683973, 0.1499831977125031, 0, 0.1499808921073142, 0.1499825896980177, 0.1499855844566648, 0, 0.2671755530534536, 0, 0.1499907593640911, 0.1499818255617424, 0, 0, 0, 0, 0, 0, 0, 0, 0, 0, 0.1499790519329628, 0, 0, 0, 0, 0, 0, 0, 0, 0, 0, 0, 0, 0, 0, 0, 0, 0.9892563729704764, 0, 0, 0, 0, 0, 0.1499808921073142, 0, 0.1499807137387132, 0.1499808921073142, 0.1499825896980169, 0.14998439613624, 0, 0, 0, 0.1499818255617424, 0, 0, 0.1499828377796418, 0.1499903346861248, 0, 0, 0.1499903346861248, 0.1499808921073142, 0.1499903346861248, 0, 0, 0, 0, 0, 0.1499808921073142, 0, 0.1499808921073142, 0.1499825896980177, 0, 0, 0, 0, 0, 0, 0.9999999892927821, 0, 0.1499807137387155, 0, 0, 0, 0.149984677992249, 0, 0, 0, 0, 0, 0, 0, 0, 0, 0, 0, 0, 0, 0, 0, 0, 0, 0, 0.1499808921073142, 0, 0.1499855844566648, 0.2671755530534536, 0, 0.1499808921073142, 0, 0.1499831681321989, 0, 0, 0, 0.1499831770448176, 0.1499999998737471, 0, 0.1499808921073142, 0, 0.149984677992249, 0, 0.1499910132605414, 0, 0, 0, 0.1499842418683973, 0, 0, 0.1499903346861248, 0, 0, 0.2671755530534536, 0.1499913975539046, 0.1499846779922525, 0, 0.1499913975539046, 0.1499846779922501, 0.1499808921073142, 0.1499931014688676, 0.1499931016938509, 0.1499820039314314, 0.1499818255617424, 0.2671755530534536, 0, 0.1499903346861248, 0.1499825896980184, 0, 0.1499897359736001, 0, 0.149979669619616, 0, 0.2671755530534536, 0, 0, 0, 0, 0.1499825896980177, 0, 0, 0, 0, 0.9999999882889713, 0, 0, 0, 0.1499840004325714, 0, 0, 0, 0, 0, 0, 0, 0, 0, 0.9892615279675279, 0, 0, 0, 0, 0, 0, 0, 0, 0, 0, 0, 0, 0.1499807137387155, 0, 0.9999933758695225, 0, 0, 0, 0, 0.1499910133199485, 0, 0.1499820039314314, 0, 0.9892448015728672, 0, 0, 0.1499807137387132, 0.1499818255617424, 0.1499807137387132, 0, 0.1499807137387132, 0.1499807137387132, 0, 0, 0] 
        ]
      },
     "Node4":{
       "Global MG94xREV":0.003338736542533974,
       "Nucleotide GTR":0.003294190126006675,
       "Posterior prob omega class by site":        [
[0, 0.8500273217904888, 0.8500253285508251, 0, 0, 0.8500313056651579, 0.8500233442967673, 0.850034003094871, 0.850033000505187, 0, 0, 0, 0, 0.850023399604858, 0.8500340030948905, 0.8500313056651579, 0.8500248709471993, 0.8500295010226829, 0.8500278579983609, 0.850026414413927, 0.850026414413927, 0.850023399604858, 0, 0.8500255788839841, 0.8500255788839841, 0.8500233442967673, 0, 0, 0.8500270724845688, 0.850034003094871, 0.8500233442967673, 0, 0.850034003094871, 0, 0.8500248709471901, 0, 0.8500340030948905, 0, 0.8500150567184463, 0, 0, 0.8500340030948702, 0, 0, 0.8, 1e-08, 0, 0.6999999999999998, 0.6999999999999998, 0.6999999999999998, 0.7327254250000002, 0.8, 0.9535658685649285, 0, 0.8500313056651579, 0, 0, 0, 0, 0.850034003094871, 0, 0, 0.8500313056651579, 0, 0, 0, 0, 0.8500248709472057, 0.8500156890888747, 0.8500156890888747, 0.8500278579983609, 0, 0, 0.8500255788839841, 0, 0.8500278579983609, 0, 0.8500292114991865, 0, 0, 0, 0, 0.8500270724845688, 0.8500340030948702, 0.8500248709471901, 0, 0, 0.8500156890888747, 0, 0.8500282607124877, 0, 0.850033000505187, 0, 0, 0.8500270563962704, 0, 0, 0.8500149997417448, 0, 0, 0.8500248708412866, 0, 0.8500282607124885, 0, 0, 0, 0, 0, 0, 0, 0.8500248709472057, 0, 0, 0, 0, 0, 0, 0, 0.85002487073041, 0, 0, 0, 0, 0.8500248707304334, 0, 0.7503559462550894, 0.7503559462362038, 0.850031015923554, 0.7503559794294019, 0.7830353491594092, 0.8004291637626509, 0.8500330003133146, 1.252951353226923e-08, 0.7329408657605017, 0.8500330003133146, 0, 0.7504512156445591, 0.8005867491591596, 0.8004291637626509, 0.6999999999999998, 0.6999999999999998, 0.6999999999999998, 0.6999999999999998, 0.6999999999999998, 0.6999999999999998, 0.6999999999999998, 0.6999999999999998, 0.6999999999999998, 0.6999999999999998, 0.6999999999999998, 0.6999999999999998, 0.6999999999999998, 0.6999999999999998, 0.6999999999999998, 0.6999999999999998, 0.6999999999999998, 0.6999999999999998, 0.6999999999999998, 0.7329408657672598, 0.8500156889713145, 0, 0.732886138027427, 0.8500278578875031, 0.8500156890888747, 0, 0.8500272737585444, 0.8500156890888747, 0.8500310161445229, 0, 0.8500248709471993, 0.8500247644616484, 0, 0, 0.8500210186243586, 0, 0, 0.8500248709471901, 0, 0, 0, 0, 0, 0.8500248709471901, 0.8500253285508251, 0.8500248709472057, 0, 0, 0, 0.8500255788839841, 0, 0, 0, 0, 0, 0, 0, 0, 0, 0, 0, 0.850023399604858, 0.850023399604858, 0.8500300192792433, 0.8500310161445229, 0.8500270724845688, 0.8500340030948913, 0.8500330005051877, 0.8500270724845688, 0.8500273073207212, 0.0005384876605085509, 0.8500340030948905, 0.8500340030948702, 0, 0, 0, 0, 0, 0, 0, 0, 0, 0, 0, 0.8500340030948724, 0, 0.8500313054857409, 0, 0, 0, 0.850034003094871, 0, 0, 0, 0, 1.360555708029852e-08, 0, 0, 0.01125523216222855, 0, 0, 0.8500295010226829, 0, 0, 0, 0.8500282607124885, 0, 0.850014999738942, 0, 0.8500313056651474, 0, 0, 0.850034003094871, 0, 0, 0, 0.8500313056651474, 0, 0, 0, 0, 0.8500248709472057, 0, 0, 0.8500255788839841, 0, 0, 0, 0, 0.8500282607124885, 0.8500253285508251, 0, 0.8500272737585444, 0.8500233442967673, 0, 0, 0, 0.850023399604858, 0, 0, 0.8500272737585444, 0.8500156890888747, 0, 0, 0.8500310161445229, 0.8500255788839841, 0.8500272737585444, 0, 0.8500310161445229, 0.8500282607124885, 0.850023399604858, 0, 0.7328861462222482, 0, 0.8500149997417448, 0.8500295010226829, 0, 0, 0, 0, 0, 0, 0, 0, 0, 0, 0.850034003094871, 0, 0, 0, 0, 0, 0, 0, 0, 0, 0, 0, 0, 0, 0, 0, 0, 0.01121768159879999, 0, 0, 0, 0, 0, 0.8500310161445229, 0, 0.8500313056651579, 0.8500310161445229, 0.850028260712493, 0.8500253285508251, 0, 0, 0, 0.8500295010226829, 0, 0, 0.8500278579983609, 0.8500156890888747, 0, 0, 0.8500156890888747, 0.8500310161445229, 0.8500156890888747, 0, 0, 0, 0, 0, 0.8500310161445229, 0, 0.8500310161445229, 0.8500282607124885, 0, 0, 0, 0, 0, 0, 1.115805887568577e-08, 0, 0.8500313056651474, 0, 0, 0, 0.8500248709472057, 0, 0, 0, 0, 0, 0, 0, 0, 0, 0, 0, 0, 0, 0, 0, 0, 0, 0, 0.8500310161445229, 0, 0.850023399604858, 0.7328861462222482, 0, 0.8500310161445229, 0, 0.8500273217904888, 0, 0, 0, 0.8500273073207215, 0.8500312477080563, 0, 0.8500310161445229, 0, 0.8500248709472057, 0, 0.8500271725803807, 0, 0, 0, 0.8500255788839841, 0, 0, 0.8500156890888747, 0, 0, 0.7328861462222482, 0.8500313056651474, 0.8500248709471901, 0, 0.8500313056651474, 0.8500248709471993, 0.8500310161445229, 0.8500248709472052, 0.8500248709471887, 0.8500292114991865, 0.8500295010226829, 0.7328861462222482, 0, 0.8500156890888747, 0.8500282607124877, 0, 0.8500340030948724, 0, 0.850033000505187, 0, 0.7328861462222482, 0, 0, 0, 0, 0.8500282607124877, 0, 0, 0, 0, 1.171429818540069e-08, 0, 0, 0, 0.8500259707556767, 0, 0, 0, 0, 0, 0, 0, 0, 0, 0.01121517462351567, 0, 0, 0, 0, 0, 0, 0, 0, 0, 0, 0, 0, 0.8500313056651474, 0, 0.5559649718006889, 0, 0, 0, 0, 0.8500166768092392, 0, 0.8500292114991865, 0, 0.01088394748739482, 0, 0, 0.8500313056651579, 0.8500295010226829, 0.8500313056651579, 0, 0.8500313056651579, 0.8500313056651579, 0, 0, 0],
        [0, 0.1499726782095112, 0.1499746714491749, 0, 0, 0.1499686943348421, 0.1499766557032327, 0.149965996905129, 0.149966999494813, 0, 0, 0, 0, 0.149976600395142, 0.1499659969051095, 0.1499686943348421, 0.1499751290528007, 0.1499704989773171, 0.1499721420016391, 0.149973585586073, 0.149973585586073, 0.149976600395142, 0, 0.1499744211160159, 0.1499744211160159, 0.1499766557032327, 0, 0, 0.1499729275154312, 0.149965996905129, 0.1499766557032327, 0, 0.149965996905129, 0, 0.1499751290528099, 0, 0.1499659969051095, 0, 0.1499849432815537, 0, 0, 0.1499659969051298, 0, 0, 0.2, 0.9999999899999999, 0, 0.3000000000000002, 0.3000000000000002, 0.3000000000000002, 0.2672745749999998, 0.2, 0.04643413143507147, 0, 0.1499686943348421, 0, 0, 0, 0, 0.149965996905129, 0, 0, 0.1499686943348421, 0, 0, 0, 0, 0.1499751290527943, 0.1499843109111253, 0.1499843109111253, 0.1499721420016391, 0, 0, 0.1499744211160159, 0, 0.1499721420016391, 0, 0.1499707885008135, 0, 0, 0, 0, 0.1499729275154312, 0.1499659969051298, 0.1499751290528099, 0, 0, 0.1499843109111253, 0, 0.1499717392875123, 0, 0.149966999494813, 0, 0, 0.1499729436037296, 0, 0, 0.1499850002582552, 0, 0, 0.1499751291587134, 0, 0.1499717392875115, 0, 0, 0, 0, 0, 0, 0, 0.1499751290527943, 0, 0, 0, 0, 0, 0, 0, 0.14997512926959, 0, 0, 0, 0, 0.1499751292695666, 0, 0.2496440537449106, 0.2496440537637962, 0.149968984076446, 0.2496440205705981, 0.2169646508405908, 0.1995708362373491, 0.1499669996866854, 0.9999999874704865, 0.2670591342394983, 0.1499669996866854, 0, 0.2495487843554409, 0.1994132508408404, 0.1995708362373491, 0.3000000000000002, 0.3000000000000002, 0.3000000000000002, 0.3000000000000002, 0.3000000000000002, 0.3000000000000002, 0.3000000000000002, 0.3000000000000002, 0.3000000000000002, 0.3000000000000002, 0.3000000000000002, 0.3000000000000002, 0.3000000000000002, 0.3000000000000002, 0.3000000000000002, 0.3000000000000002, 0.3000000000000002, 0.3000000000000002, 0.3000000000000002, 0.2670591342327402, 0.1499843110286855, 0, 0.267113861972573, 0.1499721421124969, 0.1499843109111253, 0, 0.1499727262414556, 0.1499843109111253, 0.1499689838554771, 0, 0.1499751290528007, 0.1499752355383516, 0, 0, 0.1499789813756414, 0, 0, 0.1499751290528099, 0, 0, 0, 0, 0, 0.1499751290528099, 0.1499746714491749, 0.1499751290527943, 0, 0, 0, 0.1499744211160159, 0, 0, 0, 0, 0, 0, 0, 0, 0, 0, 0, 0.149976600395142, 0.149976600395142, 0.1499699807207567, 0.1499689838554771, 0.1499729275154312, 0.1499659969051087, 0.1499669994948123, 0.1499729275154312, 0.1499726926792788, 0.9994615123394914, 0.1499659969051095, 0.1499659969051298, 0, 0, 0, 0, 0, 0, 0, 0, 0, 0, 0, 0.1499659969051276, 0, 0.1499686945142591, 0, 0, 0, 0.149965996905129, 0, 0, 0, 0, 0.9999999863944429, 0, 0, 0.9887447678377714, 0, 0, 0.1499704989773171, 0, 0, 0, 0.1499717392875115, 0, 0.149985000261058, 0, 0.1499686943348526, 0, 0, 0.149965996905129, 0, 0, 0, 0.1499686943348526, 0, 0, 0, 0, 0.1499751290527943, 0, 0, 0.1499744211160159, 0, 0, 0, 0, 0.1499717392875115, 0.1499746714491749, 0, 0.1499727262414556, 0.1499766557032327, 0, 0, 0, 0.149976600395142, 0, 0, 0.1499727262414556, 0.1499843109111253, 0, 0, 0.1499689838554771, 0.1499744211160159, 0.1499727262414556, 0, 0.1499689838554771, 0.1499717392875115, 0.149976600395142, 0, 0.2671138537777518, 0, 0.1499850002582552, 0.1499704989773171, 0, 0, 0, 0, 0, 0, 0, 0, 0, 0, 0.149965996905129, 0, 0, 0, 0, 0, 0, 0, 0, 0, 0, 0, 0, 0, 0, 0, 0, 0.9887823184012, 0, 0, 0, 0, 0, 0.1499689838554771, 0, 0.1499686943348421, 0.1499689838554771, 0.149971739287507, 0.1499746714491749, 0, 0, 0, 0.1499704989773171, 0, 0, 0.1499721420016391, 0.1499843109111253, 0, 0, 0.1499843109111253, 0.1499689838554771, 0.1499843109111253, 0, 0, 0, 0, 0, 0.1499689838554771, 0, 0.1499689838554771, 0.1499717392875115, 0, 0, 0, 0, 0, 0, 0.9999999888419411, 0, 0.1499686943348526, 0, 0, 0, 0.1499751290527943, 0, 0, 0, 0, 0, 0, 0, 0, 0, 0, 0, 0, 0, 0, 0, 0, 0, 0, 0.1499689838554771, 0, 0.149976600395142, 0.2671138537777518, 0, 0.1499689838554771, 0, 0.1499726782095112, 0, 0, 0, 0.1499726926792785, 0.1499687522919437, 0, 0.1499689838554771, 0, 0.1499751290527943, 0, 0.1499728274196193, 0, 0, 0, 0.1499744211160159, 0, 0, 0.1499843109111253, 0, 0, 0.2671138537777518, 0.1499686943348526, 0.1499751290528099, 0, 0.1499686943348526, 0.1499751290528007, 0.1499689838554771, 0.1499751290527948, 0.1499751290528113, 0.1499707885008135, 0.1499704989773171, 0.2671138537777518, 0, 0.1499843109111253, 0.1499717392875123, 0, 0.1499659969051276, 0, 0.149966999494813, 0, 0.2671138537777518, 0, 0, 0, 0, 0.1499717392875123, 0, 0, 0, 0, 0.9999999882857018, 0, 0, 0, 0.1499740292443233, 0, 0, 0, 0, 0, 0, 0, 0, 0, 0.9887848253764844, 0, 0, 0, 0, 0, 0, 0, 0, 0, 0, 0, 0, 0.1499686943348526, 0, 0.4440350281993111, 0, 0, 0, 0, 0.1499833231907608, 0, 0.1499707885008135, 0, 0.9891160525126051, 0, 0, 0.1499686943348421, 0.1499704989773171, 0.1499686943348421, 0, 0.1499686943348421, 0.1499686943348421, 0, 0, 0] 
        ]
      },
     "Node5":{
       "Global MG94xREV":0.001550944997043963,
       "Nucleotide GTR":0.001544351804660488,
       "Posterior prob omega class by site":        [
[0, 0.8500126925255426, 0.8500117665014506, 0, 0, 0.8500145433532302, 0.8500108447241941, 0.8500157964907696, 0.8500153306981902, 0, 0, 0, 0, 0.8500108704241273, 0.8500157964907712, 0.8500145433532302, 0.8500115539767721, 0.8500137049367265, 0.8500129416416585, 0.8500122709594259, 0.8500122709594259, 0.8500108704241273, 0, 0.8500118828454397, 0.8500118828454397, 0.8500108447241941, 0, 0, 0.8500125767088378, 0.850015796490769, 0.8500108447241941, 0, 0.850015796490769, 0, 0.850011553976771, 0, 0.8500157964907712, 0, 0.8500069945904561, 0, 0, 0.850015796490769, 0, 0, 0.8003131426382126, 9.930265904851536e-09, 0, 0.7, 0.7, 0.7, 0.7327458108537851, 0.8002611057807455, 0.9806397455442776, 0, 0.8500145433532302, 0, 0, 0, 0, 0.850015796490769, 0, 0, 0.8500145433532302, 0, 0, 0, 0, 0.8500115539767729, 0.8500072883590085, 0.8500072883590085, 0.8500129416416585, 0, 0, 0.8500118828454397, 0, 0.8500129416416585, 0, 0.8500135704305135, 0, 0, 0, 0, 0.8500125767088378, 0.850015796490769, 0.850011553976771, 0, 0, 0.8500072883590085, 0, 0.8500131287100016, 0, 0.8500153306981902, 0, 0, 0.8500125693695433, 0, 0, 0.8500069681194989, 0, 0, 0.8500115539767721, 0, 0.8500131287100016, 0, 0, 0, 0, 0, 0, 0, 0.8500115539767729, 0, 0, 0, 0, 0, 0, 0, 0.8500115539767706, 0, 0, 0, 0, 0.8500115539767721, 0, 0.7501654077984542, 0.7501654077907626, 0.8500144088476337, 0.7501654657689446, 0.782869477418541, 0.8001995401430633, 0.8500153306981887, 1.121252487018763e-08, 0.7328255387176071, 0.8500153306981887, 0, 0.7502097403976152, 0.8001789133089823, 0.8001995401430633, 0.7, 0.7, 0.7, 0.7, 0.7, 0.7, 0.7, 0.7, 0.7, 0.7, 0.7, 0.7, 0.7, 0.7, 0.7, 0.7, 0.7, 0.7, 0.7, 0.7328255387197518, 0.8500072883590077, 0, 0.7328000975581687, 0.8500129416416585, 0.8500072883590085, 0, 0.8500126702227681, 0.8500072883590085, 0.8500144088476359, 0, 0.8500115539767721, 0.8500115044834285, 0, 0, 0.8500097642762701, 0, 0, 0.850011553976771, 0, 0, 0, 0, 0, 0.850011553976771, 0.8500117665014506, 0.8500115539767729, 0, 0, 0, 0.85001188284544, 0, 0, 0, 0, 0, 0, 0, 0, 0, 0, 0, 0.8500108704241273, 0.8500108704241273, 0.8500139456758191, 0.8500144088476359, 0.8500125767088378, 0.8500157964907712, 0.850015330698191, 0.8500125767088378, 0.8500126858052253, 0.01049742186969061, 0.8500157964907712, 0.850015796490769, 0, 0, 0, 0, 0, 0, 0, 0, 0, 0, 0, 0.8500157964907696, 0, 0.8500145433532302, 0, 0, 0, 0.850015796490769, 0, 0, 0, 0, 1.161168698848015e-08, 0, 0, 0.01058308240859985, 0, 0, 0.8500137049367265, 0, 0, 0, 0.8500131287100016, 0, 0.8500069681194986, 0, 0.8500145433532296, 0, 0, 0.850015796490769, 0, 0, 0, 0.8500145433532296, 0, 0, 0, 0, 0.8500115539767729, 0, 0, 0.8500118828454397, 0, 0, 0, 0, 0.8500131287100016, 0.8500117665014506, 0, 0.8500126702227681, 0.8500108447241941, 0, 0, 0, 0.8500108704241273, 0, 0, 0.8500126702227681, 0.8500072883590085, 0, 0, 0.8500144088476359, 0.8500118828454397, 0.8500126702227681, 0, 0.8500144088476359, 0.8500131287100016, 0.8500108704241273, 0, 0.7328000975584174, 0, 0.8500069681194989, 0.8500137049367265, 0, 0, 0, 0, 0, 0, 0, 0, 0, 0, 0.850015796490769, 0, 0, 0, 0, 0, 0, 0, 0, 0, 0, 0, 0, 0, 0, 0, 0, 0.01055695889482452, 0, 0, 0, 0, 0, 0.8500144088476359, 0, 0.8500145433532302, 0.8500144088476359, 0.8500131287100022, 0.8500117665014506, 0, 0, 0, 0.8500137049367265, 0, 0, 0.8500129416416585, 0.8500072883590085, 0, 0, 0.8500072883590085, 0.8500144088476359, 0.8500072883590085, 0, 0, 0, 0, 0, 0.8500144088476359, 0, 0.8500144088476359, 0.8500131287100016, 0, 0, 0, 0, 0, 0, 1.052988491731991e-08, 0, 0.8500145433532296, 0, 0, 0, 0.8500115539767729, 0, 0, 0, 0, 0, 0, 0, 0, 0, 0, 0, 0, 0, 0, 0, 0, 0, 0, 0.8500144088476359, 0, 0.8500108704241273, 0.7328000975584174, 0, 0.8500144088476359, 0, 0.8500126925255426, 0, 0, 0, 0.8500126858052257, 0.8500145163628908, 0, 0.8500144088476359, 0, 0.8500115539767729, 0, 0.8500126231972939, 0, 0, 0, 0.8500118828454397, 0, 0, 0.8500072883590085, 0, 0, 0.7328000975584174, 0.8500145433532296, 0.850011553976771, 0, 0.8500145433532296, 0.8500115539767721, 0.8500144088476359, 0.8500115539767729, 0.850011553976771, 0.8500135704305135, 0.8500137049367265, 0.7328000975584174, 0, 0.8500072883590085, 0.8500131287100016, 0, 0.8500157964907696, 0, 0.8500153306981902, 0, 0.7328000975584174, 0, 0, 0, 0, 0.8500131287100016, 0, 0, 0, 0, 1.022606310992003e-08, 0, 0, 0, 0.850012064912394, 0, 0, 0, 0, 0, 0, 0, 0, 0, 0.01055298968821519, 0, 0, 0, 0, 0, 0, 0, 0, 0, 0, 0, 0, 0.8500145433532296, 0, 0.524628156228883, 0, 0, 0, 0, 0.8500077471637496, 0, 0.8500135704305135, 0, 0.01056122069862643, 0, 0, 0.8500145433532302, 0.8500137049367265, 0.8500145433532302, 0, 0.8500145433532302, 0.8500145433532302, 0, 0, 0],
        [0, 0.1499873074744574, 0.1499882334985494, 0, 0, 0.1499854566467698, 0.1499891552758059, 0.1499842035092304, 0.1499846693018098, 0, 0, 0, 0, 0.1499891295758727, 0.1499842035092288, 0.1499854566467698, 0.1499884460232279, 0.1499862950632735, 0.1499870583583415, 0.1499877290405741, 0.1499877290405741, 0.1499891295758727, 0, 0.1499881171545603, 0.1499881171545603, 0.1499891552758059, 0, 0, 0.1499874232911622, 0.149984203509231, 0.1499891552758059, 0, 0.149984203509231, 0, 0.149988446023229, 0, 0.1499842035092288, 0, 0.1499930054095439, 0, 0, 0.149984203509231, 0, 0, 0.1996868573617874, 0.9999999900697341, 0, 0.3, 0.3, 0.3, 0.2672541891462149, 0.1997388942192545, 0.01936025445572243, 0, 0.1499854566467698, 0, 0, 0, 0, 0.149984203509231, 0, 0, 0.1499854566467698, 0, 0, 0, 0, 0.1499884460232271, 0.1499927116409915, 0.1499927116409915, 0.1499870583583415, 0, 0, 0.1499881171545603, 0, 0.1499870583583415, 0, 0.1499864295694865, 0, 0, 0, 0, 0.1499874232911622, 0.149984203509231, 0.149988446023229, 0, 0, 0.1499927116409915, 0, 0.1499868712899984, 0, 0.1499846693018098, 0, 0, 0.1499874306304567, 0, 0, 0.1499930318805011, 0, 0, 0.1499884460232279, 0, 0.1499868712899984, 0, 0, 0, 0, 0, 0, 0, 0.1499884460232271, 0, 0, 0, 0, 0, 0, 0, 0.1499884460232294, 0, 0, 0, 0, 0.1499884460232279, 0, 0.2498345922015458, 0.2498345922092374, 0.1499855911523663, 0.2498345342310554, 0.217130522581459, 0.1998004598569367, 0.1499846693018113, 0.9999999887874751, 0.2671744612823929, 0.1499846693018113, 0, 0.2497902596023848, 0.1998210866910177, 0.1998004598569367, 0.3, 0.3, 0.3, 0.3, 0.3, 0.3, 0.3, 0.3, 0.3, 0.3, 0.3, 0.3, 0.3, 0.3, 0.3, 0.3, 0.3, 0.3, 0.3, 0.2671744612802482, 0.1499927116409923, 0, 0.2671999024418313, 0.1499870583583415, 0.1499927116409915, 0, 0.1499873297772319, 0.1499927116409915, 0.1499855911523641, 0, 0.1499884460232279, 0.1499884955165715, 0, 0, 0.1499902357237299, 0, 0, 0.149988446023229, 0, 0, 0, 0, 0, 0.149988446023229, 0.1499882334985494, 0.1499884460232271, 0, 0, 0, 0.14998811715456, 0, 0, 0, 0, 0, 0, 0, 0, 0, 0, 0, 0.1499891295758727, 0.1499891295758727, 0.1499860543241809, 0.1499855911523641, 0.1499874232911622, 0.1499842035092288, 0.149984669301809, 0.1499874232911622, 0.1499873141947747, 0.9895025781303094, 0.1499842035092288, 0.149984203509231, 0, 0, 0, 0, 0, 0, 0, 0, 0, 0, 0, 0.1499842035092304, 0, 0.1499854566467698, 0, 0, 0, 0.149984203509231, 0, 0, 0, 0, 0.9999999883883131, 0, 0, 0.9894169175914002, 0, 0, 0.1499862950632735, 0, 0, 0, 0.1499868712899984, 0, 0.1499930318805014, 0, 0.1499854566467704, 0, 0, 0.149984203509231, 0, 0, 0, 0.1499854566467704, 0, 0, 0, 0, 0.1499884460232271, 0, 0, 0.1499881171545603, 0, 0, 0, 0, 0.1499868712899984, 0.1499882334985494, 0, 0.1499873297772319, 0.1499891552758059, 0, 0, 0, 0.1499891295758727, 0, 0, 0.1499873297772319, 0.1499927116409915, 0, 0, 0.1499855911523641, 0.1499881171545603, 0.1499873297772319, 0, 0.1499855911523641, 0.1499868712899984, 0.1499891295758727, 0, 0.2671999024415826, 0, 0.1499930318805011, 0.1499862950632735, 0, 0, 0, 0, 0, 0, 0, 0, 0, 0, 0.149984203509231, 0, 0, 0, 0, 0, 0, 0, 0, 0, 0, 0, 0, 0, 0, 0, 0, 0.9894430411051754, 0, 0, 0, 0, 0, 0.1499855911523641, 0, 0.1499854566467698, 0.1499855911523641, 0.1499868712899978, 0.1499882334985494, 0, 0, 0, 0.1499862950632735, 0, 0, 0.1499870583583415, 0.1499927116409915, 0, 0, 0.1499927116409915, 0.1499855911523641, 0.1499927116409915, 0, 0, 0, 0, 0, 0.1499855911523641, 0, 0.1499855911523641, 0.1499868712899984, 0, 0, 0, 0, 0, 0, 0.999999989470115, 0, 0.1499854566467704, 0, 0, 0, 0.1499884460232271, 0, 0, 0, 0, 0, 0, 0, 0, 0, 0, 0, 0, 0, 0, 0, 0, 0, 0, 0.1499855911523641, 0, 0.1499891295758727, 0.2671999024415826, 0, 0.1499855911523641, 0, 0.1499873074744574, 0, 0, 0, 0.1499873141947743, 0.1499854836371092, 0, 0.1499855911523641, 0, 0.1499884460232271, 0, 0.1499873768027061, 0, 0, 0, 0.1499881171545603, 0, 0, 0.1499927116409915, 0, 0, 0.2671999024415826, 0.1499854566467704, 0.149988446023229, 0, 0.1499854566467704, 0.1499884460232279, 0.1499855911523641, 0.1499884460232271, 0.149988446023229, 0.1499864295694865, 0.1499862950632735, 0.2671999024415826, 0, 0.1499927116409915, 0.1499868712899984, 0, 0.1499842035092304, 0, 0.1499846693018098, 0, 0.2671999024415826, 0, 0, 0, 0, 0.1499868712899984, 0, 0, 0, 0, 0.9999999897739369, 0, 0, 0, 0.149987935087606, 0, 0, 0, 0, 0, 0, 0, 0, 0, 0.9894470103117848, 0, 0, 0, 0, 0, 0, 0, 0, 0, 0, 0, 0, 0.1499854566467704, 0, 0.475371843771117, 0, 0, 0, 0, 0.1499922528362504, 0, 0.1499864295694865, 0, 0.9894387793013736, 0, 0, 0.1499854566467698, 0.1499862950632735, 0.1499854566467698, 0, 0.1499854566467698, 0.1499854566467698, 0, 0, 0] 
        ]
      },
     "Node8":{
       "Global MG94xREV":0.001843578900984769,
       "Nucleotide GTR":0.001959493758148247,
       "Posterior prob omega class by site":        [
[0, 0.8500150872242385, 0.8500139864970928, 0, 0, 0.8500172872298016, 0.8500128908039257, 0.8500187767913382, 0.8500182231240289, 0, 0, 0, 0, 0.8500129213514628, 0.8500187767913412, 0.8500172872298016, 0.850013733864055, 0.8500162906404388, 0.8500153833377695, 0.850014586128659, 0.850014586128659, 0.8500129213514628, 0, 0.8500141247819735, 0.8500141247819735, 0.8500128908039257, 0, 0, 0.8500149495563825, 0.8500187767913382, 0.8500128908039257, 0, 0.8500187767913382, 0, 0.8500137338640535, 0, 0.8500187767913412, 0, 0.8500083142814921, 0, 0, 0.8500187767913374, 0, 0, 0.8003721771404018, 9.878858607338902e-09, 0, 0.7, 0.7, 0.7, 0.7327496567067998, 0.8003103363977018, 0.9826438911723561, 0, 0.8500172872298016, 0, 0, 0, 0, 0.8500187767913382, 0, 0, 0.8500172872298016, 0, 0, 0, 0, 0.8500137338640562, 0.850008663476031, 0.850008663476031, 0.8500153833377695, 0, 0, 0.8500141247819735, 0, 0.8500153833377695, 0, 0.8500161307581232, 0, 0, 0, 0, 0.8500149495563825, 0.8500187767913374, 0.8500137338640535, 0, 0, 0.850008663476031, 0, 0.8500156057032666, 0, 0.8500182231240289, 0, 0, 0.8500149408259535, 0, 0, 0.8500082828166563, 0, 0, 0.8500137338640547, 0, 0.8500156057032674, 0, 0, 0, 0, 0, 0, 0, 0.8500137338640562, 0, 0, 0, 0, 0, 0, 0, 0.8500137338640528, 0, 0, 0, 0, 0.8500137338640554, 0, 0.75, 0.7499999999999997, 0.8500171272498112, 0.7501966470941274, 0.782896628386328, 0.8002371285779262, 0.8500182230384563, 1.137590874009302e-08, 0.7328444144805495, 0.8500182230384563, 0, 0.7502492659805885, 0.8003241963779189, 0.8002371285779265, 0.7, 0.7, 0.7, 0.7, 0.7, 0.7, 0.7, 0.7, 0.7, 0.7, 0.7, 0.7, 0.7, 0.7, 0.7, 0.7, 0.7, 0.7, 0.7, 0.7328444232668586, 0.8500086634760302, 0, 0.7328141843929407, 0.8500153833377703, 0.850008663476031, 0, 0.850015060711499, 0.850008663476031, 0.85001712734836, 0, 0.850013733864055, 0.8500136750376189, 0, 0, 0.8500116065158427, 0, 0, 0.8500137338640535, 0, 0, 0, 0, 0, 0.8500137338640535, 0.8500139864970928, 0.8500137338640562, 0, 0, 0, 0.8500141247819738, 0, 0, 0, 0, 0, 0, 0, 0, 0, 0, 0, 0.8500129213514623, 0.8500129213514628, 0.8500165768037737, 0.85001712734836, 0.8500149495563825, 0.8500187767913412, 0.8500182231240296, 0.8500149495563825, 0.8500150792356655, 0.01061531389103401, 0.8500187767913412, 0.8500187767913374, 0, 0, 0, 0, 0, 0, 0, 0, 0, 0, 0, 0.8500187767913382, 0, 0.8500172872298016, 0, 0, 0, 0.8500187767913382, 0, 0, 0, 0, 1.000022026563938e-08, 0, 0, 0.01069536985587074, 0, 0, 0.8500162906404388, 0, 0, 0, 0.8500156057032674, 0, 0.8500082828166563, 0, 0.8500172872297994, 0, 0, 0.8500187767913382, 0, 0, 0, 0.8500172872297994, 0, 0, 0, 0, 0.8500137338640562, 0, 0, 0.8500141247819735, 0, 0, 0, 0, 0.8500156057032674, 0.8500139864970928, 0, 0.850015060711499, 0.8500128908039257, 0, 0, 0, 0.8500129213514628, 0, 0, 0.850015060711499, 0.850008663476031, 0, 0, 0.85001712734836, 0.8500141247819735, 0.850015060711499, 0, 0.8500171273483593, 0.8500156057032674, 0.8500129213514628, 0, 0.7328141843931893, 0, 0.8500082828166563, 0.8500162906404388, 0, 0, 0, 0, 0, 0, 0, 0, 0, 0, 0.8500187767913382, 0, 0, 0, 0, 0, 0, 0, 0, 0, 0, 0, 0, 0, 0, 0, 0, 0.01066413748303952, 0, 0, 0, 0, 0, 0.85001712734836, 0, 0.8500172872298016, 0.8500171273483593, 0.8500156057032682, 0.8500139864970928, 0, 0, 0, 0.8500162906404388, 0, 0, 0.8500153833377695, 0.850008663476031, 0, 0, 0.850008663476031, 0.85001712734836, 0.850008663476031, 0, 0, 0, 0, 0, 0.8500171273483593, 0, 0.8500171273483593, 0.8500156057032674, 0, 0, 0, 0, 0, 0, 1.063174567309638e-08, 0, 0.8500172872297994, 0, 0, 0, 0.8500137338640562, 0, 0, 0, 0, 0, 0, 0, 0, 0, 0, 0, 0, 0, 0, 0, 0, 0, 0, 0.85001712734836, 0, 0.8500129213514628, 0.7328141843931893, 0, 0.85001712734836, 0, 0.8500150872242385, 0, 0, 0, 0.8500150792356659, 0.8500172551600303, 0, 0.85001712734836, 0, 0.8500137338640562, 0, 0.8500150048181002, 0, 0, 0, 0.8500141247819735, 0, 0, 0.850008663476031, 0, 0, 0.7328141843931893, 0.8500172872298002, 0.8500137338640535, 0, 0.8500172872298002, 0.850013733864055, 0.85001712734836, 0.8500137338640562, 0.8500137338640531, 0.8500161307581232, 0.8500162906404388, 0.7328141843931893, 0, 0.850008663476031, 0.8500156057032666, 0, 0.8500187767913382, 0, 0.8500182231240289, 0, 0.7328141843931893, 0, 0, 0, 0, 0.8500156057032674, 0, 0, 0, 0, 1.120599093393901e-09, 0, 0, 0, 0.8500143411955554, 0, 0, 0, 0, 0, 0, 0, 0, 0, 0.01065974277340783, 0, 0, 0, 0, 0, 0, 0, 0, 0, 0, 0, 0, 0.8500172872297994, 0, 0.5298530866497104, 0, 0, 0, 0, 0.8500092088527097, 0, 0.8500161307581232, 0, 0.01067015549216946, 0, 0, 0.8500172872298016, 0.8500162906404388, 0.8500172872298016, 0, 0.8500172872298016, 0.8500172872298016, 0, 0, 0],
        [0, 0.1499849127757615, 0.1499860135029072, 0, 0, 0.1499827127701984, 0.1499871091960743, 0.1499812232086618, 0.1499817768759711, 0, 0, 0, 0, 0.1499870786485372, 0.1499812232086588, 0.1499827127701984, 0.149986266135945, 0.1499837093595612, 0.1499846166622305, 0.149985413871341, 0.149985413871341, 0.1499870786485372, 0, 0.1499858752180265, 0.1499858752180265, 0.1499871091960743, 0, 0, 0.1499850504436175, 0.1499812232086618, 0.1499871091960743, 0, 0.1499812232086618, 0, 0.1499862661359465, 0, 0.1499812232086588, 0, 0.1499916857185079, 0, 0, 0.1499812232086626, 0, 0, 0.1996278228595982, 0.9999999901211414, 0, 0.3, 0.3, 0.3, 0.2672503432932002, 0.1996896636022982, 0.01735610882764393, 0, 0.1499827127701984, 0, 0, 0, 0, 0.1499812232086618, 0, 0, 0.1499827127701984, 0, 0, 0, 0, 0.1499862661359438, 0.149991336523969, 0.149991336523969, 0.1499846166622305, 0, 0, 0.1499858752180265, 0, 0.1499846166622305, 0, 0.1499838692418768, 0, 0, 0, 0, 0.1499850504436175, 0.1499812232086626, 0.1499862661359465, 0, 0, 0.149991336523969, 0, 0.1499843942967334, 0, 0.1499817768759711, 0, 0, 0.1499850591740465, 0, 0, 0.1499917171833437, 0, 0, 0.1499862661359453, 0, 0.1499843942967326, 0, 0, 0, 0, 0, 0, 0, 0.1499862661359438, 0, 0, 0, 0, 0, 0, 0, 0.1499862661359472, 0, 0, 0, 0, 0.1499862661359446, 0, 0.25, 0.2500000000000003, 0.1499828727501888, 0.2498033529058726, 0.217103371613672, 0.1997628714220738, 0.1499817769615437, 0.9999999886240912, 0.2671555855194505, 0.1499817769615437, 0, 0.2497507340194115, 0.1996758036220811, 0.1997628714220735, 0.3, 0.3, 0.3, 0.3, 0.3, 0.3, 0.3, 0.3, 0.3, 0.3, 0.3, 0.3, 0.3, 0.3, 0.3, 0.3, 0.3, 0.3, 0.3, 0.2671555767331414, 0.1499913365239698, 0, 0.2671858156070593, 0.1499846166622297, 0.149991336523969, 0, 0.149984939288501, 0.149991336523969, 0.14998287265164, 0, 0.149986266135945, 0.1499863249623811, 0, 0, 0.1499883934841573, 0, 0, 0.1499862661359465, 0, 0, 0, 0, 0, 0.1499862661359465, 0.1499860135029072, 0.1499862661359438, 0, 0, 0, 0.1499858752180262, 0, 0, 0, 0, 0, 0, 0, 0, 0, 0, 0, 0.1499870786485377, 0.1499870786485372, 0.1499834231962263, 0.14998287265164, 0.1499850504436175, 0.1499812232086588, 0.1499817768759704, 0.1499850504436175, 0.1499849207643345, 0.989384686108966, 0.1499812232086588, 0.1499812232086626, 0, 0, 0, 0, 0, 0, 0, 0, 0, 0, 0, 0.1499812232086618, 0, 0.1499827127701984, 0, 0, 0, 0.1499812232086618, 0, 0, 0, 0, 0.9999999899997797, 0, 0, 0.9893046301441293, 0, 0, 0.1499837093595612, 0, 0, 0, 0.1499843942967326, 0, 0.1499917171833437, 0, 0.1499827127702006, 0, 0, 0.1499812232086618, 0, 0, 0, 0.1499827127702006, 0, 0, 0, 0, 0.1499862661359438, 0, 0, 0.1499858752180265, 0, 0, 0, 0, 0.1499843942967326, 0.1499860135029072, 0, 0.149984939288501, 0.1499871091960743, 0, 0, 0, 0.1499870786485372, 0, 0, 0.149984939288501, 0.149991336523969, 0, 0, 0.14998287265164, 0.1499858752180265, 0.149984939288501, 0, 0.1499828726516407, 0.1499843942967326, 0.1499870786485372, 0, 0.2671858156068107, 0, 0.1499917171833437, 0.1499837093595612, 0, 0, 0, 0, 0, 0, 0, 0, 0, 0, 0.1499812232086618, 0, 0, 0, 0, 0, 0, 0, 0, 0, 0, 0, 0, 0, 0, 0, 0, 0.9893358625169605, 0, 0, 0, 0, 0, 0.14998287265164, 0, 0.1499827127701984, 0.1499828726516407, 0.1499843942967318, 0.1499860135029072, 0, 0, 0, 0.1499837093595612, 0, 0, 0.1499846166622305, 0.149991336523969, 0, 0, 0.149991336523969, 0.14998287265164, 0.149991336523969, 0, 0, 0, 0, 0, 0.1499828726516407, 0, 0.1499828726516407, 0.1499843942967326, 0, 0, 0, 0, 0, 0, 0.9999999893682543, 0, 0.1499827127702006, 0, 0, 0, 0.1499862661359438, 0, 0, 0, 0, 0, 0, 0, 0, 0, 0, 0, 0, 0, 0, 0, 0, 0, 0, 0.14998287265164, 0, 0.1499870786485372, 0.2671858156068107, 0, 0.14998287265164, 0, 0.1499849127757615, 0, 0, 0, 0.1499849207643341, 0.1499827448399697, 0, 0.14998287265164, 0, 0.1499862661359438, 0, 0.1499849951818998, 0, 0, 0, 0.1499858752180265, 0, 0, 0.149991336523969, 0, 0, 0.2671858156068107, 0.1499827127701998, 0.1499862661359465, 0, 0.1499827127701998, 0.149986266135945, 0.14998287265164, 0.1499862661359438, 0.1499862661359469, 0.1499838692418768, 0.1499837093595612, 0.2671858156068107, 0, 0.149991336523969, 0.1499843942967334, 0, 0.1499812232086618, 0, 0.1499817768759711, 0, 0.2671858156068107, 0, 0, 0, 0, 0.1499843942967326, 0, 0, 0, 0, 0.9999999988794009, 0, 0, 0, 0.1499856588044446, 0, 0, 0, 0, 0, 0, 0, 0, 0, 0.9893402572265921, 0, 0, 0, 0, 0, 0, 0, 0, 0, 0, 0, 0, 0.1499827127702006, 0, 0.4701469133502896, 0, 0, 0, 0, 0.1499907911472903, 0, 0.1499838692418768, 0, 0.9893298445078306, 0, 0, 0.1499827127701984, 0.1499837093595612, 0.1499827127701984, 0, 0.1499827127701984, 0.1499827127701984, 0, 0, 0] 
        ]
      },
     "canBai_SAMN02921314":{
       "Global MG94xREV":0,
       "Nucleotide GTR":1e-06,
       "Posterior prob omega class by site":        [
[0, 0.8500000000000001, 0.8500000000000001, 0, 0, 0.8500000000000001, 0.8500000000000001, 0.8500000000000001, 0.8500000000000001, 0, 0, 0, 0, 0.8500000000000001, 0.8500000000000001, 0.8500000000000001, 0.8500000000000001, 0.8500000000000001, 0.8500000000000001, 0.8500000000000001, 0.8500000000000001, 0.8500000000000001, 0, 0.8500000000000001, 0.8500000000000001, 0.8500000000000001, 0, 0, 0.8500000000000001, 0.8500000000000001, 0.8500000000000001, 0, 0.8500000000000001, 0, 0.8500000000000001, 0, 0.8500000000000001, 0, 0.8500000000000001, 0, 0, 0.8500000000000001, 0, 0, 0.8, 1e-08, 0, 0.7, 0.7, 0.7, 0.7327254249999998, 0.8, 0.8781675258517148, 0, 0.8500000000000001, 0, 0, 0, 0, 0.8500000000000001, 0, 0, 0.8500000000000001, 0, 0, 0, 0, 0.8500000000000001, 0.8500000000000001, 0.8500000000000001, 0.8500000000000001, 0, 0, 0.8500000000000001, 0, 0.8500000000000001, 0, 0.8500000000000001, 0, 0, 0, 0, 0.8500000000000001, 0.8500000000000001, 0.8500000000000001, 0, 0, 0.8500000000000001, 0, 0.8500000000000001, 0, 0.8500000000000001, 0, 0, 0.8500000000000001, 0, 0, 0.8500000000000001, 0, 0, 0.8500000000000001, 0, 0.8500000000000001, 0, 0, 0, 0, 0, 0, 0, 0.8500000000000001, 0, 0, 0, 0, 0, 0, 0, 0.8500000000000001, 0, 0, 0, 0, 0.8500000000000001, 0, 0.75, 0.75, 0.8500000000000001, 0.75, 0.7827254249999999, 0.8, 0.8500000000000001, 1e-08, 0.7327254249999998, 0.8500000000000001, 0, 0.75, 0.8, 0.8, 0.7, 0.7, 0.7, 0.7, 0.7, 0.7, 0.7, 0.7, 0.7, 0.7, 0.7, 0.7, 0.7, 0.7, 0.7, 0.7, 0.7, 0.7, 0.7, 0.7327254249999998, 0.8500000000000001, 0, 0.7327254249999998, 0.8500000000000001, 0.8500000000000001, 0, 0.8500000000000001, 0.8500000000000001, 0.8500000000000001, 0, 0.8500000000000001, 0.8500000000000001, 0, 0, 0.8500000000000001, 0, 0, 0.8500000000000001, 0, 0, 0, 0, 0, 0.8500000000000001, 0.8500000000000001, 0.8500000000000001, 0, 0, 0, 0.8500000000000001, 0, 0, 0, 0, 0, 0, 0, 0, 0, 0, 0, 0.8500000000000001, 0.8500000000000001, 0.8500000000000001, 0.8500000000000001, 0.8500000000000001, 0.8500000000000001, 0.8500000000000001, 0.8500000000000001, 0.8500000000000001, 0.01, 0.8500000000000001, 0.8500000000000001, 0, 0, 0, 0, 0, 0, 0, 0, 0, 0, 0, 0.8500000000000001, 0, 0.8500000000000001, 0, 0, 0, 0.8500000000000001, 0, 0, 0, 0, 1e-08, 0, 0, 0.01, 0, 0, 0.8500000000000001, 0, 0, 0, 0.8500000000000001, 0, 0.8500000000000001, 0, 0.8500000000000001, 0, 0, 0.8500000000000001, 0, 0, 0, 0.8500000000000001, 0, 0, 0, 0, 0.8500000000000001, 0, 0, 0.8500000000000001, 0, 0, 0, 0, 0.8500000000000001, 0.8500000000000001, 0, 0.8500000000000001, 0.8500000000000001, 0, 0, 0, 0.8500000000000001, 0, 0, 0.8500000000000001, 0.8500000000000001, 0, 0, 0.8500000000000001, 0.8500000000000001, 0.8500000000000001, 0, 0.8500000000000001, 0.8500000000000001, 0.8500000000000001, 0, 0.7327254249999998, 0, 0.8500000000000001, 0.8500000000000001, 0, 0, 0, 0, 0, 0, 0, 0, 0, 0, 0.8500000000000001, 0, 0, 0, 0, 0, 0, 0, 0, 0, 0, 0, 0, 0, 0, 0, 0, 0.01, 0, 0, 0, 0, 0, 0.8500000000000001, 0, 0.8500000000000001, 0.8500000000000001, 0.8500000000000001, 0.8500000000000001, 0, 0, 0, 0.8500000000000001, 0, 0, 0.8500000000000001, 0.8500000000000001, 0, 0, 0.8500000000000001, 0.8500000000000001, 0.8500000000000001, 0, 0, 0, 0, 0, 0.8500000000000001, 0, 0.8500000000000001, 0.8500000000000001, 0, 0, 0, 0, 0, 0, 1e-08, 0, 0.8500000000000001, 0, 0, 0, 0.8500000000000001, 0, 0, 0, 0, 0, 0, 0, 0, 0, 0, 0, 0, 0, 0, 0, 0, 0, 0, 0.8500000000000001, 0, 0.8500000000000001, 0.7327254249999998, 0, 0.8500000000000001, 0, 0.8500000000000001, 0, 0, 0, 0.8500000000000001, 0.8500000000000001, 0, 0.8500000000000001, 0, 0.8500000000000001, 0, 0.8500000000000001, 0, 0, 0, 0.8500000000000001, 0, 0, 0.8500000000000001, 0, 0, 0.7327254249999998, 0.8500000000000001, 0.8500000000000001, 0, 0.8500000000000001, 0.8500000000000001, 0.8500000000000001, 0.8500000000000001, 0.8500000000000001, 0.8500000000000001, 0.8500000000000001, 0.7327254249999998, 0, 0.8500000000000001, 0.8500000000000001, 0, 0.8500000000000001, 0, 0.8500000000000001, 0, 0.7327254249999998, 0, 0, 0, 0, 0.8500000000000001, 0, 0, 0, 0, 1e-08, 0, 0, 0, 0.8500000000000001, 0, 0, 0, 0, 0, 0, 0, 0, 0, 0.01, 0, 0, 0, 0, 0, 0, 0, 0, 0, 0, 0, 0, 0.8500000000000001, 0, 0.4964437478872965, 0, 0, 0, 0, 0.8500000000000001, 0, 0.8500000000000001, 0, 0.01, 0, 0, 0.8500000000000001, 0.8500000000000001, 0.8500000000000001, 0, 0.8500000000000001, 0.8500000000000001, 0, 0, 0],
        [0, 0.1499999999999999, 0.1499999999999999, 0, 0, 0.1499999999999999, 0.1499999999999999, 0.1499999999999999, 0.1499999999999999, 0, 0, 0, 0, 0.1499999999999999, 0.1499999999999999, 0.1499999999999999, 0.1499999999999999, 0.1499999999999999, 0.1499999999999999, 0.1499999999999999, 0.1499999999999999, 0.1499999999999999, 0, 0.1499999999999999, 0.1499999999999999, 0.1499999999999999, 0, 0, 0.1499999999999999, 0.1499999999999999, 0.1499999999999999, 0, 0.1499999999999999, 0, 0.1499999999999999, 0, 0.1499999999999999, 0, 0.1499999999999999, 0, 0, 0.1499999999999999, 0, 0, 0.2, 0.9999999899999999, 0, 0.3, 0.3, 0.3, 0.2672745750000002, 0.2, 0.1218324741482852, 0, 0.1499999999999999, 0, 0, 0, 0, 0.1499999999999999, 0, 0, 0.1499999999999999, 0, 0, 0, 0, 0.1499999999999999, 0.1499999999999999, 0.1499999999999999, 0.1499999999999999, 0, 0, 0.1499999999999999, 0, 0.1499999999999999, 0, 0.1499999999999999, 0, 0, 0, 0, 0.1499999999999999, 0.1499999999999999, 0.1499999999999999, 0, 0, 0.1499999999999999, 0, 0.1499999999999999, 0, 0.1499999999999999, 0, 0, 0.1499999999999999, 0, 0, 0.1499999999999999, 0, 0, 0.1499999999999999, 0, 0.1499999999999999, 0, 0, 0, 0, 0, 0, 0, 0.1499999999999999, 0, 0, 0, 0, 0, 0, 0, 0.1499999999999999, 0, 0, 0, 0, 0.1499999999999999, 0, 0.25, 0.25, 0.1499999999999999, 0.25, 0.2172745750000001, 0.2, 0.1499999999999999, 0.9999999899999999, 0.2672745750000002, 0.1499999999999999, 0, 0.25, 0.2, 0.2, 0.3, 0.3, 0.3, 0.3, 0.3, 0.3, 0.3, 0.3, 0.3, 0.3, 0.3, 0.3, 0.3, 0.3, 0.3, 0.3, 0.3, 0.3, 0.3, 0.2672745750000002, 0.1499999999999999, 0, 0.2672745750000002, 0.1499999999999999, 0.1499999999999999, 0, 0.1499999999999999, 0.1499999999999999, 0.1499999999999999, 0, 0.1499999999999999, 0.1499999999999999, 0, 0, 0.1499999999999999, 0, 0, 0.1499999999999999, 0, 0, 0, 0, 0, 0.1499999999999999, 0.1499999999999999, 0.1499999999999999, 0, 0, 0, 0.1499999999999999, 0, 0, 0, 0, 0, 0, 0, 0, 0, 0, 0, 0.1499999999999999, 0.1499999999999999, 0.1499999999999999, 0.1499999999999999, 0.1499999999999999, 0.1499999999999999, 0.1499999999999999, 0.1499999999999999, 0.1499999999999999, 0.99, 0.1499999999999999, 0.1499999999999999, 0, 0, 0, 0, 0, 0, 0, 0, 0, 0, 0, 0.1499999999999999, 0, 0.1499999999999999, 0, 0, 0, 0.1499999999999999, 0, 0, 0, 0, 0.9999999899999999, 0, 0, 0.99, 0, 0, 0.1499999999999999, 0, 0, 0, 0.1499999999999999, 0, 0.1499999999999999, 0, 0.1499999999999999, 0, 0, 0.1499999999999999, 0, 0, 0, 0.1499999999999999, 0, 0, 0, 0, 0.1499999999999999, 0, 0, 0.1499999999999999, 0, 0, 0, 0, 0.1499999999999999, 0.1499999999999999, 0, 0.1499999999999999, 0.1499999999999999, 0, 0, 0, 0.1499999999999999, 0, 0, 0.1499999999999999, 0.1499999999999999, 0, 0, 0.1499999999999999, 0.1499999999999999, 0.1499999999999999, 0, 0.1499999999999999, 0.1499999999999999, 0.1499999999999999, 0, 0.2672745750000002, 0, 0.1499999999999999, 0.1499999999999999, 0, 0, 0, 0, 0, 0, 0, 0, 0, 0, 0.1499999999999999, 0, 0, 0, 0, 0, 0, 0, 0, 0, 0, 0, 0, 0, 0, 0, 0, 0.99, 0, 0, 0, 0, 0, 0.1499999999999999, 0, 0.1499999999999999, 0.1499999999999999, 0.1499999999999999, 0.1499999999999999, 0, 0, 0, 0.1499999999999999, 0, 0, 0.1499999999999999, 0.1499999999999999, 0, 0, 0.1499999999999999, 0.1499999999999999, 0.1499999999999999, 0, 0, 0, 0, 0, 0.1499999999999999, 0, 0.1499999999999999, 0.1499999999999999, 0, 0, 0, 0, 0, 0, 0.9999999899999999, 0, 0.1499999999999999, 0, 0, 0, 0.1499999999999999, 0, 0, 0, 0, 0, 0, 0, 0, 0, 0, 0, 0, 0, 0, 0, 0, 0, 0, 0.1499999999999999, 0, 0.1499999999999999, 0.2672745750000002, 0, 0.1499999999999999, 0, 0.1499999999999999, 0, 0, 0, 0.1499999999999999, 0.1499999999999999, 0, 0.1499999999999999, 0, 0.1499999999999999, 0, 0.1499999999999999, 0, 0, 0, 0.1499999999999999, 0, 0, 0.1499999999999999, 0, 0, 0.2672745750000002, 0.1499999999999999, 0.1499999999999999, 0, 0.1499999999999999, 0.1499999999999999, 0.1499999999999999, 0.1499999999999999, 0.1499999999999999, 0.1499999999999999, 0.1499999999999999, 0.2672745750000002, 0, 0.1499999999999999, 0.1499999999999999, 0, 0.1499999999999999, 0, 0.1499999999999999, 0, 0.2672745750000002, 0, 0, 0, 0, 0.1499999999999999, 0, 0, 0, 0, 0.9999999899999999, 0, 0, 0, 0.1499999999999999, 0, 0, 0, 0, 0, 0, 0, 0, 0, 0.99, 0, 0, 0, 0, 0, 0, 0, 0, 0, 0, 0, 0, 0.1499999999999999, 0, 0.5035562521127035, 0, 0, 0, 0, 0.1499999999999999, 0, 0.1499999999999999, 0, 0.99, 0, 0, 0.1499999999999999, 0.1499999999999999, 0.1499999999999999, 0, 0.1499999999999999, 0.1499999999999999, 0, 0, 0] 
        ],
       "original name":"canBai_SAMN02921314"
      },
     "canLup_SAMN02921310":{
       "Global MG94xREV":0,
       "Nucleotide GTR":1e-06,
       "Posterior prob omega class by site":        [
[0, 0.8500000000000001, 0.8500000000000001, 0, 0, 0.8500000000000001, 0.8500000000000001, 0.8500000000000001, 0.8500000000000001, 0, 0, 0, 0, 0.8500000000000001, 0.8500000000000001, 0.8500000000000001, 0.8500000000000001, 0.8500000000000001, 0.8500000000000001, 0.8500000000000001, 0.8500000000000001, 0.8500000000000001, 0, 0.8500000000000001, 0.8500000000000001, 0.8500000000000001, 0, 0, 0.8500000000000001, 0.8500000000000001, 0.8500000000000001, 0, 0.8500000000000001, 0, 0.8500000000000001, 0, 0.8500000000000001, 0, 0.8500000000000001, 0, 0, 0.8500000000000001, 0, 0, 0.8, 1e-08, 0, 0.7, 0.7, 0.7, 0.7327254249999998, 0.8, 0.8781675258517148, 0, 0.8500000000000001, 0, 0, 0, 0, 0.8500000000000001, 0, 0, 0.8500000000000001, 0, 0, 0, 0, 0.8500000000000001, 0.8500000000000001, 0.8500000000000001, 0.8500000000000001, 0, 0, 0.8500000000000001, 0, 0.8500000000000001, 0, 0.8500000000000001, 0, 0, 0, 0, 0.8500000000000001, 0.8500000000000001, 0.8500000000000001, 0, 0, 0.8500000000000001, 0, 0.8500000000000001, 0, 0.8500000000000001, 0, 0, 0.8500000000000001, 0, 0, 0.8500000000000001, 0, 0, 0.8500000000000001, 0, 0.8500000000000001, 0, 0, 0, 0, 0, 0, 0, 0.8500000000000001, 0, 0, 0, 0, 0, 0, 0, 0.8500000000000001, 0, 0, 0, 0, 0.8500000000000001, 0, 0.75, 0.75, 0.8500000000000001, 0.75, 0.7827254249999999, 0.8, 0.8500000000000001, 1e-08, 0.7327254249999998, 0.8500000000000001, 0, 0.75, 0.8, 0.8, 0.7, 0.7, 0.7, 0.7, 0.7, 0.7, 0.7, 0.7, 0.7, 0.7, 0.7, 0.7, 0.7, 0.7, 0.7, 0.7, 0.7, 0.7, 0.7, 0.7327254249999998, 0.8500000000000001, 0, 0.7327254249999998, 0.8500000000000001, 0.8500000000000001, 0, 0.8500000000000001, 0.8500000000000001, 0.8500000000000001, 0, 0.8500000000000001, 0.8500000000000001, 0, 0, 0.8500000000000001, 0, 0, 0.8500000000000001, 0, 0, 0, 0, 0, 0.8500000000000001, 0.8500000000000001, 0.8500000000000001, 0, 0, 0, 0.8500000000000001, 0, 0, 0, 0, 0, 0, 0, 0, 0, 0, 0, 0.8500000000000001, 0.8500000000000001, 0.8500000000000001, 0.8500000000000001, 0.8500000000000001, 0.8500000000000001, 0.8500000000000001, 0.8500000000000001, 0.8500000000000001, 0.01, 0.8500000000000001, 0.8500000000000001, 0, 0, 0, 0, 0, 0, 0, 0, 0, 0, 0, 0.8500000000000001, 0, 0.8500000000000001, 0, 0, 0, 0.8500000000000001, 0, 0, 0, 0, 1e-08, 0, 0, 0.01, 0, 0, 0.8500000000000001, 0, 0, 0, 0.8500000000000001, 0, 0.8500000000000001, 0, 0.8500000000000001, 0, 0, 0.8500000000000001, 0, 0, 0, 0.8500000000000001, 0, 0, 0, 0, 0.8500000000000001, 0, 0, 0.8500000000000001, 0, 0, 0, 0, 0.8500000000000001, 0.8500000000000001, 0, 0.8500000000000001, 0.8500000000000001, 0, 0, 0, 0.8500000000000001, 0, 0, 0.8500000000000001, 0.8500000000000001, 0, 0, 0.8500000000000001, 0.8500000000000001, 0.8500000000000001, 0, 0.8500000000000001, 0.8500000000000001, 0.8500000000000001, 0, 0.7327254249999998, 0, 0.8500000000000001, 0.8500000000000001, 0, 0, 0, 0, 0, 0, 0, 0, 0, 0, 0.8500000000000001, 0, 0, 0, 0, 0, 0, 0, 0, 0, 0, 0, 0, 0, 0, 0, 0, 0.01, 0, 0, 0, 0, 0, 0.8500000000000001, 0, 0.8500000000000001, 0.8500000000000001, 0.8500000000000001, 0.8500000000000001, 0, 0, 0, 0.8500000000000001, 0, 0, 0.8500000000000001, 0.8500000000000001, 0, 0, 0.8500000000000001, 0.8500000000000001, 0.8500000000000001, 0, 0, 0, 0, 0, 0.8500000000000001, 0, 0.8500000000000001, 0.8500000000000001, 0, 0, 0, 0, 0, 0, 1e-08, 0, 0.8500000000000001, 0, 0, 0, 0.8500000000000001, 0, 0, 0, 0, 0, 0, 0, 0, 0, 0, 0, 0, 0, 0, 0, 0, 0, 0, 0.8500000000000001, 0, 0.8500000000000001, 0.7327254249999998, 0, 0.8500000000000001, 0, 0.8500000000000001, 0, 0, 0, 0.8500000000000001, 0.8500000000000001, 0, 0.8500000000000001, 0, 0.8500000000000001, 0, 0.8500000000000001, 0, 0, 0, 0.8500000000000001, 0, 0, 0.8500000000000001, 0, 0, 0.7327254249999998, 0.8500000000000001, 0.8500000000000001, 0, 0.8500000000000001, 0.8500000000000001, 0.8500000000000001, 0.8500000000000001, 0.8500000000000001, 0.8500000000000001, 0.8500000000000001, 0.7327254249999998, 0, 0.8500000000000001, 0.8500000000000001, 0, 0.8500000000000001, 0, 0.8500000000000001, 0, 0.7327254249999998, 0, 0, 0, 0, 0.8500000000000001, 0, 0, 0, 0, 1e-08, 0, 0, 0, 0.8500000000000001, 0, 0, 0, 0, 0, 0, 0, 0, 0, 0.01, 0, 0, 0, 0, 0, 0, 0, 0, 0, 0, 0, 0, 0.8500000000000001, 0, 0.4964437478872965, 0, 0, 0, 0, 0.8500000000000001, 0, 0.8500000000000001, 0, 0.01, 0, 0, 0.8500000000000001, 0.8500000000000001, 0.8500000000000001, 0, 0.8500000000000001, 0.8500000000000001, 0, 0, 0],
        [0, 0.1499999999999999, 0.1499999999999999, 0, 0, 0.1499999999999999, 0.1499999999999999, 0.1499999999999999, 0.1499999999999999, 0, 0, 0, 0, 0.1499999999999999, 0.1499999999999999, 0.1499999999999999, 0.1499999999999999, 0.1499999999999999, 0.1499999999999999, 0.1499999999999999, 0.1499999999999999, 0.1499999999999999, 0, 0.1499999999999999, 0.1499999999999999, 0.1499999999999999, 0, 0, 0.1499999999999999, 0.1499999999999999, 0.1499999999999999, 0, 0.1499999999999999, 0, 0.1499999999999999, 0, 0.1499999999999999, 0, 0.1499999999999999, 0, 0, 0.1499999999999999, 0, 0, 0.2, 0.9999999899999999, 0, 0.3, 0.3, 0.3, 0.2672745750000002, 0.2, 0.1218324741482852, 0, 0.1499999999999999, 0, 0, 0, 0, 0.1499999999999999, 0, 0, 0.1499999999999999, 0, 0, 0, 0, 0.1499999999999999, 0.1499999999999999, 0.1499999999999999, 0.1499999999999999, 0, 0, 0.1499999999999999, 0, 0.1499999999999999, 0, 0.1499999999999999, 0, 0, 0, 0, 0.1499999999999999, 0.1499999999999999, 0.1499999999999999, 0, 0, 0.1499999999999999, 0, 0.1499999999999999, 0, 0.1499999999999999, 0, 0, 0.1499999999999999, 0, 0, 0.1499999999999999, 0, 0, 0.1499999999999999, 0, 0.1499999999999999, 0, 0, 0, 0, 0, 0, 0, 0.1499999999999999, 0, 0, 0, 0, 0, 0, 0, 0.1499999999999999, 0, 0, 0, 0, 0.1499999999999999, 0, 0.25, 0.25, 0.1499999999999999, 0.25, 0.2172745750000001, 0.2, 0.1499999999999999, 0.9999999899999999, 0.2672745750000002, 0.1499999999999999, 0, 0.25, 0.2, 0.2, 0.3, 0.3, 0.3, 0.3, 0.3, 0.3, 0.3, 0.3, 0.3, 0.3, 0.3, 0.3, 0.3, 0.3, 0.3, 0.3, 0.3, 0.3, 0.3, 0.2672745750000002, 0.1499999999999999, 0, 0.2672745750000002, 0.1499999999999999, 0.1499999999999999, 0, 0.1499999999999999, 0.1499999999999999, 0.1499999999999999, 0, 0.1499999999999999, 0.1499999999999999, 0, 0, 0.1499999999999999, 0, 0, 0.1499999999999999, 0, 0, 0, 0, 0, 0.1499999999999999, 0.1499999999999999, 0.1499999999999999, 0, 0, 0, 0.1499999999999999, 0, 0, 0, 0, 0, 0, 0, 0, 0, 0, 0, 0.1499999999999999, 0.1499999999999999, 0.1499999999999999, 0.1499999999999999, 0.1499999999999999, 0.1499999999999999, 0.1499999999999999, 0.1499999999999999, 0.1499999999999999, 0.99, 0.1499999999999999, 0.1499999999999999, 0, 0, 0, 0, 0, 0, 0, 0, 0, 0, 0, 0.1499999999999999, 0, 0.1499999999999999, 0, 0, 0, 0.1499999999999999, 0, 0, 0, 0, 0.9999999899999999, 0, 0, 0.99, 0, 0, 0.1499999999999999, 0, 0, 0, 0.1499999999999999, 0, 0.1499999999999999, 0, 0.1499999999999999, 0, 0, 0.1499999999999999, 0, 0, 0, 0.1499999999999999, 0, 0, 0, 0, 0.1499999999999999, 0, 0, 0.1499999999999999, 0, 0, 0, 0, 0.1499999999999999, 0.1499999999999999, 0, 0.1499999999999999, 0.1499999999999999, 0, 0, 0, 0.1499999999999999, 0, 0, 0.1499999999999999, 0.1499999999999999, 0, 0, 0.1499999999999999, 0.1499999999999999, 0.1499999999999999, 0, 0.1499999999999999, 0.1499999999999999, 0.1499999999999999, 0, 0.2672745750000002, 0, 0.1499999999999999, 0.1499999999999999, 0, 0, 0, 0, 0, 0, 0, 0, 0, 0, 0.1499999999999999, 0, 0, 0, 0, 0, 0, 0, 0, 0, 0, 0, 0, 0, 0, 0, 0, 0.99, 0, 0, 0, 0, 0, 0.1499999999999999, 0, 0.1499999999999999, 0.1499999999999999, 0.1499999999999999, 0.1499999999999999, 0, 0, 0, 0.1499999999999999, 0, 0, 0.1499999999999999, 0.1499999999999999, 0, 0, 0.1499999999999999, 0.1499999999999999, 0.1499999999999999, 0, 0, 0, 0, 0, 0.1499999999999999, 0, 0.1499999999999999, 0.1499999999999999, 0, 0, 0, 0, 0, 0, 0.9999999899999999, 0, 0.1499999999999999, 0, 0, 0, 0.1499999999999999, 0, 0, 0, 0, 0, 0, 0, 0, 0, 0, 0, 0, 0, 0, 0, 0, 0, 0, 0.1499999999999999, 0, 0.1499999999999999, 0.2672745750000002, 0, 0.1499999999999999, 0, 0.1499999999999999, 0, 0, 0, 0.1499999999999999, 0.1499999999999999, 0, 0.1499999999999999, 0, 0.1499999999999999, 0, 0.1499999999999999, 0, 0, 0, 0.1499999999999999, 0, 0, 0.1499999999999999, 0, 0, 0.2672745750000002, 0.1499999999999999, 0.1499999999999999, 0, 0.1499999999999999, 0.1499999999999999, 0.1499999999999999, 0.1499999999999999, 0.1499999999999999, 0.1499999999999999, 0.1499999999999999, 0.2672745750000002, 0, 0.1499999999999999, 0.1499999999999999, 0, 0.1499999999999999, 0, 0.1499999999999999, 0, 0.2672745750000002, 0, 0, 0, 0, 0.1499999999999999, 0, 0, 0, 0, 0.9999999899999999, 0, 0, 0, 0.1499999999999999, 0, 0, 0, 0, 0, 0, 0, 0, 0, 0.99, 0, 0, 0, 0, 0, 0, 0, 0, 0, 0, 0, 0, 0.1499999999999999, 0, 0.5035562521127035, 0, 0, 0, 0, 0.1499999999999999, 0, 0.1499999999999999, 0, 0.99, 0, 0, 0.1499999999999999, 0.1499999999999999, 0.1499999999999999, 0, 0.1499999999999999, 0.1499999999999999, 0, 0, 0] 
        ],
       "original name":"canLup_SAMN02921310"
      },
     "canRuf_SAMN02921317":{
       "Global MG94xREV":0,
       "Nucleotide GTR":1e-06,
       "Posterior prob omega class by site":        [
[0, 0.8500000000000001, 0.8500000000000001, 0, 0, 0.8500000000000001, 0.8500000000000001, 0.8500000000000001, 0.8500000000000001, 0, 0, 0, 0, 0.8500000000000001, 0.8500000000000001, 0.8500000000000001, 0.8500000000000001, 0.8500000000000001, 0.8500000000000001, 0.8500000000000001, 0.8500000000000001, 0.8500000000000001, 0, 0.8500000000000001, 0.8500000000000001, 0.8500000000000001, 0, 0, 0.8500000000000001, 0.8500000000000001, 0.8500000000000001, 0, 0.8500000000000001, 0, 0.8500000000000001, 0, 0.8500000000000001, 0, 0.8500000000000001, 0, 0, 0.8500000000000001, 0, 0, 0.8, 1e-08, 0, 0.7, 0.7, 0.7, 0.7327254249999998, 0.8, 0.8781675258517148, 0, 0.8500000000000001, 0, 0, 0, 0, 0.8500000000000001, 0, 0, 0.8500000000000001, 0, 0, 0, 0, 0.8500000000000001, 0.8500000000000001, 0.8500000000000001, 0.8500000000000001, 0, 0, 0.8500000000000001, 0, 0.8500000000000001, 0, 0.8500000000000001, 0, 0, 0, 0, 0.8500000000000001, 0.8500000000000001, 0.8500000000000001, 0, 0, 0.8500000000000001, 0, 0.8500000000000001, 0, 0.8500000000000001, 0, 0, 0.8500000000000001, 0, 0, 0.8500000000000001, 0, 0, 0.8500000000000001, 0, 0.8500000000000001, 0, 0, 0, 0, 0, 0, 0, 0.8500000000000001, 0, 0, 0, 0, 0, 0, 0, 0.8500000000000001, 0, 0, 0, 0, 0.8500000000000001, 0, 0.75, 0.75, 0.8500000000000001, 0.75, 0.7827254249999999, 0.8, 0.8500000000000001, 1e-08, 0.7327254249999998, 0.8500000000000001, 0, 0.75, 0.8, 0.8, 0.7, 0.7, 0.7, 0.7, 0.7, 0.7, 0.7, 0.7, 0.7, 0.7, 0.7, 0.7, 0.7, 0.7, 0.7, 0.7, 0.7, 0.7, 0.7, 0.7327254249999998, 0.8500000000000001, 0, 0.7327254249999998, 0.8500000000000001, 0.8500000000000001, 0, 0.8500000000000001, 0.8500000000000001, 0.8500000000000001, 0, 0.8500000000000001, 0.8500000000000001, 0, 0, 0.8500000000000001, 0, 0, 0.8500000000000001, 0, 0, 0, 0, 0, 0.8500000000000001, 0.8500000000000001, 0.8500000000000001, 0, 0, 0, 0.8500000000000001, 0, 0, 0, 0, 0, 0, 0, 0, 0, 0, 0, 0.8500000000000001, 0.8500000000000001, 0.8500000000000001, 0.8500000000000001, 0.8500000000000001, 0.8500000000000001, 0.8500000000000001, 0.8500000000000001, 0.8500000000000001, 0.01, 0.8500000000000001, 0.8500000000000001, 0, 0, 0, 0, 0, 0, 0, 0, 0, 0, 0, 0.8500000000000001, 0, 0.8500000000000001, 0, 0, 0, 0.8500000000000001, 0, 0, 0, 0, 1e-08, 0, 0, 0.01, 0, 0, 0.8500000000000001, 0, 0, 0, 0.8500000000000001, 0, 0.8500000000000001, 0, 0.8500000000000001, 0, 0, 0.8500000000000001, 0, 0, 0, 0.8500000000000001, 0, 0, 0, 0, 0.8500000000000001, 0, 0, 0.8500000000000001, 0, 0, 0, 0, 0.8500000000000001, 0.8500000000000001, 0, 0.8500000000000001, 0.8500000000000001, 0, 0, 0, 0.8500000000000001, 0, 0, 0.8500000000000001, 0.8500000000000001, 0, 0, 0.8500000000000001, 0.8500000000000001, 0.8500000000000001, 0, 0.8500000000000001, 0.8500000000000001, 0.8500000000000001, 0, 0.7327254249999998, 0, 0.8500000000000001, 0.8500000000000001, 0, 0, 0, 0, 0, 0, 0, 0, 0, 0, 0.8500000000000001, 0, 0, 0, 0, 0, 0, 0, 0, 0, 0, 0, 0, 0, 0, 0, 0, 0.01, 0, 0, 0, 0, 0, 0.8500000000000001, 0, 0.8500000000000001, 0.8500000000000001, 0.8500000000000001, 0.8500000000000001, 0, 0, 0, 0.8500000000000001, 0, 0, 0.8500000000000001, 0.8500000000000001, 0, 0, 0.8500000000000001, 0.8500000000000001, 0.8500000000000001, 0, 0, 0, 0, 0, 0.8500000000000001, 0, 0.8500000000000001, 0.8500000000000001, 0, 0, 0, 0, 0, 0, 1e-08, 0, 0.8500000000000001, 0, 0, 0, 0.8500000000000001, 0, 0, 0, 0, 0, 0, 0, 0, 0, 0, 0, 0, 0, 0, 0, 0, 0, 0, 0.8500000000000001, 0, 0.8500000000000001, 0.7327254249999998, 0, 0.8500000000000001, 0, 0.8500000000000001, 0, 0, 0, 0.8500000000000001, 0.8500000000000001, 0, 0.8500000000000001, 0, 0.8500000000000001, 0, 0.8500000000000001, 0, 0, 0, 0.8500000000000001, 0, 0, 0.8500000000000001, 0, 0, 0.7327254249999998, 0.8500000000000001, 0.8500000000000001, 0, 0.8500000000000001, 0.8500000000000001, 0.8500000000000001, 0.8500000000000001, 0.8500000000000001, 0.8500000000000001, 0.8500000000000001, 0.7327254249999998, 0, 0.8500000000000001, 0.8500000000000001, 0, 0.8500000000000001, 0, 0.8500000000000001, 0, 0.7327254249999998, 0, 0, 0, 0, 0.8500000000000001, 0, 0, 0, 0, 1e-08, 0, 0, 0, 0.8500000000000001, 0, 0, 0, 0, 0, 0, 0, 0, 0, 0.01, 0, 0, 0, 0, 0, 0, 0, 0, 0, 0, 0, 0, 0.8500000000000001, 0, 0.4964437478872965, 0, 0, 0, 0, 0.8500000000000001, 0, 0.8500000000000001, 0, 0.01, 0, 0, 0.8500000000000001, 0.8500000000000001, 0.8500000000000001, 0, 0.8500000000000001, 0.8500000000000001, 0, 0, 0],
        [0, 0.1499999999999999, 0.1499999999999999, 0, 0, 0.1499999999999999, 0.1499999999999999, 0.1499999999999999, 0.1499999999999999, 0, 0, 0, 0, 0.1499999999999999, 0.1499999999999999, 0.1499999999999999, 0.1499999999999999, 0.1499999999999999, 0.1499999999999999, 0.1499999999999999, 0.1499999999999999, 0.1499999999999999, 0, 0.1499999999999999, 0.1499999999999999, 0.1499999999999999, 0, 0, 0.1499999999999999, 0.1499999999999999, 0.1499999999999999, 0, 0.1499999999999999, 0, 0.1499999999999999, 0, 0.1499999999999999, 0, 0.1499999999999999, 0, 0, 0.1499999999999999, 0, 0, 0.2, 0.9999999899999999, 0, 0.3, 0.3, 0.3, 0.2672745750000002, 0.2, 0.1218324741482852, 0, 0.1499999999999999, 0, 0, 0, 0, 0.1499999999999999, 0, 0, 0.1499999999999999, 0, 0, 0, 0, 0.1499999999999999, 0.1499999999999999, 0.1499999999999999, 0.1499999999999999, 0, 0, 0.1499999999999999, 0, 0.1499999999999999, 0, 0.1499999999999999, 0, 0, 0, 0, 0.1499999999999999, 0.1499999999999999, 0.1499999999999999, 0, 0, 0.1499999999999999, 0, 0.1499999999999999, 0, 0.1499999999999999, 0, 0, 0.1499999999999999, 0, 0, 0.1499999999999999, 0, 0, 0.1499999999999999, 0, 0.1499999999999999, 0, 0, 0, 0, 0, 0, 0, 0.1499999999999999, 0, 0, 0, 0, 0, 0, 0, 0.1499999999999999, 0, 0, 0, 0, 0.1499999999999999, 0, 0.25, 0.25, 0.1499999999999999, 0.25, 0.2172745750000001, 0.2, 0.1499999999999999, 0.9999999899999999, 0.2672745750000002, 0.1499999999999999, 0, 0.25, 0.2, 0.2, 0.3, 0.3, 0.3, 0.3, 0.3, 0.3, 0.3, 0.3, 0.3, 0.3, 0.3, 0.3, 0.3, 0.3, 0.3, 0.3, 0.3, 0.3, 0.3, 0.2672745750000002, 0.1499999999999999, 0, 0.2672745750000002, 0.1499999999999999, 0.1499999999999999, 0, 0.1499999999999999, 0.1499999999999999, 0.1499999999999999, 0, 0.1499999999999999, 0.1499999999999999, 0, 0, 0.1499999999999999, 0, 0, 0.1499999999999999, 0, 0, 0, 0, 0, 0.1499999999999999, 0.1499999999999999, 0.1499999999999999, 0, 0, 0, 0.1499999999999999, 0, 0, 0, 0, 0, 0, 0, 0, 0, 0, 0, 0.1499999999999999, 0.1499999999999999, 0.1499999999999999, 0.1499999999999999, 0.1499999999999999, 0.1499999999999999, 0.1499999999999999, 0.1499999999999999, 0.1499999999999999, 0.99, 0.1499999999999999, 0.1499999999999999, 0, 0, 0, 0, 0, 0, 0, 0, 0, 0, 0, 0.1499999999999999, 0, 0.1499999999999999, 0, 0, 0, 0.1499999999999999, 0, 0, 0, 0, 0.9999999899999999, 0, 0, 0.99, 0, 0, 0.1499999999999999, 0, 0, 0, 0.1499999999999999, 0, 0.1499999999999999, 0, 0.1499999999999999, 0, 0, 0.1499999999999999, 0, 0, 0, 0.1499999999999999, 0, 0, 0, 0, 0.1499999999999999, 0, 0, 0.1499999999999999, 0, 0, 0, 0, 0.1499999999999999, 0.1499999999999999, 0, 0.1499999999999999, 0.1499999999999999, 0, 0, 0, 0.1499999999999999, 0, 0, 0.1499999999999999, 0.1499999999999999, 0, 0, 0.1499999999999999, 0.1499999999999999, 0.1499999999999999, 0, 0.1499999999999999, 0.1499999999999999, 0.1499999999999999, 0, 0.2672745750000002, 0, 0.1499999999999999, 0.1499999999999999, 0, 0, 0, 0, 0, 0, 0, 0, 0, 0, 0.1499999999999999, 0, 0, 0, 0, 0, 0, 0, 0, 0, 0, 0, 0, 0, 0, 0, 0, 0.99, 0, 0, 0, 0, 0, 0.1499999999999999, 0, 0.1499999999999999, 0.1499999999999999, 0.1499999999999999, 0.1499999999999999, 0, 0, 0, 0.1499999999999999, 0, 0, 0.1499999999999999, 0.1499999999999999, 0, 0, 0.1499999999999999, 0.1499999999999999, 0.1499999999999999, 0, 0, 0, 0, 0, 0.1499999999999999, 0, 0.1499999999999999, 0.1499999999999999, 0, 0, 0, 0, 0, 0, 0.9999999899999999, 0, 0.1499999999999999, 0, 0, 0, 0.1499999999999999, 0, 0, 0, 0, 0, 0, 0, 0, 0, 0, 0, 0, 0, 0, 0, 0, 0, 0, 0.1499999999999999, 0, 0.1499999999999999, 0.2672745750000002, 0, 0.1499999999999999, 0, 0.1499999999999999, 0, 0, 0, 0.1499999999999999, 0.1499999999999999, 0, 0.1499999999999999, 0, 0.1499999999999999, 0, 0.1499999999999999, 0, 0, 0, 0.1499999999999999, 0, 0, 0.1499999999999999, 0, 0, 0.2672745750000002, 0.1499999999999999, 0.1499999999999999, 0, 0.1499999999999999, 0.1499999999999999, 0.1499999999999999, 0.1499999999999999, 0.1499999999999999, 0.1499999999999999, 0.1499999999999999, 0.2672745750000002, 0, 0.1499999999999999, 0.1499999999999999, 0, 0.1499999999999999, 0, 0.1499999999999999, 0, 0.2672745750000002, 0, 0, 0, 0, 0.1499999999999999, 0, 0, 0, 0, 0.9999999899999999, 0, 0, 0, 0.1499999999999999, 0, 0, 0, 0, 0, 0, 0, 0, 0, 0.99, 0, 0, 0, 0, 0, 0, 0, 0, 0, 0, 0, 0, 0.1499999999999999, 0, 0.5035562521127035, 0, 0, 0, 0, 0.1499999999999999, 0, 0.1499999999999999, 0, 0.99, 0, 0, 0.1499999999999999, 0.1499999999999999, 0.1499999999999999, 0, 0.1499999999999999, 0.1499999999999999, 0, 0, 0] 
        ],
       "original name":"canRuf_SAMN02921317"
      },
     "chrBra_SAMN27257233":{
       "Global MG94xREV":0,
       "Nucleotide GTR":1e-06,
       "Posterior prob omega class by site":        [
[0, 0.8500000000000001, 0.8500000000000001, 0, 0, 0.8500000000000001, 0.8500000000000001, 0.8500000000000001, 0.8500000000000001, 0, 0, 0, 0, 0.8500000000000001, 0.8500000000000001, 0.8500000000000001, 0.8500000000000001, 0.8500000000000001, 0.8500000000000001, 0.8500000000000001, 0.8500000000000001, 0.8500000000000001, 0, 0.8500000000000001, 0.8500000000000001, 0.8500000000000001, 0, 0, 0.8500000000000001, 0.8500000000000001, 0.8500000000000001, 0, 0.8500000000000001, 0, 0.8500000000000001, 0, 0.8500000000000001, 0, 0.8500000000000001, 0, 0, 0.8500000000000001, 0, 0, 0.8, 1e-08, 0, 0.7, 0.7, 0.7, 0.7327254249999998, 0.8, 0.8781675258517148, 0, 0.8500000000000001, 0, 0, 0, 0, 0.8500000000000001, 0, 0, 0.8500000000000001, 0, 0, 0, 0, 0.8500000000000001, 0.8500000000000001, 0.8500000000000001, 0.8500000000000001, 0, 0, 0.8500000000000001, 0, 0.8500000000000001, 0, 0.8500000000000001, 0, 0, 0, 0, 0.8500000000000001, 0.8500000000000001, 0.8500000000000001, 0, 0, 0.8500000000000001, 0, 0.8500000000000001, 0, 0.8500000000000001, 0, 0, 0.8500000000000001, 0, 0, 0.8500000000000001, 0, 0, 0.8500000000000001, 0, 0.8500000000000001, 0, 0, 0, 0, 0, 0, 0, 0.8500000000000001, 0, 0, 0, 0, 0, 0, 0, 0.8500000000000001, 0, 0, 0, 0, 0.8500000000000001, 0, 0.75, 0.75, 0.8500000000000001, 0.75, 0.7827254249999999, 0.8, 0.8500000000000001, 1e-08, 0.7327254249999998, 0.8500000000000001, 0, 0.75, 0.8, 0.8, 0.7, 0.7, 0.7, 0.7, 0.7, 0.7, 0.7, 0.7, 0.7, 0.7, 0.7, 0.7, 0.7, 0.7, 0.7, 0.7, 0.7, 0.7, 0.7, 0.7327254249999998, 0.8500000000000001, 0, 0.7327254249999998, 0.8500000000000001, 0.8500000000000001, 0, 0.8500000000000001, 0.8500000000000001, 0.8500000000000001, 0, 0.8500000000000001, 0.8500000000000001, 0, 0, 0.8500000000000001, 0, 0, 0.8500000000000001, 0, 0, 0, 0, 0, 0.8500000000000001, 0.8500000000000001, 0.8500000000000001, 0, 0, 0, 0.8500000000000001, 0, 0, 0, 0, 0, 0, 0, 0, 0, 0, 0, 0.8500000000000001, 0.8500000000000001, 0.8500000000000001, 0.8500000000000001, 0.8500000000000001, 0.8500000000000001, 0.8500000000000001, 0.8500000000000001, 0.8500000000000001, 0.01, 0.8500000000000001, 0.8500000000000001, 0, 0, 0, 0, 0, 0, 0, 0, 0, 0, 0, 0.8500000000000001, 0, 0.8500000000000001, 0, 0, 0, 0.8500000000000001, 0, 0, 0, 0, 1e-08, 0, 0, 0.01, 0, 0, 0.8500000000000001, 0, 0, 0, 0.8500000000000001, 0, 0.8500000000000001, 0, 0.8500000000000001, 0, 0, 0.8500000000000001, 0, 0, 0, 0.8500000000000001, 0, 0, 0, 0, 0.8500000000000001, 0, 0, 0.8500000000000001, 0, 0, 0, 0, 0.8500000000000001, 0.8500000000000001, 0, 0.8500000000000001, 0.8500000000000001, 0, 0, 0, 0.8500000000000001, 0, 0, 0.8500000000000001, 0.8500000000000001, 0, 0, 0.8500000000000001, 0.8500000000000001, 0.8500000000000001, 0, 0.8500000000000001, 0.8500000000000001, 0.8500000000000001, 0, 0.7327254249999998, 0, 0.8500000000000001, 0.8500000000000001, 0, 0, 0, 0, 0, 0, 0, 0, 0, 0, 0.8500000000000001, 0, 0, 0, 0, 0, 0, 0, 0, 0, 0, 0, 0, 0, 0, 0, 0, 0.01, 0, 0, 0, 0, 0, 0.8500000000000001, 0, 0.8500000000000001, 0.8500000000000001, 0.8500000000000001, 0.8500000000000001, 0, 0, 0, 0.8500000000000001, 0, 0, 0.8500000000000001, 0.8500000000000001, 0, 0, 0.8500000000000001, 0.8500000000000001, 0.8500000000000001, 0, 0, 0, 0, 0, 0.8500000000000001, 0, 0.8500000000000001, 0.8500000000000001, 0, 0, 0, 0, 0, 0, 1e-08, 0, 0.8500000000000001, 0, 0, 0, 0.8500000000000001, 0, 0, 0, 0, 0, 0, 0, 0, 0, 0, 0, 0, 0, 0, 0, 0, 0, 0, 0.8500000000000001, 0, 0.8500000000000001, 0.7327254249999998, 0, 0.8500000000000001, 0, 0.8500000000000001, 0, 0, 0, 0.8500000000000001, 0.8500000000000001, 0, 0.8500000000000001, 0, 0.8500000000000001, 0, 0.8500000000000001, 0, 0, 0, 0.8500000000000001, 0, 0, 0.8500000000000001, 0, 0, 0.7327254249999998, 0.8500000000000001, 0.8500000000000001, 0, 0.8500000000000001, 0.8500000000000001, 0.8500000000000001, 0.8500000000000001, 0.8500000000000001, 0.8500000000000001, 0.8500000000000001, 0.7327254249999998, 0, 0.8500000000000001, 0.8500000000000001, 0, 0.8500000000000001, 0, 0.8500000000000001, 0, 0.7327254249999998, 0, 0, 0, 0, 0.8500000000000001, 0, 0, 0, 0, 1e-08, 0, 0, 0, 0.8500000000000001, 0, 0, 0, 0, 0, 0, 0, 0, 0, 0.01, 0, 0, 0, 0, 0, 0, 0, 0, 0, 0, 0, 0, 0.8500000000000001, 0, 0.4964437478872965, 0, 0, 0, 0, 0.8500000000000001, 0, 0.8500000000000001, 0, 0.01, 0, 0, 0.8500000000000001, 0.8500000000000001, 0.8500000000000001, 0, 0.8500000000000001, 0.8500000000000001, 0, 0, 0],
        [0, 0.1499999999999999, 0.1499999999999999, 0, 0, 0.1499999999999999, 0.1499999999999999, 0.1499999999999999, 0.1499999999999999, 0, 0, 0, 0, 0.1499999999999999, 0.1499999999999999, 0.1499999999999999, 0.1499999999999999, 0.1499999999999999, 0.1499999999999999, 0.1499999999999999, 0.1499999999999999, 0.1499999999999999, 0, 0.1499999999999999, 0.1499999999999999, 0.1499999999999999, 0, 0, 0.1499999999999999, 0.1499999999999999, 0.1499999999999999, 0, 0.1499999999999999, 0, 0.1499999999999999, 0, 0.1499999999999999, 0, 0.1499999999999999, 0, 0, 0.1499999999999999, 0, 0, 0.2, 0.9999999899999999, 0, 0.3, 0.3, 0.3, 0.2672745750000002, 0.2, 0.1218324741482852, 0, 0.1499999999999999, 0, 0, 0, 0, 0.1499999999999999, 0, 0, 0.1499999999999999, 0, 0, 0, 0, 0.1499999999999999, 0.1499999999999999, 0.1499999999999999, 0.1499999999999999, 0, 0, 0.1499999999999999, 0, 0.1499999999999999, 0, 0.1499999999999999, 0, 0, 0, 0, 0.1499999999999999, 0.1499999999999999, 0.1499999999999999, 0, 0, 0.1499999999999999, 0, 0.1499999999999999, 0, 0.1499999999999999, 0, 0, 0.1499999999999999, 0, 0, 0.1499999999999999, 0, 0, 0.1499999999999999, 0, 0.1499999999999999, 0, 0, 0, 0, 0, 0, 0, 0.1499999999999999, 0, 0, 0, 0, 0, 0, 0, 0.1499999999999999, 0, 0, 0, 0, 0.1499999999999999, 0, 0.25, 0.25, 0.1499999999999999, 0.25, 0.2172745750000001, 0.2, 0.1499999999999999, 0.9999999899999999, 0.2672745750000002, 0.1499999999999999, 0, 0.25, 0.2, 0.2, 0.3, 0.3, 0.3, 0.3, 0.3, 0.3, 0.3, 0.3, 0.3, 0.3, 0.3, 0.3, 0.3, 0.3, 0.3, 0.3, 0.3, 0.3, 0.3, 0.2672745750000002, 0.1499999999999999, 0, 0.2672745750000002, 0.1499999999999999, 0.1499999999999999, 0, 0.1499999999999999, 0.1499999999999999, 0.1499999999999999, 0, 0.1499999999999999, 0.1499999999999999, 0, 0, 0.1499999999999999, 0, 0, 0.1499999999999999, 0, 0, 0, 0, 0, 0.1499999999999999, 0.1499999999999999, 0.1499999999999999, 0, 0, 0, 0.1499999999999999, 0, 0, 0, 0, 0, 0, 0, 0, 0, 0, 0, 0.1499999999999999, 0.1499999999999999, 0.1499999999999999, 0.1499999999999999, 0.1499999999999999, 0.1499999999999999, 0.1499999999999999, 0.1499999999999999, 0.1499999999999999, 0.99, 0.1499999999999999, 0.1499999999999999, 0, 0, 0, 0, 0, 0, 0, 0, 0, 0, 0, 0.1499999999999999, 0, 0.1499999999999999, 0, 0, 0, 0.1499999999999999, 0, 0, 0, 0, 0.9999999899999999, 0, 0, 0.99, 0, 0, 0.1499999999999999, 0, 0, 0, 0.1499999999999999, 0, 0.1499999999999999, 0, 0.1499999999999999, 0, 0, 0.1499999999999999, 0, 0, 0, 0.1499999999999999, 0, 0, 0, 0, 0.1499999999999999, 0, 0, 0.1499999999999999, 0, 0, 0, 0, 0.1499999999999999, 0.1499999999999999, 0, 0.1499999999999999, 0.1499999999999999, 0, 0, 0, 0.1499999999999999, 0, 0, 0.1499999999999999, 0.1499999999999999, 0, 0, 0.1499999999999999, 0.1499999999999999, 0.1499999999999999, 0, 0.1499999999999999, 0.1499999999999999, 0.1499999999999999, 0, 0.2672745750000002, 0, 0.1499999999999999, 0.1499999999999999, 0, 0, 0, 0, 0, 0, 0, 0, 0, 0, 0.1499999999999999, 0, 0, 0, 0, 0, 0, 0, 0, 0, 0, 0, 0, 0, 0, 0, 0, 0.99, 0, 0, 0, 0, 0, 0.1499999999999999, 0, 0.1499999999999999, 0.1499999999999999, 0.1499999999999999, 0.1499999999999999, 0, 0, 0, 0.1499999999999999, 0, 0, 0.1499999999999999, 0.1499999999999999, 0, 0, 0.1499999999999999, 0.1499999999999999, 0.1499999999999999, 0, 0, 0, 0, 0, 0.1499999999999999, 0, 0.1499999999999999, 0.1499999999999999, 0, 0, 0, 0, 0, 0, 0.9999999899999999, 0, 0.1499999999999999, 0, 0, 0, 0.1499999999999999, 0, 0, 0, 0, 0, 0, 0, 0, 0, 0, 0, 0, 0, 0, 0, 0, 0, 0, 0.1499999999999999, 0, 0.1499999999999999, 0.2672745750000002, 0, 0.1499999999999999, 0, 0.1499999999999999, 0, 0, 0, 0.1499999999999999, 0.1499999999999999, 0, 0.1499999999999999, 0, 0.1499999999999999, 0, 0.1499999999999999, 0, 0, 0, 0.1499999999999999, 0, 0, 0.1499999999999999, 0, 0, 0.2672745750000002, 0.1499999999999999, 0.1499999999999999, 0, 0.1499999999999999, 0.1499999999999999, 0.1499999999999999, 0.1499999999999999, 0.1499999999999999, 0.1499999999999999, 0.1499999999999999, 0.2672745750000002, 0, 0.1499999999999999, 0.1499999999999999, 0, 0.1499999999999999, 0, 0.1499999999999999, 0, 0.2672745750000002, 0, 0, 0, 0, 0.1499999999999999, 0, 0, 0, 0, 0.9999999899999999, 0, 0, 0, 0.1499999999999999, 0, 0, 0, 0, 0, 0, 0, 0, 0, 0.99, 0, 0, 0, 0, 0, 0, 0, 0, 0, 0, 0, 0, 0.1499999999999999, 0, 0.5035562521127035, 0, 0, 0, 0, 0.1499999999999999, 0, 0.1499999999999999, 0, 0.99, 0, 0, 0.1499999999999999, 0.1499999999999999, 0.1499999999999999, 0, 0.1499999999999999, 0.1499999999999999, 0, 0, 0] 
        ],
       "original name":"chrBra_SAMN27257233"
      },
     "cuoAlp_SAMN10180424":{
       "Global MG94xREV":0.003240941114823128,
       "Nucleotide GTR":0.003355757030123569,
       "Posterior prob omega class by site":        [
[0, 0.8500265215861936, 0.8500245867189842, 0, 0, 0.8500303887910418, 0.8500226605824968, 0.8500330072212712, 0.8500320339918381, 0, 0, 0, 0, 0.8500227142714241, 0.8500330072212894, 0.8500303887910411, 0.850024142524372, 0.8500286369966145, 0.8500270420914873, 0.8500256407806446, 0.8500256407806446, 0.8500227142714241, 0, 0.8500248297260673, 0.8500248297260673, 0.8500226605824968, 0, 0, 0.8500262795819877, 0.8500330072212712, 0.8500226605824968, 0, 0.8500330072212712, 0, 0.8500241425243636, 0, 0.8500330072212894, 0, 0.8500146157224867, 0, 0, 0.8500330072212705, 0, 0, 0.8000000000000007, 1.000000000000001e-08, 0, 0.7, 0.7, 0.7, 0.7327254249999999, 0.8, 0.9531388478604158, 0, 0.8500303887910411, 0, 0, 0, 0, 0.8500330072212712, 0, 0, 0.8500303887910411, 0, 0, 0, 0, 0.8500241425243776, 0.8500152295715673, 0.8500152295715673, 0.8500270420914873, 0, 0, 0.8500248297260673, 0, 0.8500270420914873, 0, 0.8500283559520259, 0, 0, 0, 0, 0.8500262795819877, 0.8500330072212705, 0.8500241425243636, 0, 0, 0.8500152295715673, 0, 0.8500274330091219, 0, 0.8500320339918381, 0, 0, 0.8500262641809381, 0, 0, 0.850014560414294, 0, 0, 0.850024142524372, 0, 0.8500274330091226, 0, 0, 0, 0, 0, 0, 0, 0.8500241425243776, 0, 0, 0, 0, 0, 0, 0, 0.8500241425243636, 0, 0, 0, 0, 0.8500241425243776, 0, 0.75, 0.75, 0.8500000000000001, 0.75, 0.7827254249999999, 0.8000000000000004, 0.8500000000000001, 1e-08, 0.7327254249999995, 0.8500000000000001, 0, 0.75, 0.8, 0.8, 0.7, 0.7, 0.7, 0.7, 0.7, 0.7, 0.7, 0.7, 0.7, 0.7, 0.7, 0.7, 0.7, 0.7, 0.7, 0.7, 0.7, 0.7, 0.7, 0.7329345773203229, 0.8500152295715679, 0, 0.7328814399599615, 0.8500270420914879, 0.8500152295715673, 0, 0.8500264749622496, 0.8500152295715673, 0.8500301077491498, 0, 0.850024142524372, 0.8500240391547547, 0, 0, 0.8500204030200305, 0, 0, 0.8500241425243636, 0, 0, 0, 0, 0, 0.8500241425243636, 0.8500245867189842, 0.8500241425243776, 0, 0, 0, 0.8500151897777297, 0, 0, 0, 0, 0, 0, 0, 0, 0, 0, 0, 0.8500227142714237, 0.8500227142714241, 0.8500291400720564, 0.8500301077491491, 0.8500262795819877, 0.85003300722129, 0.8500320339918381, 0.8500262795819877, 0.8500265075404144, 0.01131758891710014, 0.8500330072212894, 0.8500330072212705, 0, 0, 0, 0, 0, 0, 0, 0, 0, 0, 0, 0.8500330072212727, 0, 0.8500303887910471, 0, 0, 0, 0.8500330072212712, 0, 0, 0, 0, 1.135583423872394e-08, 0, 0, 0.01124249596893824, 0, 0, 0.8500286369966145, 0, 0, 0, 0.8500274330091226, 0, 0.8500145604142936, 0, 0.850030388791032, 0, 0, 0.8500330072212712, 0, 0, 0, 0.850030388791032, 0, 0, 0, 0, 0.8500241425243776, 0, 0, 0.8500248297260673, 0, 0, 0, 0, 0.8500274330091226, 0.8500245867189842, 0, 0.8500264749622496, 0.8500226605824968, 0, 0, 0, 0.8500227142714241, 0, 0, 0.8500264749622496, 0.8500152295715673, 0, 0, 0.8500301077491498, 0.8500248297260673, 0.8500264749622496, 0, 0.8500301077491491, 0.8500274330091226, 0.8500227142714241, 0, 0.7328814399599615, 0, 0.850014560414294, 0.8500286369966145, 0, 0, 0, 0, 0, 0, 0, 0, 0, 0, 0.8500330072212712, 0, 0, 0, 0, 0, 0, 0, 0, 0, 0, 0, 0, 0, 0, 0, 0, 0.01118521259079544, 0, 0, 0, 0, 0, 0.8500301077491498, 0, 0.8500303887910411, 0.8500301077491491, 0.8500274330091272, 0.8500245867189842, 0, 0, 0, 0.8500286369966145, 0, 0, 0.8500270420914873, 0.8500152295715673, 0, 0, 0.8500152295715673, 0.8500301077491498, 0.8500152295715673, 0, 0, 0, 0, 0, 0.8500301077491491, 0, 0.8500301077491491, 0.8500274330091226, 0, 0, 0, 0, 0, 0, 1.43003195691254e-13, 0, 0.850030388791032, 0, 0, 0, 0.8500241425243776, 0, 0, 0, 0, 0, 0, 0, 0, 0, 0, 0, 0, 0, 0, 0, 0, 0, 0, 0.8500301077491491, 0, 0.8500227142714241, 0.7328814399599615, 0, 0.8500301077491498, 0, 0.8500265215861936, 0, 0, 0, 0.8500265075404148, 0.8500303325238532, 0, 0.8500301077491498, 0, 0.8500241425243776, 0, 0.8500263767448369, 0, 0, 0, 0.8500248297260673, 0, 0, 0.8500152295715673, 0, 0, 0.7328814399599615, 0.850030388791032, 0.8500241425243636, 0, 0.850030388791032, 0.850024142524372, 0.8500301077491498, 0.8500241425243773, 0.8500241425243622, 0.8500283559520259, 0.8500286369966145, 0.7328814399599615, 0, 0.8500152295715673, 0.8500274330091219, 0, 0.8500330072212727, 0, 0.8500320339918381, 0, 0.7328814399599615, 0, 0, 0, 0, 0.8500141604060895, 0, 0, 0, 0, 1.280529400097503e-08, 0, 0, 0, 0.8500252101228857, 0, 0, 0, 0, 0, 0, 0, 0, 0, 3.121781041717379e-09, 0, 0, 0, 0, 0, 0, 0, 0, 0, 0, 0, 0, 0.850030388791032, 0, 0.554336861178121, 0, 0, 0, 0, 0.8500161883580081, 0, 0.8500283559520259, 0, 0.01120498999192019, 0, 0, 0.8500303887910411, 0.8500286369966145, 0.8500303887910411, 0, 0.8500303887910411, 0.8500303887910411, 0, 0, 0],
        [0, 0.1499734784138064, 0.1499754132810158, 0, 0, 0.1499696112089582, 0.1499773394175032, 0.1499669927787288, 0.1499679660081619, 0, 0, 0, 0, 0.1499772857285759, 0.1499669927787106, 0.1499696112089589, 0.149975857475628, 0.1499713630033855, 0.1499729579085127, 0.1499743592193554, 0.1499743592193554, 0.1499772857285759, 0, 0.1499751702739327, 0.1499751702739327, 0.1499773394175032, 0, 0, 0.1499737204180123, 0.1499669927787288, 0.1499773394175032, 0, 0.1499669927787288, 0, 0.1499758574756364, 0, 0.1499669927787106, 0, 0.1499853842775133, 0, 0, 0.1499669927787295, 0, 0, 0.1999999999999993, 0.9999999899999999, 0, 0.3, 0.3, 0.3, 0.2672745750000001, 0.2, 0.04686115213958419, 0, 0.1499696112089589, 0, 0, 0, 0, 0.1499669927787288, 0, 0, 0.1499696112089589, 0, 0, 0, 0, 0.1499758574756224, 0.1499847704284327, 0.1499847704284327, 0.1499729579085127, 0, 0, 0.1499751702739327, 0, 0.1499729579085127, 0, 0.1499716440479741, 0, 0, 0, 0, 0.1499737204180123, 0.1499669927787295, 0.1499758574756364, 0, 0, 0.1499847704284327, 0, 0.1499725669908781, 0, 0.1499679660081619, 0, 0, 0.1499737358190619, 0, 0, 0.149985439585706, 0, 0, 0.149975857475628, 0, 0.1499725669908774, 0, 0, 0, 0, 0, 0, 0, 0.1499758574756224, 0, 0, 0, 0, 0, 0, 0, 0.1499758574756364, 0, 0, 0, 0, 0.1499758574756224, 0, 0.25, 0.25, 0.1499999999999999, 0.25, 0.2172745750000001, 0.1999999999999996, 0.1499999999999999, 0.9999999899999999, 0.2672745750000005, 0.1499999999999999, 0, 0.25, 0.2, 0.2, 0.3, 0.3, 0.3, 0.3, 0.3, 0.3, 0.3, 0.3, 0.3, 0.3, 0.3, 0.3, 0.3, 0.3, 0.3, 0.3, 0.3, 0.3, 0.3, 0.2670654226796771, 0.1499847704284321, 0, 0.2671185600400385, 0.1499729579085121, 0.1499847704284327, 0, 0.1499735250377504, 0.1499847704284327, 0.1499698922508502, 0, 0.149975857475628, 0.1499759608452453, 0, 0, 0.1499795969799695, 0, 0, 0.1499758574756364, 0, 0, 0, 0, 0, 0.1499758574756364, 0.1499754132810158, 0.1499758574756224, 0, 0, 0, 0.1499848102222703, 0, 0, 0, 0, 0, 0, 0, 0, 0, 0, 0, 0.1499772857285763, 0.1499772857285759, 0.1499708599279436, 0.1499698922508509, 0.1499737204180123, 0.14996699277871, 0.1499679660081619, 0.1499737204180123, 0.1499734924595856, 0.9886824110828999, 0.1499669927787106, 0.1499669927787295, 0, 0, 0, 0, 0, 0, 0, 0, 0, 0, 0, 0.1499669927787273, 0, 0.1499696112089529, 0, 0, 0, 0.1499669927787288, 0, 0, 0, 0, 0.9999999886441657, 0, 0, 0.9887575040310618, 0, 0, 0.1499713630033855, 0, 0, 0, 0.1499725669908774, 0, 0.1499854395857064, 0, 0.149969611208968, 0, 0, 0.1499669927787288, 0, 0, 0, 0.149969611208968, 0, 0, 0, 0, 0.1499758574756224, 0, 0, 0.1499751702739327, 0, 0, 0, 0, 0.1499725669908774, 0.1499754132810158, 0, 0.1499735250377504, 0.1499773394175032, 0, 0, 0, 0.1499772857285759, 0, 0, 0.1499735250377504, 0.1499847704284327, 0, 0, 0.1499698922508502, 0.1499751702739327, 0.1499735250377504, 0, 0.1499698922508509, 0.1499725669908774, 0.1499772857285759, 0, 0.2671185600400385, 0, 0.149985439585706, 0.1499713630033855, 0, 0, 0, 0, 0, 0, 0, 0, 0, 0, 0.1499669927787288, 0, 0, 0, 0, 0, 0, 0, 0, 0, 0, 0, 0, 0, 0, 0, 0, 0.9888147874092046, 0, 0, 0, 0, 0, 0.1499698922508502, 0, 0.1499696112089589, 0.1499698922508509, 0.1499725669908728, 0.1499754132810158, 0, 0, 0, 0.1499713630033855, 0, 0, 0.1499729579085127, 0.1499847704284327, 0, 0, 0.1499847704284327, 0.1499698922508502, 0.1499847704284327, 0, 0, 0, 0, 0, 0.1499698922508509, 0, 0.1499698922508509, 0.1499725669908774, 0, 0, 0, 0, 0, 0, 0.999999999999857, 0, 0.149969611208968, 0, 0, 0, 0.1499758574756224, 0, 0, 0, 0, 0, 0, 0, 0, 0, 0, 0, 0, 0, 0, 0, 0, 0, 0, 0.1499698922508509, 0, 0.1499772857285759, 0.2671185600400385, 0, 0.1499698922508502, 0, 0.1499734784138064, 0, 0, 0, 0.1499734924595852, 0.1499696674761468, 0, 0.1499698922508502, 0, 0.1499758574756224, 0, 0.1499736232551631, 0, 0, 0, 0.1499751702739327, 0, 0, 0.1499847704284327, 0, 0, 0.2671185600400385, 0.149969611208968, 0.1499758574756364, 0, 0.149969611208968, 0.149975857475628, 0.1499698922508502, 0.1499758574756227, 0.1499758574756378, 0.1499716440479741, 0.1499713630033855, 0.2671185600400385, 0, 0.1499847704284327, 0.1499725669908781, 0, 0.1499669927787273, 0, 0.1499679660081619, 0, 0.2671185600400385, 0, 0, 0, 0, 0.1499858395939105, 0, 0, 0, 0, 0.999999987194706, 0, 0, 0, 0.1499747898771143, 0, 0, 0, 0, 0, 0, 0, 0, 0, 0.9999999968782189, 0, 0, 0, 0, 0, 0, 0, 0, 0, 0, 0, 0, 0.149969611208968, 0, 0.445663138821879, 0, 0, 0, 0, 0.1499838116419919, 0, 0.1499716440479741, 0, 0.9887950100080798, 0, 0, 0.1499696112089589, 0.1499713630033855, 0.1499696112089589, 0, 0.1499696112089589, 0.1499696112089589, 0, 0, 0] 
        ],
       "original name":"cuoAlp_SAMN10180424"
      },
     "lupMes_SAMEA5411047":{
       "Global MG94xREV":0.002706173854015048,
       "Nucleotide GTR":0.002816853228025743,
       "Posterior prob omega class by site":        [
[0, 0.8500221458023461, 0.850020530141385, 0, 0, 0.8500253750065785, 0.8500189218085125, 0.8500275614378838, 0.8500267487640687, 0, 0, 0, 0, 0.8500189666425541, 0.8500275614378937, 0.8500253750065785, 0.85002015926462, 0.8500239122098995, 0.850022580438626, 0.8500214103006006, 0.8500214103006006, 0.8500189666425541, 0, 0.8500207330809409, 0.8500207330809409, 0.8500189218085125, 0, 0, 0.8500219437263372, 0.8500275614378838, 0.8500189218085125, 0, 0.8500275614378838, 0, 0.8500201592646152, 0, 0.8500275614378944, 0, 0.8500122042231769, 0, 0, 0.8500275614378831, 0, 0, 0.8005461012223978, 9.633291976464413e-09, 0, 0.6999999999999998, 0.6999999999999998, 0.6999999999999998, 0.7327609972769732, 0.8004554531074505, 0.9761723622974355, 0, 0.8500253750065785, 0, 0, 0, 0, 0.8500275614378838, 0, 0, 0.8500253750065785, 0, 0, 0, 0, 0.8500201592646235, 0.8500127167917761, 0.8500127167917761, 0.850022580438626, 0, 0, 0.8500207330809409, 0, 0.850022580438626, 0, 0.8500236775315488, 0, 0, 0, 0, 0.8500219437263372, 0.8500275614378831, 0.8500201592646152, 0, 0, 0.8500127167917761, 0, 0.8500229068509757, 0, 0.8500267487640687, 0, 0, 0.8500219308835466, 0, 0, 0.8500121580391918, 0, 0, 0.85002015926462, 0, 0.8500229068509765, 0, 0, 0, 0, 0, 0, 0, 0.8500201592646235, 0, 0, 0, 0, 0, 0, 0, 0.8500201592646155, 0, 0, 0, 0, 0.8500201592646235, 0, 0.75, 0.75, 0.8500000000000001, 0.75, 0.7827254249999999, 0.8000000000000004, 0.8500000000000001, 1e-08, 0.7327254249999998, 0.8500000000000001, 0, 0.75, 0.8, 0.8, 0.6999999999999998, 0.6999999999999998, 0.6999999999999998, 0.6999999999999998, 0.6999999999999998, 0.6999999999999998, 0.6999999999999998, 0.6999999999999998, 0.6999999999999998, 0.6999999999999998, 0.6999999999999998, 0.6999999999999998, 0.6999999999999998, 0.6999999999999998, 0.6999999999999998, 0.6999999999999998, 0.6999999999999998, 0.6999999999999998, 0.6999999999999998, 0.7329000798602753, 0.8500127167917761, 0, 0.7328557035151461, 0.850022580438626, 0.8500127167917761, 0, 0.850022106876498, 0.8500127167917761, 0.8500251403301085, 0, 0.85002015926462, 0.8500200729369911, 0, 0, 0.8500170366988934, 0, 0, 0.8500201592646152, 0, 0, 0, 0, 0, 0.8500201592646152, 0.850020530141385, 0.8500201592646235, 0, 0, 0, 0.8500207330809409, 0, 0, 0, 0, 0, 0, 0, 0, 0, 0, 0, 0.8500189666425536, 0.8500189666425536, 0.8500243322724382, 0.8500251403301085, 0.8500219437263372, 0.8500275614378944, 0.8500267487640687, 0.8500219437263372, 0.8500221340748673, 0.01109211180661382, 0.8500275614378944, 0.8500275614378831, 0, 0, 0, 0, 0, 0, 0, 0, 0, 0, 0, 0.8500275614378846, 0, 0.8500253750065807, 0, 0, 0, 0.8500275614378838, 0, 0, 0, 0, 1.081677607236817e-08, 0, 0, 0.01103193367004984, 0, 0, 0.8500239122098995, 0, 0, 0, 0.8500229068509765, 0, 0.8500121580391918, 0, 0.8500253750065724, 0, 0, 0.8500275614378838, 0, 0, 0, 0.8500253750065724, 0, 0, 0, 0, 0.8500201592646235, 0, 0, 0.8500207330809409, 0, 0, 0, 0, 0.8500229068509765, 0.850020530141385, 0, 0.850022106876498, 0.8500189218085125, 0, 0, 0, 0.8500189666425541, 0, 0, 0.850022106876498, 0.8500127167917761, 0, 0, 0.8500251403301085, 0.8500207330809409, 0.850022106876498, 0, 0.8500251403301085, 0.8500229068509765, 0.8500189666425541, 0, 0.7328557035151454, 0, 0.8500121580391918, 0.8500239122098995, 0, 0, 0, 0, 0, 0, 0, 0, 0, 0, 0.8500275614378838, 0, 0, 0, 0, 0, 0, 0, 0, 0, 0, 0, 0, 0, 0, 0, 0, 0.01098459419176167, 0, 0, 0, 0, 0, 0.8500251403301085, 0, 0.8500253750065785, 0.8500251403301085, 0.8500229068509787, 0.850020530141385, 0, 0, 0, 0.8500239122098995, 0, 0, 0.850022580438626, 0.8500127167917761, 0, 0, 0.8500127167917761, 0.8500251403301085, 0.8500127167917761, 0, 0, 0, 0, 0, 0.8500251403301085, 0, 0.8500251403301085, 0.8500229068509765, 0, 0, 0, 0, 0, 0, 1.093620804965827e-08, 0, 0.8500253750065724, 0, 0, 0, 0.8500201592646235, 0, 0, 0, 0, 0, 0, 0, 0, 0, 0, 0, 0, 0, 0, 0, 0, 0, 0, 0.8500251403301085, 0, 0.8500189666425541, 0.7328557035151454, 0, 0.8500251403301085, 0, 0.8500221458023461, 0, 0, 0, 0.8500221340748677, 0.8500253279884576, 0, 0.8500251403301085, 0, 0.8500201592646235, 0, 0.8500220248522073, 0, 0, 0, 0.8500207330809409, 0, 0, 0.8500127167917761, 0, 0, 0.7328557035151454, 0.8500253750065724, 0.8500201592646152, 0, 0.8500253750065724, 0.85002015926462, 0.8500251403301085, 0.850020159264623, 0.8500201592646144, 0.8500236775315488, 0.8500239122098995, 0.7328557035151454, 0, 0.8500127167917761, 0.8500229068509757, 0, 0.8500275614378846, 0, 0.8500267487640687, 0, 0.7328557035151454, 0, 0, 0, 0, 0.8500229068509765, 0, 0, 0, 0, 1.230422917016542e-08, 0, 0, 0, 0.8500210507268465, 0, 0, 0, 0, 0, 0, 0, 0, 0, 0.01097924392688201, 0, 0, 0, 0, 0, 0, 0, 0, 0, 0, 0, 0, 0.8500253750065724, 0, 0.5450696041808453, 0, 0, 0, 0, 0.8500135173636879, 0, 0.8500236775315488, 0, 0.01100052054398919, 0, 0, 0.8500253750065785, 0.8500239122098995, 0.8500253750065785, 0, 0.8500253750065785, 0.8500253750065785, 0, 0, 0],
        [0, 0.1499778541976539, 0.149979469858615, 0, 0, 0.1499746249934215, 0.1499810781914875, 0.1499724385621162, 0.1499732512359313, 0, 0, 0, 0, 0.1499810333574459, 0.1499724385621063, 0.1499746249934215, 0.14997984073538, 0.1499760877901005, 0.149977419561374, 0.1499785896993994, 0.1499785896993994, 0.1499810333574459, 0, 0.1499792669190591, 0.1499792669190591, 0.1499810781914875, 0, 0, 0.1499780562736628, 0.1499724385621162, 0.1499810781914875, 0, 0.1499724385621162, 0, 0.1499798407353848, 0, 0.1499724385621056, 0, 0.1499877957768231, 0, 0, 0.1499724385621169, 0, 0, 0.1994538987776022, 0.9999999903667081, 0, 0.3000000000000002, 0.3000000000000002, 0.3000000000000002, 0.2672390027230268, 0.1995445468925495, 0.02382763770256446, 0, 0.1499746249934215, 0, 0, 0, 0, 0.1499724385621162, 0, 0, 0.1499746249934215, 0, 0, 0, 0, 0.1499798407353765, 0.1499872832082239, 0.1499872832082239, 0.149977419561374, 0, 0, 0.1499792669190591, 0, 0.149977419561374, 0, 0.1499763224684512, 0, 0, 0, 0, 0.1499780562736628, 0.1499724385621169, 0.1499798407353848, 0, 0, 0.1499872832082239, 0, 0.1499770931490243, 0, 0.1499732512359313, 0, 0, 0.1499780691164534, 0, 0, 0.1499878419608082, 0, 0, 0.14997984073538, 0, 0.1499770931490235, 0, 0, 0, 0, 0, 0, 0, 0.1499798407353765, 0, 0, 0, 0, 0, 0, 0, 0.1499798407353845, 0, 0, 0, 0, 0.1499798407353765, 0, 0.25, 0.25, 0.1499999999999999, 0.25, 0.2172745750000001, 0.1999999999999996, 0.1499999999999999, 0.9999999899999999, 0.2672745750000002, 0.1499999999999999, 0, 0.25, 0.2, 0.2, 0.3000000000000002, 0.3000000000000002, 0.3000000000000002, 0.3000000000000002, 0.3000000000000002, 0.3000000000000002, 0.3000000000000002, 0.3000000000000002, 0.3000000000000002, 0.3000000000000002, 0.3000000000000002, 0.3000000000000002, 0.3000000000000002, 0.3000000000000002, 0.3000000000000002, 0.3000000000000002, 0.3000000000000002, 0.3000000000000002, 0.3000000000000002, 0.2670999201397247, 0.1499872832082239, 0, 0.2671442964848539, 0.149977419561374, 0.1499872832082239, 0, 0.149977893123502, 0.1499872832082239, 0.1499748596698915, 0, 0.14997984073538, 0.1499799270630089, 0, 0, 0.1499829633011066, 0, 0, 0.1499798407353848, 0, 0, 0, 0, 0, 0.1499798407353848, 0.149979469858615, 0.1499798407353765, 0, 0, 0, 0.1499792669190591, 0, 0, 0, 0, 0, 0, 0, 0, 0, 0, 0, 0.1499810333574464, 0.1499810333574464, 0.1499756677275618, 0.1499748596698915, 0.1499780562736628, 0.1499724385621056, 0.1499732512359313, 0.1499780562736628, 0.1499778659251327, 0.9889078881933862, 0.1499724385621056, 0.1499724385621169, 0, 0, 0, 0, 0, 0, 0, 0, 0, 0, 0, 0.1499724385621154, 0, 0.1499746249934193, 0, 0, 0, 0.1499724385621162, 0, 0, 0, 0, 0.999999989183224, 0, 0, 0.9889680663299502, 0, 0, 0.1499760877901005, 0, 0, 0, 0.1499770931490235, 0, 0.1499878419608082, 0, 0.1499746249934276, 0, 0, 0.1499724385621162, 0, 0, 0, 0.1499746249934276, 0, 0, 0, 0, 0.1499798407353765, 0, 0, 0.1499792669190591, 0, 0, 0, 0, 0.1499770931490235, 0.149979469858615, 0, 0.149977893123502, 0.1499810781914875, 0, 0, 0, 0.1499810333574459, 0, 0, 0.149977893123502, 0.1499872832082239, 0, 0, 0.1499748596698915, 0.1499792669190591, 0.149977893123502, 0, 0.1499748596698915, 0.1499770931490235, 0.1499810333574459, 0, 0.2671442964848546, 0, 0.1499878419608082, 0.1499760877901005, 0, 0, 0, 0, 0, 0, 0, 0, 0, 0, 0.1499724385621162, 0, 0, 0, 0, 0, 0, 0, 0, 0, 0, 0, 0, 0, 0, 0, 0, 0.9890154058082383, 0, 0, 0, 0, 0, 0.1499748596698915, 0, 0.1499746249934215, 0.1499748596698915, 0.1499770931490213, 0.149979469858615, 0, 0, 0, 0.1499760877901005, 0, 0, 0.149977419561374, 0.1499872832082239, 0, 0, 0.1499872832082239, 0.1499748596698915, 0.1499872832082239, 0, 0, 0, 0, 0, 0.1499748596698915, 0, 0.1499748596698915, 0.1499770931490235, 0, 0, 0, 0, 0, 0, 0.9999999890637919, 0, 0.1499746249934276, 0, 0, 0, 0.1499798407353765, 0, 0, 0, 0, 0, 0, 0, 0, 0, 0, 0, 0, 0, 0, 0, 0, 0, 0, 0.1499748596698915, 0, 0.1499810333574459, 0.2671442964848546, 0, 0.1499748596698915, 0, 0.1499778541976539, 0, 0, 0, 0.1499778659251323, 0.1499746720115424, 0, 0.1499748596698915, 0, 0.1499798407353765, 0, 0.1499779751477927, 0, 0, 0, 0.1499792669190591, 0, 0, 0.1499872832082239, 0, 0, 0.2671442964848546, 0.1499746249934276, 0.1499798407353848, 0, 0.1499746249934276, 0.14997984073538, 0.1499748596698915, 0.149979840735377, 0.1499798407353856, 0.1499763224684512, 0.1499760877901005, 0.2671442964848546, 0, 0.1499872832082239, 0.1499770931490243, 0, 0.1499724385621154, 0, 0.1499732512359313, 0, 0.2671442964848546, 0, 0, 0, 0, 0.1499770931490235, 0, 0, 0, 0, 0.9999999876957708, 0, 0, 0, 0.1499789492731535, 0, 0, 0, 0, 0, 0, 0, 0, 0, 0.989020756073118, 0, 0, 0, 0, 0, 0, 0, 0, 0, 0, 0, 0, 0.1499746249934276, 0, 0.4549303958191547, 0, 0, 0, 0, 0.1499864826363121, 0, 0.1499763224684512, 0, 0.9889994794560109, 0, 0, 0.1499746249934215, 0.1499760877901005, 0.1499746249934215, 0, 0.1499746249934215, 0.1499746249934215, 0, 0, 0] 
        ],
       "original name":"lupMes_SAMEA5411047"
      },
     "lycPic_SAMN09924608":{
       "Global MG94xREV":0.004237316831430955,
       "Nucleotide GTR":0.004063157428536542,
       "Posterior prob omega class by site":        [
[0, 0.8500346741288023, 0.8500321445749989, 0, 0, 0.8500397299452286, 0.8500296263252809, 0.8500431532191703, 0.8500418808758091, 0, 0, 0, 0, 0.8500296965083886, 0.8500431532192111, 0.8500397299452286, 0.8500315637495454, 0.8500374397493923, 0.8500353546076567, 0.8500335226280398, 0.8500335226280398, 0.8500296965083886, 0, 0.8500324622045682, 0.8500324622045682, 0.8500296263252809, 0, 0, 0.8500343577341519, 0.8500431532191703, 0.8500296263252809, 0, 0.8500431532191703, 0, 0.8500315637495268, 0, 0.8500431532192111, 0, 0.8500191086591087, 0, 0, 0.8500431532191696, 0, 0, 0.8, 1e-08, 0, 0.7, 0.7, 0.7, 0.7327254249999998, 0.8, 0.9586067001772366, 0, 0.8500397299452286, 0, 0, 0, 0, 0.8500431532191703, 0, 0, 0.8500397299452286, 0, 0, 0, 0, 0.8500315637495578, 0.8500199112062257, 0.8500199112062257, 0.8500353546076567, 0, 0, 0.8500324622045682, 0, 0.8500353546076567, 0, 0.8500370723230025, 0, 0, 0, 0, 0.8500343577341519, 0.8500431532191696, 0.8500315637495268, 0, 0, 0.8500199112062257, 0, 0.8500358657137773, 0, 0.8500418808758091, 0, 0, 0.85003433754862, 0, 0, 0.8500190363526845, 0, 0, 0.8500315637495454, 0, 0.8500358657137796, 0, 0, 0, 0, 0, 0, 0, 0.8500315637495578, 0, 0, 0, 0, 0, 0, 0, 0.8500315637495273, 0, 0, 0, 0, 0.8500315637495578, 0, 0.75, 0.75, 0.8500000000000001, 0.75, 0.7827254249999999, 0.8000000000000004, 0.8500000000000001, 1e-08, 0.7327254249999998, 0.8500000000000001, 0, 0.75, 0.8, 0.8, 0.7, 0.7, 0.7, 0.7, 0.7, 0.7, 0.7, 0.7, 0.7, 0.7, 0.7, 0.7, 0.7, 0.7, 0.7, 0.7, 0.7, 0.7, 0.7, 0.7329988386468125, 0.8500199112062257, 0, 0.7329293850201793, 0.8500353546076567, 0.8500199112062257, 0, 0.8500346131565619, 0.8500199112062257, 0.8500393625234433, 0, 0.8500315637495454, 0.850031428642534, 0, 0, 0.8500266748666977, 0, 0, 0.8500315637495268, 0, 0, 0, 0, 0, 0.8500315637495268, 0.8500321445749989, 0.8500315637495578, 0, 0, 0, 0.8500324622045682, 0, 0, 0, 0, 0, 0, 0, 0, 0, 0, 0, 0.8500296965083882, 0.8500296965083882, 0.8500380974978531, 0.8500393625234433, 0.8500343577341523, 0.8500431532192119, 0.8500418808758099, 0.8500343577341523, 0.8500346557628441, 0.01174626341688367, 0.8500431532192111, 0.8500431532191696, 0, 0, 0, 0, 0, 0, 0, 0, 0, 0, 0, 0.8500431532191726, 0, 0.8500397299452414, 0, 0, 0, 0.8500431532191703, 0, 0, 0, 0, 3.997349656547438e-09, 0, 0, 0.01164048829719819, 0, 0, 0.8500374397493923, 0, 0, 0, 0.8500358657137796, 0, 0.8500190363526842, 0, 0.8500397299452066, 0, 0, 0.8500431532191703, 0, 0, 0, 0.8500397299452066, 0, 0, 0, 0, 0.8500315637495578, 0, 0, 0.8500324622045682, 0, 0, 0, 0, 0.8500358657137796, 0.8500321445749989, 0, 0.8500346131565619, 0.8500296263252809, 0, 0, 0, 0.8500296965083886, 0, 0, 0.8500346131565619, 0.8500199112062257, 0, 0, 0.8500393625234433, 0.8500324622045682, 0.8500346131565619, 0, 0.8500393625234433, 0.8500358657137796, 0.8500296965083886, 0, 0.7329293850201787, 0, 0.8500190363526845, 0.8500374397493923, 0, 0, 0, 0, 0, 0, 0, 0, 0, 0, 0.8500431532191703, 0, 0, 0, 0, 0, 0, 0, 0, 0, 0, 0, 0, 0, 0, 0, 0, 3.51695540028804e-12, 0, 0, 0, 0, 0, 0.8500393625234433, 0, 0.8500397299452286, 0.8500393625234433, 0.8500358657137886, 0.8500321445749989, 0, 0, 0, 0.8500374397493923, 0, 0, 0.8500353546076567, 0.8500199112062257, 0, 0, 0.8500199112062257, 0.8500393625234433, 0.8500199112062257, 0, 0, 0, 0, 0, 0.8500393625234433, 0, 0.8500393625234433, 0.8500358657137796, 0, 0, 0, 0, 0, 0, 1.148678351212714e-08, 0, 0.8500397299452066, 0, 0, 0, 0.8500315637495578, 0, 0, 0, 0, 0, 0, 0, 0, 0, 0, 0, 0, 0, 0, 0, 0, 0, 0, 0.8500393625234433, 0, 0.8500296965083886, 0.7329293850201787, 0, 0.8500393625234433, 0, 0.8500346741288023, 0, 0, 0, 0.8500346557628445, 0.8500396564823482, 0, 0.8500393625234433, 0, 0.8500315637495578, 0, 0.8500344847820295, 0, 0, 0, 0.8500324622045682, 0, 0, 0.8500199112062257, 0, 0, 0.7329293850201787, 0.8500397299452066, 0.8500315637495268, 0, 0.8500397299452066, 0.8500315637495454, 0.8500393625234433, 0.8500315637495575, 0.8500315637495238, 0.8500370723230025, 0.8500374397493923, 0.7329293850201787, 0, 0.8500199112062257, 0.8500358657137773, 0, 0.8500431532191733, 0, 0.8500418808758091, 0, 0.7329293850201787, 0, 0, 0, 0, 0.8500358657137781, 0, 0, 0, 0, 7.374409679610682e-11, 0, 0, 0, 0.8500329595017451, 0, 0, 0, 0, 0, 0, 0, 0, 0, 0.01156145778108684, 0, 0, 0, 0, 0, 0, 0, 0, 0, 0, 0, 0, 0.8500397299452066, 0, 0.5712543949222566, 0, 0, 0, 0, 0.8500211647890202, 0, 0.8500370723230025, 0, 0.01159180601910559, 0, 0, 0.8500397299452286, 0.8500374397493923, 0.8500397299452286, 0, 0.8500397299452286, 0.8500397299452286, 0, 0, 0],
        [0, 0.1499653258711977, 0.1499678554250011, 0, 0, 0.1499602700547714, 0.1499703736747191, 0.1499568467808297, 0.1499581191241909, 0, 0, 0, 0, 0.1499703034916114, 0.1499568467807889, 0.1499602700547714, 0.1499684362504546, 0.1499625602506077, 0.1499646453923433, 0.1499664773719602, 0.1499664773719602, 0.1499703034916114, 0, 0.1499675377954318, 0.1499675377954318, 0.1499703736747191, 0, 0, 0.1499656422658481, 0.1499568467808297, 0.1499703736747191, 0, 0.1499568467808297, 0, 0.1499684362504732, 0, 0.1499568467807889, 0, 0.1499808913408913, 0, 0, 0.1499568467808304, 0, 0, 0.2, 0.9999999899999999, 0, 0.3, 0.3, 0.3, 0.2672745750000002, 0.2, 0.04139329982276341, 0, 0.1499602700547714, 0, 0, 0, 0, 0.1499568467808297, 0, 0, 0.1499602700547714, 0, 0, 0, 0, 0.1499684362504422, 0.1499800887937743, 0.1499800887937743, 0.1499646453923433, 0, 0, 0.1499675377954318, 0, 0.1499646453923433, 0, 0.1499629276769975, 0, 0, 0, 0, 0.1499656422658481, 0.1499568467808304, 0.1499684362504732, 0, 0, 0.1499800887937743, 0, 0.1499641342862227, 0, 0.1499581191241909, 0, 0, 0.14996566245138, 0, 0, 0.1499809636473155, 0, 0, 0.1499684362504546, 0, 0.1499641342862204, 0, 0, 0, 0, 0, 0, 0, 0.1499684362504422, 0, 0, 0, 0, 0, 0, 0, 0.1499684362504727, 0, 0, 0, 0, 0.1499684362504422, 0, 0.25, 0.25, 0.1499999999999999, 0.25, 0.2172745750000001, 0.1999999999999996, 0.1499999999999999, 0.9999999899999999, 0.2672745750000002, 0.1499999999999999, 0, 0.25, 0.2, 0.2, 0.3, 0.3, 0.3, 0.3, 0.3, 0.3, 0.3, 0.3, 0.3, 0.3, 0.3, 0.3, 0.3, 0.3, 0.3, 0.3, 0.3, 0.3, 0.3, 0.2670011613531875, 0.1499800887937743, 0, 0.2670706149798207, 0.1499646453923433, 0.1499800887937743, 0, 0.1499653868434381, 0.1499800887937743, 0.1499606374765567, 0, 0.1499684362504546, 0.149968571357466, 0, 0, 0.1499733251333023, 0, 0, 0.1499684362504732, 0, 0, 0, 0, 0, 0.1499684362504732, 0.1499678554250011, 0.1499684362504422, 0, 0, 0, 0.1499675377954318, 0, 0, 0, 0, 0, 0, 0, 0, 0, 0, 0, 0.1499703034916118, 0.1499703034916118, 0.1499619025021469, 0.1499606374765567, 0.1499656422658477, 0.1499568467807881, 0.1499581191241901, 0.1499656422658477, 0.1499653442371559, 0.9882537365831163, 0.1499568467807889, 0.1499568467808304, 0, 0, 0, 0, 0, 0, 0, 0, 0, 0, 0, 0.1499568467808274, 0, 0.1499602700547586, 0, 0, 0, 0.1499568467808297, 0, 0, 0, 0, 0.9999999960026503, 0, 0, 0.9883595117028018, 0, 0, 0.1499625602506077, 0, 0, 0, 0.1499641342862204, 0, 0.1499809636473158, 0, 0.1499602700547934, 0, 0, 0.1499568467808297, 0, 0, 0, 0.1499602700547934, 0, 0, 0, 0, 0.1499684362504422, 0, 0, 0.1499675377954318, 0, 0, 0, 0, 0.1499641342862204, 0.1499678554250011, 0, 0.1499653868434381, 0.1499703736747191, 0, 0, 0, 0.1499703034916114, 0, 0, 0.1499653868434381, 0.1499800887937743, 0, 0, 0.1499606374765567, 0.1499675377954318, 0.1499653868434381, 0, 0.1499606374765567, 0.1499641342862204, 0.1499703034916114, 0, 0.2670706149798213, 0, 0.1499809636473155, 0.1499625602506077, 0, 0, 0, 0, 0, 0, 0, 0, 0, 0, 0.1499568467808297, 0, 0, 0, 0, 0, 0, 0, 0, 0, 0, 0, 0, 0, 0, 0, 0, 0.999999999996483, 0, 0, 0, 0, 0, 0.1499606374765567, 0, 0.1499602700547714, 0.1499606374765567, 0.1499641342862114, 0.1499678554250011, 0, 0, 0, 0.1499625602506077, 0, 0, 0.1499646453923433, 0.1499800887937743, 0, 0, 0.1499800887937743, 0.1499606374765567, 0.1499800887937743, 0, 0, 0, 0, 0, 0.1499606374765567, 0, 0.1499606374765567, 0.1499641342862204, 0, 0, 0, 0, 0, 0, 0.9999999885132165, 0, 0.1499602700547934, 0, 0, 0, 0.1499684362504422, 0, 0, 0, 0, 0, 0, 0, 0, 0, 0, 0, 0, 0, 0, 0, 0, 0, 0, 0.1499606374765567, 0, 0.1499703034916114, 0.2670706149798213, 0, 0.1499606374765567, 0, 0.1499653258711977, 0, 0, 0, 0.1499653442371555, 0.1499603435176518, 0, 0.1499606374765567, 0, 0.1499684362504422, 0, 0.1499655152179705, 0, 0, 0, 0.1499675377954318, 0, 0, 0.1499800887937743, 0, 0, 0.2670706149798213, 0.1499602700547934, 0.1499684362504732, 0, 0.1499602700547934, 0.1499684362504546, 0.1499606374765567, 0.1499684362504425, 0.1499684362504762, 0.1499629276769975, 0.1499625602506077, 0.2670706149798213, 0, 0.1499800887937743, 0.1499641342862227, 0, 0.1499568467808267, 0, 0.1499581191241909, 0, 0.2670706149798213, 0, 0, 0, 0, 0.1499641342862219, 0, 0, 0, 0, 0.9999999999262559, 0, 0, 0, 0.1499670404982549, 0, 0, 0, 0, 0, 0, 0, 0, 0, 0.9884385422189131, 0, 0, 0, 0, 0, 0, 0, 0, 0, 0, 0, 0, 0.1499602700547934, 0, 0.4287456050777434, 0, 0, 0, 0, 0.1499788352109798, 0, 0.1499629276769975, 0, 0.9884081939808944, 0, 0, 0.1499602700547714, 0.1499625602506077, 0.1499602700547714, 0, 0.1499602700547714, 0.1499602700547714, 0, 0, 0] 
        ],
       "original name":"lycPic_SAMN09924608"
      },
     "speVen_SAMN27257238":{
       "Global MG94xREV":0.002351757258811173,
       "Nucleotide GTR":0.002328097808713642,
       "Posterior prob omega class by site":        [
[0, 0.8500192456730805, 0.8500178415775741, 0, 0, 0.8500220520205757, 0.8500164438722947, 0.8500239521336553, 0.850023245874668, 0, 0, 0, 0, 0.8500164828368997, 0.8500239521336621, 0.8500220520205749, 0.8500175192869108, 0.8500207807688688, 0.8500196233961902, 0.8500186064783681, 0.8500186064783681, 0.8500164828368997, 0, 0.8500180179559743, 0.8500180179559743, 0.8500164438722947, 0, 0, 0.8500190700601921, 0.8500239521336553, 0.8500164438722947, 0, 0.8500239521336553, 0, 0.8500175192869074, 0, 0.8500239521336621, 0, 0.8500106059714174, 0, 0, 0.8500239521336553, 0, 0, 0.8004746571492883, 9.752654476551347e-09, 0, 0.6999999999999998, 0.6999999999999998, 0.6999999999999998, 0.7327563348558067, 0.8003958021965408, 0.9850397164311315, 0, 0.8500220520205749, 0, 0, 0, 0, 0.8500239521336553, 0, 0, 0.8500220520205749, 0, 0, 0, 0, 0.8500175192869127, 0.8500110514149555, 0.8500110514149555, 0.8500196233961902, 0, 0, 0.8500180179559743, 0, 0.8500196233961902, 0, 0.850020576821266, 0, 0, 0, 0, 0.8500190700601921, 0.8500239521336546, 0.8500175192869074, 0, 0, 0.8500110514149555, 0, 0.8500199070582414, 0, 0.850023245874668, 0, 0, 0.8500190589091777, 0, 0, 0.8500105658348969, 0, 0, 0.8500175192869104, 0, 0.8500199070582422, 0, 0, 0, 0, 0, 0, 0, 0.8500175192869127, 0, 0, 0, 0, 0, 0, 0, 0.8500175192869074, 0, 0, 0, 0, 0.8500175192869127, 0, 0.7502508493359834, 0.7502508493334575, 0.8500218480743936, 0.7502508493359837, 0.7829438120504919, 0.8003024707169805, 0.850023245874668, 9.673547619107018e-14, 0.7328772137663575, 0.850023245874668, 0, 0.7503179637107871, 0.8, 0.8, 0.6999999999999998, 0.6999999999999998, 0.6999999999999998, 0.6999999999999998, 0.6999999999999998, 0.6999999999999998, 0.6999999999999998, 0.6999999999999998, 0.6999999999999998, 0.6999999999999998, 0.6999999999999998, 0.6999999999999998, 0.6999999999999998, 0.6999999999999998, 0.6999999999999998, 0.6999999999999998, 0.6999999999999998, 0.6999999999999998, 0.6999999999999998, 0.7328772137673248, 0.8500110514149555, 0, 0.7328386452688036, 0.8500196233961909, 0.8500110514149555, 0, 0.8500192118480565, 0.8500110514149555, 0.8500218480743936, 0, 0.8500175192869104, 0.8500174442569773, 0, 0, 0.8500148056171236, 0, 0, 0.8500175192869074, 0, 0, 0, 0, 0, 0.8500175192869074, 0.8500178415775741, 0.8500175192869127, 0, 0, 0, 0.8500180179559748, 0, 0, 0, 0, 0, 0, 0, 0, 0, 0, 0, 0.8500164828368993, 0.8500164828368993, 0.8500211458154516, 0.8500218480743936, 0.8500190700601921, 0.8500239521336629, 0.8500232458746688, 0.8500190700601921, 0.8500192354819019, 0.01094445564179947, 0.8500239521336621, 0.8500239521336553, 0, 0, 0, 0, 0, 0, 0, 0, 0, 0, 0, 0.8500239521336561, 0, 0.8500220520205771, 0, 0, 0, 0.8500239521336553, 0, 0, 0, 0, 1.264728885411193e-08, 0, 0, 0.01089367491073548, 0, 0, 0.8500207807688688, 0, 0, 0, 0.8500199070582422, 0, 0.8500105658348969, 0, 0.8500220520205719, 0, 0, 0.8500239521336553, 0, 0, 0, 0.8500220520205719, 0, 0, 0, 0, 0.8500175192869127, 0, 0, 0.8500180179559743, 0, 0, 0, 0, 0.8500199070582422, 0.8500178415775741, 0, 0.8500192118480565, 0.8500164438722947, 0, 0, 0, 0.8500164828368997, 0, 0, 0.8500192118480565, 0.8500110514149555, 0, 0, 0.8500218480743936, 0.8500180179559743, 0.8500192118480565, 0, 0.850021848074393, 0.8500199070582422, 0.8500164828368997, 0, 0.7328386452688029, 0, 0.8500105658348969, 0.8500207807688688, 0, 0, 0, 0, 0, 0, 0, 0, 0, 0, 0.8500239521336553, 0, 0, 0, 0, 0, 0, 0, 0, 0, 0, 0, 0, 0, 0, 0, 0, 0.01085272025990338, 0, 0, 0, 0, 0, 0.8500218480743936, 0, 0.8500220520205749, 0.850021848074393, 0.8500199070582436, 0.8500178415775741, 0, 0, 0, 0.8500207807688688, 0, 0, 0.8500196233961902, 0.8500110514149555, 0, 0, 0.8500110514149555, 0.8500218480743936, 0.8500110514149555, 0, 0, 0, 0, 0, 0.850021848074393, 0, 0.850021848074393, 0.8500199070582422, 0, 0, 0, 0, 0, 0, 1.081093049592718e-08, 0, 0.8500220520205719, 0, 0, 0, 0.8500175192869127, 0, 0, 0, 0, 0, 0, 0, 0, 0, 0, 0, 0, 0, 0, 0, 0, 0, 0, 0.8500218480743936, 0, 0.8500164828368997, 0.7328386452688029, 0, 0.8500218480743936, 0, 0.8500192456730805, 0, 0, 0, 0.8500192354819023, 0.8500220111399378, 0, 0.8500218480743936, 0, 0.8500175192869127, 0, 0.8500191405586003, 0, 0, 0, 0.8500180179559743, 0, 0, 0.8500110514149555, 0, 0, 0.7328386452688029, 0.8500220520205719, 0.8500175192869074, 0, 0.8500220520205719, 0.8500175192869108, 0.8500218480743936, 0.8500175192869127, 0.8500175192869066, 0.8500205768212653, 0.8500207807688688, 0.7328386452688029, 0, 0.8500110514149555, 0.8500199070582414, 0, 0.8500239521336561, 0, 0.850023245874668, 0, 0.7328386452688029, 0, 0, 0, 0, 0.8500199070582422, 0, 0, 0, 0, 1.19467544176863e-08, 0, 0, 0, 0.8500182940102834, 0, 0, 0, 0, 0, 0, 0, 0, 0, 0.01084738834192628, 0, 0, 0, 0, 0, 0, 0, 0, 0, 0, 0, 0, 0.8500220520205719, 0, 0.538859894751592, 0, 0, 0, 0, 0.8500117471327523, 0, 0.8500205768212653, 0, 0.01086622667458924, 0, 0, 0.8500220520205749, 0.8500207807688688, 0.8500220520205749, 0, 0.8500220520205749, 0.8500220520205749, 0, 0, 0],
        [0, 0.1499807543269195, 0.1499821584224259, 0, 0, 0.1499779479794243, 0.1499835561277053, 0.1499760478663447, 0.149976754125332, 0, 0, 0, 0, 0.1499835171631003, 0.1499760478663379, 0.1499779479794251, 0.1499824807130892, 0.1499792192311312, 0.1499803766038098, 0.1499813935216319, 0.1499813935216319, 0.1499835171631003, 0, 0.1499819820440257, 0.1499819820440257, 0.1499835561277053, 0, 0, 0.1499809299398079, 0.1499760478663447, 0.1499835561277053, 0, 0.1499760478663447, 0, 0.1499824807130926, 0, 0.1499760478663379, 0, 0.1499893940285826, 0, 0, 0.1499760478663447, 0, 0, 0.1995253428507117, 0.9999999902473455, 0, 0.3000000000000002, 0.3000000000000002, 0.3000000000000002, 0.2672436651441933, 0.1996041978034592, 0.01496028356886847, 0, 0.1499779479794251, 0, 0, 0, 0, 0.1499760478663447, 0, 0, 0.1499779479794251, 0, 0, 0, 0, 0.1499824807130873, 0.1499889485850445, 0.1499889485850445, 0.1499803766038098, 0, 0, 0.1499819820440257, 0, 0.1499803766038098, 0, 0.149979423178734, 0, 0, 0, 0, 0.1499809299398079, 0.1499760478663454, 0.1499824807130926, 0, 0, 0.1499889485850445, 0, 0.1499800929417586, 0, 0.149976754125332, 0, 0, 0.1499809410908223, 0, 0, 0.1499894341651031, 0, 0, 0.1499824807130896, 0, 0.1499800929417578, 0, 0, 0, 0, 0, 0, 0, 0.1499824807130873, 0, 0, 0, 0, 0, 0, 0, 0.1499824807130926, 0, 0, 0, 0, 0.1499824807130873, 0, 0.2497491506640166, 0.2497491506665425, 0.1499781519256064, 0.2497491506640163, 0.2170561879495081, 0.1996975292830195, 0.149976754125332, 0.9999999999999033, 0.2671227862336425, 0.149976754125332, 0, 0.2496820362892129, 0.2, 0.2, 0.3000000000000002, 0.3000000000000002, 0.3000000000000002, 0.3000000000000002, 0.3000000000000002, 0.3000000000000002, 0.3000000000000002, 0.3000000000000002, 0.3000000000000002, 0.3000000000000002, 0.3000000000000002, 0.3000000000000002, 0.3000000000000002, 0.3000000000000002, 0.3000000000000002, 0.3000000000000002, 0.3000000000000002, 0.3000000000000002, 0.3000000000000002, 0.2671227862326752, 0.1499889485850445, 0, 0.2671613547311964, 0.1499803766038091, 0.1499889485850445, 0, 0.1499807881519435, 0.1499889485850445, 0.1499781519256064, 0, 0.1499824807130896, 0.1499825557430227, 0, 0, 0.1499851943828764, 0, 0, 0.1499824807130926, 0, 0, 0, 0, 0, 0.1499824807130926, 0.1499821584224259, 0.1499824807130873, 0, 0, 0, 0.1499819820440252, 0, 0, 0, 0, 0, 0, 0, 0, 0, 0, 0, 0.1499835171631007, 0.1499835171631007, 0.1499788541845484, 0.1499781519256064, 0.1499809299398079, 0.1499760478663371, 0.1499767541253312, 0.1499809299398079, 0.1499807645180981, 0.9890555443582005, 0.1499760478663379, 0.1499760478663447, 0, 0, 0, 0, 0, 0, 0, 0, 0, 0, 0, 0.1499760478663439, 0, 0.1499779479794229, 0, 0, 0, 0.1499760478663447, 0, 0, 0, 0, 0.9999999873527111, 0, 0, 0.9891063250892645, 0, 0, 0.1499792192311312, 0, 0, 0, 0.1499800929417578, 0, 0.1499894341651031, 0, 0.1499779479794281, 0, 0, 0.1499760478663447, 0, 0, 0, 0.1499779479794281, 0, 0, 0, 0, 0.1499824807130873, 0, 0, 0.1499819820440257, 0, 0, 0, 0, 0.1499800929417578, 0.1499821584224259, 0, 0.1499807881519435, 0.1499835561277053, 0, 0, 0, 0.1499835171631003, 0, 0, 0.1499807881519435, 0.1499889485850445, 0, 0, 0.1499781519256064, 0.1499819820440257, 0.1499807881519435, 0, 0.149978151925607, 0.1499800929417578, 0.1499835171631003, 0, 0.2671613547311971, 0, 0.1499894341651031, 0.1499792192311312, 0, 0, 0, 0, 0, 0, 0, 0, 0, 0, 0.1499760478663447, 0, 0, 0, 0, 0, 0, 0, 0, 0, 0, 0, 0, 0, 0, 0, 0, 0.9891472797400966, 0, 0, 0, 0, 0, 0.1499781519256064, 0, 0.1499779479794251, 0.149978151925607, 0.1499800929417564, 0.1499821584224259, 0, 0, 0, 0.1499792192311312, 0, 0, 0.1499803766038098, 0.1499889485850445, 0, 0, 0.1499889485850445, 0.1499781519256064, 0.1499889485850445, 0, 0, 0, 0, 0, 0.149978151925607, 0, 0.149978151925607, 0.1499800929417578, 0, 0, 0, 0, 0, 0, 0.9999999891890695, 0, 0.1499779479794281, 0, 0, 0, 0.1499824807130873, 0, 0, 0, 0, 0, 0, 0, 0, 0, 0, 0, 0, 0, 0, 0, 0, 0, 0, 0.1499781519256064, 0, 0.1499835171631003, 0.2671613547311971, 0, 0.1499781519256064, 0, 0.1499807543269195, 0, 0, 0, 0.1499807645180977, 0.1499779888600622, 0, 0.1499781519256064, 0, 0.1499824807130873, 0, 0.1499808594413997, 0, 0, 0, 0.1499819820440257, 0, 0, 0.1499889485850445, 0, 0, 0.2671613547311971, 0.1499779479794281, 0.1499824807130926, 0, 0.1499779479794281, 0.1499824807130892, 0.1499781519256064, 0.1499824807130873, 0.1499824807130934, 0.1499794231787347, 0.1499792192311312, 0.2671613547311971, 0, 0.1499889485850445, 0.1499800929417586, 0, 0.1499760478663439, 0, 0.149976754125332, 0, 0.2671613547311971, 0, 0, 0, 0, 0.1499800929417578, 0, 0, 0, 0, 0.9999999880532456, 0, 0, 0, 0.1499817059897166, 0, 0, 0, 0, 0, 0, 0, 0, 0, 0.9891526116580738, 0, 0, 0, 0, 0, 0, 0, 0, 0, 0, 0, 0, 0.1499779479794281, 0, 0.461140105248408, 0, 0, 0, 0, 0.1499882528672477, 0, 0.1499794231787347, 0, 0.9891337733254107, 0, 0, 0.1499779479794251, 0.1499792192311312, 0.1499779479794251, 0, 0.1499779479794251, 0.1499779479794251, 0, 0, 0] 
        ],
       "original name":"speVen_SAMN27257238"
      },
     "uroCin_SAMN04495241":{
       "Global MG94xREV":0.003892716633667755,
       "Nucleotide GTR":0.003845534664229758,
       "Posterior prob omega class by site":        [
[0, 0.8500318546003545, 0.8500295307127139, 0, 0, 0.8500364993470068, 0.8500272172450424, 0.850039644270829, 0.8500384753723316, 0, 0, 0, 0, 0.8500272817241946, 0.8500396442708599, 0.8500364993470068, 0.8500289971452752, 0.8500343953507692, 0.8500324797542921, 0.8500307967155032, 0.8500307967155032, 0.8500272817241946, 0, 0.8500298225384049, 0.8500298225384049, 0.8500272172450424, 0, 0, 0.850031563933386, 0.8500396442708282, 0.8500272172450424, 0, 0.8500396442708282, 0, 0.8500289971452609, 0, 0.8500396442708607, 0, 0.8500175547835985, 0, 0, 0.8500396442708282, 0, 0, 0.8, 1e-08, 0, 0.7, 0.7, 0.7, 0.7327254249999998, 0.8, 0.9569172941031413, 0, 0.8500364993470068, 0, 0, 0, 0, 0.8500396442708282, 0, 0, 0.8500364993470068, 0, 0, 0, 0, 0.8500289971452847, 0.8500182920698753, 0.8500182920698753, 0.8500324797542921, 0, 0, 0.8500298225384049, 0, 0.8500324797542921, 0, 0.8500340577987313, 0, 0, 0, 0, 0.850031563933386, 0.8500396442708275, 0.8500289971452609, 0, 0, 0.8500182920698753, 0, 0.8500329492924082, 0, 0.8500384753723316, 0, 0, 0.8500022108870398, 0, 0, 0.8500174883557879, 0, 0, 0.8500130559256271, 0, 0.8500329492924098, 0, 0, 0, 0, 0, 0, 0, 0.8500289971452847, 0, 0, 0, 0, 0, 0, 0, 0.8500000000000001, 0, 0, 0, 0, 0.8500000000000001, 0, 0.75, 0.75, 0.8500000000000001, 0.75, 0.7827254249999995, 0.8, 0.8500000000000001, 1e-08, 0.7327254249999998, 0.8500000000000001, 0, 0.7499999999999993, 0.8, 0.8, 0.7, 0.7, 0.7, 0.7, 0.7, 0.7, 0.7, 0.7, 0.7, 0.7, 0.7, 0.7, 0.7, 0.7, 0.7, 0.7, 0.7, 0.7, 0.7, 0.7327254249999998, 0.8500000000000001, 0, 0.7327254249999998, 0.8500194257922405, 0.8500182920698753, 0, 0.8500317985912971, 0.8500182920698753, 0.8500361617988565, 0, 0.8500289971452749, 0.8500288730125281, 0, 0, 0.8500245057647057, 0, 0, 0.8500289971452609, 0, 0, 0, 0, 0, 0.8500289971452609, 0.8500295307127139, 0.8500289971452847, 0, 0, 0, 0.8500298225384052, 0, 0, 0, 0, 0, 0, 0, 0, 0, 0, 0, 0.8500272817241943, 0.8500272817241946, 0.8500349996044421, 0.8500361617988565, 0.850031563933386, 0.8500396442708607, 0.8500384753723316, 0.850031563933386, 0.8500318377286542, 0.01115964911507317, 0.8500396442708599, 0.8500396442708282, 0, 0, 0, 0, 0, 0, 0, 0, 0, 0, 0, 0.8500396442708312, 0, 0.8500364991675916, 0, 0, 0, 0.8500396442708282, 0, 0, 0, 0, 1.439125735527162e-08, 0, 0, 0.01083245080805313, 0, 0, 0.8500343953507692, 0, 0, 0, 0.8500329492924098, 0, 0.850014845655893, 0, 0.8500364993469893, 0, 0, 0.8500396442708282, 0, 0, 0, 0.8500364993469893, 0, 0, 0, 0, 0.8500289971452847, 0, 0, 0.8500298225384049, 0, 0, 0, 0, 0.8500329492924098, 0.8500295307127139, 0, 0.8500317985912971, 0.8500272172450424, 0, 0, 0, 0.8500272817241946, 0, 0, 0.8500317985912971, 0.8500182920698753, 0, 0, 0.8500361617988565, 0.8500298225384049, 0.8500317985912971, 0, 0.8500361617988565, 0.8500329492924098, 0.8500272817241946, 0, 0.7329128040681465, 0, 0.8500174883557879, 0.8500343953507692, 0, 0, 0, 0, 0, 0, 0, 0, 0, 0, 0.8500396442708282, 0, 0, 0, 0, 0, 0, 0, 0, 0, 0, 0, 0, 0, 0, 0, 0, 0.01142882828188119, 0, 0, 0, 0, 0, 0.8500361617988565, 0, 0.8500364993470068, 0.8500361617988565, 0.8500329492924174, 0.8500295307127139, 0, 0, 0, 0.8500343953507692, 0, 0, 0.8500324797542921, 0.8500182920698753, 0, 0, 0.8500182920698753, 0.8500361617988565, 0.8500182920698753, 0, 0, 0, 0, 0, 0.8500361617988565, 0, 0.8500361617988565, 0.8500329492924098, 0, 0, 0, 0, 0, 0, 1.135855787461015e-08, 0, 0.8500364993469893, 0, 0, 0, 0.8500289971452847, 0, 0, 0, 0, 0, 0, 0, 0, 0, 0, 0, 0, 0, 0, 0, 0, 0, 0, 0.8500361617988565, 0, 0.8500272817241946, 0.7329128040681465, 0, 0.8500361617988565, 0, 0.8500318546003545, 0, 0, 0, 0.8500318377286546, 0.8500364318258558, 0, 0.8500361617988565, 0, 0.8500289971452847, 0, 0.8500316806446807, 0, 0, 0, 0.8500298225384049, 0, 0, 0.8500182920698753, 0, 0, 0.7329128040681465, 0.8500364993469901, 0.8500289971452609, 0, 0.8500364993469901, 0.8500289971452752, 0.8500361617988565, 0.8500289971452843, 0.8500289971452583, 0.8500340577987313, 0.8500343953507692, 0.7329128040681465, 0, 0.8500182920698753, 0.8500329492924082, 0, 0.8500396442708312, 0, 0.8500384753723316, 0, 0.7329128040681465, 0, 0, 0, 0, 0.850032949292409, 0, 0, 0, 0, 1.318511384280025e-08, 0, 0, 0, 0.8500302794076418, 0, 0, 0, 0, 0, 0, 0, 0, 0, 0.01142695304158411, 0, 0, 0, 0, 0, 0, 0, 0, 0, 0, 0, 0, 0.8500364993469893, 0, 0.5654154387977192, 0, 0, 0, 0, 0.8500194436945293, 0, 0.8500340577987313, 0, 0.0003654958395663986, 0, 0, 0.8500364993470068, 0.8500343953507692, 0.8500364993470068, 0, 0.8500364993470068, 0.8500364993470068, 0, 0, 0],
        [0, 0.1499681453996455, 0.1499704692872861, 0, 0, 0.1499635006529932, 0.1499727827549576, 0.149960355729171, 0.1499615246276684, 0, 0, 0, 0, 0.1499727182758054, 0.1499603557291401, 0.1499635006529932, 0.1499710028547248, 0.1499656046492308, 0.1499675202457079, 0.1499692032844968, 0.1499692032844968, 0.1499727182758054, 0, 0.1499701774615951, 0.1499701774615951, 0.1499727827549576, 0, 0, 0.149968436066614, 0.1499603557291718, 0.1499727827549576, 0, 0.1499603557291718, 0, 0.1499710028547391, 0, 0.1499603557291393, 0, 0.1499824452164015, 0, 0, 0.1499603557291718, 0, 0, 0.2, 0.9999999899999999, 0, 0.3, 0.3, 0.3, 0.2672745750000002, 0.2, 0.0430827058968587, 0, 0.1499635006529932, 0, 0, 0, 0, 0.1499603557291718, 0, 0, 0.1499635006529932, 0, 0, 0, 0, 0.1499710028547153, 0.1499817079301247, 0.1499817079301247, 0.1499675202457079, 0, 0, 0.1499701774615951, 0, 0.1499675202457079, 0, 0.1499659422012687, 0, 0, 0, 0, 0.149968436066614, 0.1499603557291725, 0.1499710028547391, 0, 0, 0.1499817079301247, 0, 0.1499670507075918, 0, 0.1499615246276684, 0, 0, 0.1499977891129602, 0, 0, 0.1499825116442121, 0, 0, 0.1499869440743729, 0, 0.1499670507075902, 0, 0, 0, 0, 0, 0, 0, 0.1499710028547153, 0, 0, 0, 0, 0, 0, 0, 0.1499999999999999, 0, 0, 0, 0, 0.1499999999999999, 0, 0.25, 0.25, 0.1499999999999999, 0.25, 0.2172745750000005, 0.2, 0.1499999999999999, 0.9999999899999999, 0.2672745750000002, 0.1499999999999999, 0, 0.2500000000000007, 0.2, 0.2, 0.3, 0.3, 0.3, 0.3, 0.3, 0.3, 0.3, 0.3, 0.3, 0.3, 0.3, 0.3, 0.3, 0.3, 0.3, 0.3, 0.3, 0.3, 0.3, 0.2672745750000002, 0.1499999999999999, 0, 0.2672745750000002, 0.1499805742077595, 0.1499817079301247, 0, 0.1499682014087029, 0.1499817079301247, 0.1499638382011435, 0, 0.1499710028547251, 0.1499711269874719, 0, 0, 0.1499754942352943, 0, 0, 0.1499710028547391, 0, 0, 0, 0, 0, 0.1499710028547391, 0.1499704692872861, 0.1499710028547153, 0, 0, 0, 0.1499701774615948, 0, 0, 0, 0, 0, 0, 0, 0, 0, 0, 0, 0.1499727182758057, 0.1499727182758054, 0.1499650003955579, 0.1499638382011435, 0.149968436066614, 0.1499603557291393, 0.1499615246276684, 0.149968436066614, 0.1499681622713458, 0.9888403508849268, 0.1499603557291401, 0.1499603557291718, 0, 0, 0, 0, 0, 0, 0, 0, 0, 0, 0, 0.1499603557291688, 0, 0.1499635008324084, 0, 0, 0, 0.1499603557291718, 0, 0, 0, 0, 0.9999999856087426, 0, 0, 0.9891675491919468, 0, 0, 0.1499656046492308, 0, 0, 0, 0.1499670507075902, 0, 0.149985154344107, 0, 0.1499635006530107, 0, 0, 0.1499603557291718, 0, 0, 0, 0.1499635006530107, 0, 0, 0, 0, 0.1499710028547153, 0, 0, 0.1499701774615951, 0, 0, 0, 0, 0.1499670507075902, 0.1499704692872861, 0, 0.1499682014087029, 0.1499727827549576, 0, 0, 0, 0.1499727182758054, 0, 0, 0.1499682014087029, 0.1499817079301247, 0, 0, 0.1499638382011435, 0.1499701774615951, 0.1499682014087029, 0, 0.1499638382011435, 0.1499670507075902, 0.1499727182758054, 0, 0.2670871959318535, 0, 0.1499825116442121, 0.1499656046492308, 0, 0, 0, 0, 0, 0, 0, 0, 0, 0, 0.1499603557291718, 0, 0, 0, 0, 0, 0, 0, 0, 0, 0, 0, 0, 0, 0, 0, 0, 0.9885711717181188, 0, 0, 0, 0, 0, 0.1499638382011435, 0, 0.1499635006529932, 0.1499638382011435, 0.1499670507075826, 0.1499704692872861, 0, 0, 0, 0.1499656046492308, 0, 0, 0.1499675202457079, 0.1499817079301247, 0, 0, 0.1499817079301247, 0.1499638382011435, 0.1499817079301247, 0, 0, 0, 0, 0, 0.1499638382011435, 0, 0.1499638382011435, 0.1499670507075902, 0, 0, 0, 0, 0, 0, 0.9999999886414421, 0, 0.1499635006530107, 0, 0, 0, 0.1499710028547153, 0, 0, 0, 0, 0, 0, 0, 0, 0, 0, 0, 0, 0, 0, 0, 0, 0, 0, 0.1499638382011435, 0, 0.1499727182758054, 0.2670871959318535, 0, 0.1499638382011435, 0, 0.1499681453996455, 0, 0, 0, 0.1499681622713454, 0.1499635681741442, 0, 0.1499638382011435, 0, 0.1499710028547153, 0, 0.1499683193553193, 0, 0, 0, 0.1499701774615951, 0, 0, 0.1499817079301247, 0, 0, 0.2670871959318535, 0.1499635006530099, 0.1499710028547391, 0, 0.1499635006530099, 0.1499710028547248, 0.1499638382011435, 0.1499710028547157, 0.1499710028547417, 0.1499659422012687, 0.1499656046492308, 0.2670871959318535, 0, 0.1499817079301247, 0.1499670507075918, 0, 0.1499603557291688, 0, 0.1499615246276684, 0, 0.2670871959318535, 0, 0, 0, 0, 0.149967050707591, 0, 0, 0, 0, 0.9999999868148861, 0, 0, 0, 0.1499697205923582, 0, 0, 0, 0, 0, 0, 0, 0, 0, 0.9885730469584159, 0, 0, 0, 0, 0, 0, 0, 0, 0, 0, 0, 0, 0.1499635006530107, 0, 0.4345845612022808, 0, 0, 0, 0, 0.1499805563054707, 0, 0.1499659422012687, 0, 0.9996345041604336, 0, 0, 0.1499635006529932, 0.1499656046492308, 0.1499635006529932, 0, 0.1499635006529932, 0.1499635006529932, 0, 0, 0] 
        ],
       "original name":"uroCin_SAMN04495241"
      },
     "vulVul_marble_Fox4":{
       "Global MG94xREV":0.002495667518128232,
       "Nucleotide GTR":0.002468639900208467,
       "Posterior prob omega class by site":        [
[0, 0.8500204232735317, 0.8500189332711001, 0, 0, 0.8500234013234342, 0.8500174500405067, 0.8500254176966301, 0.8500246682274357, 0, 0, 0, 0, 0.8500174913884692, 0.8500254176966376, 0.8500234013234342, 0.8500185912526355, 0.8500220522940686, 0.8500208241064783, 0.8500197449728343, 0.8500197449728343, 0.8500174913884692, 0, 0.8500191204352299, 0.8500191204352299, 0.8500174500405067, 0, 0, 0.8500202369152667, 0.8500254176966293, 0.8500174500405067, 0, 0.8500254176966293, 0, 0.8500185912526317, 0, 0.8500254176966376, 0, 0.8500112549419577, 0, 0, 0.8500254176966293, 0, 0, 0.8, 1.000000000000001e-08, 0, 0.7, 0.7, 0.7, 0.7327254249999998, 0.8, 0.9463738988162097, 0, 0.8500234013234342, 0, 0, 0, 0, 0.8500254176966293, 0, 0, 0.8500234013234342, 0, 0, 0, 0, 0.850018591252638, 0.8500117276416569, 0.8500117276416569, 0.8500208241064783, 0, 0, 0.8500191204352299, 0, 0.8500208241064783, 0, 0.8500218358681477, 0, 0, 0, 0, 0.8500202369152667, 0.8500254176966293, 0.8500185912526317, 0, 0, 0.8500117276416569, 0, 0.8500211251271661, 0, 0.8500246682274357, 0, 0, 0.8500202248589869, 0, 0, 0.8500112123498356, 0, 0, 0.8500185911467227, 0, 0.8500211251271669, 0, 0, 0, 0, 0, 0, 0, 0.850018591252638, 0, 0, 0, 0, 0, 0, 0, 0.850018591035852, 0, 0, 0, 0, 0.8500185910358671, 0, 0.750266111227603, 0.7502661112142339, 0.8500231846781464, 0.7502661360317709, 0.7829571311301109, 0.800320887978943, 0.8500246680355644, 1.18098454648338e-08, 0.7328864790910773, 0.8500246680355644, 0, 0.7503373454185575, 0.8004387341517472, 0.800320887978943, 0.7, 0.7, 0.7, 0.7, 0.7, 0.7, 0.7, 0.7, 0.7, 0.7, 0.7, 0.7, 0.7, 0.7, 0.7, 0.7, 0.7, 0.7, 0.7, 0.7328864790959271, 0.8500117275240965, 0, 0.7328455636832534, 0.8500208239956222, 0.8500117276416569, 0, 0.8500203873774308, 0.8500117276416569, 0.8500231848991133, 0, 0.850018591252635, 0.8500185116349912, 0, 0, 0.8500157115493889, 0, 0, 0.8500185912526317, 0, 0, 0, 0, 0, 0.8500185912526317, 0.8500189332711001, 0.850018591252638, 0, 0, 0, 0.8500191204352299, 0, 0, 0, 0, 0, 0, 0, 0, 0, 0, 0, 0.8500174913884692, 0.8500174913884692, 0.8500224396797125, 0.8500231848991141, 0.8500202369152667, 0.8500254176966384, 0.8500246682274364, 0.8500202369152667, 0.8500204124585558, 0.01059462074241343, 0.8500254176966376, 0.8500254176966293, 0, 0, 0, 0, 0, 0, 0, 0, 0, 0, 0, 0.8500254176966301, 0, 0.8500104383964733, 0, 0, 0, 0.8500254176966293, 0, 0, 0, 0, 1.269060651689532e-08, 0, 0, 0.01092514405495505, 0, 0, 0.8500220522940686, 0, 0, 0, 0.8500211251271669, 0, 0.8500112123470329, 0, 0.8500234013234305, 0, 0, 0.8500254176966293, 0, 0, 0, 0.8500234013234305, 0, 0, 0, 0, 0.850018591252638, 0, 0, 0.8500191204352299, 0, 0, 0, 0, 0.8500211251271669, 0.8500189332711001, 0, 0.8500203873774308, 0.8500174500405067, 0, 0, 0, 0.8500174913884692, 0, 0, 0.8500203873774308, 0.8500117276416569, 0, 0, 0.8500231848991133, 0.8500191204352299, 0.8500203873774308, 0, 0.8500231848991133, 0.8500211251271669, 0.8500174913884692, 0, 0.7328455718779151, 0, 0.8500112123498356, 0.8500220522940686, 0, 0, 0, 0, 0, 0, 0, 0, 0, 0, 0.8500254176966293, 0, 0, 0, 0, 0, 0, 0, 0, 0, 0, 0, 0, 0, 0, 0, 0, 0.01090278848531363, 0, 0, 0, 0, 0, 0.8500231848991133, 0, 0.8500234013234342, 0.8500231848991133, 0.8500211251271683, 0.8500189332711001, 0, 0, 0, 0.8500220522940686, 0, 0, 0.8500208241064783, 0.8500117276416569, 0, 0, 0.8500117276416569, 0.8500231848991133, 0.8500117276416569, 0, 0, 0, 0, 0, 0.8500231848991133, 0, 0.8500231848991133, 0.8500211251271669, 0, 0, 0, 0, 0, 0, 1.085879999080374e-08, 0, 0.8500234013234305, 0, 0, 0, 0.850018591252638, 0, 0, 0, 0, 0, 0, 0, 0, 0, 0, 0, 0, 0, 0, 0, 0, 0, 0, 0.8500231848991133, 0, 0.8500174913884692, 0.7328455718779151, 0, 0.8500231848991133, 0, 0.8500204232735317, 0, 0, 0, 0.8500204124585558, 0.8500233579499462, 0, 0.8500231848991133, 0, 0.850018591252638, 0, 0.8500203117288386, 0, 0, 0, 0.8500191204352299, 0, 0, 0.8500117276416569, 0, 0, 0.7328455718779151, 0.8500234013234305, 0.8500185912526317, 0, 0.8500234013234305, 0.8500185912526355, 0.8500231848991133, 0.8500185912526377, 0.8500185912526309, 0.8500218358681477, 0.8500220522940686, 0.7328455718779151, 0, 0.8500117276416569, 0.8500211251271661, 0, 0.8500254176966309, 0, 0.8500246682274357, 0, 0.7328455718779151, 0, 0, 0, 0, 0.8500211251271669, 0, 0, 0, 0, 1.194362170849534e-08, 0, 0, 0, 0.8500194133780705, 0, 0, 0, 0, 0, 0, 0, 0, 0, 0.01089918236224153, 0, 0, 0, 0, 0, 0, 0, 0, 0, 0, 0, 0, 0.8500234013234305, 0, 0.5413482480070256, 0, 0, 0, 0, 0.8500124659350564, 0, 0.8500218358681477, 0, 0.0105684894491659, 0, 0, 0.8500234013234342, 0.8500220522940686, 0.8500234013234342, 0, 0.8500234013234342, 0.8500234013234342, 0, 0, 0],
        [0, 0.1499795767264683, 0.1499810667288999, 0, 0, 0.1499765986765658, 0.1499825499594933, 0.1499745823033699, 0.1499753317725643, 0, 0, 0, 0, 0.1499825086115308, 0.1499745823033624, 0.1499765986765658, 0.1499814087473645, 0.1499779477059314, 0.1499791758935217, 0.1499802550271657, 0.1499802550271657, 0.1499825086115308, 0, 0.1499808795647701, 0.1499808795647701, 0.1499825499594933, 0, 0, 0.1499797630847333, 0.1499745823033707, 0.1499825499594933, 0, 0.1499745823033707, 0, 0.1499814087473683, 0, 0.1499745823033624, 0, 0.1499887450580423, 0, 0, 0.1499745823033707, 0, 0, 0.2, 0.9999999899999999, 0, 0.3, 0.3, 0.3, 0.2672745750000002, 0.2, 0.0536261011837903, 0, 0.1499765986765658, 0, 0, 0, 0, 0.1499745823033707, 0, 0, 0.1499765986765658, 0, 0, 0, 0, 0.149981408747362, 0.1499882723583431, 0.1499882723583431, 0.1499791758935217, 0, 0, 0.1499808795647701, 0, 0.1499791758935217, 0, 0.1499781641318523, 0, 0, 0, 0, 0.1499797630847333, 0.1499745823033707, 0.1499814087473683, 0, 0, 0.1499882723583431, 0, 0.1499788748728339, 0, 0.1499753317725643, 0, 0, 0.1499797751410131, 0, 0, 0.1499887876501644, 0, 0, 0.1499814088532773, 0, 0.1499788748728331, 0, 0, 0, 0, 0, 0, 0, 0.149981408747362, 0, 0, 0, 0, 0, 0, 0, 0.149981408964148, 0, 0, 0, 0, 0.1499814089641329, 0, 0.249733888772397, 0.2497338887857661, 0.1499768153218536, 0.2497338639682291, 0.2170428688698891, 0.199679112021057, 0.1499753319644356, 0.9999999881901546, 0.2671135209089227, 0.1499753319644356, 0, 0.2496626545814425, 0.1995612658482528, 0.199679112021057, 0.3, 0.3, 0.3, 0.3, 0.3, 0.3, 0.3, 0.3, 0.3, 0.3, 0.3, 0.3, 0.3, 0.3, 0.3, 0.3, 0.3, 0.3, 0.3, 0.2671135209040729, 0.1499882724759035, 0, 0.2671544363167466, 0.1499791760043778, 0.1499882723583431, 0, 0.1499796126225692, 0.1499882723583431, 0.1499768151008867, 0, 0.149981408747365, 0.1499814883650088, 0, 0, 0.1499842884506111, 0, 0, 0.1499814087473683, 0, 0, 0, 0, 0, 0.1499814087473683, 0.1499810667288999, 0.149981408747362, 0, 0, 0, 0.1499808795647701, 0, 0, 0, 0, 0, 0, 0, 0, 0, 0, 0, 0.1499825086115308, 0.1499825086115308, 0.1499775603202875, 0.1499768151008859, 0.1499797630847333, 0.1499745823033616, 0.1499753317725636, 0.1499797630847333, 0.1499795875414442, 0.9894053792575865, 0.1499745823033624, 0.1499745823033707, 0, 0, 0, 0, 0, 0, 0, 0, 0, 0, 0, 0.1499745823033699, 0, 0.1499895616035267, 0, 0, 0, 0.1499745823033707, 0, 0, 0, 0, 0.9999999873093934, 0, 0, 0.989074855945045, 0, 0, 0.1499779477059314, 0, 0, 0, 0.1499788748728331, 0, 0.1499887876529671, 0, 0.1499765986765695, 0, 0, 0.1499745823033707, 0, 0, 0, 0.1499765986765695, 0, 0, 0, 0, 0.149981408747362, 0, 0, 0.1499808795647701, 0, 0, 0, 0, 0.1499788748728331, 0.1499810667288999, 0, 0.1499796126225692, 0.1499825499594933, 0, 0, 0, 0.1499825086115308, 0, 0, 0.1499796126225692, 0.1499882723583431, 0, 0, 0.1499768151008867, 0.1499808795647701, 0.1499796126225692, 0, 0.1499768151008867, 0.1499788748728331, 0.1499825086115308, 0, 0.2671544281220849, 0, 0.1499887876501644, 0.1499779477059314, 0, 0, 0, 0, 0, 0, 0, 0, 0, 0, 0.1499745823033707, 0, 0, 0, 0, 0, 0, 0, 0, 0, 0, 0, 0, 0, 0, 0, 0, 0.9890972115146863, 0, 0, 0, 0, 0, 0.1499768151008867, 0, 0.1499765986765658, 0.1499768151008867, 0.1499788748728317, 0.1499810667288999, 0, 0, 0, 0.1499779477059314, 0, 0, 0.1499791758935217, 0.1499882723583431, 0, 0, 0.1499882723583431, 0.1499768151008867, 0.1499882723583431, 0, 0, 0, 0, 0, 0.1499768151008867, 0, 0.1499768151008867, 0.1499788748728331, 0, 0, 0, 0, 0, 0, 0.9999999891412, 0, 0.1499765986765695, 0, 0, 0, 0.149981408747362, 0, 0, 0, 0, 0, 0, 0, 0, 0, 0, 0, 0, 0, 0, 0, 0, 0, 0, 0.1499768151008867, 0, 0.1499825086115308, 0.2671544281220849, 0, 0.1499768151008867, 0, 0.1499795767264683, 0, 0, 0, 0.1499795875414442, 0.1499766420500538, 0, 0.1499768151008867, 0, 0.149981408747362, 0, 0.1499796882711614, 0, 0, 0, 0.1499808795647701, 0, 0, 0.1499882723583431, 0, 0, 0.2671544281220849, 0.1499765986765695, 0.1499814087473683, 0, 0.1499765986765695, 0.1499814087473645, 0.1499768151008867, 0.1499814087473623, 0.1499814087473691, 0.1499781641318523, 0.1499779477059314, 0.2671544281220849, 0, 0.1499882723583431, 0.1499788748728339, 0, 0.1499745823033691, 0, 0.1499753317725643, 0, 0.2671544281220849, 0, 0, 0, 0, 0.1499788748728331, 0, 0, 0, 0, 0.9999999880563782, 0, 0, 0, 0.1499805866219295, 0, 0, 0, 0, 0, 0, 0, 0, 0, 0.9891008176377585, 0, 0, 0, 0, 0, 0, 0, 0, 0, 0, 0, 0, 0.1499765986765695, 0, 0.4586517519929744, 0, 0, 0, 0, 0.1499875340649436, 0, 0.1499781641318523, 0, 0.9894315105508341, 0, 0, 0.1499765986765658, 0.1499779477059314, 0.1499765986765658, 0, 0.1499765986765658, 0.1499765986765658, 0, 0, 0] 
        ],
       "original name":"vulVul_marble_Fox4"
      }
    },
   "attributes":{
     "Global MG94xREV":{
       "attribute type":"branch length",
       "display order":1
      },
     "Nucleotide GTR":{
       "attribute type":"branch length",
       "display order":0
      },
     "Posterior prob omega class by site":{
       "attribute type":"branch annotations",
       "display order":-1
      },
     "original name":{
       "attribute type":"node label",
       "display order":-1
      }
    }
  },
 "data partitions":{
   "0":{
     "coverage":      [
[0, 1, 2, 3, 4, 5, 6, 7, 8, 9, 10, 11, 12, 13, 14, 15, 16, 17, 18, 19, 20, 21, 22, 23, 24, 25, 26, 27, 28, 29, 30, 31, 32, 33, 34, 35, 36, 37, 38, 39, 40, 41, 42, 43, 44, 45, 46, 47, 48, 49, 50, 51, 52, 53, 54, 55, 56, 57, 58, 59, 60, 61, 62, 63, 64, 65, 66, 67, 68, 69, 70, 71, 72, 73, 74, 75, 76, 77, 78, 79, 80, 81, 82, 83, 84, 85, 86, 87, 88, 89, 90, 91, 92, 93, 94, 95, 96, 97, 98, 99, 100, 101, 102, 103, 104, 105, 106, 107, 108, 109, 110, 111, 112, 113, 114, 115, 116, 117, 118, 119, 120, 121, 122, 123, 124, 125, 126, 127, 128, 129, 130, 131, 132, 133, 134, 135, 136, 137, 138, 139, 140, 141, 142, 143, 144, 145, 146, 147, 148, 149, 150, 151, 152, 153, 154, 155, 156, 157, 158, 159, 160, 161, 162, 163, 164, 165, 166, 167, 168, 169, 170, 171, 172, 173, 174, 175, 176, 177, 178, 179, 180, 181, 182, 183, 184, 185, 186, 187, 188, 189, 190, 191, 192, 193, 194, 195, 196, 197, 198, 199, 200, 201, 202, 203, 204, 205, 206, 207, 208, 209, 210, 211, 212, 213, 214, 215, 216, 217, 218, 219, 220, 221, 222, 223, 224, 225, 226, 227, 228, 229, 230, 231, 232, 233, 234, 235, 236, 237, 238, 239, 240, 241, 242, 243, 244, 245, 246, 247, 248, 249, 250, 251, 252, 253, 254, 255, 256, 257, 258, 259, 260, 261, 262, 263, 264, 265, 266, 267, 268, 269, 270, 271, 272, 273, 274, 275, 276, 277, 278, 279, 280, 281, 282, 283, 284, 285, 286, 287, 288, 289, 290, 291, 292, 293, 294, 295, 296, 297, 298, 299, 300, 301, 302, 303, 304, 305, 306, 307, 308, 309, 310, 311, 312, 313, 314, 315, 316, 317, 318, 319, 320, 321, 322, 323, 324, 325, 326, 327, 328, 329, 330, 331, 332, 333, 334, 335, 336, 337, 338, 339, 340, 341, 342, 343, 344, 345, 346, 347, 348, 349, 350, 351, 352, 353, 354, 355, 356, 357, 358, 359, 360, 361, 362, 363, 364, 365, 366, 367, 368, 369, 370, 371, 372, 373, 374, 375, 376, 377, 378, 379, 380, 381, 382, 383, 384, 385, 386, 387, 388, 389, 390, 391, 392, 393, 394, 395, 396, 397, 398, 399, 400, 401, 402, 403, 404, 405, 406, 407, 408, 409, 410, 411, 412, 413, 414, 415, 416, 417, 418, 419, 420, 421, 422, 423, 424, 425, 426, 427, 428, 429, 430, 431, 432, 433, 434, 435, 436, 437, 438, 439, 440, 441, 442, 443, 444, 445, 446, 447, 448, 449, 450, 451, 452, 453, 454, 455, 456, 457, 458, 459, 460, 461, 462, 463, 464, 465, 466, 467, 468, 469, 470, 471, 472, 473, 474, 475, 476, 477, 478, 479, 480, 481, 482, 483, 484, 485, 486, 487, 488, 489, 490, 491, 492, 493, 494] 
      ],
     "name":"meme.filter.default"
    }
  },
 "fits":{
   "Global MG94xREV":{
     "AIC-c":4463.727758304994,
     "Equilibrium frequencies":      [
[0.02018358847650554],
      [0.01792533798944266],
      [0.01658987504333915],
      [0.01887127848052922],
      [0.01706081911504244],
      [0.01515196117726374],
      [0.0140231187127617],
      [0.01595154741688649],
      [0.01264788257428212],
      [0.01123276816006712],
      [0.01039591109947636],
      [0.0118255341227426],
      [0.02499568559695366],
      [0.0221990313132272],
      [0.02054517219070093],
      [0.02337049946598659],
      [0.01492021769105371],
      [0.01325086197132494],
      [0.01226365407727804],
      [0.01395012504172605],
      [0.01261178781367004],
      [0.01120071187907563],
      [0.01036624305660228],
      [0.01179178619531178],
      [0.00934963381555458],
      [0.008303545547236337],
      [0.007684919700061354],
      [0.008741733098139895],
      [0.01847744125767338],
      [0.0164100838713301],
      [0.01518750949278733],
      [0.01727606267770799],
      [0.01943589084313845],
      [0.01726129686476293],
      [0.0159753059184187],
      [0.01817219514978614],
      [0.01642880394635873],
      [0.01459065932916583],
      [0.01350363464350599],
      [0.01536062503130415],
      [0.01217934389599387],
      [0.01081665215674987],
      [0.01001079632492468],
      [0.01138745920424291],
      [0.02406972463679114],
      [0.02137667193965679],
      [0.01978407974958284],
      [0.02250474325213662],
      [0.02103950812968216],
      [0.0221497869240978],
      [0.0200247963347403],
      [0.01778431238269673],
      [0.01645935604307237],
      [0.01872281079197821],
      [0.01318423770652233],
      [0.0122019934141106],
      [0.0138799849386278],
      [0.02933818768905887],
      [0.02605567047387286],
      [0.02411448629791846],
      [0.02743065786536088] 
      ],
     "Log Likelihood":-2201.692102277728,
     "Rate Distributions":{
       "non-synonymous/synonymous rate ratio for *test*":        [
[0.30528713375385, 1] 
        ]
      },
     "display order":1,
     "estimated parameters":30
    },
   "Nucleotide GTR":{
     "AIC-c":4545.124338373977,
     "Equilibrium frequencies":      [
[0.2555668016194332],
      [0.2335449638081217],
      [0.2153263403263403],
      [0.2955618942461048] 
      ],
     "Log Likelihood":-2245.51580872829,
     "Rate Distributions":{
       "Substitution rate from nucleotide A to nucleotide C":0.1945999455213055,
       "Substitution rate from nucleotide A to nucleotide G":1,
       "Substitution rate from nucleotide A to nucleotide T":0.1023381636093438,
       "Substitution rate from nucleotide C to nucleotide G":0.1537616779082714,
       "Substitution rate from nucleotide C to nucleotide T":1.002215243743329,
       "Substitution rate from nucleotide G to nucleotide T":0.06080360308612768
      },
     "display order":0,
     "estimated parameters":27
    }
  },
 "input":{
   "file name":"/home/morrillk/species-x/dw/analysis/2025-03-10_hyphy-analysis/data/res/FormBio040725/FormBio040725.t1.cds.aln.fa",
   "number of sequences":11,
   "number of sites":495,
   "partition count":1,
   "trees":{
     "0":"(vulVul_marble_Fox4,((chrBra_SAMN27257233,speVen_SAMN27257238)Node5,(DireGB,lupMes_SAMEA5411047,lycPic_SAMN09924608,cuoAlp_SAMN10180424,(canRuf_SAMN02921317,canLup_SAMN02921310,canBai_SAMN02921314)Node16)Node8)Node4,uroCin_SAMN04495241)"
    }
  },
 "runtime":"2.5.64",
 "substitutions":{
   "0":{
     "0":null,
     "1":{
       "canBai_SAMN02921314":"NNN",
       "canRuf_SAMN02921317":"NNN",
       "root":"AAT"
      },
     "10":{
       "Node4":"TCT",
       "canRuf_SAMN02921317":"NNN",
       "root":"TCC"
      },
     "100":{
       "canLup_SAMN02921310":"NTA",
       "root":"GTA",
       "uroCin_SAMN04495241":"NTA"
      },
     "101":{
       "root":"TTT",
       "uroCin_SAMN04495241":"NTT"
      },
     "102":{
       "canLup_SAMN02921310":"GNT",
       "root":"GGT"
      },
     "103":null,
     "104":null,
     "105":null,
     "106":null,
     "107":null,
     "108":null,
     "109":null,
     "11":{
       "canRuf_SAMN02921317":"NNN",
       "root":"TGG"
      },
     "110":{
       "canLup_SAMN02921310":"NNG",
       "root":"GTG"
      },
     "111":null,
     "112":{
       "canLup_SAMN02921310":"GAN",
       "root":"GAG"
      },
     "113":null,
     "114":null,
     "115":null,
     "116":{
       "canRuf_SAMN02921317":"GNG",
       "root":"GGG",
       "uroCin_SAMN04495241":"GNN"
      },
     "117":{
       "root":"ATG",
       "uroCin_SAMN04495241":"NNN"
      },
     "118":{
       "canLup_SAMN02921310":"NTC",
       "canRuf_SAMN02921317":"NTC",
       "root":"GTC",
       "uroCin_SAMN04495241":"NNN"
      },
     "119":{
       "canLup_SAMN02921310":"TCN",
       "root":"TCT",
       "uroCin_SAMN04495241":"NNN"
      },
     "12":{
       "canBai_SAMN02921314":"NNT",
       "canRuf_SAMN02921317":"NNN",
       "root":"GTT"
      },
     "120":{
       "canLup_SAMN02921310":"NNC",
       "canRuf_SAMN02921317":"GNN",
       "root":"GCC",
       "uroCin_SAMN04495241":"NNN"
      },
     "121":{
       "canLup_SAMN02921310":"NNN",
       "canRuf_SAMN02921317":"NNN",
       "root":"ACC",
       "uroCin_SAMN04495241":"NNN"
      },
     "122":{
       "canLup_SAMN02921310":"NNN",
       "canRuf_SAMN02921317":"NAN",
       "root":"GAG",
       "uroCin_SAMN04495241":"NNN"
      },
     "123":{
       "canLup_SAMN02921310":"NNN",
       "canRuf_SAMN02921317":"NNN",
       "root":"GTG",
       "uroCin_SAMN04495241":"NNN"
      },
     "124":{
       "DireGB":"GNN",
       "canBai_SAMN02921314":"GCN",
       "canLup_SAMN02921310":"NNN",
       "canRuf_SAMN02921317":"NNN",
       "cuoAlp_SAMN10180424":"GCN",
       "lupMes_SAMEA5411047":"GCN",
       "lycPic_SAMN09924608":"GCN",
       "root":"GCC",
       "uroCin_SAMN04495241":"NNN"
      },
     "125":{
       "Node8":"NNN",
       "root":"TAC",
       "uroCin_SAMN04495241":"NNN"
      },
     "126":{
       "Node8":"NNN",
       "root":"TAT",
       "uroCin_SAMN04495241":"NNN"
      },
     "127":{
       "canBai_SAMN02921314":"NNN",
       "canLup_SAMN02921310":"NNN",
       "canRuf_SAMN02921317":"NNC",
       "cuoAlp_SAMN10180424":"NNN",
       "lupMes_SAMEA5411047":"NNN",
       "lycPic_SAMN09924608":"NNN",
       "root":"GCC",
       "uroCin_SAMN04495241":"NNN"
      },
     "128":{
       "Node16":"NNN",
       "cuoAlp_SAMN10180424":"NNN",
       "lupMes_SAMEA5411047":"NNN",
       "lycPic_SAMN09924608":"NNN",
       "root":"TAC",
       "uroCin_SAMN04495241":"NNN"
      },
     "129":{
       "Node16":"NNN",
       "cuoAlp_SAMN10180424":"NNN",
       "lupMes_SAMEA5411047":"NNN",
       "lycPic_SAMN09924608":"NNN",
       "root":"ATT",
       "uroCin_SAMN04495241":"NNN"
      },
     "13":{
       "canRuf_SAMN02921317":"NNN",
       "root":"TTT"
      },
     "130":{
       "Node16":"NNN",
       "cuoAlp_SAMN10180424":"NNN",
       "lupMes_SAMEA5411047":"NNN",
       "lycPic_SAMN09924608":"NNN",
       "root":"TAT",
       "uroCin_SAMN04495241":"NNN",
       "vulVul_marble_Fox4":"TAN"
      },
     "131":{
       "Node16":"NNN",
       "cuoAlp_SAMN10180424":"NNN",
       "lupMes_SAMEA5411047":"NNN",
       "lycPic_SAMN09924608":"NNN",
       "root":"AGC",
       "uroCin_SAMN04495241":"NNN"
      },
     "132":{
       "Node16":"NNN",
       "cuoAlp_SAMN10180424":"NNN",
       "lupMes_SAMEA5411047":"NNN",
       "lycPic_SAMN09924608":"NNN",
       "root":"GTG",
       "speVen_SAMN27257238":"ATG",
       "uroCin_SAMN04495241":"NNN"
      },
     "133":{
       "Node16":"NNN",
       "cuoAlp_SAMN10180424":"NNN",
       "lupMes_SAMEA5411047":"NNN",
       "lycPic_SAMN09924608":"NNN",
       "root":"GTC",
       "uroCin_SAMN04495241":"NNN"
      },
     "134":{
       "Node16":"NNN",
       "cuoAlp_SAMN10180424":"NNN",
       "lupMes_SAMEA5411047":"NNN",
       "lycPic_SAMN09924608":"NNN",
       "root":"AGC",
       "uroCin_SAMN04495241":"NNN"
      },
     "135":{
       "Node16":"NNN",
       "Node4":"CCG",
       "cuoAlp_SAMN10180424":"NNN",
       "lupMes_SAMEA5411047":"NNN",
       "lycPic_SAMN09924608":"NNN",
       "root":"CCC",
       "speVen_SAMN27257238":"CCA",
       "uroCin_SAMN04495241":"NNN"
      },
     "136":{
       "Node16":"NNN",
       "cuoAlp_SAMN10180424":"NNN",
       "lupMes_SAMEA5411047":"NNN",
       "lycPic_SAMN09924608":"NNN",
       "root":"GAG",
       "uroCin_SAMN04495241":"NNN"
      },
     "137":{
       "Node16":"NNN",
       "chrBra_SAMN27257233":"CNC",
       "cuoAlp_SAMN10180424":"NNN",
       "lupMes_SAMEA5411047":"NNN",
       "lycPic_SAMN09924608":"NNN",
       "root":"CAC",
       "speVen_SAMN27257238":"NNN",
       "uroCin_SAMN04495241":"NNN"
      },
     "138":{
       "Node16":"NNN",
       "cuoAlp_SAMN10180424":"NNN",
       "lupMes_SAMEA5411047":"NNN",
       "lycPic_SAMN09924608":"NNN",
       "root":"TAT",
       "speVen_SAMN27257238":"NNN",
       "uroCin_SAMN04495241":"NNN",
       "vulVul_marble_Fox4":"TAN"
      },
     "139":{
       "root":"NNN"
      },
     "14":{
       "canRuf_SAMN02921317":"NNN",
       "root":"CCC"
      },
     "140":{
       "root":"NNN"
      },
     "141":{
       "root":"NNN"
      },
     "142":{
       "root":"NNN"
      },
     "143":{
       "root":"NNN"
      },
     "144":{
       "root":"NNN"
      },
     "145":{
       "root":"NNN"
      },
     "146":{
       "root":"NNN"
      },
     "147":{
       "root":"NNN"
      },
     "148":{
       "root":"NNN"
      },
     "149":{
       "root":"NNN"
      },
     "15":{
       "canBai_SAMN02921314":"NCA",
       "canLup_SAMN02921310":"ANA",
       "canRuf_SAMN02921317":"NNN",
       "root":"ACA"
      },
     "150":{
       "root":"NNN"
      },
     "151":{
       "root":"NNN"
      },
     "152":{
       "root":"NNN"
      },
     "153":{
       "root":"NNN"
      },
     "154":{
       "root":"NNN"
      },
     "155":{
       "root":"NNN"
      },
     "156":{
       "root":"NNN"
      },
     "157":{
       "root":"NNN"
      },
     "158":{
       "DireGB":"NNN",
       "canBai_SAMN02921314":"NTG",
       "canLup_SAMN02921310":"NNN",
       "canRuf_SAMN02921317":"NNN",
       "root":"GTG",
       "uroCin_SAMN04495241":"NNN"
      },
     "159":{
       "DireGB":"NNN",
       "canLup_SAMN02921310":"CNN",
       "canRuf_SAMN02921317":"NNN",
       "root":"CTG",
       "uroCin_SAMN04495241":"NNN"
      },
     "16":{
       "canBai_SAMN02921314":"NTA",
       "canRuf_SAMN02921317":"NNN",
       "root":"GTA"
      },
     "160":{
       "DireGB":"NNN",
       "canLup_SAMN02921310":"NNN",
       "canRuf_SAMN02921317":"NNN",
       "root":"GCC",
       "uroCin_SAMN04495241":"NNN"
      },
     "161":{
       "DireGB":"NNN",
       "canLup_SAMN02921310":"CAN",
       "canRuf_SAMN02921317":"NNN",
       "root":"CAG",
       "uroCin_SAMN04495241":"NNN"
      },
     "162":{
       "DireGB":"NTC",
       "canLup_SAMN02921310":"NTC",
       "canRuf_SAMN02921317":"NNN",
       "root":"CTC",
       "uroCin_SAMN04495241":"CNN"
      },
     "163":{
       "canLup_SAMN02921310":"CNN",
       "canRuf_SAMN02921317":"NNN",
       "root":"CTG"
      },
     "164":{
       "canBai_SAMN02921314":"GTN",
       "canLup_SAMN02921310":"NNN",
       "canRuf_SAMN02921317":"NNN",
       "root":"GTG",
       "uroCin_SAMN04495241":"GNN"
      },
     "165":{
       "canLup_SAMN02921310":"TCN",
       "canRuf_SAMN02921317":"NNN",
       "root":"TCC"
      },
     "166":{
       "canLup_SAMN02921310":"CNG",
       "canRuf_SAMN02921317":"NNN",
       "root":"CTG"
      },
     "167":{
       "canRuf_SAMN02921317":"NNN",
       "root":"GCC"
      },
     "168":{
       "canBai_SAMN02921314":"AAN",
       "canLup_SAMN02921310":"ANN",
       "canRuf_SAMN02921317":"NNN",
       "root":"AAC",
       "uroCin_SAMN04495241":"AAT"
      },
     "169":{
       "canBai_SAMN02921314":"NTA",
       "canLup_SAMN02921310":"NTA",
       "canRuf_SAMN02921317":"NNN",
       "root":"GTA"
      },
     "17":{
       "canBai_SAMN02921314":"AAN",
       "canRuf_SAMN02921317":"NNN",
       "root":"AAC"
      },
     "170":{
       "canBai_SAMN02921314":"TNN",
       "canLup_SAMN02921310":"TNN",
       "canRuf_SAMN02921317":"NNN",
       "root":"TCG"
      },
     "171":{
       "canLup_SAMN02921310":"TAN",
       "canRuf_SAMN02921317":"NNN",
       "root":"TAC"
      },
     "172":null,
     "173":{
       "canLup_SAMN02921310":"NAN",
       "canRuf_SAMN02921317":"TNC",
       "cuoAlp_SAMN10180424":"TAN",
       "lupMes_SAMEA5411047":"TAN",
       "root":"TAC",
       "speVen_SAMN27257238":"TAN"
      },
     "174":null,
     "175":null,
     "176":{
       "canLup_SAMN02921310":"NTC",
       "canRuf_SAMN02921317":"NTC",
       "root":"GTC"
      },
     "177":null,
     "178":null,
     "179":null,
     "18":{
       "canRuf_SAMN02921317":"NNN",
       "root":"CTC"
      },
     "180":null,
     "181":null,
     "182":{
       "canRuf_SAMN02921317":"NTC",
       "root":"GTC"
      },
     "183":{
       "canLup_SAMN02921310":"TNN",
       "canRuf_SAMN02921317":"TNT",
       "root":"TGT"
      },
     "184":{
       "canLup_SAMN02921310":"NTG",
       "canRuf_SAMN02921317":"NTG",
       "root":"GTG"
      },
     "185":null,
     "186":null,
     "187":null,
     "188":{
       "cuoAlp_SAMN10180424":"NTC",
       "root":"TTC"
      },
     "189":null,
     "19":{
       "canRuf_SAMN02921317":"NNN",
       "root":"TGC"
      },
     "190":null,
     "191":null,
     "192":{
       "lycPic_SAMN09924608":"CTG",
       "root":"CTA"
      },
     "193":null,
     "194":null,
     "195":null,
     "196":null,
     "197":null,
     "198":null,
     "199":null,
     "2":{
       "canBai_SAMN02921314":"NNN",
       "canRuf_SAMN02921317":"NNN",
       "root":"TGT"
      },
     "20":{
       "canRuf_SAMN02921317":"NNN",
       "root":"TGC"
      },
     "200":{
       "DireGB":"TTN",
       "root":"TTT"
      },
     "201":{
       "DireGB":"NNN",
       "root":"TTT"
      },
     "202":{
       "DireGB":"CAN",
       "root":"CAT"
      },
     "203":{
       "DireGB":"NNN",
       "root":"GCA"
      },
     "204":{
       "DireGB":"NNN",
       "root":"AAA"
      },
     "205":{
       "DireGB":"NNN",
       "root":"CCC"
      },
     "206":{
       "DireGB":"NNN",
       "root":"AGC"
      },
     "207":{
       "DireGB":"NNN",
       "root":"AAA"
      },
     "208":{
       "DireGB":"NNN",
       "root":"GAA"
      },
     "209":{
       "DireGB":"NNN",
       "Node4":"ACT",
       "root":"GCT"
      },
     "21":{
       "canRuf_SAMN02921317":"NNN",
       "root":"TTT"
      },
     "210":{
       "DireGB":"NNN",
       "root":"CCT"
      },
     "211":{
       "DireGB":"NNN",
       "root":"CCA"
      },
     "212":{
       "DireGB":"NNG",
       "root":"AAG"
      },
     "213":null,
     "214":null,
     "215":{
       "cuoAlp_SAMN10180424":"GGG",
       "root":"GGA"
      },
     "216":null,
     "217":null,
     "218":null,
     "219":null,
     "22":{
       "canRuf_SAMN02921317":"NNN",
       "root":"GGA"
      },
     "220":null,
     "221":null,
     "222":null,
     "223":{
       "canBai_SAMN02921314":"CNG",
       "canLup_SAMN02921310":"CNN",
       "canRuf_SAMN02921317":"NNN",
       "lycPic_SAMN09924608":"CCN",
       "root":"CCG"
      },
     "224":null,
     "225":{
       "canBai_SAMN02921314":"ANG",
       "canLup_SAMN02921310":"ANN",
       "canRuf_SAMN02921317":"ANN",
       "root":"ACG",
       "vulVul_marble_Fox4":"ANG"
      },
     "226":null,
     "227":null,
     "228":null,
     "229":{
       "canLup_SAMN02921310":"NCA",
       "root":"CCA"
      },
     "23":{
       "canRuf_SAMN02921317":"NNN",
       "root":"TTC"
      },
     "230":null,
     "231":null,
     "232":null,
     "233":null,
     "234":{
       "DireGB":"ATA",
       "Node16":"ATA",
       "lycPic_SAMN09924608":"ATA",
       "root":"CTA"
      },
     "235":null,
     "236":null,
     "237":{
       "Node16":"CTT",
       "root":"TTT",
       "uroCin_SAMN04495241":"NTT"
      },
     "238":null,
     "239":null,
     "24":{
       "canRuf_SAMN02921317":"NNN",
       "root":"TTC"
      },
     "240":{
       "canLup_SAMN02921310":"AAN",
       "root":"AAC"
      },
     "241":null,
     "242":null,
     "243":null,
     "244":{
       "canLup_SAMN02921310":"GNT",
       "canRuf_SAMN02921317":"GNT",
       "root":"GGT"
      },
     "245":{
       "root":"CCA",
       "vulVul_marble_Fox4":"CCG"
      },
     "246":{
       "root":"TTG",
       "uroCin_SAMN04495241":"NTG"
      },
     "247":null,
     "248":{
       "canLup_SAMN02921310":"ANT",
       "canRuf_SAMN02921317":"ANT",
       "root":"ACT"
      },
     "249":null,
     "25":{
       "canRuf_SAMN02921317":"NCN",
       "root":"TCA"
      },
     "250":null,
     "251":{
       "canRuf_SAMN02921317":"CNA",
       "root":"CCA"
      },
     "252":null,
     "253":null,
     "254":null,
     "255":{
       "canLup_SAMN02921310":"ANT",
       "canRuf_SAMN02921317":"ANT",
       "root":"ACT"
      },
     "256":null,
     "257":null,
     "258":null,
     "259":null,
     "26":{
       "canRuf_SAMN02921317":"ANN",
       "root":"ATG"
      },
     "260":{
       "canRuf_SAMN02921317":"GNG",
       "root":"GTG"
      },
     "261":null,
     "262":null,
     "263":{
       "canLup_SAMN02921310":"NTC",
       "root":"TTC"
      },
     "264":{
       "canBai_SAMN02921314":"NNA",
       "canRuf_SAMN02921317":"NAA",
       "root":"CAA"
      },
     "265":null,
     "266":null,
     "267":{
       "root":"AAG",
       "vulVul_marble_Fox4":"AAA"
      },
     "268":{
       "canBai_SAMN02921314":"GNN",
       "root":"GGT"
      },
     "269":{
       "canBai_SAMN02921314":"NGN",
       "root":"TGT"
      },
     "27":null,
     "270":{
       "canBai_SAMN02921314":"NNN",
       "canLup_SAMN02921310":"TAN",
       "canRuf_SAMN02921317":"TAN",
       "root":"TAC"
      },
     "271":{
       "canBai_SAMN02921314":"TCN",
       "canRuf_SAMN02921317":"TCN",
       "root":"TCC"
      },
     "272":{
       "canRuf_SAMN02921317":"TCN",
       "root":"TCA"
      },
     "273":{
       "canBai_SAMN02921314":"ANG",
       "root":"AAG"
      },
     "274":{
       "canBai_SAMN02921314":"CNT",
       "canRuf_SAMN02921317":"NNN",
       "root":"CAT"
      },
     "275":{
       "canRuf_SAMN02921317":"NNN",
       "root":"CTT"
      },
     "276":{
       "canRuf_SAMN02921317":"NTT",
       "root":"TTT"
      },
     "277":{
       "canBai_SAMN02921314":"TAN",
       "canLup_SAMN02921310":"TAN",
       "canRuf_SAMN02921317":"NNN",
       "root":"TAC"
      },
     "278":{
       "canBai_SAMN02921314":"TGN",
       "canRuf_SAMN02921317":"NNN",
       "root":"TGG"
      },
     "279":{
       "canRuf_SAMN02921317":"NNN",
       "root":"TCC"
      },
     "28":{
       "canRuf_SAMN02921317":"NNN",
       "root":"AAA"
      },
     "280":{
       "canRuf_SAMN02921317":"NNG",
       "root":"CTG"
      },
     "281":{
       "canRuf_SAMN02921317":"NGN",
       "root":"TGG"
      },
     "282":{
       "canRuf_SAMN02921317":"NNG",
       "root":"TGG"
      },
     "283":{
       "canRuf_SAMN02921317":"GNN",
       "root":"GCC"
      },
     "284":{
       "canRuf_SAMN02921317":"TTN",
       "root":"TTC"
      },
     "285":{
       "canRuf_SAMN02921317":"NNN",
       "root":"TCC"
      },
     "286":{
       "canBai_SAMN02921314":"ANA",
       "canLup_SAMN02921310":"ANA",
       "canRuf_SAMN02921317":"NNN",
       "root":"ACA"
      },
     "287":{
       "canRuf_SAMN02921317":"NNN",
       "root":"GCA"
      },
     "288":{
       "canRuf_SAMN02921317":"NNN",
       "root":"GGT"
      },
     "289":{
       "canRuf_SAMN02921317":"NNN",
       "root":"TTT"
      },
     "29":{
       "canBai_SAMN02921314":"NNN",
       "canRuf_SAMN02921317":"NNN",
       "root":"CCA"
      },
     "290":{
       "canBai_SAMN02921314":"AAN",
       "canLup_SAMN02921310":"AAN",
       "canRuf_SAMN02921317":"NNN",
       "root":"AAC"
      },
     "291":{
       "canRuf_SAMN02921317":"NNN",
       "root":"CAG"
      },
     "292":{
       "canRuf_SAMN02921317":"NNN",
       "root":"GTT"
      },
     "293":{
       "canRuf_SAMN02921317":"NTG",
       "root":"TTG"
      },
     "294":{
       "canRuf_SAMN02921317":"AAN",
       "root":"AAC"
      },
     "295":null,
     "296":null,
     "297":{
       "canRuf_SAMN02921317":"NAA",
       "root":"CAA"
      },
     "298":null,
     "299":null,
     "3":{
       "canBai_SAMN02921314":"NNN",
       "canLup_SAMN02921310":"TGN",
       "canRuf_SAMN02921317":"NNN",
       "root":"TGC"
      },
     "30":{
       "canBai_SAMN02921314":"TCN",
       "root":"TCA"
      },
     "300":null,
     "301":null,
     "302":{
       "canLup_SAMN02921310":"TAN",
       "canRuf_SAMN02921317":"TAN",
       "root":"TAC"
      },
     "303":null,
     "304":null,
     "305":{
       "canRuf_SAMN02921317":"NCA",
       "root":"CCA"
      },
     "306":null,
     "307":null,
     "308":null,
     "309":null,
     "31":{
       "canBai_SAMN02921314":"NAG",
       "canRuf_SAMN02921317":"GAN",
       "root":"GAG"
      },
     "310":null,
     "311":null,
     "312":null,
     "313":null,
     "314":null,
     "315":null,
     "316":null,
     "317":null,
     "318":null,
     "319":null,
     "32":{
       "canRuf_SAMN02921317":"NCN",
       "root":"CCA"
      },
     "320":null,
     "321":null,
     "322":{
       "lycPic_SAMN09924608":"TTA",
       "root":"TTT"
      },
     "323":null,
     "324":null,
     "325":null,
     "326":null,
     "327":null,
     "328":{
       "canRuf_SAMN02921317":"GNN",
       "root":"GCC"
      },
     "329":null,
     "33":null,
     "330":{
       "canRuf_SAMN02921317":"ANA",
       "root":"ACA"
      },
     "331":{
       "canRuf_SAMN02921317":"NNA",
       "root":"GCA"
      },
     "332":{
       "canRuf_SAMN02921317":"NNC",
       "root":"GGC"
      },
     "333":{
       "canRuf_SAMN02921317":"NNN",
       "root":"TGT"
      },
     "334":{
       "canRuf_SAMN02921317":"NNG",
       "lupMes_SAMEA5411047":"GTC",
       "root":"GTG"
      },
     "335":null,
     "336":null,
     "337":{
       "canLup_SAMN02921310":"AAN",
       "canRuf_SAMN02921317":"NAN",
       "root":"AAC"
      },
     "338":null,
     "339":null,
     "34":{
       "canBai_SAMN02921314":"NNC",
       "canRuf_SAMN02921317":"NTC",
       "root":"GTC"
      },
     "340":{
       "canRuf_SAMN02921317":"CTN",
       "root":"CTC"
      },
     "341":{
       "canRuf_SAMN02921317":"NNG",
       "root":"CTG"
      },
     "342":{
       "canRuf_SAMN02921317":"NGA",
       "root":"GGA"
      },
     "343":{
       "canRuf_SAMN02921317":"GNN",
       "root":"GAG"
      },
     "344":{
       "canRuf_SAMN02921317":"NNN",
       "root":"CTG"
      },
     "345":{
       "canRuf_SAMN02921317":"NNN",
       "root":"GCC"
      },
     "346":{
       "canLup_SAMN02921310":"CNG",
       "canRuf_SAMN02921317":"NTG",
       "root":"CTG"
      },
     "347":{
       "canBai_SAMN02921314":"GNG",
       "canLup_SAMN02921310":"GNN",
       "canRuf_SAMN02921317":"GNN",
       "root":"GCG"
      },
     "348":null,
     "349":null,
     "35":{
       "canBai_SAMN02921314":"ANN",
       "canLup_SAMN02921310":"ATN",
       "canRuf_SAMN02921317":"NTA",
       "root":"ATA"
      },
     "350":null,
     "351":null,
     "352":{
       "canRuf_SAMN02921317":"GCN",
       "root":"GCA"
      },
     "353":{
       "canLup_SAMN02921310":"GAN",
       "root":"GAT"
      },
     "354":{
       "canLup_SAMN02921310":"NCA",
       "canRuf_SAMN02921317":"NCA",
       "root":"GCA"
      },
     "355":{
       "canRuf_SAMN02921317":"GNT",
       "root":"GGT"
      },
     "356":null,
     "357":null,
     "358":null,
     "359":null,
     "36":{
       "canBai_SAMN02921314":"NCN",
       "canRuf_SAMN02921317":"NNN",
       "root":"CCT"
      },
     "360":{
       "canRuf_SAMN02921317":"ANN",
       "root":"ATG"
      },
     "361":null,
     "362":{
       "canLup_SAMN02921310":"TAN",
       "canRuf_SAMN02921317":"TAN",
       "cuoAlp_SAMN10180424":"TGC",
       "root":"TAC"
      },
     "363":{
       "canBai_SAMN02921314":"ANG",
       "canLup_SAMN02921310":"NNN",
       "canRuf_SAMN02921317":"ANN",
       "root":"ACG"
      },
     "364":{
       "canRuf_SAMN02921317":"ANT",
       "root":"ACT"
      },
     "365":null,
     "366":null,
     "367":null,
     "368":{
       "canLup_SAMN02921310":"GNG",
       "root":"GTG"
      },
     "369":null,
     "37":{
       "canBai_SAMN02921314":"TNT",
       "canRuf_SAMN02921317":"NAT",
       "root":"TAT"
      },
     "370":null,
     "371":null,
     "372":null,
     "373":null,
     "374":null,
     "375":null,
     "376":null,
     "377":null,
     "378":null,
     "379":null,
     "38":{
       "canBai_SAMN02921314":"NNN",
       "canRuf_SAMN02921317":"TTN",
       "root":"TTA"
      },
     "380":{
       "Node5":"TAT",
       "lycPic_SAMN09924608":"TAT",
       "root":"TAC"
      },
     "381":null,
     "382":null,
     "383":null,
     "384":null,
     "385":null,
     "386":null,
     "387":{
       "root":"GCA",
       "vulVul_marble_Fox4":"GCN"
      },
     "388":{
       "canBai_SAMN02921314":"GNA",
       "canLup_SAMN02921310":"GNA",
       "canRuf_SAMN02921317":"GNN",
       "root":"GCA"
      },
     "389":{
       "canRuf_SAMN02921317":"TTN",
       "root":"TTT"
      },
     "39":{
       "canBai_SAMN02921314":"NNN",
       "canLup_SAMN02921310":"NCA",
       "canRuf_SAMN02921317":"NNN",
       "root":"GCA"
      },
     "390":{
       "canRuf_SAMN02921317":"NNN",
       "root":"CAG"
      },
     "391":{
       "canRuf_SAMN02921317":"NNN",
       "root":"ATT"
      },
     "392":{
       "canRuf_SAMN02921317":"NNN",
       "root":"GCT"
      },
     "393":{
       "canBai_SAMN02921314":"NTN",
       "canRuf_SAMN02921317":"NNN",
       "root":"GTT"
      },
     "394":{
       "canBai_SAMN02921314":"NNT",
       "canRuf_SAMN02921317":"NNT",
       "root":"AAT"
      },
     "395":null,
     "396":{
       "Node5":"AGT",
       "canBai_SAMN02921314":"NNN",
       "canRuf_SAMN02921317":"NNN",
       "cuoAlp_SAMN10180424":"AGT",
       "lycPic_SAMN09924608":"AGT",
       "root":"AGC",
       "uroCin_SAMN04495241":"AGN"
      },
     "397":{
       "canBai_SAMN02921314":"NNN",
       "canLup_SAMN02921310":"NTG",
       "canRuf_SAMN02921317":"NNN",
       "root":"GTG"
      },
     "398":{
       "canBai_SAMN02921314":"GNN",
       "canRuf_SAMN02921317":"NNN",
       "root":"GAA"
      },
     "399":{
       "canBai_SAMN02921314":"NNN",
       "canLup_SAMN02921310":"NNC",
       "canRuf_SAMN02921317":"NNN",
       "root":"CGC"
      },
     "4":{
       "canBai_SAMN02921314":"NNN",
       "canLup_SAMN02921310":"CNG",
       "canRuf_SAMN02921317":"NNN",
       "root":"CGG"
      },
     "40":{
       "canBai_SAMN02921314":"NNN",
       "canLup_SAMN02921310":"NGN",
       "canRuf_SAMN02921317":"GNA",
       "root":"GGA"
      },
     "400":{
       "canBai_SAMN02921314":"NAT",
       "canRuf_SAMN02921317":"NNN",
       "root":"TAT"
      },
     "401":{
       "canRuf_SAMN02921317":"NNN",
       "root":"GCC"
      },
     "402":{
       "canBai_SAMN02921314":"CNG",
       "canRuf_SAMN02921317":"NNN",
       "lupMes_SAMEA5411047":"TTG",
       "root":"CTG"
      },
     "403":{
       "canLup_SAMN02921310":"GNG",
       "canRuf_SAMN02921317":"NNN",
       "root":"GTG"
      },
     "404":{
       "canBai_SAMN02921314":"NTN",
       "canLup_SAMN02921310":"TTN",
       "canRuf_SAMN02921317":"NNN",
       "root":"TTC"
      },
     "405":{
       "DireGB":"NGA",
       "canBai_SAMN02921314":"NGA",
       "canLup_SAMN02921310":"NGA",
       "canRuf_SAMN02921317":"NNN",
       "root":"GGA"
      },
     "406":{
       "canRuf_SAMN02921317":"NNN",
       "root":"ATC"
      },
     "407":{
       "canBai_SAMN02921314":"AAN",
       "canLup_SAMN02921310":"AAN",
       "canRuf_SAMN02921317":"NNN",
       "root":"AAC"
      },
     "408":{
       "canBai_SAMN02921314":"NNC",
       "canLup_SAMN02921310":"NCC",
       "canRuf_SAMN02921317":"NNN",
       "root":"ACC"
      },
     "409":{
       "canBai_SAMN02921314":"TNC",
       "canRuf_SAMN02921317":"NNN",
       "root":"TTC"
      },
     "41":{
       "canBai_SAMN02921314":"NNN",
       "canLup_SAMN02921310":"NNA",
       "canRuf_SAMN02921317":"NNN",
       "root":"CCA"
      },
     "410":{
       "canBai_SAMN02921314":"NNN",
       "canRuf_SAMN02921317":"NNN",
       "root":"ATT"
      },
     "411":{
       "canBai_SAMN02921314":"NNC",
       "canRuf_SAMN02921317":"NNN",
       "root":"GCC",
       "vulVul_marble_Fox4":"GCN"
      },
     "412":{
       "canBai_SAMN02921314":"CNG",
       "canRuf_SAMN02921317":"NNN",
       "root":"CTG"
      },
     "413":{
       "canBai_SAMN02921314":"NNG",
       "canLup_SAMN02921310":"GNG",
       "canRuf_SAMN02921317":"NNN",
       "root":"GTG"
      },
     "414":{
       "canRuf_SAMN02921317":"NNN",
       "root":"ATC"
      },
     "415":{
       "canRuf_SAMN02921317":"NNN",
       "root":"CAG"
      },
     "416":{
       "canBai_SAMN02921314":"ANT",
       "canLup_SAMN02921310":"ANT",
       "canRuf_SAMN02921317":"NNN",
       "root":"ACT"
      },
     "417":{
       "canBai_SAMN02921314":"NTC",
       "canRuf_SAMN02921317":"NNN",
       "root":"GTC"
      },
     "418":{
       "canBai_SAMN02921314":"NTT",
       "canRuf_SAMN02921317":"NNN",
       "root":"ATT"
      },
     "419":{
       "canBai_SAMN02921314":"NNT",
       "canLup_SAMN02921310":"ANT",
       "canRuf_SAMN02921317":"NNN",
       "root":"ACT"
      },
     "42":{
       "canBai_SAMN02921314":"NNN",
       "canRuf_SAMN02921317":"NNN",
       "root":"GAT"
      },
     "420":{
       "canRuf_SAMN02921317":"NNN",
       "root":"GTA"
      },
     "421":{
       "canBai_SAMN02921314":"NCN",
       "canRuf_SAMN02921317":"NNN",
       "root":"GCT"
      },
     "422":{
       "DireGB":"GTN",
       "canBai_SAMN02921314":"NNG",
       "canLup_SAMN02921310":"NTG",
       "canRuf_SAMN02921317":"NNN",
       "root":"GTG"
      },
     "423":{
       "DireGB":"NNN",
       "canBai_SAMN02921314":"NNN",
       "canLup_SAMN02921310":"NTT",
       "canRuf_SAMN02921317":"NNN",
       "root":"GTT"
      },
     "424":{
       "canRuf_SAMN02921317":"NNN",
       "root":"GAC"
      },
     "425":{
       "canLup_SAMN02921310":"AAN",
       "canRuf_SAMN02921317":"NNN",
       "root":"AAC"
      },
     "426":{
       "canRuf_SAMN02921317":"NNN",
       "root":"CAG"
      },
     "427":{
       "canRuf_SAMN02921317":"NNN",
       "root":"GGA"
      },
     "428":{
       "canBai_SAMN02921314":"NTG",
       "canRuf_SAMN02921317":"NNN",
       "root":"CTG"
      },
     "429":{
       "canRuf_SAMN02921317":"NNN",
       "root":"GGG"
      },
     "43":{
       "DireGB":"AAN",
       "canBai_SAMN02921314":"NNN",
       "canLup_SAMN02921310":"AAN",
       "canRuf_SAMN02921317":"NNN",
       "chrBra_SAMN27257233":"AAN",
       "cuoAlp_SAMN10180424":"AAN",
       "lycPic_SAMN09924608":"AAN",
       "root":"AAC",
       "uroCin_SAMN04495241":"AAN",
       "vulVul_marble_Fox4":"AAN"
      },
     "430":{
       "canBai_SAMN02921314":"CNT",
       "canRuf_SAMN02921317":"NNN",
       "root":"CTT"
      },
     "431":{
       "canBai_SAMN02921314":"CNN",
       "canLup_SAMN02921310":"CNN",
       "canRuf_SAMN02921317":"NNN",
       "root":"CCG"
      },
     "432":{
       "canBai_SAMN02921314":"NNC",
       "canLup_SAMN02921310":"NTC",
       "canRuf_SAMN02921317":"NNN",
       "root":"GTC"
      },
     "433":{
       "canBai_SAMN02921314":"NNN",
       "canRuf_SAMN02921317":"NNN",
       "root":"AGC"
      },
     "434":{
       "canBai_SAMN02921314":"NNN",
       "canRuf_SAMN02921317":"NNN",
       "root":"ATA"
      },
     "435":{
       "canBai_SAMN02921314":"NNN",
       "canRuf_SAMN02921317":"NNN",
       "root":"CAG"
      },
     "436":{
       "cuoAlp_SAMN10180424":"NNT",
       "root":"TTT"
      },
     "437":null,
     "438":{
       "cuoAlp_SAMN10180424":"NTT",
       "root":"ATT"
      },
     "439":{
       "canRuf_SAMN02921317":"TAN",
       "root":"TAT"
      },
     "44":{
       "DireGB":"NNN",
       "Node16":"NNN",
       "chrBra_SAMN27257233":"NNN",
       "cuoAlp_SAMN10180424":"NNN",
       "lycPic_SAMN09924608":"NNN",
       "root":"AGC",
       "uroCin_SAMN04495241":"NNN",
       "vulVul_marble_Fox4":"NNN"
      },
     "440":{
       "cuoAlp_SAMN10180424":"NGG",
       "root":"GGG"
      },
     "441":null,
     "442":null,
     "443":null,
     "444":null,
     "445":{
       "Node8":"ATT",
       "lycPic_SAMN09924608":"GTT",
       "root":"GTT"
      },
     "446":null,
     "447":null,
     "448":null,
     "449":{
       "DireGB":"ANN",
       "root":"ATT"
      },
     "45":{
       "DireGB":"NNN",
       "Node16":"NNN",
       "chrBra_SAMN27257233":"NNN",
       "cuoAlp_SAMN10180424":"NNN",
       "lupMes_SAMEA5411047":"GCG",
       "lycPic_SAMN09924608":"NNN",
       "root":"ACG",
       "uroCin_SAMN04495241":"NNN",
       "vulVul_marble_Fox4":"NNN"
      },
     "450":null,
     "451":null,
     "452":null,
     "453":null,
     "454":{
       "Node4":"AGT",
       "root":"AGC"
      },
     "455":null,
     "456":null,
     "457":null,
     "458":null,
     "459":{
       "cuoAlp_SAMN10180424":"TAT",
       "root":"TGT"
      },
     "46":{
       "DireGB":"NNN",
       "Node16":"NNN",
       "chrBra_SAMN27257233":"NNN",
       "cuoAlp_SAMN10180424":"NNN",
       "lupMes_SAMEA5411047":"GTN",
       "lycPic_SAMN09924608":"NNN",
       "root":"GTA",
       "speVen_SAMN27257238":"GTN",
       "uroCin_SAMN04495241":"NNN",
       "vulVul_marble_Fox4":"NNN"
      },
     "460":null,
     "461":null,
     "462":null,
     "463":{
       "canLup_SAMN02921310":"TGN",
       "canRuf_SAMN02921317":"TGN",
       "root":"TGC",
       "vulVul_marble_Fox4":"TGT"
      },
     "464":{
       "canLup_SAMN02921310":"NGA",
       "root":"GGA"
      },
     "465":null,
     "466":null,
     "467":{
       "canLup_SAMN02921310":"NAT",
       "root":"CAT"
      },
     "468":null,
     "469":{
       "canLup_SAMN02921310":"AGN",
       "root":"AGG"
      },
     "47":{
       "root":"NNN"
      },
     "470":null,
     "471":null,
     "472":{
       "canLup_SAMN02921310":"ANT",
       "root":"ACT"
      },
     "473":null,
     "474":{
       "Node16":"CAG",
       "canRuf_SAMN02921317":"CNG",
       "root":"CGG"
      },
     "475":null,
     "476":null,
     "477":{
       "Node4":"AGT",
       "root":"AGC"
      },
     "478":null,
     "479":{
       "canBai_SAMN02921314":"NGA",
       "canLup_SAMN02921310":"NNA",
       "canRuf_SAMN02921317":"NGA",
       "root":"CGA"
      },
     "48":{
       "root":"NNN"
      },
     "480":null,
     "481":{
       "canLup_SAMN02921310":"GAN",
       "root":"GAC"
      },
     "482":null,
     "483":{
       "root":"ATT",
       "uroCin_SAMN04495241":"GTT"
      },
     "484":null,
     "485":null,
     "486":{
       "canLup_SAMN02921310":"ANA",
       "root":"ACA"
      },
     "487":{
       "canLup_SAMN02921310":"AAN",
       "root":"AAC"
      },
     "488":{
       "canLup_SAMN02921310":"ANA",
       "root":"ACA"
      },
     "489":null,
     "49":{
       "root":"NNN"
      },
     "490":{
       "canLup_SAMN02921310":"ANA",
       "root":"ACA"
      },
     "491":{
       "canLup_SAMN02921310":"ANA",
       "root":"ACA"
      },
     "492":null,
     "493":null,
     "494":null,
     "5":{
       "canBai_SAMN02921314":"NNN",
       "canLup_SAMN02921310":"ANN",
       "canRuf_SAMN02921317":"NNN",
       "root":"ACA"
      },
     "50":{
       "DireGB":"NNA",
       "Node16":"NNN",
       "chrBra_SAMN27257233":"NNN",
       "cuoAlp_SAMN10180424":"NNN",
       "lupMes_SAMEA5411047":"NNA",
       "lycPic_SAMN09924608":"NNN",
       "root":"TTA",
       "speVen_SAMN27257238":"NNA",
       "uroCin_SAMN04495241":"NNN",
       "vulVul_marble_Fox4":"NNN"
      },
     "51":{
       "Node16":"NNN",
       "chrBra_SAMN27257233":"NNN",
       "cuoAlp_SAMN10180424":"NNN",
       "lycPic_SAMN09924608":"NNN",
       "root":"AGT",
       "uroCin_SAMN04495241":"NNN",
       "vulVul_marble_Fox4":"NNN"
      },
     "52":{
       "DireGB":"AGA",
       "canBai_SAMN02921314":"NNN",
       "canLup_SAMN02921310":"NNA",
       "canRuf_SAMN02921317":"NNN",
       "chrBra_SAMN27257233":"NNA",
       "cuoAlp_SAMN10180424":"NNA",
       "lycPic_SAMN09924608":"NNA",
       "root":"TTA",
       "uroCin_SAMN04495241":"NNA",
       "vulVul_marble_Fox4":"NNA"
      },
     "53":null,
     "54":{
       "canLup_SAMN02921310":"ANA",
       "canRuf_SAMN02921317":"ANA",
       "root":"ACA"
      },
     "55":null,
     "56":null,
     "57":{
       "root":"ATC",
       "uroCin_SAMN04495241":"ATT"
      },
     "58":null,
     "59":{
       "canRuf_SAMN02921317":"CCN",
       "root":"CCA"
      },
     "6":{
       "canBai_SAMN02921314":"NNN",
       "canLup_SAMN02921310":"NCN",
       "canRuf_SAMN02921317":"NNN",
       "root":"TCA"
      },
     "60":{
       "canRuf_SAMN02921317":"ANN",
       "root":"ATT"
      },
     "61":null,
     "62":{
       "canLup_SAMN02921310":"ANA",
       "canRuf_SAMN02921317":"ANA",
       "root":"ACA"
      },
     "63":{
       "canLup_SAMN02921310":"TAN",
       "canRuf_SAMN02921317":"NAN",
       "root":"TAC"
      },
     "64":null,
     "65":{
       "canRuf_SAMN02921317":"TAN",
       "root":"TAT"
      },
     "66":null,
     "67":{
       "canLup_SAMN02921310":"GNG",
       "canRuf_SAMN02921317":"GNG",
       "root":"GTG"
      },
     "68":{
       "canLup_SAMN02921310":"NTG",
       "canRuf_SAMN02921317":"NTG",
       "root":"CTG"
      },
     "69":{
       "canRuf_SAMN02921317":"NTG",
       "root":"CTG"
      },
     "7":{
       "canBai_SAMN02921314":"NNN",
       "canLup_SAMN02921310":"NCA",
       "canRuf_SAMN02921317":"NNN",
       "root":"CCA"
      },
     "70":{
       "canRuf_SAMN02921317":"NTC",
       "root":"CTC"
      },
     "71":{
       "Node8":"CCC",
       "canRuf_SAMN02921317":"NNN",
       "lupMes_SAMEA5411047":"CCT",
       "root":"CCT",
       "speVen_SAMN27257238":"CCC"
      },
     "72":{
       "canBai_SAMN02921314":"NTG",
       "canLup_SAMN02921310":"NTG",
       "canRuf_SAMN02921317":"NNN",
       "root":"GTG"
      },
     "73":{
       "canRuf_SAMN02921317":"NNC",
       "root":"TTC"
      },
     "74":{
       "canRuf_SAMN02921317":"ATN",
       "root":"ATC"
      },
     "75":{
       "canRuf_SAMN02921317":"CNN",
       "root":"CTC"
      },
     "76":{
       "canBai_SAMN02921314":"ANC",
       "canLup_SAMN02921310":"NNN",
       "canRuf_SAMN02921317":"NNN",
       "root":"ACC",
       "uroCin_SAMN04495241":"ACT"
      },
     "77":{
       "canBai_SAMN02921314":"NAN",
       "canLup_SAMN02921310":"NNN",
       "canRuf_SAMN02921317":"NNN",
       "root":"GAC"
      },
     "78":{
       "canBai_SAMN02921314":"NAN",
       "canLup_SAMN02921310":"NNN",
       "canRuf_SAMN02921317":"NNN",
       "root":"TAC"
      },
     "79":{
       "canBai_SAMN02921314":"NTT",
       "canLup_SAMN02921310":"NNN",
       "canRuf_SAMN02921317":"NNN",
       "lycPic_SAMN09924608":"NTT",
       "root":"GTT",
       "uroCin_SAMN04495241":"GTC"
      },
     "8":{
       "canBai_SAMN02921314":"NGC",
       "canRuf_SAMN02921317":"NNN",
       "root":"AGC"
      },
     "80":{
       "canBai_SAMN02921314":"CNC",
       "canLup_SAMN02921310":"NNN",
       "canRuf_SAMN02921317":"NNN",
       "root":"CGC"
      },
     "81":{
       "canLup_SAMN02921310":"NNN",
       "canRuf_SAMN02921317":"NNN",
       "root":"TAC"
      },
     "82":{
       "canLup_SAMN02921310":"NNN",
       "canRuf_SAMN02921317":"NAA",
       "root":"AAA"
      },
     "83":{
       "canLup_SAMN02921310":"NNN",
       "canRuf_SAMN02921317":"NCA",
       "root":"CCA",
       "uroCin_SAMN04495241":"CCN"
      },
     "84":{
       "canLup_SAMN02921310":"NNN",
       "canRuf_SAMN02921317":"NTC",
       "root":"GTC"
      },
     "85":{
       "canLup_SAMN02921310":"NNN",
       "root":"ATT"
      },
     "86":{
       "canLup_SAMN02921310":"NNC",
       "root":"ATC"
      },
     "87":{
       "canLup_SAMN02921310":"NTG",
       "root":"CTG"
      },
     "88":{
       "canLup_SAMN02921310":"NNA",
       "root":"CAA"
      },
     "89":{
       "canLup_SAMN02921310":"GNG",
       "root":"GGG"
      },
     "9":{
       "canRuf_SAMN02921317":"NNN",
       "root":"CAT"
      },
     "90":null,
     "91":{
       "canRuf_SAMN02921317":"NGC",
       "root":"AGC"
      },
     "92":null,
     "93":null,
     "94":{
       "canRuf_SAMN02921317":"NTC",
       "root":"ATC",
       "uroCin_SAMN04495241":"NNC"
      },
     "95":{
       "canLup_SAMN02921310":"ANC",
       "canRuf_SAMN02921317":"ANC",
       "root":"ACC"
      },
     "96":{
       "DireGB":"TNG",
       "root":"TGG"
      },
     "97":{
       "canLup_SAMN02921310":"TTN",
       "canRuf_SAMN02921317":"TTN",
       "root":"TTG"
      },
     "98":null,
     "99":null
    }
  },
 "tested":{
   "0":{
     "DireGB":"test",
     "Node16":"test",
     "Node4":"test",
     "Node5":"test",
     "Node8":"test",
     "canBai_SAMN02921314":"test",
     "canLup_SAMN02921310":"test",
     "canRuf_SAMN02921317":"test",
     "chrBra_SAMN27257233":"test",
     "cuoAlp_SAMN10180424":"test",
     "lupMes_SAMEA5411047":"test",
     "lycPic_SAMN09924608":"test",
     "speVen_SAMN27257238":"test",
     "uroCin_SAMN04495241":"test",
     "vulVul_marble_Fox4":"test"
    }
  },
 "timers":{
   "MEME analysis":{
     "order":2,
     "timer":33
    },
   "Model fitting":{
     "order":1,
     "timer":1
    },
   "Total time":{
     "order":0,
     "timer":35
    }
  }
}
```
