## Supplementary material for "On the ancestry and evolution of the extinct dire wolf": HyPhy results: FormBio043180.t1.cds.aln.fa.BUSTED.json

```
{
 "Evidence Ratios":{
   "constrained":    [
[0.9959481211888548, 0.9970793059793891, 0.9978850721298218, 0.9975642407129229, 0.9975896703664113, 0.997637733941552, 0.9861930038217583, 0.997761549339571, 0.9959481211888548, 0.9978291349623953, 0.9974438997262375, 0.9970793059793891, 0.9973567122570423, 0.9970504461417232, 0.9968111485619799, 0.9976737227261014, 0.9974438997262375, 0.9970793059793891, 0.9959481211888548, 0.9976737227261014, 0.9975112048548858, 0.9977867752360108, 0.9972902021355472, 0.9975896703526335, 0.997637733939801, 0.997885072116459, 0.9975564068641509, 0.9975202063891031, 0.9978291349499648, 0.9975112048529831, 0.9968819555208802, 0.9976944412182274, 0.9975642406985004, 0.9977637535920749, 0.9978060002662263, 0.9974438997246827, 0.9976944412182274, 0.9977637535935105, 0.9974794473188033, 0.9987795523119393, 0.9973499094194472, 0.9986570074292435, 0.9975642407003956, 0.9978060002787577, 0.9978291349623953, 0.9975564068815487, 0.9976532779816245, 0.9977637536034358, 0.9978850721298218, 0.9976982655979367, 0.9979064030960318, 0.9977867752489522, 0.9970793059793891, 0.9970337353161695, 0.9970793059793891, 0.9975896703664113, 0.9976532779816245, 0.9968111485619799, 0.9976982655979367, 0.9976062996175087, 0.9978659293418825, 0.9973567122589911, 0.9978850721298218, 0.9968111485619799, 0.997408645325104, 0.9976288595814575, 0.9985878257203021, 0.9978060002787577, 0.997637733941552, 0.9978850721298218, 0.9975202064067681, 0.9972774870645427, 0.9981164999160335, 0.996881955539039, 0.9981164999160335, 0.9968111485619799, 0.9972902021392949, 0.9975642406985004, 0.997630181131491, 1, 1, 1, 1, 1, 1, 1, 1, 1, 1, 1, 1, 1, 1, 1, 1, 1, 1, 0.9882758951210121, 0.9970793059631988, 0.9976982655845716, 0.9986570074217492, 0.9885274472845421, 0.9882760108559654, 0.9850549107944873, 0.9976532779816245, 0.9981164999160335, 0.9976532779816245, 0.9970793059793891, 0.9985878257203021, 0.9987129290101544, 0.9883895822839721, 0.9970382957810326, 0.9883895824188879, 0.9971572355606572, 0.9975564068815487, 0.9978850721298218, 0.997761549339571, 0.9975642407129229, 0.9981164999160335, 0.9972774870645427, 0.9977867752489522, 0.9975896703664113, 0.997761549339571, 0.99738109231001, 0.997761549339571, 0.9974444162130921, 0.997637733941552, 0.9977867752489522, 0.9976532779816245, 0.9978291349609729, 0.9972774870472482, 0.9972902021355472, 0.9973810922911175, 0.9976982655845716, 0.9973810922911175, 0.9973810922911175, 0.9978659293266872, 0.9978659293266872, 0.9978291349499648, 0.9976532779677164, 0.9982440202264992, 1, 1, 1, 1, 1, 1, 1, 1, 1, 1, 1, 1.000000000000002, 1, 1, 1, 1, 1, 1, 1, 1, 1, 0.9982490010067301, 0.9974114150210546, 0.9976982655845716, 0.9987129289956292, 0.998838663195574, 0.9976944412182274, 1, 1, 1, 1, 1, 1, 1, 0.9999998514303033, 0.9972054131236426, 0.9975590929611696, 0.9975463870270994, 0.9975682384463213, 0.9974453372562906, 0.9975276241000841, 0.987722329809904, 0.9977065303579624, 0.9980701672262912, 0.9975606948091341, 0.9870868289435548, 0.9978484527192969, 0.9974607996578739, 0.9976535506040694, 0.9975792771766908, 0.9910582125635448, 0.9974633958782744, 0.9975062564182823, 0.9980876050836037, 0.9976072381148841, 0.9976282675846967, 1, 1, 1, 1, 1, 1.000000000000001, 1, 1, 1, 1, 1, 1, 1, 1, 1, 1, 1, 1, 1, 1, 1, 1, 1, 1, 1, 1, 1, 1, 1, 1, 0.9999999999999996, 1, 1, 1, 1, 1, 1, 0.9970253450099992, 0.9978063906450158, 0.9974607996578739, 0.9985506341779762, 0.9980876050836037, 0.9980876050836037, 0.9975062564182823, 0.9978262895002522, 0.99761531501788, 0.9973080142235611, 0.9976462569322692, 0.9958927712893466, 0.997221238145526, 0.9976270014806288, 0.9976982655845716, 0.9959302575652988, 0.9972323533551646, 0.9972528457671853, 0.9976188624070969, 0.9974677652068615, 0.9976523049859234, 0.9981146074266338, 0.9923924176982329, 0.9981164999044176, 0.9976268359857816, 0.9974677652068615, 0.9976315523023849, 0.9980868036015598, 0.9972178318067069, 0.9981844089326048, 0.9973066650419299, 0.9985495841598574, 0.9976585531747891, 0.99808916910093, 0.998812873081255, 0.9976737227126286, 0.9972235581597068, 0.9972774870451339, 0.997245399661695, 0.9970504461212447, 0.9968111485434098, 0.9970504461212447, 0.9985489065745827, 0.9981947796619897, 1, 1, 1, 0.9967484343115233, 0.9967935625427906, 0.9976170326722877, 0.997603139537984, 0.9970504461212447, 0.9981164999044176, 0.9970369161215769, 0.9985736979424121, 0.9882758951679357, 0.997356712240669, 0.9976137109317225, 0.9973651036249211, 0.9978060002662263, 0.9970504461212447, 0.9972774870451339, 0.9981164999044176, 0.9981164999044176, 0.9978659293266872, 0.9976532779677164, 0.9987129289956292, 0.997356712240669, 0.9973810922911175, 0.9975363305567223, 0.9976288595674372, 0.9976062996036198, 0.9976982655845716, 0.9971572355459704, 0.9968111485434098, 0.9976982655845716, 0.9968111485434098, 0.9973651036249211, 0.9976982655845716, 0.997277027153617, 0.9973810922911175, 0.9974444161997724, 0.9976737227126286, 0.997356712240669, 0.9885274469203997, 0.9986570074217492, 0.997356712240669, 0.9972282664160018, 0.9975564068641509, 0.997761549323343, 0.9989215676592698, 0.9977867752360108, 0.9975552899426101, 0.9975896703526335, 0.9959481211806724, 0.9976737227126286, 0.9968111485434098, 0.9968111485434098, 0.997408645310464, 0.9985878257046493, 0.9978291349499648, 0.9978291349499648, 0.9976377339250527, 0.9975944807962446, 0.9968111485434098, 0.9975589284176584, 0.9975687175753396, 0.9851530817520356, 0.9971408474157377, 0.9975482886322128, 0.9975811824553542, 0.9869724169332221, 0.997242607649914, 0.9970650575724055, 0.9977851531622224, 0.9976282675846967, 0.9985387198165319, 0.9970208611475655, 0.9974633958782744, 0.9976192426839262, 0.9975896703526335, 0.997356712240669, 0.9976982655845716, 0.9968819555208802, 0.9923924176970201, 0.9970504461212447, 0.9923924176970977, 0.9975552899426101, 0.997277027153617, 0.9852249599435374, 0.9989020518261607, 1, 1, 1, 1, 1, 1, 1, 0.9988948431929112, 0.9972235581597068, 0.9885276613882353, 0.9985878257046493, 0.9976737227126286, 0.9973810922911175, 0.9970504461212447, 0.997356712240669, 0.9968111485434098, 0.9976532779677164, 0.9977065303579624, 0.9976982655845716, 0.9971572355459704, 0.9987403555429184, 0.9976819286219923, 0.9976551760380354, 0.9951130007099749, 1, 1, 1, 1, 1, 1, 1, 1, 1, 1, 1, 0.9983812564678231, 0.9974438997114162, 0.9974438997114162, 0.9977065303579624, 0.9968111485434098, 0.9968111485434098, 0.9968111485434098, 0.9968111485434098, 0.9972996804544311, 0.9979064030813695, 0.9976619522704701, 0.9978850721151109, 0.9975112048529831, 0.9970382957642373, 0.9971572355459704, 0.9974438997114162, 0.9978291349499648, 0.9972235581597068, 0.997245399661695, 0.9968111485434098, 0.997356712240669, 0.9976062996036198, 0.9975112048529831, 0.9976982655845716, 0.9968819555208802, 0.9976982655845716, 0.9976288595674372, 0.9985878257046493, 0.9975112048529831, 0.9974438997114162, 0.997356712240669, 1, 1, 1, 1, 1, 0.9984537820556121, 0.9972895496855676, 0.9975896703526335, 0.9985878257046493, 0.9976532779677164, 0.9977065303579624, 0.9970513845014881, 0.9976532779677164, 0.9986570074217492, 0.9977065303579624, 0.9975222627679361, 0.9976377339250527, 0.9974438997114162, 0.9986570074217492, 0.9985878257046493, 0.9976787030582166, 0.9978063906450158, 0.9969748706888799, 0.9972414135047766, 0.9985506341779762, 0.9974691862399391, 0.9985506341779762, 0.9976535506040694, 0.9976072381148841, 0.997775951824534, 0.9976072381148841, 0.9970174243869439, 0.9989020518261607, 1, 1, 1, 1, 1, 0.9999996928660396, 0.9974359931168308, 0.9977637535920749, 0.9975896703526335, 0.9972902021355472, 0.9972895496855676, 0.9978291349499648, 0.9923924179034191, 0.9985878257046493, 0.9861929199709537, 0.9976113382527868, 0.9976643031979487, 0.9974924645224391, 0.9977613190182255, 0.9974691862399391, 0.9976982655845716, 0.9985506341779762, 0.9976787030582166, 0.9970793059631988, 0.9972777036660982, 0.997408645310464, 0.99756950795206, 0.9980407243872408, 0.9974024856636015, 0.9986079529604536, 0.9984965615361773, 0.9971683337571129, 0.9971683337571129, 0.997193700560255, 0.9975451509599589, 0.9976074517323259, 0.9975278342783643, 0.9974027811371922, 0.999998252285756, 0.998588021518128, 0.9883895835077423, 0.9972007962431726, 0.9975430598789171, 0.9978291295039488, 0.9985482889286174, 0.9967130058869756, 0.997621641251784, 0.9970962356480869, 0.9974554383145476, 0.997712536097438, 0.997193700560255, 0.9975482886322128, 0.998461542818718, 0.9975482886322128, 0.9978067188240221, 0.9967484343115233, 0.9976072381148841, 0.9972319779714576, 0.9976329009063857, 0.9976535506040694, 0.9978484527192969, 1, 1, 0.9999952074125565, 0.9976535506040694, 0.9985506341779762, 0.9980876050836037, 0.9976535506040694, 0.9975062564182823, 0.9985506341779762, 0.9971709512783105, 0.9882131312346767, 0.9975825637835278, 0.9972026185955868, 0.9976612539859432, 0.997242607649914, 0.9976080312911001, 0.998098735296556, 0.9985878257046493, 0.9969748706888799, 0.9970504461212447, 0.9970806129151537, 0.9979064030813695, 0.9976532779677164, 0.9970504461212447, 0.9979064030813695, 0.9971572355459704, 0.997356712240669, 0.9970195014391496, 0.9976982655845716, 0.9922137391641969, 0.992392417975366, 0.9976819286219923, 0.9981164999044176, 0.9957357545830174, 0.9976982655845716, 0.9974438997114162, 0.9977867752360108, 0.997356712240669, 0.997245399661695, 0.9985878257046493, 0.997356712240669, 0.9975363305567223, 0.9975642406985004, 0.9976529319139772, 0.9874712102712806, 1, 0.9987422692293206, 0.9976377339250527, 0.9883953470484793, 0.9976377339250527, 0.9975202063891031, 0.9975642406985004, 0.997245399661695, 0.9874711393115733, 0.9985878257046493, 0.9975564068641509, 0.9972902021355472, 0.9850547205717181, 0.997356712240669, 0.9978850721151109, 0.9968111485434098, 0.9976062996036198, 0.9975202063891031, 0.9981164999044176, 0.986775689913623, 0.9865251247818655, 0.9972895496855676, 0.9973810922911175, 0.9975112048529831, 0.9977065303579624, 0.9977867752360108, 0.9977519010806272, 0.9976737227126286, 0.9981164999044176, 0.9980876050836037, 0.997266730490925, 0.9981077893643608, 0.9981164999145447, 0.9978439499592776, 0.9975202063891031, 0.988213130469012, 0.9970054957381373, 0.9885276613882353, 0.9976944412182274, 0.9976982655979367, 0.9979035744159468, 0.9869724159837614, 0.9975564068815487, 0.9870868284903715, 0.9977615493378713, 0.9881381603566861, 2.273556019093073, 0.9973567122589911, 0.9974444162147541, 0.9973567122589911, 0.9975463870414751, 0.9977049767393189, 0.9853546861417857, 2.252539350347803, 0.9977049767393189, 0.9989783981471949, 1, 1, 1, 1, 1, 1, 1, 0.9999961184370816, 0.9985878257046493, 0.9977867752360108, 0.997761549323343, 0.9882131304695984, 0.9976737227126286, 0.9976982655845716, 0.9976819286219923, 0.9874712102044177, 0.997761549323343, 0.9974444161997724, 0.9975202063891031, 0.997245399661695, 0.9975896703526335, 0.9976377339250527, 0.9985878257046493, 0.9978060002662263, 0.9976982655845716, 0.9985878257046493, 0.9976532779677164, 0.9981164999044176, 0.9975112048529831, 0.9971572355459704, 0.9972902021355472, 0.9976819286219923, 0.9976982655845716, 0.9986570074217492, 0.9974438997114162, 0.9970806129151537, 0.9977867752360108, 0.9980876050836037, 0.9975509017864961, 0.9974438997114162, 0.9976870428222219, 0.9977867752360108, 0.9882758953202736, 0.9977862797497993, 0.9882758946238563, 0.9974438997114162, 0.9985878257046493, 0.9977065303579624, 0.9973881240054386, 0.9979064030813695, 0.997356712240669, 0.9976982655845716, 0.9976532779677164, 0.9971572355459704, 0.9981164999044176, 0.9976315801653101, 0.9976944412182274, 0.9976288595674372, 0.9985878257046493, 0.9976982655845716, 0.9968111485434098, 0.9978850721151109, 0.9975564068641509, 0.9973926910510543, 0.9978291349499648, 0.9988122883216506, 1, 1, 1.000000000000002, 1, 1, 1.000000000000001, 0.9999897868142835, 0.9975202063891031, 0.9986260562355398, 0.9976047392889662, 0.997248610085216, 0.9972165804617844, 0.9975129499933957, 0.997590912697696, 0.9958985105678427, 0.9985348104682675, 0.9970156148510978, 0.9972902021355472, 0.9981164999044176, 0.997370433314317, 0.9974438997114162, 0.9970382957642373, 0.9975202063891031, 0.997245399661695, 0.9968819555208802, 0.9968111485434098, 0.9970806129151537, 0.9972372606823513, 0.9977065303579624, 0.997356712240669, 0.9972902021355472, 0.9976619522704701, 0.9975112048529831, 0.9975552899426101, 0.9970337352990997, 0.9981164999044176, 0.9968111485434098, 0.9970337352990997, 0.9979035744146608, 0.9974438997114162, 0.9976819286219923, 0.9923924176970977, 0.9981164999044176, 0.997356712240669, 0.9976819286219923, 0.9975112048529831, 0.9976737227126286, 0.9976819286219923, 0.9968111485434098, 0.9981164999044176, 0.9970382957642373, 0.997356712240669, 0.997370433314317, 0.9976737227126286, 0.9976819286219923, 0.9975112048529831, 0.9976819286219923, 0.9970504461212447, 0.9976532779677164, 0.9974438997114162, 0.9985878257046493, 0.997356712240669, 0.997356712240669, 0.9985878257046493, 0.9981164999044176, 0.9975629323702292, 0.9976377339250527, 0.9972902021355472, 0.9975629323702292, 0.997356712240669, 0.9976819286219923, 0.9972902021355472, 0.9976377339250527, 0.9976737227126286, 0.9976737227126286, 0.997277027153617, 0.9975112048529831, 0.9972895496855676, 0.9968819555208802, 0.9977065303579624, 0.9976737227126286, 0.9971572355459704, 0.9975552899426101, 0.9976737227126286, 0.9972774870451339, 0.9985878257046493, 0.997245399661695, 0.9844511859894094, 0.9975202063891031, 0.9970504461212447, 0.9985878257046493, 0.9978659293266872, 0.9975202063891031, 0.9976737227126286, 0.9985878257046493, 0.9978659293266872, 0.9981164999044176, 0.9976819286219923, 0.9959481211806724, 0.9862723966141297, 0.9976377339250527, 0.9959481211806724, 0.9985878257046493, 0.9885276613882353, 0.997370433314317, 0.9976529319139772, 0.9975122815455, 0.9999900859150934, 0.9975202063891031, 0.9985878257113326, 0.9972902021355472, 0.9974438997130534, 0.9974438997262375, 0.9844511848626653, 0.9978659293266872, 0.9976532779801079, 0.9975552899537167, 0.9979035744146608, 0.9976532779694625, 0.9976532779677164, 0.9975112048529831, 0.9968111485434098, 0.9976288595674372, 0.9972895496855676, 0.997245399661695, 0.9976737227126286, 0.9976532779677164, 0.9970793059631988, 0.9972774870451339, 0.9978439499592776, 0.9977867752360108, 0.9974116304830478, 0.9989737228094551, 0.997356712240669, 0.9989367916845914, 0.9970504461212447, 0.9972235581761872, 0.9976529319279995, 0.997408645325104, 0.9977867752489522, 0.997637733941552, 0.9977637536051205, 0.9976819286366683, 0.9976982655979367, 0.9979064030960318, 0.997761549339571, 0.9972902021355472, 0.9976062996175087, 0.9978659293418825, 0.9972453996776918, 0.9976062996175087, 0.9974438997262375, 0.9861929199951325, 0.9976532779816245, 0.9959481211835773, 0.9975112048529831, 0.9970793059631988, 0.9970382957642373, 0.9970793059631988, 0.9970793059631988, 0.9968819555208802, 0.9974438997114162, 0.9976377339250527, 0.9976532779677164, 0.9970337352990997, 0.9976532779677164, 0.9853546864079094, 0.9976819286350476, 0.9981164999160335, 0.9978060002787577, 0.9982490010178555, 0.9982490010178555, 0.9981164999160335, 0.9975112048680441, 0.9970504461417232, 0.9976532779816245, 0.9968111485619799, 0.9970504461417232, 0.9970337353161695, 0.9978060002787577, 0.9970337353161695, 0.9959481211888548, 0.9972453996776918, 0.9979035744159468, 0.997245399661695, 0.9977637535920749, 0.9972902021355472, 0.9972902021355472, 0.9975112048529831, 0.9968819555208802, 0.9975112048529831, 0.9972895496855676, 0.9981164999044176, 0.9981164999044176, 0.9972895496855676, 0.9970793059776321, 0.9972770271552512, 0.9982490010178555, 0.997245399661695, 0.9976982655979367, 0.9971572355606572, 0.997637733939801, 0.9976737227261014, 0.9972770271689619, 0.9970337353161695, 0.9974438997262375, 0.9985878257203021, 0.9976062996175087, 0.9975552899552459, 0.9976062996175087, 0.9975642407129229, 0.9975642407129229, 0.9975112048680441, 0.996881955539039, 0.9970793054897469, 0.9970793041242485, 0.9976631318586554, 0.9975011317443141, 0.9967451813579274, 0.9974822830350705, 0.9976278376439676, 0.9976377339250527, 0.9975642407003273, 0.9973191335121325, 0.997637733941552, 0.997761549339571, 0.9882758950216877, 0.9976529319157431, 0.9971572355459704, 0.9976529319139772, 0.9973567122589911, 0.9975112048529831, 0.9970793059793891, 0.9972235581740421, 0.9976288595796978, 0.9968819555231707, 0.9976377339250527, 0.9976532779677164, 0.9979035744146608, 0.9978659293266872, 0.997761549323343, 0.9976529319139772, 0.9985878257046493, 0.997245399661695, 0.9989020518261607, 1, 1, 1, 1, 1, 1, 1, 1, 1, 1, 0.9999804851532949, 0.9970337353139794, 0.9979035744146608, 0.9972902021355472, 0.9978291349499648, 0.9972902021355472, 0.9970806129151537, 0.9959481211806724, 0.9976288595674372, 0.9976377339250527, 0.9959481211806724, 0.9976982655845716, 0.9970337352990997, 0.9976532779677164, 0.9985489065745827, 0.997356712240669, 0.9970793059631988, 0.9975896703526335, 0.9977065303579624, 0.997245399661695, 0.9985878257046493, 0.9976288595674372, 0.9985878257046493, 0.9976377339250527, 0.9987409417860433, 0.9999998596262795, 0.9975202063891031, 0.9970793059631988, 0.9975642406985004, 0.9977867752360108, 0.9976532779677164, 0.9973567122550199, 0.9976423030897847, 1, 1, 1, 1, 1, 0.9986957569561552, 0.997418750525247, 0.9972770271689619, 0.9976062996175087, 0.9976342111001978, 0.9973220058778006, 0.9976591434106261, 0.9969153547137798, 0.9972182382599648, 0.9969153547137798, 0.9972439150936462, 0.9966170694502658, 0.9977706058683461, 0.9975463870414751, 0.9910443009009791, 0.9975202064067681, 0.9972690934863024, 0.9958219395679097, 0.9973045586706111, 0.9930589993537451, 0.9850547205719491, 0.985054720578404, 2.254018266599118, 0.9970806129151537, 0.9885276632873324, 0.997761549323343, 0.9874712110534413, 0.997356712240669, 0.9978659293283082, 0.9985878257046493, 0.9979064030813695, 0.9971572355459704, 0.9979064030813695, 2.253603846531933, 0.9975564068659895, 0.9976529319139772, 0.9975112048529831, 1, 1, 1, 1, 1, 0.9976301807493037, 1, 1, 1, 1, 1, 1, 1, 1, 1, 0.9983420894339464, 0.9970402757067346, 0.9975944807962446, 0.9967424167794861, 0.9975682384463213, 0.9967424167794861, 0.9976532779677164, 0.9970337352990997, 0.9975552899426101, 0.9975896703526335, 0.9986570074217492, 0.9975564068641509, 0.9976532779677164, 0.9976377339250527, 0.9970337352990997, 0.9976819286219923, 0.9881379159914491, 0.9972902021355472, 0.9970582006342535, 0.9972774870451339, 0.997277027153617, 0.9979035744146608, 0.9974841443253981, 0.997013185189261, 0.9959263220996152, 0.9981164999044176, 0.9975191554312628, 0.9985651589339738, 0.9977321169121912, 1, 1, 1, 1, 1, 1, 1, 1, 1, 1, 1, 1, 1, 1, 1, 1, 1, 1, 1, 0.9988826989838222, 0.9976377339250527, 0.9972199739821137, 0.9978659293266872, 0.9985878257046493, 0.9978659293266872, 0.9974438997114162, 0.9985878257046493, 2.267753521584828, 0.9976377339250527, 0.9975112048529831, 0.9970337352990997, 0.9985878257046493, 0.9977867752360108, 0.9975564068641509, 0.997356712240669, 0.9976819286219923, 0.9976982655845716, 0.9977065303579624, 0.9975564068641509, 0.9981164999044176, 0.9985878257046493, 0.9976377339250527, 0.997356712240669, 0.997356712240669, 0.9975564068641509, 0.997356712240669, 0.9978291349499648, 0.9959481211806724, 0.9972235581597068, 0.9976737227126286, 1] 
    ],
   "optimized null":    [
[0.9987991313224863, 0.9995504313238642, 1.000447679643663, 1.000066303635244, 1.00011640657985, 1.000025501686404, 0.9911880361037038, 1.00045438179084, 0.9987991313224863, 1.000202856193985, 0.9998477173411815, 0.9995504313238642, 0.9998123154709224, 0.9997077921108846, 0.9995158309769382, 0.9999386418727209, 0.9998477173411815, 0.9995504313238642, 0.9987991313224863, 0.9999386418727209, 0.9999225778670924, 1.000210189307619, 0.9996523635387217, 1.000116407878029, 1.000025501868938, 1.000447681038987, 1.000245099147038, 1.000000524626956, 1.000202857518171, 0.9999225780547104, 0.9995545537907388, 1.000180877824282, 1.000066305013766, 1.000213189103063, 1.000205901320666, 0.9998477174898364, 1.000180877824282, 1.000213188955341, 0.9999950938338951, 1.001095741581938, 0.9991338603733063, 1.000788326330585, 1.000066304832613, 1.000205900002067, 1.000202856193985, 1.000245097540321, 0.9999435314208184, 1.000213187933971, 1.000447679643663, 0.9999349601448118, 1.000464653900246, 1.000210187959567, 0.9995504313238642, 0.9996329354009049, 0.9995504313238642, 1.00011640657985, 0.9999435314208184, 0.9995158309769382, 0.9999349601448118, 1.000058532789688, 1.000470616476666, 0.9998123152852529, 1.000447679643663, 0.9995158309769382, 0.9999584715489196, 0.9999472035054515, 1.000726988424132, 1.000205900002067, 1.000025501686404, 1.000447679643663, 1.000000522886749, 1.000141562600809, 1.000069710714556, 0.9995545523488454, 1.000069710714556, 0.9995158309769382, 0.9996523631861268, 1.000066305013766, 0.9993201147229284, 1.000067067647646, 1.00005442747418, 1.000012946096347, 1.000069680363321, 1.000057538157329, 1.000057569497774, 1.000002273599419, 0.9999981466130108, 1.000016701065078, 1.000017940496827, 1.000007654979234, 0.9999991141797382, 0.9999991141797382, 1, 1.000018904621881, 1.000024088111603, 1.000005935886269, 1.002660126093755, 1.001420048919349, 0.9995504327160644, 0.999934961588701, 1.000788327556029, 0.530709716495906, 0.99958428709759, 0.9987448078010641, 0.9999435314208184, 1.000069710714556, 0.9999435314208184, 0.9995504313238642, 1.000726988424132, 1.001079303852965, 1.001023661282687, 0.9995501885917738, 1.001760540215705, 0.9999198132101238, 1.000245097540321, 1.000447679643663, 1.00045438179084, 1.000066303635244, 1.000069710714556, 1.000141562600809, 1.000210187959567, 1.00011640657985, 1.00045438179084, 1.000242587227765, 1.00045438179084, 1.000099022982528, 1.000025501686404, 1.000210187959567, 0.9999435314208184, 1.000202856345526, 1.000141564003335, 0.9996523635387217, 1.000242588787162, 0.999934961588701, 1.000242588787162, 1.000242588787162, 1.000470618046669, 1.000470618046669, 1.000202857518171, 0.9999435328899445, 0.9994716553445023, 0.9999684313807731, 1.000032482265625, 0.9999726313993652, 1.000041472675904, 1.000069956516332, 0.9999805201771645, 0.9999910387282626, 0.999974117868467, 0.9999854554066592, 1.000056334583677, 1.000252380705184, 0.9869043952463331, 0.9999727904677312, 1.00009477672207, 1.00009477672207, 0.999995945925176, 0.9999633792881631, 0.9999971203955518, 0.999927663217601, 0.9999963881729336, 0.9999813603272105, 1.000499735870364, 1.000097820511729, 0.999934961588701, 1.001079306138807, 1.000519782535164, 1.000180877824282, 1.000042802328775, 0.9999725400046726, 1.000069680363321, 1.000052848967277, 0.9999645075708447, 1.002300742511374, 0.9991478645851928, 1.000931821533859, 0.9996453390694299, 1.000199556088194, 0.9999461111885407, 0.9999429265478771, 1.000136214716812, 1.000018278544709, 1.001870117352226, 1.000013525160998, 1.00006358185479, 0.9999459493782097, 1.001527076139637, 1.000476516020729, 0.9999226093780836, 0.9999389299369876, 1.000024397531792, 0.9983603405831497, 1.000365290576133, 0.9999156398463054, 1.000067282811934, 0.9999459502649515, 0.9999417924515346, 1.000002327305286, 0.9999689993766067, 1.000002327305286, 1.000056552285904, 1.000011748401421, 1.000001842318206, 0.99998844994255, 1, 1, 1, 1, 1, 1, 1, 1, 1, 1, 1, 1, 1, 1, 1, 1, 1, 1, 1, 1, 1, 0.9999842870890012, 1.000052993194471, 0.9999932494017064, 1.000000816517464, 0.9999821572911666, 0.9999778066968439, 0.9999843908562794, 1.000000816517464, 0.9999582881669297, 0.9995479063796251, 1.000481282331075, 0.9999226093780836, 1.000750092754683, 1.000067282811934, 1.000067282811934, 0.9999156398463054, 1.000459796708407, 1.000021030787023, 0.9998058928739142, 0.9992362802153524, 0.9987809490829581, 0.9993146694552394, 0.999941312386896, 0.999934961588701, 0.9987944222392502, 0.999658274644301, 0.9999036513010124, 1.000010433894958, 0.9999967692448113, 0.9999384759437911, 1.000069060182681, 1.006107081776164, 1.000069712348708, 1.000025962355102, 0.9999967692448113, 1.000095045848284, 1.000066727909916, 0.9997903667326347, 1.000507903667305, 0.9998051787202978, 1.000750027898016, 1.000096067219445, 1.000067001797662, 1.000521321177761, 0.9999386433103226, 0.9999575842790424, 1.000141564174815, 0.9996618624463364, 0.9997077938215606, 0.9995158324114357, 0.9997077938215606, 1.00080461138337, 0.9994858301981376, 1, 1.000066595434333, 0.9999886068533003, 0.9995083730043162, 0.9995116844003493, 1.000025599457036, 0.9999492962918096, 0.9997077938215606, 1.000069712348708, 0.9997048877790399, 1.000739060107012, 1.002100277179683, 0.9998123170309596, 1.000027093010941, 1.00004932550054, 1.000205901320666, 0.9997077938215606, 1.000141564174815, 1.000069712348708, 1.000069712348708, 1.000470618046669, 0.9999435328899445, 1.001079306138807, 0.9998123170309596, 1.000242588787162, 1.000357697688395, 0.9999472049686087, 1.000058534144824, 0.999934961588701, 0.999919814376023, 0.9995158324114357, 0.999934961588701, 0.9995158324114357, 1.00004932550054, 0.999934961588701, 0.9996377879083331, 1.000242588787162, 1.000099024153103, 0.9999386433103226, 0.9998123170309596, 1.001729753767639, 1.000788327556029, 0.9998123170309596, 0.9998995755666931, 1.000245099147038, 1.000454383376421, 1.000567208632202, 1.000210189307619, 0.9999140971785065, 1.000116407878029, 0.9987991318634888, 0.9999386433103226, 0.9995158324114357, 0.9995158324114357, 0.9999584728488142, 1.000726990936837, 1.000202857518171, 1.000202857518171, 1.000025503406701, 0.9999412033804559, 0.9995158324114357, 0.9999437849655635, 0.999943140902094, 0.9983956372648276, 0.9996445966466955, 0.9999451718617635, 1.00001443332753, 0.9989713054521363, 0.9996496763327524, 0.9995495091686754, 1.000212762153061, 0.9999417924515346, 1.000808939940966, 0.9997028404897419, 1.000365290576133, 0.9999464039137023, 1.000116407878029, 0.9998123170309596, 0.999934961588701, 0.9995545537907388, 1.00611679097386, 0.9997077938215606, 1.0048152173607, 0.9999140971785065, 0.9996377879083331, 0.9984861692055155, 0.9996193926781567, 1.000059043889233, 1.000059043889233, 0.9999647735087447, 0.9999971203955518, 1.000072958458088, 0.9976014603384799, 1.000069680363321, 1.003065118200117, 0.9999575842790424, 0.9982838224842002, 1.000726990936837, 0.9999386433103226, 1.000242588787162, 0.9997077938215606, 0.9998123170309596, 0.9995158324114357, 0.9999435328899445, 1.000013525160998, 0.999934961588701, 0.999919814376023, 1.000270026174644, 1.000095456961844, 1.000094295457597, 0.9957810001023459, 0.9999712071330474, 1.000064811522726, 1.000049710573054, 1.000035019729568, 1, 1, 1, 1, 1.000022507956263, 1.000063863509153, 1.000065025389125, 1.000009295299036, 0.9998477187571637, 0.9998477187571637, 1.000013525160998, 0.9995158324114357, 0.9995158324114357, 0.9995158324114357, 0.9995158324114357, 0.9999091670960153, 1.000464655449654, 1.000021756146307, 1.000447681179742, 0.9999225780547104, 0.9995501900118241, 0.999919814376023, 0.9998477187571637, 1.000202857518171, 0.9999575842790424, 0.9996618624463364, 0.9995158324114357, 0.9998123170309596, 1.000058534144824, 0.9999225780547104, 0.999934961588701, 0.9995545537907388, 0.999934961588701, 0.9999472049686087, 1.000726990936837, 0.9999225780547104, 0.9998477187571637, 0.9998123170309596, 1.000052848967277, 0.9999971203955518, 1.000052848967277, 0.9999971203955518, 1.000065025389125, 1.000149350552998, 0.9998320054297301, 1.000116407878029, 1.000726990936837, 0.9999435328899445, 1.000013525160998, 0.9995477574590534, 0.9999435328899445, 1.000788327556029, 1.000013525160998, 1.000358505705439, 1.000025503406701, 0.9998477187571637, 1.000788327556029, 1.000726990936837, 0.9999368083710556, 1.000481282331075, 0.9996283456021171, 0.9999052917933262, 1.000750092754683, 0.9999974431267579, 1.000750092754683, 0.9999389299369876, 0.9999459502649515, 1.000214838721202, 0.9999459502649515, 0.9998074637728365, 0.9996193926781567, 0.9999859678135802, 0.9999754899692306, 0.9999754899692306, 0.9999444450342704, 0.9999734715844263, 1.000661076028857, 0.9991680017564444, 1.000213189103063, 1.000116407878029, 0.9996523635387217, 0.9998320054297301, 1.000202857518171, 1.0066757608511, 1.000726990936837, 0.9971664530600884, 1.000023797086474, 0.9999377372796241, 0.9999985918661765, 1.000215033009948, 0.9999974431267579, 0.999934961588701, 1.000750092754683, 0.9999368083710556, 0.9995504327160644, 0.9996489220161031, 0.9999584728488142, 0.9999486887866624, 1.000058473319144, 0.999849280028257, 1.001154798033772, 1.000772451863271, 0.9998264221611572, 0.9998264221611572, 0.9997874195002086, 1.000092501694522, 0.9999441041564731, 1.000126510475387, 0.999989587387628, 1.000763744468843, 1.000268551176083, 1.001012546692595, 0.9996382636924271, 1.000089836018595, 1.000483545529861, 1.001213040873836, 0.999500322730884, 1.000096450928095, 0.9998258334590878, 0.9999143951949607, 1.000474509191365, 0.9997874195002086, 0.9999451718617635, 1.000799053775604, 0.9999451718617635, 1.000491097175041, 0.9995083730043162, 0.9999459502649515, 0.9998311175439664, 0.9999437510978876, 0.9999389299369876, 1.000476516020729, 1.000024672857749, 0.9999956915474763, 1.000710989178741, 0.9999389299369876, 1.000750092754683, 1.000067282811934, 0.9999389299369876, 0.9999156398463054, 1.000750092754683, 0.9996532619576323, 0.9940862949063565, 0.9999437339717181, 1.00014310069511, 1.000014281825465, 0.9996496763327524, 0.9999466180792548, 1.000069384002479, 1.000726990936837, 0.9996283456021171, 0.9997077938215606, 0.9998147418351049, 1.000464655449654, 0.9999435328899445, 0.9997077938215606, 1.000464655449654, 0.999919814376023, 0.9998123170309596, 0.9997014180132806, 0.999934961588701, 1.001548939896024, 1.00660000087422, 1.000095456961844, 1.000069712348708, 0.9989570717065921, 0.999934961588701, 0.9998477187571637, 1.000210189307619, 0.9998123170309596, 0.9996618624463364, 1.000726990936837, 0.9998123170309596, 1.000357697688395, 1.000066305013766, 1.000188180697463, 1.00007531790676, 1.00009477672207, 1.000362070810594, 1.000025503406701, 1.004706480296185, 1.000025503406701, 1.000000524626956, 1.000066305013766, 0.9996618624463364, 0.9967862056265334, 1.000726990936837, 1.000245099147038, 0.9996523635387217, 0.9958087192721756, 0.9998123170309596, 1.000447681179742, 0.9995158324114357, 1.000058534144824, 1.000000524626956, 1.000069712348708, 1.000361316202925, 1.0011597837473, 0.9998320054297301, 1.000242588787162, 0.9999225780547104, 1.000013525160998, 1.000210189307619, 1.000217864605879, 0.9999386433103226, 1.000069712348708, 1.000067282811934, 0.9996485160942385, 1.000067841929785, 1.000069710924023, 1.00047334553986, 1.000000524626956, 1.003729644483937, 0.9995482700603896, 0.9996308771742196, 1.000180877824282, 0.9999349601448118, 0.9993593895343608, 0.9985708241413571, 1.000245097540321, 1.002113521236018, 1.000454381956822, 1.004789121735943, 1.212025379321332, 0.9998123152852529, 1.000099022836471, 0.9998123152852529, 0.9999461096523284, 1.000226902996992, 0.9984627586927058, 1.208592544812022, 1.000226902996992, 0.9997563999012217, 1, 1, 1.000039286084239, 0.9999897452303882, 1.000000772084833, 0.9999956356633068, 1.000032072603356, 1.001197116218112, 1.000726990936837, 1.000210189307619, 1.000454383376421, 0.9992373987428019, 0.9999386433103226, 0.999934961588701, 1.000095456961844, 0.9995870444585349, 1.000454383376421, 1.000099024153103, 1.000000524626956, 0.9996618624463364, 1.000116407878029, 1.000025503406701, 1.000726990936837, 1.000205901320666, 0.999934961588701, 1.000726990936837, 0.9999435328899445, 1.000069712348708, 0.9999225780547104, 0.999919814376023, 0.9996523635387217, 1.000095456961844, 0.999934961588701, 1.000788327556029, 0.9998477187571637, 0.9998147418351049, 1.000210189307619, 1.000067282811934, 0.9999598030577218, 0.9998477187571637, 1.000016024695528, 1.000210189307619, 1.000437837723769, 1.000212338940218, 1.002047259547558, 0.9998477187571637, 1.000726990936837, 1.000013525160998, 1.000104013932884, 1.000464655449654, 0.9998123170309596, 0.999934961588701, 0.9999435328899445, 0.999919814376023, 1.000069712348708, 0.9999418221217209, 1.000180877824282, 0.9999472049686087, 1.000726990936837, 0.999934961588701, 0.9995158324114357, 1.000447681179742, 1.000245099147038, 1.000363633366268, 1.000202857518171, 0.9996222619733107, 0.9985537020051596, 0.9981027071585509, 0.9975183251563979, 1.000022124655866, 0.9999533844933651, 0.9999974234055488, 1.001128135711638, 1.000000524626956, 1.000804027132391, 0.9999479827712391, 0.9996304077475316, 0.9996545042046202, 0.9999642666457702, 1.0000253109376, 0.998781148046064, 1.000749200196117, 0.9997041112457685, 0.9996523635387217, 1.000069712348708, 0.9999462362567948, 0.9998477187571637, 0.9995501900118241, 1.000000524626956, 0.9996618624463364, 0.9995545537907388, 0.9995158324114357, 0.9998147418351049, 0.9996435897794289, 1.000013525160998, 0.9998123170309596, 0.9996523635387217, 1.000021756146307, 0.9999225780547104, 0.9999140971785065, 0.9996329368167489, 1.000069712348708, 0.9995158324114357, 0.9996329368167489, 0.9993593897204517, 0.9998477187571637, 1.000095456961844, 1.0048152173607, 1.000069712348708, 0.9998123170309596, 1.000095456961844, 0.9999225780547104, 0.9999386433103226, 1.000095456961844, 0.9995158324114357, 1.000069712348708, 0.9995501900118241, 0.9998123170309596, 0.9999462362567948, 0.9999386433103226, 1.000095456961844, 0.9999225780547104, 1.000095456961844, 0.9997077938215606, 0.9999435328899445, 0.9998477187571637, 1.000726990936837, 0.9998123170309596, 0.9998123170309596, 1.000726990936837, 1.000069712348708, 0.9999589509598161, 1.000025503406701, 0.9996523635387217, 0.9999589509598161, 0.9998123170309596, 1.000095456961844, 0.9996523635387217, 1.000025503406701, 0.9999386433103226, 0.9999386433103226, 0.9996377879083331, 0.9999225780547104, 0.9998320054297301, 0.9995545537907388, 1.000013525160998, 0.9999386433103226, 0.999919814376023, 0.9999140971785065, 0.9999386433103226, 1.000141564174815, 1.000726990936837, 0.9996618624463364, 0.999583601388166, 1.000000524626956, 0.9997077938215606, 1.000726990936837, 1.000470618046669, 1.000000524626956, 0.9999386433103226, 1.000726990936837, 1.000470618046669, 1.000069712348708, 1.000095456961844, 0.9987991318634888, 1.001938036285055, 1.000025503406701, 0.9987991318634888, 1.000726990936837, 0.9996308771742196, 0.9999462362567948, 1.000188180697463, 0.9992996329158367, 1.001148032372451, 1.000000524626956, 1.000726989863938, 0.9996523635387217, 0.999847718600773, 0.9998477173411815, 1.000280587797937, 1.000470618046669, 0.9999435315810167, 0.9999140960602249, 0.9993593897204517, 0.9999435327054985, 0.9999435328899445, 0.9999225780547104, 0.9995158324114357, 0.9999472049686087, 0.9998320054297301, 0.9996618624463364, 0.9999386433103226, 0.9999435328899445, 0.9995504327160644, 1.000141564174815, 1.00047334553986, 1.000210189307619, 0.9998491787586495, 1.000578774797615, 0.9998123170309596, 1.000683942427611, 0.9997077938215606, 0.9999575829326255, 1.000188179333996, 0.9999584715489196, 1.000210187959567, 1.000025501686404, 1.000213187760486, 1.000095455426495, 0.9999349601448118, 1.000464653900246, 1.00045438179084, 0.9996523635387217, 1.000058532789688, 1.000470616476666, 0.9996618609706714, 1.000058532789688, 0.9998477173411815, 0.9994747943380128, 0.9999435314208184, 0.9987991316714078, 0.9999225780547104, 0.9995504327160644, 0.9995501900118241, 0.9995504327160644, 0.9995504327160644, 0.9995545537907388, 0.9998477187571637, 1.000025503406701, 0.9999435328899445, 0.9996329368167489, 0.9999435328899445, 1.000261549133644, 1.000095455596021, 1.000069710714556, 1.000205900002067, 1.000499734361253, 1.000499734361253, 1.000069710714556, 0.9999225765698235, 0.9997077921108846, 0.9999435314208184, 0.9995158309769382, 0.9997077921108846, 0.9996329354009049, 1.000205900002067, 0.9996329354009049, 0.9987991313224863, 0.9996618609706714, 0.9993593895343608, 0.9996618624463364, 1.000213189103063, 0.9996523635387217, 0.9996523635387217, 0.9999225780547104, 0.9995545537907388, 0.9999225780547104, 0.9998320054297301, 1.000069712348708, 1.000069712348708, 0.9998320054297301, 0.999550431474919, 0.99963778775547, 1.000499734361253, 0.9996618624463364, 0.9999349601448118, 0.9999198132101238, 1.000025501868938, 0.9999386418727209, 0.9996377864733019, 0.9996329354009049, 0.9998477173411815, 1.000726988424132, 1.000058532789688, 0.9999140959062541, 1.000058532789688, 1.000066303635244, 1.000066303635244, 0.9999225765698235, 0.9995545523488454, 0.9995504734274558, 0.9995505908447785, 0.9999380149966564, 0.9999217394603146, 0.9995138257503384, 0.9999980870050759, 0.9999456597723778, 1.000025503406701, 1.00006630483921, 0.9998071183435029, 1.000025501686404, 1.00045438179084, 0.9984185410522346, 1.000188180525684, 0.999919814376023, 1.000188180697463, 0.9998123152852529, 0.9999225780547104, 0.9995504313238642, 0.9999575831078938, 0.9999472036891425, 0.9995545536088978, 1.000025503406701, 0.9999435328899445, 0.9993593897204517, 1.000470618046669, 1.000454383376421, 1.000188180697463, 1.000726990936837, 0.9996618624463364, 0.9996193926781567, 1.000022124655866, 1.000034468912169, 1.000067067647646, 0.9999734715844263, 0.9999530290811761, 1.000072957167437, 0.9997938039403012, 1.000034468355787, 0.9973631124825023, 0.9999645060982767, 1.00604291990312, 0.9996329355825142, 0.9993593897204517, 0.9996523635387217, 1.000202857518171, 0.9996523635387217, 0.9998147418351049, 0.9987991318634888, 0.9999472049686087, 1.000025503406701, 0.9987991318634888, 0.999934961588701, 0.9996329368167489, 0.9999435328899445, 1.00080461138337, 0.9998123170309596, 0.9995504327160644, 1.000116407878029, 1.000013525160998, 0.9996618624463364, 1.000726990936837, 0.9999472049686087, 1.000726990936837, 1.000025503406701, 0.9996580893071584, 1.000909580822841, 1.000000524626956, 0.9995504327160644, 1.000066305013766, 1.000210189307619, 0.9999435328899445, 0.9998123156636605, 0.999269462967404, 0.9999813603272105, 1.000056334583677, 0.9999854542593589, 1.000056333000105, 0.9999971189320462, 1.000510971926086, 0.9999222389511794, 0.9996377864733019, 1.000058532789688, 1.000232201401491, 0.9998499297992575, 1.000230937504327, 0.9996854137734915, 0.9999608879954018, 0.9996854137734915, 0.9997945875918376, 0.9994892326198911, 1.000487308386099, 0.9999461096523284, 0.9953324743177547, 1.000000522886749, 0.9997981264977333, 0.9987573159120501, 0.9998031471809031, 1.004576168411919, 1.000021406788863, 0.9988486263541307, 1.209083657386403, 0.9998147418351049, 1.003648253662327, 1.000454383376421, 0.9977618012808929, 0.9998123170309596, 1.000470617879161, 1.000726990936837, 1.000464655449654, 0.999919814376023, 1.000464655449654, 1.20677983178893, 1.000245098977198, 1.000188180697463, 0.9999225780547104, 0.999984328313828, 1.000009932955925, 1.000047761414523, 0.9999645075708447, 1.000069680363321, 0.9993201545768877, 0.9999802753818003, 0.999971897140804, 0.9999857192242744, 1.000004980085418, 1, 1.000027908217135, 0.9999848791452165, 1.000040849066599, 1.000064152916111, 1.000150825449716, 1.000140904227728, 0.9999412033804559, 0.9995346424766159, 0.9999429265478771, 0.9995346424766159, 0.9999435328899445, 0.9996329368167489, 0.9999140971785065, 1.000116407878029, 1.000788327556029, 1.000245099147038, 0.9999435328899445, 1.000025503406701, 0.9996329368167489, 1.000095456961844, 1.000397508437575, 0.9996523635387217, 0.9999307966400223, 1.000141564174815, 0.9996377879083331, 0.9993593897204517, 0.9999244563158991, 0.9995506233177327, 0.9987910615790421, 1.000069712348708, 0.9999166839849707, 1.000737460524319, 1.00022078182061, 1, 1, 1, 1, 1, 1, 1, 1, 1, 1, 1, 1, 0.9999740409213131, 1.000002623502724, 1.000083793292168, 1.000072958458088, 1.000072958458088, 1.000053871069429, 1.00006071430718, 1.000788771385186, 1.000025503406701, 0.9998315422539834, 1.000470618046669, 1.000726990936837, 1.000470618046669, 0.9998477187571637, 1.000726990936837, 1.195096470165476, 1.000025503406701, 0.9999225780547104, 0.9996329368167489, 1.000726990936837, 1.000210189307619, 1.000245099147038, 0.9998123170309596, 1.000095456961844, 0.999934961588701, 1.000013525160998, 1.000245099147038, 1.000069712348708, 1.000726990936837, 1.000025503406701, 0.9998123170309596, 0.9998123170309596, 1.000245099147038, 0.9998123170309596, 1.000202857518171, 0.9987991318634888, 0.9999575842790424, 0.9999386433103226, 1] 
    ]
  },
 "Site Log Likelihood":{
   "constrained":    [
[-4.185130735117925, -4.211939454493431, -4.68943892058103, -4.340802457072848, -4.683481204189524, -3.854875714619178, -18.27572358009126, -4.473421911376009, -4.185130735117925, -4.267100558094607, -4.091708935652198, -4.211939454493431, -3.747119720153923, -4.100187158949013, -4.220746347514428, -3.801611525470612, -4.091708935652198, -4.211939454493431, -4.185130735117925, -3.801611525470612, -3.873173012103425, -4.319776168437956, -3.692850105039472, -4.683481202877684, -3.854875714434894, -4.689438919172939, -4.347174499089255, -3.873686716693968, -4.267100556758232, -3.873173011913885, -4.099440908186019, -4.412306810142542, -4.34080245567996, -4.446226686658566, -4.393554507725005, -4.091708935501962, -4.412306810142542, -4.446226686807695, -4.703030023227932, -4.835922305219, -4.211147416667115, -4.238558251525891, -4.340802455863001, -4.393554509055892, -4.267100558094607, -4.347174500713018, -3.727844038095576, -4.446226687838795, -4.68943892058103, -3.675134800950198, -4.275919851165244, -4.319776169798694, -4.211939454493431, -4.203868542982929, -4.211939454493431, -4.683481204189524, -3.727844038095576, -4.220746347514428, -3.675134800950198, -4.288113196526927, -4.32861590814795, -3.747119720341581, -4.68943892058103, -4.220746347514428, -4.807021444360422, -3.85431778631746, -3.819488579925803, -4.393554509055892, -3.854875714619178, -4.68943892058103, -3.873686718451883, -4.699892642530154, -3.685236380438888, -4.099440909646771, -3.685236380438888, -4.220746347514428, -3.692850105395947, -4.34080245567996, -3.854074867723239, -3.870933452365549, -3.851052729652523, -4.187020985935417, -4.222842690622154, -3.736254420792207, -4.272133140553194, -2.548560952581112, -1.114575202190142, -3.760699714144716, -4.052253349023197, -4.170239207195099, -4.211148260219506, -4.211148260219506, 0, -1.168337201105336, -3.64525202597822, -3.81161320643188, -9.189211267456418, -10.66011719680919, -4.211939453084367, -3.675134799492819, -4.238558250293908, -11.14965912282104, -10.80803820187917, -11.74566927639378, -3.727844038095576, -3.685236380438888, -3.727844038095576, -4.211939454493431, -3.819488579925803, -4.418209528180355, -10.32991557580665, -4.229787761839971, -10.91360869080212, -4.815576086047876, -4.347174500713018, -4.68943892058103, -4.473421911376009, -4.340802457072848, -3.685236380438888, -4.699892642530154, -4.319776169798694, -4.683481204189524, -4.473421911376009, -4.824133689148821, -4.473421911376009, -4.673278279054021, -3.854875714619178, -4.319776169798694, -3.727844038095576, -4.267100557941671, -4.699892641110485, -3.692850105039472, -4.82413368757086, -3.675134799492819, -4.82413368757086, -4.82413368757086, -4.328615906563457, -4.328615906563457, -4.267100556758232, -3.727844036612426, -2.906627614486925, -4.206779731702283, -4.382547118502158, -4.187848791632677, -2.725639449817682, -4.649021343513655, -3.650449261412803, -1.770921397422737, -4.653482868044798, -3.725212314107872, -4.273058319760234, -9.688723635539061, -12.85616550540797, -4.316974998726808, -4.470452819434901, -4.470452819434901, -4.462084240447671, -4.390768917958784, -3.817044546650526, -4.819314687369244, -3.851667779722406, -3.690133804818791, -4.286073164885437, -4.670340865275792, -3.675134799492819, -4.418209525882433, -4.266300347336029, -4.412306810142542, -3.725742713670891, -4.103550964884091, -4.222842690622154, -3.82043931509278, -3.672538342523377, -10.41282934792316, -16.08350969664317, -4.256620927987578, -3.68475341653737, -4.398641222481079, -3.71637976982038, -3.790184716220196, -4.669643573208465, -3.843217286738974, -10.97803111675173, -3.675649867419816, -3.678650431245339, -3.717921930157177, -10.28231093582776, -4.269721733451917, -3.868139945643327, -3.670247069685817, -3.848702076878098, -11.62985376507156, -4.675520319415149, -3.81546035283848, -3.681134219419671, -3.722922257617508, -3.796703488735837, -4.212675375842375, -3.667599883896548, -4.212675375842375, -4.266780844346476, -4.184797295511905, -4.067901787652506, -1.775242995684101, 0, 0, 0, 0, 0, 0, 0, 0, 0, 0, 0, 0, 0, 0, 0, 0, 0, 0, 0, 0, 0, -2.457262478577847, -3.673778617565442, -3.811678063472182, -3.810958324715509, -3.684290064012894, -3.681499929179695, -3.685548956143974, -3.810958324715509, -4.204301251897667, -4.207232152718887, -4.322388147748029, -3.868139945643327, -3.813467399391048, -3.681134219419671, -3.681134219419671, -3.81546035283848, -4.68322530194838, -3.723406382959638, -3.742419086777549, -3.669447515246895, -4.181404633067654, -4.219813722243837, -3.796566435935877, -3.675134799492819, -4.183929691511856, -3.744367261107615, -4.077931395541881, -3.666052892846474, -3.868454486837905, -3.670110571165992, -3.684968221461905, -9.865995106025128, -3.685236378793211, -3.853727876122873, -3.868454486837905, -3.817799963963079, -3.68102019459169, -3.733655378941068, -4.277212085564828, -3.742288541381689, -3.813296878191975, -3.820662678051047, -3.681356691888147, -4.392755371240154, -3.801611524019418, -4.694332273220974, -4.699892640936909, -3.745584985107135, -4.100187157217298, -4.220746346060606, -4.100187157217298, -4.414603284005907, -1.576667694119704, 0, -3.187169842295548, -3.720238615290744, -4.215824702313827, -4.219368684961899, -3.852694198840604, -3.851604091653766, -4.100187157217298, -3.685236378793211, -4.099042356292808, -3.81720561305074, -9.730202921092028, -3.747119718577176, -3.852343725502368, -4.79867720578834, -4.393554507725005, -4.100187157217298, -4.699892640936909, -3.685236378793211, -3.685236378793211, -4.328615906563457, -3.727844036612426, -4.418209525882433, -3.747119718577176, -4.82413368757086, -4.681970731967156, -3.854317784840172, -4.288113195157949, -3.675134799492819, -4.815576084867154, -4.220746346060606, -3.675134799492819, -4.220746346060606, -4.79867720578834, -3.675134799492819, -4.106276791524476, -4.82413368757086, -4.673278277870208, -3.801611524019418, -3.747119718577176, -9.04530272022231, -4.238558250293908, -3.747119718577176, -4.075706547399299, -4.347174499089255, -4.473421909774884, -4.318877414470349, -4.319776168437956, -3.820459442563722, -4.683481202877684, -4.185130734568056, -3.801611524019418, -4.220746346060606, -4.220746346060606, -4.807021443045795, -3.819488577399248, -4.267100556758232, -4.267100556758232, -3.854875712882387, -3.66375342568052, -4.220746346060606, -3.789169880273214, -3.660907964555763, -15.62367600703127, -3.73578433921515, -3.658645870885451, -3.661899610752764, -8.656003684731047, -3.688313261482143, -4.210698640774956, -4.262360969910316, -3.796703488735837, -4.412994009166102, -4.097682213667916, -4.675520319415149, -3.853303968880279, -4.683481202877684, -3.747119718577176, -3.675134799492819, -4.099440908186019, -9.146877207966408, -4.100187157217298, -9.279522673124436, -3.820459442563722, -4.106276791524476, -10.22163734197014, -3.673392652983654, -4.097222037114283, -4.097222037114283, -4.08892006092927, -3.817044546650526, -4.344188407459416, -11.87913465383185, -4.222842690622154, -9.506229281650151, -4.694332273220974, -9.037199092726931, -3.819488577399248, -3.801611524019418, -4.82413368757086, -4.100187157217298, -3.747119718577176, -4.220746346060606, -3.727844036612426, -3.675649867419816, -3.675134799492819, -4.815576084867154, -3.800764229689692, -3.823134427085246, -3.820305086718368, -11.17217062468676, -3.660839320096706, -4.303970740672561, -3.728261414173237, -3.038995658704723, 0, 0, 0, 0, -2.572460787923035, -4.416459954699774, -3.683093623896818, -3.744678603212368, -4.091708934221141, -4.091708934221141, -3.675649867419816, -4.220746346060606, -4.220746346060606, -4.220746346060606, -4.220746346060606, -4.082157088559126, -4.275919849601863, -3.728387565653469, -4.689438919030896, -3.873173011913885, -4.229787760402436, -4.815576084867154, -4.091708934221141, -4.267100556758232, -4.694332273220974, -3.745584985107135, -4.220746346060606, -3.747119718577176, -4.288113195157949, -3.873173011913885, -3.675134799492819, -4.099440908186019, -3.675134799492819, -3.854317784840172, -3.819488577399248, -3.873173011913885, -4.091708934221141, -3.747119718577176, -3.82043931509278, -3.817044546650526, -3.82043931509278, -3.817044546650526, -3.683093623896818, -3.746245007473835, -4.081622452792369, -4.683481202877684, -3.819488577399248, -3.727844036612426, -3.675649867419816, -4.209506479204064, -3.727844036612426, -4.238558250293908, -3.675649867419816, -4.680729795438206, -3.854875712882387, -4.091708934221141, -4.238558250293908, -3.819488577399248, -3.67299937878401, -4.322388147748029, -4.19891259348386, -4.076897190353255, -3.813467399391048, -3.868596628580049, -3.813467399391048, -3.670247069685817, -3.722922257617508, -4.261366556680795, -3.722922257617508, -4.220616834547371, -3.673392652983654, -4.795592010696302, -3.798996711361854, -3.798996711361854, -4.236060720268991, -4.337916501693983, -3.673327980466097, -4.090935347474111, -4.446226686658566, -4.683481202877684, -3.692850105039472, -4.081622452792369, -4.267100556758232, -9.859132095846148, -3.819488577399248, -10.97853191997502, -3.85209330047512, -3.671424606832806, -3.870922238539874, -4.388798157874006, -3.868596628580049, -3.675134799492819, -3.813467399391048, -3.67299937878401, -4.211939453084367, -3.691660702171524, -4.807021443045795, -3.718870699063276, -3.67444264217154, -4.087702289802018, -4.401461259923342, -3.804648054150298, -4.070638493381339, -4.070638493381339, -3.731297278720894, -3.808583971733946, -3.794447828019373, -4.677576220951956, -3.861932618190367, -4.078519217946718, -3.867241343484549, -10.30565607555739, -3.684309035665812, -3.808359870697251, -4.267646441548384, -4.391815713286996, -4.213031590965711, -3.816745608753376, -4.064047658394531, -3.810252827989539, -4.671090246864745, -3.731297278720894, -3.658645870885451, -3.798894658642077, -3.658645870885451, -4.265234152932174, -4.215824702313827, -3.722922257617508, -4.076420637583187, -3.725668654184444, -3.670247069685817, -4.269721733451917, -3.670892245257664, -3.813339570482039, -3.866142205448095, -3.670247069685817, -3.813467399391048, -3.681134219419671, -3.670247069685817, -3.81546035283848, -3.813467399391048, -3.738616107055564, -12.51870013171869, -3.791744208752458, -4.69372779644384, -3.670704972148952, -3.688313261482143, -3.852120767278222, -3.682716362316414, -3.819488577399248, -4.19891259348386, -4.100187157217298, -4.225885070295034, -4.275919849601863, -3.727844036612426, -4.100187157217298, -4.275919849601863, -4.815576084867154, -3.747119718577176, -4.097566948678192, -3.675134799492819, -12.7194315470502, -10.00840595682105, -3.823134427085246, -3.685236378793211, -4.777432209341094, -3.675134799492819, -4.091708934221141, -4.319776168437956, -3.747119718577176, -3.745584985107135, -3.819488577399248, -3.747119718577176, -4.681970731967156, -4.34080245567996, -4.464985566745765, -9.855081035305489, -4.470452819434901, -3.85399274121127, -3.854875712882387, -11.47531343099964, -3.854875712882387, -3.873686716693968, -4.34080245567996, -3.745584985107135, -11.89237860823987, -3.819488577399248, -4.347174499089255, -3.692850105039472, -11.20380424748248, -3.747119718577176, -4.689438919030896, -4.220746346060606, -4.288113195157949, -3.873686716693968, -3.685236378793211, -9.927140232422262, -9.255252067906623, -4.081622452792369, -4.82413368757086, -3.873173011913885, -3.675649867419816, -4.319776168437956, -4.316102665109356, -3.801611524019418, -3.685236378793211, -3.681134219419671, -3.69061528482583, -3.684001516801429, -3.685236380227943, -4.45508202031675, -3.873686716693968, -10.38857317161357, -4.226976458574471, -8.93558688605394, -4.412306810142542, -3.675134800950198, -4.188655879743894, -9.736277561915092, -4.347174500713018, -9.632122723526168, -4.473421911208399, -14.66603716440014, -12.81461525403683, -3.747119720341581, -4.67327827920173, -3.747119720341581, -3.716379771371086, -4.253662749309265, -9.673246589160549, -11.66956149683147, -4.253662749309265, -1.166477380853702, 0, 0, -4.174541757898831, -4.768120315541361, -4.042544099082367, -1.698258420601498, -3.806655625890511, -4.464088244426447, -3.819488577399248, -4.319776168437956, -4.473421909774884, -9.981932676517477, -3.801611524019418, -3.675134799492819, -3.823134427085246, -9.888119399354036, -4.473421909774884, -4.673278277870208, -3.873686716693968, -3.745584985107135, -4.683481202877684, -3.854875712882387, -3.819488577399248, -4.393554507725005, -3.675134799492819, -3.819488577399248, -3.727844036612426, -3.685236378793211, -3.873173011913885, -4.815576084867154, -3.692850105039472, -3.823134427085246, -3.675134799492819, -4.238558250293908, -4.091708934221141, -4.225885070295034, -4.319776168437956, -3.681134219419671, -4.089538146625749, -4.091708934221141, -3.673524508788889, -4.319776168437956, -9.126508689203911, -4.262482652969527, -9.932790037385875, -4.091708934221141, -3.819488577399248, -3.675649867419816, -4.668262537477696, -4.275919849601863, -3.747119718577176, -3.675134799492819, -3.727844036612426, -4.815576084867154, -3.685236378793211, -3.725527511515133, -4.412306810142542, -3.854317784840172, -3.819488577399248, -3.675134799492819, -4.220746346060606, -4.689438919030896, -4.347174499089255, -4.669227162234773, -4.267100556758232, -3.717070620644831, -10.2089669218152, -13.93374594825001, -15.21729921866096, -3.673039776665737, -4.209061986115972, -4.078714795222074, -4.680031029474975, -3.873686716693968, -4.233457100890728, -3.851773094638047, -4.103586292335828, -3.742893075900263, -4.08567164222192, -3.849934882352144, -4.181791654540732, -3.810894572093552, -4.097237370078799, -3.692850105039472, -3.685236378793211, -4.824825166508341, -4.091708934221141, -4.229787760402436, -3.873686716693968, -3.745584985107135, -4.099440908186019, -4.220746346060606, -4.225885070295034, -3.687802302203155, -3.675649867419816, -3.747119718577176, -3.692850105039472, -3.728387565653469, -3.873173011913885, -3.820459442563722, -4.203868541549444, -3.685236378793211, -4.220746346060606, -4.203868541549444, -4.188655879556396, -4.091708934221141, -3.823134427085246, -9.279522673124436, -3.685236378793211, -3.747119718577176, -3.823134427085246, -3.873173011913885, -3.801611524019418, -3.823134427085246, -4.220746346060606, -3.685236378793211, -4.229787760402436, -3.747119718577176, -4.824825166508341, -3.801611524019418, -3.823134427085246, -3.873173011913885, -3.823134427085246, -4.100187157217298, -3.727844036612426, -4.091708934221141, -3.819488577399248, -3.747119718577176, -3.747119718577176, -3.819488577399248, -3.685236378793211, -4.090760705015065, -3.854875712882387, -3.692850105039472, -4.090760705015065, -3.747119718577176, -3.823134427085246, -3.692850105039472, -3.854875712882387, -3.801611524019418, -3.801611524019418, -4.106276791524476, -3.873173011913885, -4.081622452792369, -4.099440908186019, -3.675649867419816, -3.801611524019418, -4.815576084867154, -3.820459442563722, -3.801611524019418, -4.699892640936909, -3.819488577399248, -3.745584985107135, -14.22959992964719, -3.873686716693968, -4.100187157217298, -3.819488577399248, -4.328615906563457, -3.873686716693968, -3.801611524019418, -3.819488577399248, -4.328615906563457, -3.685236378793211, -3.823134427085246, -4.185130734568056, -9.652204668404078, -3.854875712882387, -4.185130734568056, -3.819488577399248, -8.93558688605394, -4.824825166508341, -4.464985566745765, -3.872890723921264, -4.45338787047014, -3.873686716693968, -3.819488578478061, -3.692850105039472, -4.091708934379197, -4.091708935652198, -10.18246382068926, -4.328615906563457, -3.727844037933848, -3.820459443693234, -4.188655879556396, -3.727844036798632, -3.727844036612426, -3.873173011913885, -4.220746346060606, -3.854317784840172, -4.081622452792369, -3.745584985107135, -3.801611524019418, -3.727844036612426, -4.211939453084367, -4.699892640936909, -4.45508202031675, -4.319776168437956, -4.088588399226783, -4.411291947753706, -3.747119718577176, -4.417493856983069, -4.100187157217298, -4.694332274583974, -4.464985568123032, -4.807021444360422, -4.319776169798694, -3.854875714619178, -4.446226688013931, -3.823134428635159, -3.675134800950198, -4.275919851165244, -4.473421911376009, -3.692850105039472, -4.288113196526927, -4.32861590814795, -3.74558498659934, -4.288113196526927, -4.091708935652198, -12.21477581161877, -3.727844038095576, -4.185130734763285, -3.873173011913885, -4.211939453084367, -4.229787760402436, -4.211939453084367, -4.211939453084367, -4.099440908186019, -4.091708934221141, -3.854875712882387, -3.727844036612426, -4.203868541549444, -3.727844036612426, -10.30446176757099, -3.823134428464025, -3.685236380438888, -4.393554509055892, -4.286073166404939, -4.286073166404939, -3.685236380438888, -3.873173013413986, -4.100187158949013, -3.727844038095576, -4.220746347514428, -4.100187158949013, -4.203868542982929, -4.393554509055892, -4.203868542982929, -4.185130735117925, -3.74558498659934, -4.188655879743894, -3.745584985107135, -4.446226686658566, -3.692850105039472, -3.692850105039472, -3.873173011913885, -4.099440908186019, -3.873173011913885, -4.081622452792369, -3.685236378793211, -3.685236378793211, -4.081622452792369, -4.211939454340546, -4.106276791679033, -4.286073166404939, -3.745584985107135, -3.675134800950198, -4.815576086047876, -3.854875714434894, -3.801611525470612, -4.106276792975414, -4.203868542982929, -4.091708935652198, -3.819488579925803, -4.288113196526927, -3.820459443848751, -4.288113196526927, -4.340802457072848, -4.340802457072848, -3.873173013413986, -4.099440909646771, -4.211939411879826, -4.211939293040206, -3.671296400746, -3.872169207411776, -4.215568766874735, -3.869905722868893, -3.725127405068853, -3.854875712882387, -4.340802455856335, -3.743494342743248, -3.854875714619178, -4.473421911376009, -9.124658375309227, -4.464985566919282, -4.815576084867154, -4.464985566745765, -3.747119720341581, -3.873173011913885, -4.211939454493431, -4.694332274406547, -3.854317786131995, -4.099440908370239, -3.854875712882387, -3.727844036612426, -4.188655879556396, -4.328615906563457, -4.473421909774884, -4.464985566745765, -3.819488577399248, -3.745584985107135, -3.673392652983654, -3.673039776665737, -4.181913664245712, -3.870933452365549, -4.337916501693983, -4.264331873626182, -4.344188408749972, -9.104640989808223, -4.181913664802075, -13.03243599857011, -3.672538343995997, -10.22426639842879, -4.203868542799056, -4.188655879556396, -3.692850105039472, -4.267100556758232, -3.692850105039472, -4.225885070295034, -4.185130734568056, -3.854317784840172, -3.854875712882387, -4.185130734568056, -3.675134799492819, -4.203868541549444, -3.727844036612426, -4.414603284005907, -3.747119718577176, -4.211939453084367, -4.683481202877684, -3.675649867419816, -3.745584985107135, -3.819488577399248, -3.854317784840172, -3.819488577399248, -3.854875712882387, -4.687549069834, -4.318037172448713, -3.873686716693968, -4.211939453084367, -4.34080245567996, -4.319776168437956, -3.727844036612426, -3.747119719959121, -4.463939303893016, -3.690133804818791, -4.273058319760234, -3.725212315255189, -4.273058321343717, -3.817044548114036, -4.464154941270898, -3.863921812961804, -4.106276792975414, -4.288113196526927, -4.432677174575004, -4.079869988445219, -4.306265752499694, -4.088697654374262, -4.811302540685578, -4.088697654374262, -3.736198011981662, -4.20543638765448, -4.261334678406534, -3.716379771371086, -18.90300214932869, -3.873686718451883, -3.738646299518847, -4.176616000693613, -3.742084714214197, -10.85285235463954, -10.3433274220864, -11.14000718099188, -11.51266074569796, -4.225885070295034, -15.56028568320362, -4.473421909774884, -14.96282021848545, -3.747119718577176, -4.328615906732511, -3.819488577399248, -4.275919849601863, -4.815576084867154, -4.275919849601863, -20.96103958221107, -4.347174499260896, -4.464985566745765, -3.873173011913885, -4.691191103370079, -3.870432549872216, -10.66977466130513, -3.672538342523377, -4.222842690622154, -3.85407482745907, -4.324561321190487, -3.661040055105002, -3.781580295630789, -3.242299219925487, 0, -1.180264618573497, -2.620794881689821, -2.598871948692723, -4.682024826763652, -3.675491402766092, -4.680228124509426, -3.66375342568052, -4.08815216093237, -3.790184716220196, -4.08815216093237, -3.727844036612426, -4.203868541549444, -3.820459442563722, -4.683481202877684, -4.238558250293908, -4.347174499089255, -3.727844036612426, -3.854875712882387, -4.203868541549444, -3.823134427085246, -10.13476711459369, -3.692850105039472, -4.807582731430554, -4.699892640936909, -4.106276791524476, -4.188655879556396, -3.870474119099475, -4.227636233666236, -4.18366490043853, -3.685236378793211, -3.816777866792298, -3.815823220232774, -4.314012648987011, 0, 0, 0, 0, 0, 0, 0, 0, 0, 0, 0, 0, -1.139240817051245, -3.742832914294091, -4.678838318171649, -4.344188407459416, -4.344188407459416, -3.852212844413189, -3.74438998734867, -4.327808805778122, -3.854875712882387, -4.075332627434657, -4.328615906563457, -3.819488577399248, -4.328615906563457, -4.091708934221141, -3.819488577399248, -13.56232691894648, -3.854875712882387, -3.873173011913885, -4.203868541549444, -3.819488577399248, -4.319776168437956, -4.347174499089255, -3.747119718577176, -3.823134427085246, -3.675134799492819, -3.675649867419816, -4.347174499089255, -3.685236378793211, -3.819488577399248, -3.854875712882387, -3.747119718577176, -3.747119718577176, -4.347174499089255, -3.747119718577176, -4.267100556758232, -4.185130734568056, -4.694332273220974, -3.801611524019418, 0] 
    ],
   "optimized null":    [
[-4.187989254733755, -4.214414752301574, -4.692003667534496, -4.343307489084707, -4.686010843148923, -3.857266276591185, -18.28077576053169, -4.476117149702806, -4.187989254733755, -4.269476618496908, -4.094116014072847, -4.214414752301574, -3.749578805406325, -4.102848820723655, -4.223456007903285, -3.803879152721325, -4.094116014072847, -4.214414752301574, -4.187989254733755, -3.803879152721325, -3.875587484317248, -4.32220201322455, -3.695215884151512, -4.686010843148923, -3.857266276591185, -4.692003667534496, -4.349866151786576, -3.876170114712393, -4.269476618496908, -3.875587484317248, -4.102118278444371, -4.414795892285044, -4.343307489084707, -4.44867860358092, -4.395956797928267, -4.094116014072847, -4.414795892285044, -4.44867860358092, -4.705548851671855, -4.83823863995515, -4.212934510011559, -4.240690162483995, -4.343307489084707, -4.395956797928267, -4.269476618496908, -4.349866151786576, -3.730137047807952, -4.44867860358092, -4.692003667534496, -3.677374146444397, -4.278480188688921, -4.32220201322455, -4.214414752301574, -4.206472083765235, -4.214414752301574, -4.686010843148923, -3.730137047807952, -4.223456007903285, -3.677374146444397, -4.290568297466923, -4.331222764951215, -3.749578805406325, -4.692003667534496, -4.223456007903285, -4.809574633093148, -3.856638944452789, -3.821628476559383, -4.395956797928267, -3.857266276591185, -4.692003667534496, -3.876170114712393, -4.702760420825979, -3.68719136482445, -4.102118278444371, -3.68719136482445, -4.223456007903285, -3.695215884151512, -4.343307489084707, -3.855767382552838, -3.87100051776426, -3.851107155645582, -4.187033931947964, -4.222912368557911, -3.73631195729428, -4.272190708393908, -2.548563226177946, -1.114573348801436, -3.760716415070332, -4.052271289359096, -4.170246862145034, -4.211147374398852, -4.211147374398852, 0, -1.168356105548527, -3.645276113799709, -3.811619142300532, -9.191867861676855, -10.67332961255488, -4.214414752301574, -3.677374146444397, -4.240690162483995, -10.52765791249132, -10.81941565957856, -11.75947118814568, -3.730137047807952, -3.68719136482445, -3.730137047807952, -4.214414752301574, -3.821628476559383, -4.420576149980768, -10.34261705840843, -4.232303947980154, -10.92704602784996, -4.818342708811156, -4.349866151786576, -4.692003667534496, -4.476117149702806, -4.343307489084707, -3.68719136482445, -4.702760420825979, -4.32220201322455, -4.686010843148923, -4.476117149702806, -4.826998589984997, -4.476117149702806, -4.67593615199945, -3.857266276591185, -4.32220201322455, -3.730137047807952, -4.269476618496908, -4.702760420825979, -3.695215884151512, -4.826998589984997, -3.677374146444397, -4.826998589984997, -4.826998589984997, -4.331222764951215, -4.331222764951215, -4.269476618496908, -3.730137047807952, -2.907856653521406, -4.206748162584756, -4.382579600240246, -4.187821422657515, -2.725680921633619, -4.649091297583144, -3.650429781400233, -1.770912436110847, -4.653456985578317, -3.725197769408757, -4.273114652757178, -9.688975984401592, -12.84298339718221, -4.316947788824353, -4.470547591665942, -4.470547591665942, -4.46208018636463, -4.390732296576393, -3.817041667041932, -4.819242347970413, -3.851664167888817, -3.690115164972281, -4.288325309713295, -4.673030622161536, -3.677374146444397, -4.420576149980768, -4.267982006509611, -4.414795892285044, -3.725785515083672, -4.103523504511731, -4.222912368557911, -3.8204921626636, -3.67250284946435, -10.41512744777908, -16.08265719795459, -4.257552464214968, -3.687197191724258, -4.401284649569577, -3.718782507570916, -3.792562364227265, -4.672337710111642, -3.845711002384787, -10.99225315104828, -3.677959496161036, -3.680645708379067, -3.720310163217366, -10.29683411800313, -4.27235200115881, -3.870604981605528, -3.67253520438024, -3.851150131622075, -11.63719476508469, -4.67842537004173, -3.817872847265527, -3.683115725846493, -3.7252638355362, -3.799019828920889, -4.212677703144953, -3.667568882792625, -4.212677703144953, -4.26683739503336, -4.184809043844314, -4.067903629969014, -1.775231445559949, 0, 0, 0, 0, 0, 0, 0, 0, 0, 0, 0, 0, 0, 0, 0, 0, 0, 0, 0, 0, 0, -2.457246765543399, -3.673831609355823, -3.811671312851103, -3.810959141232639, -3.684272221144878, -3.681477735630263, -3.68553334687843, -3.810959141232639, -4.204259539194634, -4.209759044942973, -4.325065333140186, -3.870604981605528, -3.815667628135406, -3.683115725846493, -3.683115725846493, -3.817872847265527, -4.685861069420286, -3.725814946397317, -3.744920576496293, -3.671040021155018, -4.184300525044887, -4.221910786532969, -3.798883565143103, -3.677374146444397, -4.18680143283167, -3.746796961010616, -4.080585976787127, -3.668447303696277, -3.870986702399869, -3.672399500387967, -3.686924451423154, -9.879720282717715, -3.68719136482445, -3.856129822571987, -3.870986702399869, -3.820266262201175, -3.683001949171726, -3.736231769314232, -4.279537101543254, -3.744790669632239, -3.815498093671017, -3.823102932954584, -3.683336350306715, -4.394464388689303, -3.803879152721325, -4.69707015990446, -4.702760420825979, -3.748005191603461, -4.102848820723655, -4.223456007903285, -4.102848820723655, -4.416859719144169, -1.577960243799088, 0, -3.187236435512503, -3.720227222079142, -4.218589817945431, -4.222091839190364, -3.855105609082997, -3.853953124190359, -4.102848820723655, -3.68719136482445, -4.101714683020269, -3.819371720381914, -9.74409436986778, -3.749578805406325, -3.854759958939934, -4.801364903896772, -4.395956797928267, -4.102848820723655, -4.702760420825979, -3.68719136482445, -3.68719136482445, -4.331222764951215, -3.730137047807952, -4.420576149980768, -3.749578805406325, -4.826998589984997, -4.684795074967605, -3.856638944452789, -4.290568297466923, -3.677374146444397, -4.818342708811156, -4.223456007903285, -3.677374146444397, -4.223456007903285, -4.801364903896772, -3.677374146444397, -4.108641200698783, -4.826998589984997, -4.67593615199945, -3.803879152721325, -3.749578805406325, -9.058569850213706, -4.240690162483995, -3.749578805406325, -4.078381699873392, -4.349866151786576, -4.476117149702806, -4.320523476567842, -4.32220201322455, -3.822821239292697, -4.686010843148923, -4.187989254733755, -3.803879152721325, -4.223456007903285, -4.223456007903285, -4.809574633093148, -3.821628476559383, -4.269476618496908, -4.269476618496908, -3.857266276591185, -3.666103044445713, -4.223456007903285, -3.791557719513768, -3.66328534663239, -15.63702859286717, -3.738292120459819, -3.661045762977571, -3.664335791585753, -8.668087647022553, -3.690724077396427, -4.213187306258955, -4.26479101267146, -3.799019828920889, -4.415264970986106, -4.100368595316899, -4.67842537004173, -3.855633967182528, -4.686010843148923, -3.749578805406325, -3.677374146444397, -4.102118278444371, -9.160612034876406, -4.102848820723655, -9.291963001971247, -3.822821239292697, -4.108641200698783, -10.23500764233271, -3.674110524572948, -4.097281079260494, -4.097281079260494, -4.088884833817547, -3.817041667041932, -4.344261363256165, -11.8767332330662, -4.222912368557911, -9.510395479895525, -4.69707015990446, -9.047020094459471, -3.821628476559383, -3.803879152721325, -4.826998589984997, -4.102848820723655, -3.749578805406325, -4.223456007903285, -3.730137047807952, -3.677959496161036, -3.677374146444397, -4.818342708811156, -3.802294657889848, -3.825550641756078, -3.822746955097108, -11.17284167941611, -3.660810526815231, -4.304035550095112, -3.728311123510762, -3.039030677821115, 0, 0, 0, 0, -2.572483295625998, -4.41652381616974, -3.683158647171884, -3.746307953581291, -4.094116014072847, -4.094116014072847, -3.677959496161036, -4.223456007903285, -4.223456007903285, -4.223456007903285, -4.223456007903285, -4.084770223514627, -4.278480188688921, -3.730750106794008, -4.692003667534496, -3.875587484317248, -4.232303947980154, -4.818342708811156, -4.094116014072847, -4.269476618496908, -4.69707015990446, -3.748005191603461, -4.223456007903285, -3.749578805406325, -4.290568297466923, -3.875587484317248, -3.677374146444397, -4.102118278444371, -3.677374146444397, -3.856638944452789, -3.821628476559383, -3.875587484317248, -4.094116014072847, -3.749578805406325, -3.8204921626636, -3.817041667041932, -3.8204921626636, -3.817041667041932, -3.683158647171884, -3.747941761448161, -4.084168574345317, -4.686010843148923, -3.821628476559383, -3.730137047807952, -3.677959496161036, -4.212007105600167, -3.730137047807952, -4.240690162483995, -3.677959496161036, -4.683569048798657, -3.857266276591185, -4.094116014072847, -4.240690162483995, -3.821628476559383, -3.675260180486566, -4.325065333140186, -4.201570584269211, -4.079564876068364, -3.815667628135406, -3.871128093386323, -3.815667628135406, -3.67253520438024, -3.7252638355362, -4.263807897371205, -3.7252638355362, -4.223411312138349, -3.674110524572948, -4.79557797841143, -3.798972201030709, -3.798972201030709, -4.236005163760027, -4.337889972926525, -3.673989145214458, -4.092670302506272, -4.44867860358092, -4.686010843148923, -3.695215884151512, -4.084168574345317, -4.269476618496908, -9.873422339837544, -3.821628476559383, -10.98959763525983, -3.854508616429287, -3.673700770970756, -3.873431515015181, -4.391254358341865, -3.871128093386323, -3.677374146444397, -3.815667628135406, -3.675260180486566, -4.214414752301574, -3.694035571066537, -4.809574633093148, -3.721252837021827, -3.676462311285162, -4.090152452200925, -4.404008408527885, -3.806924777587639, -4.073300583470387, -4.073300583470387, -3.733894920103056, -3.811134336272699, -3.796787345598315, -4.680177949994537, -3.864522803010787, -4.07928441862694, -3.868922834870049, -10.31834645363523, -3.686750362770018, -3.81090966603224, -4.270303100458952, -4.394480784846016, -4.215824196961664, -3.819223246566244, -4.066781465139666, -3.812715024105077, -4.673854727656908, -3.733894920103056, -3.661045762977571, -3.801233035165872, -3.661045762977571, -4.267920819498308, -4.218589817945431, -3.7252638355362, -4.07902360095061, -3.727982308801917, -3.67253520438024, -4.27235200115881, -3.670916917811043, -3.813335262020233, -3.866857734592696, -3.67253520438024, -3.815667628135406, -3.683115725846493, -3.67253520438024, -3.817872847265527, -3.815667628135406, -3.741102366929183, -12.52462575605132, -3.794108304074305, -4.696672188288963, -3.673060739024547, -3.690724077396427, -3.854462217968757, -3.684688818313289, -3.821628476559383, -4.201570584269211, -4.102848820723655, -4.228623451775054, -4.278480188688921, -3.730137047807952, -4.102848820723655, -4.278480188688921, -4.818342708811156, -3.749578805406325, -4.100253271199084, -3.677374146444397, -12.72879602061506, -10.02262094033265, -3.825550641756078, -3.68719136482445, -4.780662100060676, -3.677374146444397, -4.094116014072847, -4.32220201322455, -3.749578805406325, -3.748005191603461, -3.821628476559383, -3.749578805406325, -4.684795074967605, -4.343307489084707, -4.467523556507173, -9.867764287163514, -4.470547591665942, -3.855613268867893, -3.857266276591185, -11.49168138288421, -3.857266276591185, -3.876170114712393, -4.343307489084707, -3.748005191603461, -11.90176764718554, -3.821628476559383, -4.349866151786576, -3.695215884151512, -11.21466224419085, -3.749578805406325, -4.692003667534496, -4.223456007903285, -4.290568297466923, -3.876170114712393, -3.68719136482445, -9.940814013268563, -9.26997766486002, -4.084168574345317, -4.826998589984997, -3.875587484317248, -3.677959496161036, -4.32220201322455, -4.318571135673593, -3.803879152721325, -3.68719136482445, -3.683115725846493, -3.693000750845822, -3.685963359557777, -3.68719136482445, -4.457713631526809, -3.876170114712393, -10.40415276361881, -4.229523623334684, -8.946756348653571, -4.414795892285044, -3.677374146444397, -4.190113690159966, -9.747960551081274, -4.349866151786576, -9.647231285708152, -4.476117149702806, -14.68274760736855, -12.1855629474961, -3.749578805406325, -4.67593615199945, -3.749578805406325, -3.718782507570916, -4.256187287430575, -9.686461780257934, -11.04695981332781, -4.256187287430575, -1.167255875123256, 0, 0, -4.174581043211393, -4.768110060719168, -4.042544871166902, -1.698254056255281, -3.806687697979552, -4.465288526242736, -3.821628476559383, -4.32220201322455, -4.476117149702806, -9.993026669731528, -3.803879152721325, -3.677374146444397, -3.825550641756078, -9.900314295378177, -4.476117149702806, -4.67593615199945, -3.876170114712393, -3.748005191603461, -4.686010843148923, -3.857266276591185, -3.821628476559383, -4.395956797928267, -3.677374146444397, -3.821628476559383, -3.730137047807952, -3.68719136482445, -3.875587484317248, -4.818342708811156, -3.695215884151512, -3.825550641756078, -3.677374146444397, -4.240690162483995, -4.094116014072847, -4.228623451775054, -4.32220201322455, -3.683115725846493, -4.091950051035728, -4.094116014072847, -3.675856169551019, -4.32220201322455, -9.138739805045386, -4.264911143520066, -9.94662857879878, -4.094116014072847, -3.821628476559383, -3.677959496161036, -4.670981838895147, -4.278480188688921, -3.749578805406325, -3.677374146444397, -3.730137047807952, -4.818342708811156, -3.68719136482445, -3.727840560921764, -4.414795892285044, -3.856638944452789, -3.821628476559383, -3.677374146444397, -4.223456007903285, -4.692003667534496, -4.349866151786576, -4.672201443401167, -4.269476618496908, -3.717881228824011, -10.20751957692187, -13.93184685326868, -15.2148144593582, -3.673061901076856, -4.209015369522801, -4.078712218624302, -4.681168742557577, -3.876170114712393, -4.235635693457084, -3.854119209993315, -4.105971813712491, -3.745334820860989, -4.088126056082109, -3.852372186791524, -4.184681982792257, -3.813109755750847, -4.09993028484719, -3.695215884151512, -3.68719136482445, -4.827404431388771, -4.094116014072847, -4.232303947980154, -3.876170114712393, -3.748005191603461, -4.102118278444371, -4.223456007903285, -4.228623451775054, -3.69021239117896, -3.677959496161036, -3.749578805406325, -3.695215884151512, -3.730750106794008, -3.875587484317248, -3.822821239292697, -4.206472083765235, -3.68719136482445, -4.223456007903285, -4.206472083765235, -4.190113690159966, -4.094116014072847, -3.825550641756078, -9.291963001971247, -3.68719136482445, -3.749578805406325, -3.825550641756078, -3.875587484317248, -3.803879152721325, -3.825550641756078, -4.223456007903285, -3.68719136482445, -4.232303947980154, -3.749578805406325, -4.827404431388771, -3.803879152721325, -3.825550641756078, -3.875587484317248, -3.825550641756078, -4.102848820723655, -3.730137047807952, -4.094116014072847, -3.821628476559383, -3.749578805406325, -3.749578805406325, -3.821628476559383, -3.68719136482445, -4.093159697245094, -3.857266276591185, -3.695215884151512, -4.093159697245094, -3.749578805406325, -3.825550641756078, -3.695215884151512, -3.857266276591185, -3.803879152721325, -3.803879152721325, -4.108641200698783, -3.875587484317248, -4.084168574345317, -4.102118278444371, -3.677959496161036, -3.803879152721325, -4.818342708811156, -3.822821239292697, -3.803879152721325, -4.702760420825979, -3.821628476559383, -3.748005191603461, -14.24485440898955, -3.876170114712393, -4.102848820723655, -3.821628476559383, -4.331222764951215, -3.876170114712393, -3.803879152721325, -3.821628476559383, -4.331222764951215, -3.68719136482445, -3.825550641756078, -4.187989254733755, -9.66796352733863, -3.857266276591185, -4.187989254733755, -3.821628476559383, -8.946756348653571, -4.827404431388771, -4.467523556507173, -3.874680929433099, -4.454545158491404, -3.876170114712393, -3.821628476559383, -3.695215884151512, -4.094116014072847, -4.094116014072847, -10.19841533494651, -4.331222764951215, -3.730137047807952, -3.822821239292697, -4.190113690159966, -3.730137047807952, -3.730137047807952, -3.875587484317248, -4.223456007903285, -3.856638944452789, -4.084168574345317, -3.748005191603461, -3.803879152721325, -3.730137047807952, -4.214414752301574, -4.702760420825979, -4.457713631526809, -4.32220201322455, -4.091029291747736, -4.412897359299351, -3.749578805406325, -4.419241339550958, -4.102848820723655, -4.69707015990446, -4.467523556507173, -4.809574633093148, -4.32220201322455, -3.857266276591185, -4.44867860358092, -3.825550641756078, -3.677374146444397, -4.278480188688921, -4.476117149702806, -3.695215884151512, -4.290568297466923, -4.331222764951215, -3.748005191603461, -4.290568297466923, -4.094116014072847, -12.22815375228198, -3.730137047807952, -4.187989254733755, -3.875587484317248, -4.214414752301574, -4.232303947980154, -4.214414752301574, -4.214414752301574, -4.102118278444371, -4.094116014072847, -3.857266276591185, -3.730137047807952, -4.206472083765235, -3.730137047807952, -10.31947689740893, -3.825550641756078, -3.68719136482445, -4.395956797928267, -4.288325309713295, -4.288325309713295, -3.68719136482445, -3.875587484317248, -4.102848820723655, -3.730137047807952, -4.223456007903285, -4.102848820723655, -4.206472083765235, -4.395956797928267, -4.206472083765235, -4.187989254733755, -3.748005191603461, -4.190113690159966, -3.748005191603461, -4.44867860358092, -3.695215884151512, -3.695215884151512, -3.875587484317248, -4.102118278444371, -3.875587484317248, -4.084168574345317, -3.68719136482445, -3.68719136482445, -4.084168574345317, -4.214414752301574, -4.108641200698783, -4.288325309713295, -3.748005191603461, -3.677374146444397, -4.818342708811156, -3.857266276591185, -3.803879152721325, -4.108641200698783, -4.206472083765235, -4.094116014072847, -3.821628476559383, -4.290568297466923, -3.822821239292697, -4.290568297466923, -4.343307489084707, -4.343307489084707, -3.875587484317248, -4.102118278444371, -4.214414752301574, -4.214414752301574, -3.673574016700518, -3.874592939447571, -4.218342601490135, -3.872424701616343, -3.727448043755341, -3.857266276591185, -4.343307489084707, -3.745985908928566, -3.857266276591185, -4.476117149702806, -9.13486903877808, -4.467523556507173, -4.818342708811156, -4.467523556507173, -3.749578805406325, -3.875587484317248, -4.214414752301574, -4.69707015990446, -3.856638944452789, -4.102118278444371, -3.857266276591185, -3.730137047807952, -4.190113690159966, -4.331222764951215, -4.476117149702806, -4.467523556507173, -3.821628476559383, -3.748005191603461, -3.674110524572948, -3.673061901076856, -4.181948132563842, -3.87100051776426, -4.337889972926525, -4.26428490160419, -4.344261363256165, -9.104434772487194, -4.181948132563842, -13.02979562834103, -3.67250284946435, -10.23031064815298, -4.206472083765235, -4.190113690159966, -3.695215884151512, -4.269476618496908, -3.695215884151512, -4.228623451775054, -4.187989254733755, -3.856638944452789, -3.857266276591185, -4.187989254733755, -3.677374146444397, -4.206472083765235, -3.730137047807952, -4.416859719144169, -3.749578805406325, -4.214414752301574, -4.686010843148923, -3.677959496161036, -3.748005191603461, -3.821628476559383, -3.856638944452789, -3.821628476559383, -3.857266276591185, -4.688466952170047, -4.31894648022732, -3.876170114712393, -4.214414752301574, -4.343307489084707, -4.32220201322455, -3.730137047807952, -3.749578805406325, -4.465568980542131, -3.690115164972281, -4.273114652757178, -3.725197769408757, -4.273114652757178, -3.817041667041932, -4.465970877004338, -3.866428635532561, -4.108641200698783, -4.290568297466923, -4.435277940821869, -4.082401493346042, -4.308840264019401, -4.091472431265812, -4.814049065945587, -4.091472431265812, -3.738752468374708, -4.208314155385396, -4.264053751026909, -3.718782507570916, -18.90731973915535, -3.876170114712393, -3.741179047879106, -4.179559356747535, -3.744586922589459, -10.86438328566863, -10.3584069141191, -11.15391322947256, -10.88980899079298, -4.228623451775054, -15.57546594977706, -4.476117149702806, -14.97318744725129, -3.749578805406325, -4.331222764951215, -3.821628476559383, -4.278480188688921, -4.818342708811156, -4.278480188688921, -20.33646445381639, -4.349866151786576, -4.467523556507173, -3.875587484317248, -4.691175431561105, -3.87044248277881, -10.66982242157912, -3.67250284946435, -4.222912368557911, -3.855767382552838, -4.324541596377754, -3.661011951850913, -3.781566014753092, -3.242304199998504, 0, -1.180292526401204, -2.620779760720716, -2.598912796925021, -4.682088977622052, -3.677301503263476, -4.683333131749891, -3.666103044445713, -4.090949595792522, -3.792562364227265, -4.090949595792522, -3.730137047807952, -4.206472083765235, -3.822821239292697, -4.686010843148923, -4.240690162483995, -4.349866151786576, -3.730137047807952, -3.857266276591185, -4.206472083765235, -3.825550641756078, -10.14709754393746, -3.695215884151512, -4.810459660638473, -4.702760420825979, -4.108641200698783, -4.190113690159966, -3.872917598319393, -4.230178040227902, -4.18653722859132, -3.68719136482445, -3.819178474268936, -3.817996280402894, -4.316503865068315, 0, 0, 0, 0, 0, 0, 0, 0, 0, 0, 0, 0, -1.139214857635615, -3.742835537793373, -4.678922107953355, -4.344261363256165, -4.344261363256165, -3.852266714031624, -3.74445069981281, -4.329715191908923, -3.857266276591185, -4.077948052965074, -4.331222764951215, -3.821628476559383, -4.331222764951215, -4.094116014072847, -3.821628476559383, -12.92176412583367, -3.857266276591185, -3.875587484317248, -4.206472083765235, -3.821628476559383, -4.32220201322455, -4.349866151786576, -3.749578805406325, -3.825550641756078, -3.677374146444397, -3.677959496161036, -4.349866151786576, -3.68719136482445, -3.821628476559383, -3.857266276591185, -3.749578805406325, -3.749578805406325, -4.349866151786576, -3.749578805406325, -4.269476618496908, -4.187989254733755, -4.69707015990446, -3.803879152721325, 0] 
    ],
   "unconstrained":    [
[-4.189190845031831, -4.214864422064005, -4.691556088069468, -4.343241187647452, -4.685894443343793, -3.857240775229943, -18.28962677938503, -4.475662871112112, -4.189190845031831, -4.269273782875459, -4.094268308327846, -4.214864422064005, -3.749766507550348, -4.103141071313814, -4.223940294174015, -3.803940512731091, -4.094268308327846, -4.214864422064005, -4.189190845031831, -3.803940512731091, -3.875664909447404, -4.321991846003609, -3.695563581052353, -4.685894442045765, -3.857240775047414, -4.691556086674767, -4.349621082671427, -3.876169590085575, -4.269273781551541, -3.875664909259771, -4.102563823894267, -4.414615030817183, -4.343241186269021, -4.448465437199425, -4.395750917802369, -4.094268308179169, -4.414615030817183, -4.448465437347116, -4.705553757849995, -4.837143498259845, -4.213801024953912, -4.239902146719404, -4.343241186450163, -4.395750919120696, -4.269273782875459, -4.34962108427775, -3.730193517981544, -4.448465438368268, -4.691556088069468, -3.677439188414768, -4.27801564270687, -4.321991847351377, -4.214864422064005, -4.206839215749031, -4.214864422064005, -4.685894443343793, -3.730193517981544, -4.223940294174015, -3.677439188414768, -4.290509766390212, -4.330752259179751, -3.749766507736052, -4.691556088069468, -4.223940294174015, -4.809616162406559, -3.856691742341122, -3.82090175226333, -4.395750919120696, -3.857240775229943, -4.691556088069468, -3.876169591825781, -4.702618868244209, -3.687121656539573, -4.102563825336803, -3.687121656539573, -4.223940294174015, -3.69556358140507, -4.343241186269021, -3.856447499056716, -3.870933452365549, -3.851052729652523, -4.187020985935417, -4.222842690622154, -3.736254420792207, -4.272133140553194, -2.548560952581112, -1.114575202190142, -3.760699714144716, -4.052253349023197, -4.170239207195099, -4.211148260219506, -4.211148260219506, 0, -1.168337201105336, -3.64525202597822, -3.81161320643188, -9.189211267456418, -10.67191057095149, -4.214864420671179, -3.677439186970785, -4.239902145494925, -11.16119799297754, -10.81983145891354, -11.76072716875816, -3.730193517981544, -3.687121656539573, -3.730193517981544, -4.214864422064005, -3.82090175226333, -4.419497428157453, -10.34159392070967, -4.232753860583879, -10.92528703556864, -4.818422898816165, -4.34962108427775, -4.691556088069468, -4.475662871112112, -4.343241187647452, -3.687121656539573, -4.702618868244209, -4.321991847351377, -4.685894443343793, -4.475662871112112, -4.826756032176755, -4.475662871112112, -4.675837133919374, -3.857240775229943, -4.321991847351377, -3.730193517981544, -4.269273782723948, -4.702618866841882, -3.695563581052353, -4.826756030617736, -3.677439186970785, -4.826756030617736, -4.826756030617736, -4.330752257610486, -4.330752257610486, -4.269273781551541, -3.730193516512335, -2.908385137800122, -4.206779731702283, -4.382547118502158, -4.187848791632677, -2.725639449817682, -4.649021343513655, -3.650449261412803, -1.770921397422737, -4.653482868044798, -3.725212314107872, -4.273058319760234, -9.688723635539061, -12.85616550540797, -4.316974998726808, -4.470452819434901, -4.470452819434901, -4.462084240447671, -4.390768917958784, -3.817044546650526, -4.819314687369244, -3.851667779722406, -3.690133804818791, -4.287825698669317, -4.672932806433922, -3.677439186970785, -4.419497425874075, -4.267462359014596, -4.414615030817183, -3.725742713670891, -4.103550964884091, -4.222842690622154, -3.82043931509278, -3.672538342523377, -10.41282934792316, -16.08350969664317, -4.256621076557286, -3.68755191556189, -4.401085113390051, -3.71883639783443, -3.792619439308139, -4.672201504671212, -3.845692724007128, -10.99038478018842, -3.677945971091502, -3.680582128545517, -3.720364215299944, -10.29530820665859, -4.271875598635786, -3.870682375222253, -3.672596276308104, -3.851125734387899, -11.63883577021425, -4.678060146167956, -3.817957210977739, -3.683048445297946, -3.725317886731988, -3.799078038163479, -4.212675375842375, -3.667599883896548, -4.212675375842375, -4.266780844346476, -4.184797295511905, -4.067901787652505, -1.775242995684101, 0, 0, 0, 0, 0, 0, 0, 0, 0, 0, 0, 0, 0, 0, 0, 0, 0, 0, 0, 0, 0, -2.457262478577847, -3.673778617565442, -3.811678063472182, -3.810958324715509, -3.684290064012894, -3.681499929179695, -3.685548956143974, -3.810958324715509, -4.204301251897667, -4.21021124078848, -4.324584166588306, -3.870682375222253, -3.814917816559695, -3.683048445297946, -3.683048445297946, -3.817957210977739, -4.685401378385994, -3.725793915831438, -3.745114702463605, -3.67180403272219, -4.185520319608922, -4.222596352024057, -3.798942254478392, -3.677439186970785, -4.188007737885886, -3.747138744767729, -4.080682330127948, -3.668436869855751, -3.870989933160277, -3.672461026336859, -3.686855393625017, -9.873631773587375, -3.687121654905534, -3.856103860553902, -3.870989933160277, -3.820171220869462, -3.682935223488018, -3.736441424557722, -4.279029326815359, -3.744985509892072, -3.814748346903363, -3.823006870349299, -3.683269350753573, -4.393943203352218, -3.803940511293401, -4.697112576524989, -4.702618866670426, -3.748343386338518, -4.103141069602638, -4.223940292738822, -4.103141069602638, -4.416055431287008, -1.578474545831571, 0, -3.187169842295548, -3.720238615290744, -4.219081565829289, -4.222580274054905, -3.855080009953622, -3.854003829184026, -4.103141069602638, -3.687121654905534, -4.10200983879541, -3.818632933245337, -9.741996295186846, -3.749766505990018, -3.854732866296002, -4.801315579612695, -4.395750917802369, -4.103141069602638, -4.702618866670426, -3.687121654905534, -3.687121654905534, -4.330752257610486, -3.730193516512335, -4.419497425874075, -3.749766505990018, -4.826756030617736, -4.684437441237776, -3.856691740877887, -4.290509765035155, -3.677439186970785, -4.818422897650172, -4.223940292738822, -3.677439186970785, -4.223940292738822, -4.801315579612695, -3.677439186970785, -4.109003478405095, -4.826756030617736, -4.675837132748915, -3.803940511293401, -3.749766505990018, -9.056841590747181, -4.239902145494925, -3.749766505990018, -4.07848212934957, -4.349621082671427, -4.475662869527251, -4.319956428737653, -4.321991846003609, -3.822907145804049, -4.685894442045765, -4.189190844490178, -3.803940511293401, -4.223940292738822, -4.223940292738822, -4.80961616110661, -3.820901749752451, -4.269273781551541, -4.269273781551541, -3.857240773509691, -3.666161842793846, -4.223940292738822, -3.791613936128329, -3.663342207346835, -15.63863424397043, -3.738647586983863, -3.661100592618925, -3.664321358362383, -8.669116871039792, -3.691074462441346, -4.213637898591759, -4.264578273149056, -3.799078038163479, -4.414456358060709, -4.100665798987793, -4.678060146167956, -3.855687564705147, -4.685894442045765, -3.749766505990018, -3.677439186970785, -4.102563823894267, -9.154513875529878, -4.103141069602638, -9.287159340687827, -3.822907145804049, -4.109003478405095, -10.23652262012675, -3.674491204344142, -4.097222037114283, -4.097222037114283, -4.08892006092927, -3.817044546650526, -4.344188407459416, -11.87913465383185, -4.222842690622154, -9.507335049593333, -4.697112576524989, -9.048737746294941, -3.820901749752451, -3.803940511293401, -4.826756030617736, -4.103141069602638, -3.749766505990018, -4.223940292738822, -3.730193516512335, -3.677945971091502, -3.677439186970785, -4.818422897650172, -3.80202466816571, -3.82545518934996, -3.822652664085048, -11.17706960440599, -3.660839320096706, -4.303970740672561, -3.728261414173237, -3.038995658704723, 0, 0, 0, 0, -2.572460787923035, -4.416459954699774, -3.683093623896818, -3.746298658325456, -4.094268306911649, -4.094268306911649, -3.677945971091502, -4.223940292738822, -4.223940292738822, -4.223940292738822, -4.223940292738822, -4.08486106054417, -4.278015641158182, -3.730728350884363, -4.691556086534075, -3.875664909259771, -4.232753859163189, -4.818422897650172, -4.094268306911649, -4.269273781551541, -4.697112576524989, -3.748343386338518, -4.223940292738822, -3.749766505990018, -4.290509765035155, -3.875664909259771, -3.677439186970785, -4.102563823894267, -3.677439186970785, -3.856691740877887, -3.820901749752451, -3.875664909259771, -4.094268306911649, -3.749766505990018, -3.82043931509278, -3.817044546650526, -3.82043931509278, -3.817044546650526, -3.683093623896818, -3.747792422046847, -4.084336583028255, -4.685894442045765, -3.820901749752451, -3.730193516512335, -3.677945971091502, -4.212459450433613, -3.730193516512335, -4.239902145494925, -3.677945971091502, -4.683210607341033, -3.857240773509691, -4.094268306911649, -4.239902145494925, -3.820901749752451, -3.675323374112185, -4.324584166588306, -4.201942307747706, -4.079659588760143, -3.814917816559695, -3.871130650262834, -3.814917816559695, -3.672596276308104, -3.725317886731988, -4.263593081724536, -3.725317886731988, -4.223603866902992, -3.674491204344142, -4.795592010696302, -3.798996711361854, -3.798996711361854, -4.236060720268991, -4.337916501693983, -3.673328287600105, -4.093502647052461, -4.448465437199425, -4.685894442045765, -3.695563581052353, -4.084336583028255, -4.269273781551541, -9.866768763201636, -3.820901749752451, -10.99243520429353, -3.854484819625959, -3.673763035629536, -3.873432923149996, -4.3910393484482, -3.871130650262834, -3.677439186970785, -3.814917816559695, -3.675323374112185, -4.214864420671179, -3.694386710692737, -4.80961616110661, -3.72130414955163, -3.676403839675516, -4.090303183532065, -4.402854276760475, -3.806152623911761, -4.073474176375607, -4.073474176375607, -3.734107523201284, -3.811041838856195, -3.796843243004072, -4.680051447520925, -3.864533215677371, -4.07852096566249, -3.868654319747379, -10.31733441922226, -3.687112164519952, -3.810819834048659, -4.269819671799557, -4.393268479111818, -4.216323999111069, -3.819126800289241, -4.066955646849332, -3.812800632574417, -4.673380331009429, -3.734107523201284, -3.661100592618925, -3.800434300463776, -3.661100592618925, -4.267429842872019, -4.219081565829289, -3.725317886731988, -4.079192497668892, -3.728038559286059, -3.672596276308104, -4.271875598635786, -3.670892245257664, -3.813339570482039, -3.866146998047022, -3.672596276308104, -3.814917816559695, -3.683048445297946, -3.672596276308104, -3.817957210977739, -3.814917816559695, -3.741449165099085, -12.53055701634399, -3.79416457168558, -4.69652909783178, -3.673046457301067, -3.691074462441346, -3.854515601314368, -3.684619436717768, -3.820901749752451, -4.201942307747706, -4.103141069602638, -4.228808727102362, -4.278015641158182, -3.730193516512335, -4.103141069602638, -4.278015641158182, -4.818422897650172, -3.749766505990018, -4.10055189777028, -3.677439186970785, -12.72724827908912, -10.01604262410404, -3.82545518934996, -3.687121654905534, -4.781705572582223, -3.677439186970785, -4.094268306911649, -4.321991846003609, -3.749766505990018, -3.748343386338518, -3.820901749752451, -3.749766505990018, -4.684437441237776, -4.343241186269021, -4.467335393513476, -9.867688972093005, -4.470452819434901, -3.855251263589117, -3.857240773509691, -11.48698594343761, -3.857240773509691, -3.876169590085575, -4.343241186269021, -3.748343386338518, -11.90498661688741, -3.820901749752451, -4.349621082671427, -3.695563581052353, -11.21886233295567, -3.749766505990018, -4.691556086534075, -4.223940292738822, -4.290509765035155, -3.876169590085575, -3.687121654905534, -9.940452762324618, -9.268818553142335, -4.084336583028255, -4.826756030617736, -3.875664909259771, -3.677945971091502, -4.321991846003609, -4.31835329479676, -3.803940511293401, -3.687121654905534, -3.683048445297946, -3.693352296536529, -3.685895519929152, -3.68712165633012, -4.45724039797961, -3.876169590085575, -10.40043005701366, -4.229975455335, -8.94712553962195, -4.414615030817183, -3.677439188414768, -4.190754505904163, -9.74939074918583, -4.34962108427775, -9.645119994816108, -4.475662870946205, -14.67796991699319, -11.99327012003412, -3.749766507736052, -4.675837134065416, -3.749766507736052, -3.718836399370725, -4.255960410172174, -9.688000204332935, -10.85750331685094, -4.255960410172174, -1.167499504897358, 0, 0, -4.174541757898831, -4.768120315541361, -4.042544099082367, -1.698258420601498, -3.806655625890511, -4.464092125996899, -3.820901749752451, -4.321991846003609, -4.475662869527251, -9.993789561916982, -3.803940511293401, -3.677439186970785, -3.82545518934996, -9.900727336209263, -4.475662869527251, -4.675837132748915, -3.876169590085575, -3.748343386338518, -4.685894442045765, -3.857240773509691, -3.820901749752451, -4.395750917802369, -3.677439186970785, -3.820901749752451, -3.730193516512335, -3.687121654905534, -3.875664909259771, -4.818422897650172, -3.695563581052353, -3.82545518934996, -3.677439186970785, -4.239902145494925, -4.094268306911649, -4.228808727102362, -4.321991846003609, -3.683048445297946, -4.091990248785925, -4.094268306911649, -3.675840144983886, -4.321991846003609, -9.138302063144584, -4.264698827120569, -9.944583412031227, -4.094268306911649, -3.820901749752451, -3.677945971091502, -4.670877830371338, -4.278015641158182, -3.749766505990018, -3.677439186970785, -3.730193516512335, -4.818422897650172, -3.687121654905534, -3.727898740492442, -4.414615030817183, -3.856691740877887, -3.820901749752451, -3.677439186970785, -4.223940292738822, -4.691556086534075, -4.349621082671427, -4.671837876133488, -4.269273781551541, -3.718259038211679, -10.2089669218152, -13.93374594825001, -15.21729921866096, -3.673039776665737, -4.209061986115972, -4.078714795222073, -4.680041242712846, -3.876169590085575, -4.234831989381355, -3.854171228575018, -4.10634147428101, -3.745680376353791, -4.08816179007479, -3.852346876174241, -4.185901578150363, -3.8123608360651, -4.100226217385136, -3.695563581052353, -3.687121654905534, -4.827458196577298, -4.094268306911649, -4.232753859163189, -3.876169590085575, -3.748343386338518, -4.102563823894267, -4.223940292738822, -4.228808727102362, -3.690568864928749, -3.677945971091502, -3.749766505990018, -3.695563581052353, -3.730728350884363, -3.875664909259771, -3.822907145804049, -4.206839214332667, -3.687121654905534, -4.223940292738822, -4.206839214332667, -4.190754505717953, -4.094268306911649, -3.82545518934996, -9.287159340687827, -3.687121654905534, -3.749766505990018, -3.82545518934996, -3.875664909259771, -3.803940511293401, -3.82545518934996, -4.223940292738822, -3.687121654905534, -4.232753859163189, -3.749766505990018, -4.827458196577298, -3.803940511293401, -3.82545518934996, -3.875664909259771, -3.82545518934996, -4.103141069602638, -3.730193516512335, -4.094268306911649, -3.820901749752451, -3.749766505990018, -3.749766505990018, -3.820901749752451, -3.687121654905534, -4.093200747127812, -3.857240773509691, -3.695563581052353, -4.093200747127812, -3.749766505990018, -3.82545518934996, -3.695563581052353, -3.857240773509691, -3.803940511293401, -3.803940511293401, -4.109003478405095, -3.875664909259771, -4.084336583028255, -4.102563823894267, -3.677945971091502, -3.803940511293401, -4.818422897650172, -3.822907145804049, -3.803940511293401, -4.702618866670426, -3.820901749752451, -3.748343386338518, -14.24527089431936, -3.876169590085575, -4.103141069602638, -3.820901749752451, -4.330752257610486, -3.876169590085575, -3.803940511293401, -3.820901749752451, -4.330752257610486, -3.687121654905534, -3.82545518934996, -4.189190844490178, -9.666027366623005, -3.857240773509691, -4.189190844490178, -3.820901749752451, -8.94712553962195, -4.827458196577298, -4.467335393513476, -3.875381541888863, -4.453397784604191, -3.876169590085575, -3.820901750824571, -3.695563581052353, -4.094268307068063, -4.094268308327846, -10.19813478650597, -4.330752257610486, -3.730193517821337, -3.822907146922427, -4.190754505717953, -3.730193516696791, -3.730193516512335, -3.875664909259771, -4.223940292738822, -3.856691740877887, -4.084336583028255, -3.748343386338518, -3.803940511293401, -3.730193516512335, -4.214864420671179, -4.702618866670426, -4.45724039797961, -4.321991846003609, -4.091180124363754, -4.412318751927272, -3.749766505990018, -4.418557630905379, -4.103141069602638, -4.697112577871463, -4.467335394876687, -4.809616162406559, -4.321991847351377, -3.857240775229943, -4.448465438541715, -3.825455190885162, -3.677439188414768, -4.27801564270687, -4.475662871112112, -3.695563581052353, -4.290509766390212, -4.330752259179751, -3.748343387814682, -4.290509766390212, -4.094268308327846, -12.22867909591277, -3.730193517981544, -4.18919084468249, -3.875664909259771, -4.214864420671179, -4.232753859163189, -4.214864420671179, -4.214864420671179, -4.102563823894267, -4.094268306911649, -3.857240773509691, -3.730193516512335, -4.206839214332667, -3.730193516512335, -10.31921538247329, -3.825455190715653, -3.687121656539573, -4.395750919120696, -4.287825700177674, -4.287825700177674, -3.687121656539573, -3.875664910744773, -4.103141071313814, -3.730193517981544, -4.223940294174015, -4.103141071313814, -4.206839215749031, -4.395750919120696, -4.206839215749031, -4.189190845031831, -3.748343387814682, -4.190754505904163, -3.748343386338518, -4.448465437199425, -3.695563581052353, -3.695563581052353, -3.875664909259771, -4.102563823894267, -3.875664909259771, -4.084336583028255, -3.687121654905534, -3.687121654905534, -4.084336583028255, -4.214864421912883, -4.109003478558013, -4.287825700177674, -3.748343386338518, -3.677439188414768, -4.818422898816165, -3.857240775047414, -3.803940512731091, -4.109003479840646, -4.206839215749031, -4.094268308327846, -3.82090175226333, -4.290509766390212, -3.822907147076411, -4.290509766390212, -4.343241187647452, -4.343241187647452, -3.875664910744773, -4.102563825336803, -4.214864379941478, -4.214864262471356, -3.673636003625012, -3.874671203049772, -4.218828893960816, -3.872426614613097, -3.727502385459446, -3.857240773509691, -4.343241186443565, -3.746178809189122, -3.857240775229943, -4.475662871112112, -9.136451749552029, -4.467335393685222, -4.818422897650172, -4.467335393513476, -3.749766507736052, -3.875664909259771, -4.214864422064005, -4.697112577696188, -3.856691742157421, -4.102563824076189, -3.857240773509691, -3.730193516512335, -4.190754505717953, -4.330752257610486, -4.475662869527251, -4.467335393513476, -3.820901749752451, -3.748343386338518, -3.674491204344142, -3.673039776665737, -4.181913664245712, -3.870933452365549, -4.337916501693983, -4.264331873626182, -4.344188408749972, -9.104640989808223, -4.181913664802075, -13.03243599857011, -3.672538343995997, -10.22428591346591, -4.206839215567355, -4.190754505717953, -3.695563581052353, -4.269273781551541, -3.695563581052353, -4.228808727102362, -4.189190844490178, -3.856691740877887, -3.857240773509691, -4.189190844490178, -3.677439186970785, -4.206839214332667, -3.730193516512335, -4.416055431287008, -3.749766505990018, -4.214864420671179, -4.685894442045765, -3.677945971091502, -3.748343386338518, -3.820901749752451, -3.856691740877887, -3.820901749752451, -3.857240773509691, -4.688808921327676, -4.318037312822443, -3.876169590085575, -4.214864420671179, -4.343241186269021, -4.321991846003609, -3.730193516512335, -3.749766507357573, -4.466299784546935, -3.690133804818791, -4.273058319760234, -3.725212315255189, -4.273058321343717, -3.817044548114036, -4.465460035579953, -3.866506399604928, -4.109003479840646, -4.290509766390212, -4.435045766374952, -4.082551574808444, -4.308609353177035, -4.091787066984947, -4.81408817871508, -4.091787066984947, -3.738957901882889, -4.208825053251597, -4.263566561336982, -3.718836399370725, -18.91199819174995, -3.876169591825781, -3.741380941760571, -4.18080281360763, -3.744783794786615, -10.85981755608095, -10.35838550755936, -11.15506526645828, -10.69994622603198, -4.228808727102362, -15.5718243348505, -4.475662869527251, -14.97542815448088, -3.749766505990018, -4.330752257777916, -3.820901749752451, -4.278015641158182, -4.818422897650172, -4.278015641158182, -20.1485089377937, -4.349621082841225, -4.467335393513476, -3.875664909259771, -4.691191103370079, -3.870432549872216, -10.66977466130513, -3.672538342523377, -4.222842690622154, -3.856447459175643, -4.324561321190487, -3.661040055105002, -3.781580295630789, -3.242299219925487, 0, -1.180264618573497, -2.620794881689821, -2.598871948692723, -4.682024826763652, -3.677150689186774, -4.683192237448231, -3.666161842793846, -4.091415061628322, -3.792619439308139, -4.091415061628322, -3.730193516512335, -4.206839214332667, -3.822907145804049, -4.685894442045765, -4.239902145494925, -4.349621082671427, -3.730193516512335, -3.857240773509691, -4.206839214332667, -3.82545518934996, -10.14670011448543, -3.695563581052353, -4.810528866393113, -4.702618866670426, -4.109003478405095, -4.190754505717953, -3.872993144857062, -4.23062751791013, -4.187746898367832, -3.687121654905534, -3.819261793754937, -3.817259091668972, -4.316283107616425, 0, 0, 0, 0, 0, 0, 0, 0, 0, 0, 0, 0, -1.139240817051245, -3.742832914294091, -4.678838318171649, -4.344188407459416, -4.344188407459416, -3.852212844413189, -3.74438998734867, -4.328926731440402, -3.857240773509691, -4.078116524901691, -4.330752257610486, -3.820901749752451, -4.330752257610486, -4.094268306911649, -3.820901749752451, -12.7435372155366, -3.857240773509691, -3.875664909259771, -4.206839214332667, -3.820901749752451, -4.321991846003609, -4.349621082671427, -3.749766505990018, -3.82545518934996, -3.677439186970785, -3.677945971091502, -4.349621082671427, -3.687121654905534, -3.820901749752451, -3.857240773509691, -3.749766505990018, -3.749766505990018, -4.349621082671427, -3.749766505990018, -4.269273781551541, -4.189190844490178, -4.697112576524989, -3.803940511293401, 0] 
    ]
  },
 "Synonymous site-posteriors":  [
[0.6257276781032268, 0.6340236001752523, 0.6497389438513012, 0.6434341495209948, 0.6464272833889128, 0.6364720983852441, 0, 0.6508899032277777, 0.6257276781032268, 0.6442337299656296, 0.6375489212250725, 0.6340236001752523, 0.6336663172760519, 0.636460063943993, 0.6365039817965987, 0.6354820276538817, 0.6375489212250725, 0.6340236001752523, 0.6257276781032268, 0.6354820276538817, 0.6369496960817945, 0.6446162047697837, 0.6321097707730755, 0.6464272825498321, 0.6364720982690694, 0.64973894294511, 0.6471951573122271, 0.6375141174334245, 0.6442337291127169, 0.6369496959622822, 0.6358504325021517, 0.6454636655231281, 0.6434341486340649, 0.6448306669837169, 0.6444503486858368, 0.6375489211302834, 0.6454636655231281, 0.6448306670789523, 0.6442167701731167, 0.6624977214658501, 0.6333497396652553, 0.6503462812277067, 0.6434341487506176, 0.6444503495354333, 0.6442337299656296, 0.6471951583518321, 0.6356532524152213, 0.644830667737423, 0.6497389438513012, 0.6352530568807763, 0.6495317722564105, 0.6446162056385768, 0.6340236001752523, 0.6366261358843041, 0.6340236001752523, 0.6464272833889128, 0.6356532524152213, 0.6365039817965987, 0.6352530568807763, 0.6430437861549693, 0.6499294507059574, 0.6336663173937266, 0.6497389438513012, 0.6365039817965987, 0.6448653172885772, 0.6358803962301278, 0.646598863643328, 0.6444503495354333, 0.6364720983852441, 0.6497389438513012, 0.6375141185428304, 0.6498036727728397, 0.6270349001577347, 0.6358504334193887, 0.6270349001577347, 0.6365039817965987, 0.6321097709960314, 0.6434341486340649, 0.6359674004435637, 0.6341847298887886, 0.6325457408004926, 0.6062732708911877, 0.6360480615295668, 0.6251617496432685, 0.645722116347494, 0.6088688754618484, 0.5983507007074417, 0.6088208597873908, 0.6046518826166362, 0.5961838232302695, 0.6078548210786417, 0.6078548210786417, 0.5915141005123303, 0.5982255963782771, 0.615366072510694, 0.6406207076332838, 0, 0, 0.6340235992921677, 0.6352530559634815, 0.6503462804313711, 0, 0, 0, 0.6356532524152213, 0.6270349001577347, 0.6356532524152213, 0.6340236001752523, 0.646598863643328, 0.6595729560953952, 0, 0.6344018854933694, 0, 0.6472139012885562, 0.6471951583518321, 0.6497389438513012, 0.6508899032277777, 0.6434341495209948, 0.6270349001577347, 0.6498036727728397, 0.6446162056385768, 0.6464272833889128, 0.6508899032277777, 0.6522697974566282, 0.6508899032277777, 0.647763073937927, 0.6364720983852441, 0.6446162056385768, 0.6356532524152213, 0.6442337298680216, 0.6498036718616019, 0.6321097707730755, 0.6522697964397274, 0.6352530559634815, 0.6522697964397274, 0.6522697964397274, 0.6499294496860462, 0.6499294496860462, 0.6442337291127169, 0.6356532514813137, 0.6155103278708876, 0.6291580810615768, 0.6356463020098848, 0.6171243526271126, 0.6119096418761527, 0.6302758057991822, 0.6183369326029394, 0.6006821109189188, 0.6258114572484094, 0.632494806933126, 0.6463198014633524, 0, 0, 0.6413903622637659, 0.6475075519592909, 0.6475075519592909, 0.6424657960665586, 0.6412476816171695, 0.6441096027590524, 0.6399864699576864, 0.63269376834178, 0.6286868573992308, 0.6409664073903532, 0.645884487174322, 0.6352530559634815, 0.6595729545893406, 0.6430678059253186, 0.6454636655231281, 0.6330715623765801, 0.6288098526097122, 0.6360480615295668, 0.63521955597632, 0.6321473959458378, 0, 0, 0.6361337809784179, 0.6270657512150224, 0.636789408739815, 0.6284749019078602, 0.628328259532996, 0.6376361200305336, 0.6291643622583533, 0, 0.6358173112976369, 0.6229477664033619, 0.6294358307146206, 0, 0.6455558372483747, 0.6337839656507507, 0.6321840196978565, 0.6325919213205906, 0, 0.6488465922738637, 0.6334034201301706, 0.624486049081956, 0.6325615845945184, 0.6323995128546401, 0.6293740508666154, 0.6290332580345785, 0.6293740508666154, 0.6422752528593018, 0.6049266046639884, 0.6285314649494376, 0.6032836350072036, 0.5915141005123303, 0.5915141005123303, 0.5915141005123303, 0.5915141005123303, 0.5915141005123303, 0.5915141005123303, 0.5915141005123303, 0.5915141005123303, 0.5915141005123303, 0.5915141005123303, 0.5915141005123303, 0.5915141005123303, 0.5915141005123303, 0.5915141005123303, 0.5915141005123303, 0.5915141005123303, 0.5915141005123303, 0.5915141005123303, 0.5915141005123303, 0.5915141005123303, 0.5915141005123303, 0.6150997797194718, 0.6187239192226499, 0.6294386473480232, 0.6402013141862651, 0.6250236880870614, 0.62328221832084, 0.6258110209693373, 0.6402013141862651, 0.6273615491327054, 0.6310802267665399, 0.6459329636976928, 0.6337839656507507, 0.6427412111006967, 0.624486049081956, 0.624486049081956, 0.6334034201301706, 0.6457522702758218, 0.6331039778382185, 0.6307254705041873, 0.6316833743058695, 0.6234351387388426, 0.6358913976387411, 0.6323136491479145, 0.6352530559634815, 0.6249878129720112, 0.6317625938449728, 0.636858624607942, 0.6297999154726192, 0.6342205501579061, 0.6320985226092404, 0.6268679662428323, 0, 0.6270348991331354, 0.6357488951038106, 0.6342205501579061, 0.6350492801088318, 0.6244153476437523, 0.6252786681762696, 0.6353529537335036, 0.6306439907221264, 0.6426322951977724, 0.6368526128710789, 0.6246240166954994, 0.6432864188214903, 0.6354820267402558, 0.6465921246213159, 0.6498036717501894, 0.6325240999072281, 0.6364600628548976, 0.6365039808830933, 0.6364600628548976, 0.6460375431353884, 0.6064491902589447, 0.5915141005123303, 0.6309349564841208, 0.6293567785330733, 0.6334188827570086, 0.6356389119649899, 0.635098316320502, 0.6341734999688973, 0.6364600628548976, 0.6270348991331354, 0.635740486704316, 0.6451335107832794, 0, 0.6336663162873234, 0.6348778842310409, 0.6473340708796541, 0.6444503486858368, 0.6364600628548976, 0.6498036717501894, 0.6270348991331354, 0.6270348991331354, 0.6499294496860462, 0.6356532514813137, 0.6595729545893406, 0.6336663162873234, 0.6522697964397274, 0.6529977008010616, 0.6358803952996859, 0.6430437852836085, 0.6352530559634815, 0.6472139005339097, 0.6365039808830933, 0.6352530559634815, 0.6365039808830933, 0.6473340708796541, 0.6352530559634815, 0.6322478110731999, 0.6522697964397274, 0.6477630731797465, 0.6354820267402558, 0.6336663162873234, 0, 0.6503462804313711, 0.6336663162873234, 0.6354589481156562, 0.6471951573122271, 0.6508899021962078, 0.6433054762089723, 0.6446162047697837, 0.6365464983772136, 0.6464272825498321, 0.6257276777642998, 0.6354820267402558, 0.6365039808830933, 0.6365039808830933, 0.6448653164502857, 0.6465988620197963, 0.6442337291127169, 0.6442337291127169, 0.6364720972903513, 0.6281293324514033, 0.6365039808830933, 0.6276967909950857, 0.6263607312973181, 0, 0.6264209086192125, 0.6249582443620145, 0.6272132929701828, 0, 0.6292785147136979, 0.6332464320525792, 0.6412158150896918, 0.6323995128546401, 0.6450053073272538, 0.6348866001401805, 0.6488465922738637, 0.6352421798520161, 0.6464272825498321, 0.6336663162873234, 0.6352530559634815, 0.6358504325021517, 0, 0.6364600628548976, 0, 0.6365464983772136, 0.6322478110731999, 0, 0.6333830986460756, 0.6327039622722329, 0.6327039622722329, 0.6341482537770642, 0.6441096027590524, 0.6436886895980218, 0, 0.6360480615295668, 0, 0.6465921246213159, 0, 0.6465988620197963, 0.6354820267402558, 0.6522697964397274, 0.6364600628548976, 0.6336663162873234, 0.6365039808830933, 0.6356532514813137, 0.6358173112976369, 0.6352530559634815, 0.6472139005339097, 0.6342657083761806, 0.6384137415144338, 0.6366270756319046, 0, 0.6247949812742363, 0.6327543670601782, 0.6201847447545616, 0.6076677828944093, 0.5915141005123303, 0.5915141005123303, 0.5915141005123303, 0.5915141005123303, 0.6086375394248846, 0.6241748679053879, 0.624514263123999, 0.6312320815244525, 0.637548920322177, 0.637548920322177, 0.6358173112976369, 0.6365039808830933, 0.6365039808830933, 0.6365039808830933, 0.6365039808830933, 0.6395254532116933, 0.6495317712504883, 0.6362357086051976, 0.649738942853697, 0.6369496959622822, 0.6344018845920814, 0.6472139005339097, 0.637548920322177, 0.6442337291127169, 0.6465921246213159, 0.6325240999072281, 0.6365039808830933, 0.6336663162873234, 0.6430437852836085, 0.6369496959622822, 0.6352530559634815, 0.6358504325021517, 0.6352530559634815, 0.6358803952996859, 0.6465988620197963, 0.6369496959622822, 0.637548920322177, 0.6336663162873234, 0.63521955597632, 0.6441096027590524, 0.63521955597632, 0.6441096027590524, 0.624514263123999, 0.6324166396761122, 0.6389466018565544, 0.6464272825498321, 0.6465988620197963, 0.6356532514813137, 0.6358173112976369, 0.6325006234957462, 0.6356532514813137, 0.6503462804313711, 0.6358173112976369, 0.652197072306732, 0.6364720972903513, 0.637548920322177, 0.6503462804313711, 0.6465988620197963, 0.6339104002841695, 0.6459329636976928, 0.6335162568758362, 0.636207615910621, 0.6427412111006967, 0.634309802115598, 0.6427412111006967, 0.6321840196978565, 0.6325615845945184, 0.640584405847955, 0.6325615845945184, 0.6365323905339665, 0.6333830986460756, 0.6436395925992556, 0.632348083916214, 0.632348083916214, 0.6478528161187281, 0.6400171699877791, 0.632646954955144, 0.6370609615346847, 0.6448306669837169, 0.6464272825498321, 0.6321097707730755, 0.6389466018565544, 0.6442337291127169, 0, 0.6465988620197963, 0, 0.6347204244154723, 0.6329220567677887, 0.635771838732913, 0.6414211179917311, 0.634309802115598, 0.6352530559634815, 0.6427412111006967, 0.6339104002841695, 0.6340235992921677, 0.631366297091709, 0.6448653164502857, 0.6300277371441333, 0.6203503408603666, 0.6350259654118627, 0.6486864278895051, 0.6371320790359692, 0.632043663175478, 0.632043663175478, 0.6238210310966974, 0.6292780565694485, 0.6309878075081796, 0.64266122471944, 0.6301387589106784, 0.6278270492985494, 0.6324999191082431, 0, 0.6267900590199694, 0.6291383693218071, 0.6442299850728397, 0.6424979591457382, 0.6316745940288204, 0.6343863678111148, 0.6279370669208257, 0.6301456324708729, 0.6380361226480522, 0.6238210310966974, 0.6249582443620145, 0.6334991487636294, 0.6249582443620145, 0.642692223843542, 0.6334188827570086, 0.6325615845945184, 0.6356682452987289, 0.6342849207902088, 0.6321840196978565, 0.6455558372483747, 0.6313482107383802, 0.6417276073737778, 0.6309160248316189, 0.6321840196978565, 0.6427412111006967, 0.624486049081956, 0.6321840196978565, 0.6334034201301706, 0.6427412111006967, 0.6281783363637909, 0, 0.6292998603030628, 0.6458585422542413, 0.6327097346365956, 0.6292785147136979, 0.6344981353545686, 0.6254678823307355, 0.6465988620197963, 0.6335162568758362, 0.6364600628548976, 0.639854089629886, 0.6495317712504883, 0.6356532514813137, 0.6364600628548976, 0.6495317712504883, 0.6472139005339097, 0.6336663162873234, 0.6348142899016315, 0.6352530559634815, 0, 0, 0.6384137415144338, 0.6270348991331354, 0.6344133988662575, 0.6352530559634815, 0.637548920322177, 0.6446162047697837, 0.6336663162873234, 0.6325240999072281, 0.6465988620197963, 0.6336663162873234, 0.6529977008010616, 0.6434341486340649, 0.6458483556977106, 0, 0.6475075519592909, 0.6352070885296209, 0.6364720972903513, 0, 0.6364720972903513, 0.6375141174334245, 0.6434341486340649, 0.6325240999072281, 0, 0.6465988620197963, 0.6471951573122271, 0.6321097707730755, 0, 0.6336663162873234, 0.649738942853697, 0.6365039808830933, 0.6430437852836085, 0.6375141174334245, 0.6270348991331354, 0, 0, 0.6389466018565544, 0.6522697964397274, 0.6369496959622822, 0.6358173112976369, 0.6446162047697837, 0.642274997584027, 0.6354820267402558, 0.6270348991331354, 0.624486049081956, 0.6307135405247666, 0.6262665408636329, 0.6270349000264003, 0.650155138754376, 0.6375141174334245, 0, 0.6326417063426258, 0, 0.6454636655231281, 0.6352530568807763, 0.6085410349916246, 0, 0.6471951583518321, 0, 0.6508899031197902, 0, 0, 0.6336663173937266, 0.647763074032528, 0.6336663173937266, 0.628474902873383, 0.6357136475721825, 0, 0, 0.6357136475721825, 0.6004899178469423, 0.5915141005123303, 0.5915141005123303, 0.6060564879744246, 0.6080472930794544, 0.6054105385509165, 0.6018834505000945, 0.6050768239446359, 0.6434020257611772, 0.6465988620197963, 0.6446162047697837, 0.6508899021962078, 0, 0.6354820267402558, 0.6352530559634815, 0.6384137415144338, 0, 0.6508899021962078, 0.6477630731797465, 0.6375141174334245, 0.6325240999072281, 0.6464272825498321, 0.6364720972903513, 0.6465988620197963, 0.6444503486858368, 0.6352530559634815, 0.6465988620197963, 0.6356532514813137, 0.6270348991331354, 0.6369496959622822, 0.6472139005339097, 0.6321097707730755, 0.6384137415144338, 0.6352530559634815, 0.6503462804313711, 0.637548920322177, 0.639854089629886, 0.6446162047697837, 0.624486049081956, 0.6363406368265164, 0.637548920322177, 0.6344797993818544, 0.6446162047697837, 0, 0.6412931208624637, 0, 0.637548920322177, 0.6465988620197963, 0.6358173112976369, 0.6445585728416949, 0.6495317712504883, 0.6336663162873234, 0.6352530559634815, 0.6356532514813137, 0.6472139005339097, 0.6270348991331354, 0.6341962420373973, 0.6454636655231281, 0.6358803952996859, 0.6465988620197963, 0.6352530559634815, 0.6365039808830933, 0.649738942853697, 0.6471951573122271, 0.6448218281358752, 0.6442337291127169, 0.6281121506046411, 0, 0, 0, 0.6327055077477086, 0.6303553714686521, 0.6353646575406655, 0.650133294135456, 0.6375141174334245, 0.6470572682101569, 0.6342796691126525, 0.6305670029443191, 0.6308419227350115, 0.6339090904795555, 0.6333648775979706, 0.6236728740269464, 0.6410998337400852, 0.6346075770021971, 0.6321097707730755, 0.6270348991331354, 0.6452194842993828, 0.637548920322177, 0.6344018845920814, 0.6375141174334245, 0.6325240999072281, 0.6358504325021517, 0.6365039808830933, 0.639854089629886, 0.6289604334792446, 0.6358173112976369, 0.6336663162873234, 0.6321097707730755, 0.6362357086051976, 0.6369496959622822, 0.6365464983772136, 0.6366261349826096, 0.6270348991331354, 0.6365039808830933, 0.6366261349826096, 0.6085410348783081, 0.637548920322177, 0.6384137415144338, 0, 0.6270348991331354, 0.6336663162873234, 0.6384137415144338, 0.6369496959622822, 0.6354820267402558, 0.6384137415144338, 0.6365039808830933, 0.6270348991331354, 0.6344018845920814, 0.6336663162873234, 0.6452194842993828, 0.6354820267402558, 0.6384137415144338, 0.6369496959622822, 0.6384137415144338, 0.6364600628548976, 0.6356532514813137, 0.637548920322177, 0.6465988620197963, 0.6336663162873234, 0.6336663162873234, 0.6465988620197963, 0.6270348991331354, 0.6371113925173975, 0.6364720972903513, 0.6321097707730755, 0.6371113925173975, 0.6336663162873234, 0.6384137415144338, 0.6321097707730755, 0.6364720972903513, 0.6354820267402558, 0.6354820267402558, 0.6322478110731999, 0.6369496959622822, 0.6389466018565544, 0.6358504325021517, 0.6358173112976369, 0.6354820267402558, 0.6472139005339097, 0.6365464983772136, 0.6354820267402558, 0.6498036717501894, 0.6465988620197963, 0.6325240999072281, 0, 0.6375141174334245, 0.6364600628548976, 0.6465988620197963, 0.6499294496860462, 0.6375141174334245, 0.6354820267402558, 0.6465988620197963, 0.6499294496860462, 0.6270348991331354, 0.6384137415144338, 0.6257276777642998, 0, 0.6364720972903513, 0.6257276777642998, 0.6465988620197963, 0, 0.6452194842993828, 0.6458483556977106, 0.6370119234853092, 0.6476616377704031, 0.6375141174334245, 0.6465988627130276, 0.6321097707730755, 0.6375489204218987, 0.6375489212250725, 0, 0.6499294496860462, 0.6356532523133849, 0.6365464990891131, 0.6085410348783081, 0.6356532515985641, 0.6356532514813137, 0.6369496959622822, 0.6365039808830933, 0.6358803952996859, 0.6389466018565544, 0.6325240999072281, 0.6354820267402558, 0.6356532514813137, 0.6340235992921677, 0.6498036717501894, 0.650155138754376, 0.6446162047697837, 0.6355830898569984, 0.6439832013636084, 0.6336663162873234, 0.658953382426132, 0.6364600628548976, 0.6465921254919356, 0.6458483565781381, 0.6448653172885772, 0.6446162056385768, 0.6364720983852441, 0.644830667849267, 0.6384137424945278, 0.6352530568807763, 0.6495317722564105, 0.6508899032277777, 0.6321097707730755, 0.6430437861549693, 0.6499294507059574, 0.6325241008409372, 0.6430437861549693, 0.6375489212250725, 0, 0.6356532524152213, 0.6257276778846345, 0.6369496959622822, 0.6340235992921677, 0.6344018845920814, 0.6340235992921677, 0.6340235992921677, 0.6358504325021517, 0.637548920322177, 0.6364720972903513, 0.6356532514813137, 0.6366261349826096, 0.6356532514813137, 0, 0.6384137423863105, 0.6270349001577347, 0.6444503495354333, 0.6409664083571593, 0.6409664083571593, 0.6270349001577347, 0.6369496969081536, 0.636460063943993, 0.6356532524152213, 0.6365039817965987, 0.636460063943993, 0.6366261358843041, 0.6444503495354333, 0.6366261358843041, 0.6257276781032268, 0.6325241008409372, 0.6085410349916246, 0.6325240999072281, 0.6448306669837169, 0.6321097707730755, 0.6321097707730755, 0.6369496959622822, 0.6358504325021517, 0.6369496959622822, 0.6389466018565544, 0.6270348991331354, 0.6270348991331354, 0.6389466018565544, 0.634023600079437, 0.6322478111698824, 0.6409664083571593, 0.6325240999072281, 0.6352530568807763, 0.6472139012885562, 0.6364720982690694, 0.6354820276538817, 0.6322478119808241, 0.6366261358843041, 0.6375489212250725, 0.646598863643328, 0.6430437861549693, 0.636546499187131, 0.6430437861549693, 0.6434341495209948, 0.6434341495209948, 0.6369496969081536, 0.6358504334193887, 0.6340235734685759, 0.6340234989897543, 0.6328416605167664, 0.6363170694684422, 0.6332588558423774, 0.6351323779054837, 0.6339449249736407, 0.6364720972903513, 0.6434341487463729, 0.6313969869385182, 0.6364720983852441, 0.6508899032277777, 0, 0.6458483558086325, 0.6472139005339097, 0.6458483556977106, 0.6336663173937266, 0.6369496959622822, 0.6340236001752523, 0.6465921253786037, 0.6358803961133164, 0.6358504326178271, 0.6364720972903513, 0.6356532514813137, 0.6085410348783081, 0.6499294496860462, 0.6508899021962078, 0.6458483556977106, 0.6465988620197963, 0.6325240999072281, 0.6333830986460756, 0.6327055077477086, 0.6211906729923014, 0.6341847298887886, 0.6400171699877791, 0.6410578392821761, 0.643688690428738, 0, 0.6211906733379093, 0, 0.6321473968767507, 0, 0.636626135768644, 0.6085410348783081, 0.6321097707730755, 0.6442337291127169, 0.6321097707730755, 0.639854089629886, 0.6257276777642998, 0.6358803952996859, 0.6364720972903513, 0.6257276777642998, 0.6352530559634815, 0.6366261349826096, 0.6356532514813137, 0.6460375431353884, 0.6336663162873234, 0.6340235992921677, 0.6464272825498321, 0.6358173112976369, 0.6325240999072281, 0.6465988620197963, 0.6358803952996859, 0.6465988620197963, 0.6364720972903513, 0.6479564521558854, 0.6420720823227065, 0.6375141174334245, 0.6340235992921677, 0.6434341486340649, 0.6446162047697837, 0.6356532514813137, 0.6336663171538977, 0.6451798555616384, 0.6286868573992308, 0.6463198014633524, 0.632494807658798, 0.6463198024867883, 0.6441096037017131, 0.6446382938641753, 0.6311428177862807, 0.6322478119808241, 0.6430437861549693, 0.6362350558278965, 0.6301225219391713, 0.6360470989195219, 0.6292745629198123, 0.6366503009862434, 0.6292745629198123, 0.6268541492664503, 0.6269554169888605, 0.640214112745018, 0.628474902873383, 0, 0.6375141185428304, 0.6283748835234527, 0.6205010060662296, 0.6305167931323006, 0, 0, 0, 0, 0.639854089629886, 0, 0.6508899021962078, 0, 0.6336663162873234, 0.6499294497948636, 0.6465988620197963, 0.6495317712504883, 0.6472139005339097, 0.6495317712504883, 0, 0.6471951574221197, 0.6458483556977106, 0.6369496959622822, 0.6427746603737993, 0.6336256501261234, 0, 0.6321473959458378, 0.6360480615295668, 0.6359673750805018, 0.6315264489141682, 0.6249204120887424, 0.6214301979968889, 0.6035487029879384, 0.5915141005123303, 0.6054036052636435, 0.6077845515652803, 0.6142125886608221, 0.6365584435032583, 0.6208138222631329, 0.637302002566514, 0.6281293324514033, 0.628800857231574, 0.628328259532996, 0.628800857231574, 0.6356532514813137, 0.6366261349826096, 0.6365464983772136, 0.6464272825498321, 0.6503462804313711, 0.6471951573122271, 0.6356532514813137, 0.6364720972903513, 0.6366261349826096, 0.6384137415144338, 0, 0.6321097707730755, 0.6421248866176604, 0.6498036717501894, 0.6322478110731999, 0.6085410348783081, 0.6352501877919793, 0.6330543628471084, 0.6248248127114646, 0.6270348991331354, 0.6342302865636719, 0.6442478080907602, 0.6409467434594807, 0.5915141005123303, 0.5915141005123303, 0.5915141005123303, 0.5915141005123303, 0.5915141005123303, 0.5915141005123303, 0.5915141005123303, 0.5915141005123303, 0.5915141005123303, 0.5915141005123303, 0.5915141005123303, 0.5915141005123303, 0.6132929104856581, 0.6290481793145007, 0.6493517030326991, 0.6436886895980218, 0.6436886895980218, 0.6332799922768292, 0.6302685398146258, 0.6487440687680737, 0.6364720972903513, 0.6349846514079692, 0.6499294496860462, 0.6465988620197963, 0.6499294496860462, 0.637548920322177, 0.6465988620197963, 0, 0.6364720972903513, 0.6369496959622822, 0.6366261349826096, 0.6465988620197963, 0.6446162047697837, 0.6471951573122271, 0.6336663162873234, 0.6384137415144338, 0.6352530559634815, 0.6358173112976369, 0.6471951573122271, 0.6270348991331354, 0.6465988620197963, 0.6364720972903513, 0.6336663162873234, 0.6336663162873234, 0.6471951573122271, 0.6336663162873234, 0.6442337291127169, 0.6257276777642998, 0.6465921246213159, 0.6354820267402558, 0.5915141005123303],
  [0.1634729387390121, 0.1656402693656111, 0.1697459426543568, 0.1680987991870189, 0.1688807629814143, 0.1662799457166683, 0, 0.1700466337029168, 0.1634729387390121, 0.1683076916007905, 0.1665612684074939, 0.1656402693656111, 0.1655469283044158, 0.1662768016884493, 0.1662882753385367, 0.1660212872336268, 0.1665612684074939, 0.1656402693656111, 0.1634729387390121, 0.1660212872336268, 0.1664047193230186, 0.1684076141108802, 0.1651402765930885, 0.1688807627622023, 0.1662799456863174, 0.169745942417612, 0.1690813719862864, 0.1665521758288865, 0.1683076913779649, 0.1664047192917957, 0.1661175339321506, 0.1686290153764198, 0.1680987989553062, 0.1684636429067718, 0.1683642837894012, 0.16656126838273, 0.1686290153764198, 0.1684636429316523, 0.1683032608120952, 0.1730792055806353, 0.1654642216027835, 0.1699046110802573, 0.1680987989857559, 0.1683642840113605, 0.1683076916007905, 0.1690813722578859, 0.1660660201356552, 0.1684636431036795, 0.1697459426543568, 0.1659614680399508, 0.1696918185511324, 0.1684076143378546, 0.1656402693656111, 0.1663201884029495, 0.1656402693656111, 0.1688807629814143, 0.1660660201356552, 0.1662882753385367, 0.1659614680399508, 0.1679968157701854, 0.16979571305204, 0.1655469283351586, 0.1697459426543568, 0.1662882753385367, 0.1684726953865676, 0.1661253620318803, 0.1689255887569079, 0.1683642840113605, 0.1662799457166683, 0.1697459426543568, 0.1665521761187216, 0.1697628532488464, 0.1638144538074882, 0.1661175341717811, 0.1638144538074882, 0.1662882753385367, 0.1651402766513363, 0.1680987989553062, 0.1661480921027254, 0.1656823649108646, 0.1652541748655768, 0.1583904256431909, 0.1661691650154833, 0.1633250884972809, 0.1686965363080601, 0.1590685339030916, 0.156320634141832, 0.1590559896866796, 0.1579668338550165, 0.155754531919609, 0.158803609630337, 0.158803609630337, 0.154534555047063, 0.1562879503193751, 0.1607659430673479, 0.1673637803769996, 0, 0, 0.165640269134903, 0.1659614678003052, 0.1699046108722127, 0, 0, 0, 0.1660660201356552, 0.1638144538074882, 0.1660660201356552, 0.1656402693656111, 0.1689255887569079, 0.1723151032291464, 0, 0.1657390973618761, 0, 0.169086268897517, 0.1690813722578859, 0.1697459426543568, 0.1700466337029168, 0.1680987991870189, 0.1638144538074882, 0.1697628532488464, 0.1684076143378546, 0.1688807629814143, 0.1700466337029168, 0.1704071345607707, 0.1700466337029168, 0.1692297416413468, 0.1662799457166683, 0.1684076143378546, 0.1660660201356552, 0.1683076915752902, 0.1697628530107832, 0.1651402765930885, 0.1704071342951028, 0.1659614678003052, 0.1704071342951028, 0.1704071342951028, 0.1697957127855856, 0.1697957127855856, 0.1683076913779649, 0.1660660198916695, 0.1608036301451054, 0.1643691401893944, 0.1660642043246794, 0.1612252981954902, 0.1598629418207212, 0.1646611486044793, 0.1615420877815053, 0.1569297209570926, 0.1634948262526179, 0.1652408682638854, 0.1688526830564764, 0, 0, 0.1675648545961238, 0.1691629858780622, 0.1691629858780622, 0.1678458143975101, 0.167527578916277, 0.1682752630540812, 0.1671980841798884, 0.165292847435187, 0.1642460318156038, 0.1674540953130127, 0.1687389560973005, 0.1659614678003052, 0.1723151028356859, 0.1680030909959494, 0.1686290153764198, 0.1653915470824427, 0.1642781646254695, 0.1661691650154833, 0.165952715843918, 0.1651501062646489, 0, 0, 0.1661915594383306, 0.1638225137242452, 0.1663628438494651, 0.1641906579073227, 0.1641523472159443, 0.1665840493159979, 0.1643707811679411, 0, 0.166108880933688, 0.1627466797753852, 0.1644417029888449, 0, 0.1686530954727972, 0.165577664239908, 0.1651596743125069, 0.1652662396432701, 0, 0.1695128135474675, 0.1654782457600322, 0.1631485600163926, 0.1652583140968443, 0.165215972444826, 0.1644255628472758, 0.16433652985784, 0.1644255628472758, 0.1677960345026181, 0.1580386056848215, 0.1642054351450161, 0.1576093757059467, 0.154534555047063, 0.154534555047063, 0.154534555047063, 0.154534555047063, 0.154534555047063, 0.154534555047063, 0.154534555047063, 0.154534555047063, 0.154534555047063, 0.154534555047063, 0.154534555047063, 0.154534555047063, 0.154534555047063, 0.154534555047063, 0.154534555047063, 0.154534555047063, 0.154534555047063, 0.154534555047063, 0.154534555047063, 0.154534555047063, 0.154534555047063, 0.1606963734020295, 0.1616431890148222, 0.1644424388414462, 0.1672542127780725, 0.1632890195664827, 0.1628340561848526, 0.1634947122736067, 0.1672542127780725, 0.1638997916784873, 0.1648713056170567, 0.1687516207116568, 0.165577664239908, 0.1679177672718658, 0.1631485600163926, 0.1631485600163926, 0.1654782457600322, 0.1687044140981128, 0.1654000157037935, 0.1647786246461292, 0.1650288794374227, 0.1628740070308818, 0.1661282361777096, 0.165193540334244, 0.1659614678003052, 0.1632796471019265, 0.1650495757424064, 0.1663809266701011, 0.1645368210528572, 0.1656917230467822, 0.1651373379818333, 0.1637708418999456, 0, 0.1638144535398091, 0.166091007029986, 0.1656917230467822, 0.1659082308428086, 0.1631300890868162, 0.1633556337597835, 0.1659875663454239, 0.1647573378469554, 0.1678893127167143, 0.1663793560886384, 0.1631846044044323, 0.1680602041680752, 0.1660212869949397, 0.1689238281703603, 0.1697628529816764, 0.1652485211274688, 0.1662768014039204, 0.1662882750998811, 0.1662768014039204, 0.1687789423542979, 0.1584363850230213, 0.154534555047063, 0.1648333533883005, 0.164421050406446, 0.1654822854104078, 0.1660622736567568, 0.1659210416771489, 0.1656794310658859, 0.1662768014039204, 0.1638144535398091, 0.1660888103143482, 0.1685427616154782, 0, 0.1655469280461079, 0.1658634532361744, 0.1691176635071711, 0.1683642837894012, 0.1662768014039204, 0.1697628529816764, 0.1638144535398091, 0.1638144535398091, 0.1697957127855856, 0.1660660198916695, 0.1723151028356859, 0.1655469280461079, 0.1704071342951028, 0.170597301150801, 0.1661253617888, 0.1679968155425402, 0.1659614678003052, 0.1690862687003637, 0.1662882750998811, 0.1659614678003052, 0.1662882750998811, 0.1691176635071711, 0.1659614678003052, 0.1651763399706814, 0.1704071342951028, 0.1692297414432702, 0.1660212869949397, 0.1655469280461079, 0, 0.1699046108722127, 0.1655469280461079, 0.1660152576458836, 0.1690813719862864, 0.1700466334334165, 0.1680651829587623, 0.1684076141108802, 0.1662993829027718, 0.1688807627622023, 0.1634729386504665, 0.1660212869949397, 0.1662882750998811, 0.1662882750998811, 0.1684726951675618, 0.1689255883327562, 0.1683076913779649, 0.1683076913779649, 0.1662799454306248, 0.1641003770126743, 0.1662882750998811, 0.1639873744630587, 0.1636383254873335, 0, 0.1636540469649024, 0.1632719222277684, 0.163861059381001, 0, 0.1644006037856588, 0.165437232227646, 0.1675192537053642, 0.165215972444826, 0.1685092681382893, 0.1658657302894848, 0.1695128135474675, 0.1659586263886728, 0.1688807627622023, 0.1655469280461079, 0.1659614678003052, 0.1661175339321506, 0, 0.1662768014039204, 0, 0.1662993829027718, 0.1651763399706814, 0, 0.1654729367209074, 0.1652955106253044, 0.1652955106253044, 0.165672835434407, 0.1682752630540812, 0.1681652984260243, 0, 0.1661691650154833, 0, 0.1689238281703603, 0, 0.1689255883327562, 0.1660212869949397, 0.1704071342951028, 0.1662768014039204, 0.1655469280461079, 0.1662882750998811, 0.1660660198916695, 0.166108880933688, 0.1659614678003052, 0.1690862687003637, 0.1657035207455382, 0.1667872048957304, 0.1663204339143873, 0, 0.1632292693330976, 0.1653086790036585, 0.162024833380324, 0.1587547454315762, 0.154534555047063, 0.154534555047063, 0.154534555047063, 0.154534555047063, 0.1590080967782495, 0.1630672631468534, 0.1631559310062463, 0.1649109780566917, 0.1665612681716102, 0.1665612681716102, 0.166108880933688, 0.1662882750998811, 0.1662882750998811, 0.1662882750998811, 0.1662882750998811, 0.1670776423888144, 0.1696918182883327, 0.166218188288662, 0.1697459423937302, 0.1664047192917957, 0.1657390971264123, 0.1690862687003637, 0.1665612681716102, 0.1683076913779649, 0.1689238281703603, 0.1652485211274688, 0.1662882750998811, 0.1655469280461079, 0.1679968155425402, 0.1664047192917957, 0.1659614678003052, 0.1661175339321506, 0.1659614678003052, 0.1661253617888, 0.1689255883327562, 0.1664047192917957, 0.1665612681716102, 0.1655469280461079, 0.165952715843918, 0.1682752630540812, 0.165952715843918, 0.1682752630540812, 0.1631559310062463, 0.1652204468702594, 0.1669264160080277, 0.1688807627622023, 0.1689255883327562, 0.1660660198916695, 0.166108880933688, 0.1652423878555834, 0.1660660198916695, 0.1699046108722127, 0.166108880933688, 0.1703881349313955, 0.1662799454306248, 0.1665612681716102, 0.1699046108722127, 0.1689255883327562, 0.1656106956077164, 0.1687516207116568, 0.1655077246452681, 0.1662108490011408, 0.1679177672718658, 0.1657150403465, 0.1679177672718658, 0.1651596743125069, 0.1652583140968443, 0.1673542964437539, 0.1652583140968443, 0.1662956971930365, 0.1654729367209074, 0.1681524717109013, 0.165202536504568, 0.165202536504568, 0.169253187013092, 0.1672061046404087, 0.1652806173195097, 0.1664337877040421, 0.1684636429067718, 0.1688807627622023, 0.1651402765930885, 0.1669264160080277, 0.1683076913779649, 0, 0.1689255883327562, 0, 0.1658223164610483, 0.165352488363958, 0.166097001111127, 0.1675728896078541, 0.1657150403465, 0.1659614678003052, 0.1679177672718658, 0.1656106956077164, 0.165640269134903, 0.1649460422131478, 0.1684726951675618, 0.1645963400408357, 0.1620680957818557, 0.1659021398192488, 0.1694709701969036, 0.1664523673311508, 0.165123005815991, 0.165123005815991, 0.1629748223855209, 0.1644004840943147, 0.1648471608520273, 0.1678968706274298, 0.1646253447581852, 0.1640214047743387, 0.1652422038325664, 0, 0.1637504884408993, 0.164363990447517, 0.1683067132380761, 0.1678542170833052, 0.1650265855678331, 0.1657350433281336, 0.1640501471564579, 0.1646271404931733, 0.1666885510116672, 0.1629748223855209, 0.1632719222277684, 0.1655032551076775, 0.1632719222277684, 0.1679049692270165, 0.1654822854104078, 0.1652583140968443, 0.1660699370643974, 0.1657085400373026, 0.1651596743125069, 0.1686530954727972, 0.1649413171075897, 0.1676529607342063, 0.1648284074461951, 0.1651596743125069, 0.1679177672718658, 0.1631485600163926, 0.1651596743125069, 0.1654782457600322, 0.1679177672718658, 0.1641131794087454, 0, 0.164406180374876, 0.1687321779212994, 0.1652970186700958, 0.1644006037856588, 0.165764242881587, 0.1634050664362719, 0.1689255883327562, 0.1655077246452681, 0.1662768014039204, 0.1671634994843826, 0.1696918182883327, 0.1660660198916695, 0.1662768014039204, 0.1696918182883327, 0.1690862687003637, 0.1655469280461079, 0.1658468390567486, 0.1659614678003052, 0, 0, 0.1667872048957304, 0.1638144535398091, 0.1657421052596671, 0.1659614678003052, 0.1665612681716102, 0.1684076141108802, 0.1655469280461079, 0.1652485211274688, 0.1689255883327562, 0.1655469280461079, 0.170597301150801, 0.1680987989553062, 0.1687295166576379, 0, 0.1691629858780622, 0.1659494586919304, 0.1662799454306248, 0, 0.1662799454306248, 0.1665521758288865, 0.1680987989553062, 0.1652485211274688, 0, 0.1689255883327562, 0.1690813719862864, 0.1651402765930885, 0, 0.1655469280461079, 0.1697459423937302, 0.1662882750998811, 0.1679968155425402, 0.1665521758288865, 0.1638144535398091, 0, 0, 0.1669264160080277, 0.1704071342951028, 0.1664047192917957, 0.166108880933688, 0.1684076141108802, 0.1677959678113067, 0.1660212869949397, 0.1638144535398091, 0.1631485600163926, 0.1647755079088276, 0.1636137179982701, 0.1638144537731768, 0.1698546746255876, 0.1665521758288865, 0, 0.1652792461062125, 0, 0.1686290153764198, 0.1659614680399508, 0.1589828847509436, 0, 0.1690813722578859, 0, 0.1700466336747047, 0, 0, 0.1655469283351586, 0.1692297416660616, 0.1655469283351586, 0.164190658159568, 0.1660817985231864, 0, 0, 0.1660817985231864, 0.1568795100308691, 0.154534555047063, 0.154534555047063, 0.1583337905578146, 0.1588538934274245, 0.1581650346369358, 0.1572435739615715, 0.1580778508518838, 0.1680904067735066, 0.1689255883327562, 0.1684076141108802, 0.1700466334334165, 0, 0.1660212869949397, 0.1659614678003052, 0.1667872048957304, 0, 0.1700466334334165, 0.1692297414432702, 0.1665521758288865, 0.1652485211274688, 0.1688807627622023, 0.1662799454306248, 0.1689255883327562, 0.1683642837894012, 0.1659614678003052, 0.1689255883327562, 0.1660660198916695, 0.1638144535398091, 0.1664047192917957, 0.1690862687003637, 0.1651402765930885, 0.1667872048957304, 0.1659614678003052, 0.1699046108722127, 0.1665612681716102, 0.1671634994843826, 0.1684076141108802, 0.1631485600163926, 0.1662456010519069, 0.1665612681716102, 0.1657594525623329, 0.1684076141108802, 0, 0.1675394500340528, 0, 0.1665612681716102, 0.1689255883327562, 0.166108880933688, 0.1683925576238819, 0.1696918182883327, 0.1655469280461079, 0.1659614678003052, 0.1660660198916695, 0.1690862687003637, 0.1638144535398091, 0.1656853724888097, 0.1686290153764198, 0.1661253617888, 0.1689255883327562, 0.1659614678003052, 0.1662882750998811, 0.1697459423937302, 0.1690813719862864, 0.1684613337354145, 0.1683076913779649, 0.1640958882117446, 0, 0, 0, 0.1652959143846818, 0.1646819353368968, 0.1659906239946508, 0.1698489676636368, 0.1665521758288865, 0.1690453481095676, 0.1657071680232564, 0.1647372245952557, 0.1648090480860084, 0.1656103534179478, 0.1654681764259982, 0.1629361159762718, 0.1674889532843941, 0.1657928347888725, 0.1651402765930885, 0.1638144535398091, 0.168565222414038, 0.1665612681716102, 0.1657390971264123, 0.1665521758288865, 0.1652485211274688, 0.1661175339321506, 0.1662882750998811, 0.1671634994843826, 0.1643175042585427, 0.166108880933688, 0.1655469280461079, 0.1651402765930885, 0.166218188288662, 0.1664047192917957, 0.1662993829027718, 0.1663201881673795, 0.1638144535398091, 0.1662882750998811, 0.1663201881673795, 0.1589828847213394, 0.1665612681716102, 0.1667872048957304, 0, 0.1638144535398091, 0.1655469280461079, 0.1667872048957304, 0.1664047192917957, 0.1660212869949397, 0.1667872048957304, 0.1662882750998811, 0.1638144535398091, 0.1657390971264123, 0.1655469280461079, 0.168565222414038, 0.1660212869949397, 0.1667872048957304, 0.1664047192917957, 0.1667872048957304, 0.1662768014039204, 0.1660660198916695, 0.1665612681716102, 0.1689255883327562, 0.1655469280461079, 0.1655469280461079, 0.1689255883327562, 0.1638144535398091, 0.1664469629258455, 0.1662799454306248, 0.1651402765930885, 0.1664469629258455, 0.1655469280461079, 0.1667872048957304, 0.1651402765930885, 0.1662799454306248, 0.1660212869949397, 0.1660212869949397, 0.1651763399706814, 0.1664047192917957, 0.1669264160080277, 0.1661175339321506, 0.166108880933688, 0.1660212869949397, 0.1690862687003637, 0.1662993829027718, 0.1660212869949397, 0.1697628529816764, 0.1689255883327562, 0.1652485211274688, 0, 0.1665521758288865, 0.1662768014039204, 0.1689255883327562, 0.1697957127855856, 0.1665521758288865, 0.1660212869949397, 0.1689255883327562, 0.1697957127855856, 0.1638144535398091, 0.1667872048957304, 0.1634729386504665, 0, 0.1662799454306248, 0.1634729386504665, 0.1689255883327562, 0, 0.168565222414038, 0.1687295166576379, 0.1664209763895966, 0.1692032411859893, 0.1665521758288865, 0.1689255885138646, 0.1651402765930885, 0.1665612681976627, 0.1665612684074939, 0, 0.1697957127855856, 0.1660660201090502, 0.1662993830887574, 0.1589828847213394, 0.1660660199223015, 0.1660660198916695, 0.1664047192917957, 0.1662882750998811, 0.1661253617888, 0.1669264160080277, 0.1652485211274688, 0.1660212869949397, 0.1660660198916695, 0.165640269134903, 0.1697628529816764, 0.1698546746255876, 0.1684076141108802, 0.166047689989837, 0.1682422403697778, 0.1655469280461079, 0.172153238040784, 0.1662768014039204, 0.1689238283978119, 0.1687295168876519, 0.1684726953865676, 0.1684076143378546, 0.1662799457166683, 0.168463643132899, 0.1667872051517824, 0.1659614680399508, 0.1696918185511324, 0.1700466337029168, 0.1651402765930885, 0.1679968157701854, 0.16979571305204, 0.1652485213714027, 0.1679968157701854, 0.1665612684074939, 0, 0.1660660201356552, 0.1634729386819043, 0.1664047192917957, 0.165640269134903, 0.1657390971264123, 0.165640269134903, 0.165640269134903, 0.1661175339321506, 0.1665612681716102, 0.1662799454306248, 0.1660660198916695, 0.1663201881673795, 0.1660660198916695, 0, 0.1667872051235104, 0.1638144538074882, 0.1683642840113605, 0.1674540955655933, 0.1674540955655933, 0.1638144538074882, 0.166404719538907, 0.1662768016884493, 0.1660660201356552, 0.1662882753385367, 0.1662768016884493, 0.1663201884029495, 0.1683642840113605, 0.1663201884029495, 0.1634729387390121, 0.1652485213714027, 0.1589828847509436, 0.1652485211274688, 0.1684636429067718, 0.1651402765930885, 0.1651402765930885, 0.1664047192917957, 0.1661175339321506, 0.1664047192917957, 0.1669264160080277, 0.1638144535398091, 0.1638144535398091, 0.1669264160080277, 0.1656402693405791, 0.1651763399959399, 0.1674540955655933, 0.1652485211274688, 0.1659614680399508, 0.169086268897517, 0.1662799456863174, 0.1660212872336268, 0.1651763402078005, 0.1663201884029495, 0.1665612684074939, 0.1689255887569079, 0.1679968157701854, 0.1662993831143648, 0.1679968157701854, 0.1680987991870189, 0.1680987991870189, 0.166404719538907, 0.1661175341717811, 0.1656402623884243, 0.1656402429306438, 0.1653314846400088, 0.1662394440199942, 0.1654404779741579, 0.1659299403523873, 0.1656197152701741, 0.1662799454306248, 0.168098798984647, 0.1649540600132595, 0.1662799457166683, 0.1700466337029168, 0, 0.1687295166866166, 0.1690862687003637, 0.1687295166576379, 0.1655469283351586, 0.1664047192917957, 0.1656402693656111, 0.1689238283682037, 0.166125362001363, 0.1661175339623711, 0.1662799454306248, 0.1660660198916695, 0.1589828847213394, 0.1697957127855856, 0.1700466334334165, 0.1687295166576379, 0.1689255883327562, 0.1652485211274688, 0.1654729367209074, 0.1652959143846818, 0.1622876346770196, 0.1656823649108646, 0.1672061046404087, 0.1674779821260367, 0.168165298643051, 0, 0.1622876347673105, 0, 0.1651501065078523, 0, 0.166320188372733, 0.1589828847213394, 0.1651402765930885, 0.1683076913779649, 0.1651402765930885, 0.1671634994843826, 0.1634729386504665, 0.1661253617888, 0.1662799454306248, 0.1634729386504665, 0.1659614678003052, 0.1663201881673795, 0.1660660198916695, 0.1687789423542979, 0.1655469280461079, 0.165640269134903, 0.1688807627622023, 0.166108880933688, 0.1652485211274688, 0.1689255883327562, 0.1661253617888, 0.1689255883327562, 0.1662799454306248, 0.169280262189956, 0.1677429556859943, 0.1665521758288865, 0.165640269134903, 0.1680987989553062, 0.1684076141108802, 0.1660660198916695, 0.1655469282725026, 0.1685548693060578, 0.1642460318156038, 0.1688526830564764, 0.165240868453469, 0.1688526833238516, 0.1682752633003538, 0.1684133849426664, 0.1648876576792937, 0.1651763402078005, 0.1679968157701854, 0.1662180177489408, 0.1646211028083061, 0.166168913531174, 0.1643995713695098, 0.1663265015969589, 0.1643995713695098, 0.1637672321799145, 0.16379368862856, 0.1672575564339218, 0.164190658159568, 0, 0.1665521761187216, 0.1641645278513908, 0.1621074574480087, 0.1647241071548556, 0, 0, 0, 0, 0.1671634994843826, 0, 0.1700466334334165, 0, 0.1655469280461079, 0.1697957128140144, 0.1689255883327562, 0.1696918182883327, 0.1690862687003637, 0.1696918182883327, 0, 0.1690813720149962, 0.1687295166576379, 0.1664047192917957, 0.1679265059790769, 0.1655363039086257, 0, 0.1651501062646489, 0.1661691650154833, 0.1661480854765613, 0.1649878822818838, 0.1632620384506759, 0.1623502111903682, 0.157678625386427, 0.154534555047063, 0.1581632232980973, 0.1587852515422182, 0.1604645924937275, 0.1663025035971673, 0.1621891814707464, 0.1664967602833425, 0.1641003770126743, 0.1642758145601763, 0.1641523472159443, 0.1642758145601763, 0.1660660198916695, 0.1663201881673795, 0.1662993829027718, 0.1688807627622023, 0.1699046108722127, 0.1690813719862864, 0.1660660198916695, 0.1662799454306248, 0.1663201881673795, 0.1667872048957304, 0, 0.1651402765930885, 0.1677567509416243, 0.1697628529816764, 0.1651763399706814, 0.1589828847213394, 0.165960718483245, 0.1653870536618604, 0.1632370628715349, 0.1638144535398091, 0.1656942667074176, 0.1683113695465928, 0.1674489580613305, 0.154534555047063, 0.154534555047063, 0.154534555047063, 0.154534555047063, 0.154534555047063, 0.154534555047063, 0.154534555047063, 0.154534555047063, 0.154534555047063, 0.154534555047063, 0.154534555047063, 0.154534555047063, 0.1602243242440571, 0.1643404280799644, 0.1696447750109365, 0.1681652984260243, 0.1681652984260243, 0.1654459999211249, 0.1646592503476339, 0.1694860290222374, 0.1662799454306248, 0.1658913464312241, 0.1697957127855856, 0.1689255883327562, 0.1697957127855856, 0.1665612681716102, 0.1689255883327562, 0, 0.1662799454306248, 0.1664047192917957, 0.1663201881673795, 0.1689255883327562, 0.1684076141108802, 0.1690813719862864, 0.1655469280461079, 0.1667872048957304, 0.1659614678003052, 0.166108880933688, 0.1690813719862864, 0.1638144535398091, 0.1689255883327562, 0.1662799454306248, 0.1655469280461079, 0.1655469280461079, 0.1690813719862864, 0.1655469280461079, 0.1683076913779649, 0.1634729386504665, 0.1689238281703603, 0.1660212869949397, 0.154534555047063],
  [0.2107993831577611, 0.2003361304591366, 0.180515113494342, 0.1884670512919864, 0.1846919536296729, 0.1972479558980876, 1, 0.1790634630693055, 0.2107993831577611, 0.1874585784335799, 0.1958898103674338, 0.2003361304591366, 0.2007867544195323, 0.1972631343675578, 0.1972077428648645, 0.1984966851124914, 0.1958898103674338, 0.2003361304591366, 0.2107993831577611, 0.1984966851124914, 0.1966455845951871, 0.1869761811193362, 0.202749952633836, 0.1846919546879658, 0.1972479560446133, 0.180515114637278, 0.1837234707014864, 0.195933706737689, 0.1874585795093179, 0.1966455847459222, 0.1980320335656976, 0.1859073191004521, 0.1884670524106287, 0.1867056901095112, 0.1871853675247618, 0.1958898104869865, 0.1859073191004521, 0.1867056899893952, 0.1874799690147881, 0.1644230729535147, 0.2011860387319613, 0.179749107692036, 0.1884670522636265, 0.1871853664532061, 0.1874585784335799, 0.183723469390282, 0.1982807274491235, 0.1867056891588974, 0.180515113494342, 0.1987854750792729, 0.1807764091924571, 0.1869761800235685, 0.2003361304591366, 0.1970536757127463, 0.2003361304591366, 0.1846919536296729, 0.1982807274491235, 0.1972077428648645, 0.1987854750792729, 0.1889593980748453, 0.1802748362420027, 0.2007867542711149, 0.180515113494342, 0.1972077428648645, 0.186661987324855, 0.197994241737992, 0.1844755475997641, 0.1871853664532061, 0.1972479558980876, 0.180515113494342, 0.1959337053384479, 0.1804334739783141, 0.2091506460347771, 0.1980320324088302, 0.2091506460347771, 0.1972077428648645, 0.2027499523526322, 0.1884670524106287, 0.1978845074537109, 0.2001329052003467, 0.2022000843339307, 0.2353363034656215, 0.1977827734549499, 0.2115131618594506, 0.185581347344446, 0.2320625906350601, 0.2453286651507263, 0.2321231505259297, 0.2373812835283471, 0.2480616448501212, 0.2333415692910211, 0.2333415692910211, 0.2539513444406067, 0.2454864533023479, 0.223867984421958, 0.1920155119897164, 1, 1, 0.2003361315729294, 0.1987854762362131, 0.1797491086964161, 1, 1, 1, 0.1982807274491235, 0.2091506460347771, 0.1982807274491235, 0.2003361304591366, 0.1844755475997641, 0.1681119406754584, 1, 0.1998590171447545, 1, 0.1836998298139268, 0.183723469390282, 0.180515113494342, 0.1790634630693055, 0.1884670512919864, 0.2091506460347771, 0.1804334739783141, 0.1869761800235685, 0.1846919536296729, 0.1790634630693055, 0.177323067982601, 0.1790634630693055, 0.1830071844207262, 0.1972479558980876, 0.1869761800235685, 0.1982807274491235, 0.1874585785566882, 0.1804334751276149, 0.202749952633836, 0.1773230692651697, 0.1987854762362131, 0.1773230692651697, 0.1773230692651697, 0.1802748375283683, 0.1802748375283683, 0.1874585795093179, 0.1982807286270169, 0.223686041984007, 0.2064727787490289, 0.1982894936654359, 0.2216503491773972, 0.2282274163031262, 0.2050630455963387, 0.2201209796155552, 0.2423881681239886, 0.2106937164989727, 0.2022643248029887, 0.1848275154801712, 1, 1, 0.1910447831401103, 0.1833294621626469, 0.1833294621626469, 0.1896883895359313, 0.1912247394665536, 0.1876151341868664, 0.1928154458624251, 0.2020133842230331, 0.2070671107851655, 0.191579497296634, 0.1853765567283774, 0.1987854762362131, 0.1681119425749736, 0.1889291030787318, 0.1859073191004521, 0.2015368905409771, 0.2069119827648182, 0.1977827734549499, 0.198827728179762, 0.2027024977895133, 1, 0.9999999999999999, 0.1976746595832514, 0.2091117350607325, 0.1968477474107198, 0.2073344401848171, 0.2075193932510596, 0.1957798306534685, 0.2064648565737056, 1, 0.198073807768675, 0.2143055538212527, 0.2061224662965344, 1, 0.1857910672788282, 0.2006383701093415, 0.2026563059896364, 0.2021418390361393, 1, 0.1816405941786688, 0.2011183341097973, 0.2123653909016513, 0.2021801013086374, 0.2023845147005338, 0.2062003862861088, 0.2066302121075813, 0.2062003862861088, 0.1899287126380801, 0.23703478965119, 0.2072630999055464, 0.2391069892868497, 0.2539513444406067, 0.2539513444406067, 0.2539513444406067, 0.2539513444406067, 0.2539513444406067, 0.2539513444406067, 0.2539513444406067, 0.2539513444406067, 0.2539513444406067, 0.2539513444406067, 0.2539513444406067, 0.2539513444406067, 0.2539513444406067, 0.2539513444406067, 0.2539513444406067, 0.2539513444406067, 0.2539513444406067, 0.2539513444406067, 0.2539513444406067, 0.2539513444406067, 0.2539513444406067, 0.2242038468784987, 0.2196328917625279, 0.2061189138105305, 0.1925444730356624, 0.211687292346456, 0.2138837254943076, 0.2106942667570562, 0.1925444730356624, 0.2087386591888073, 0.2040484676164034, 0.1853154155906503, 0.2006383701093415, 0.1893410216274374, 0.2123653909016513, 0.2123653909016513, 0.2011183341097973, 0.1855433156260655, 0.201496006457988, 0.2044959048496836, 0.2032877462567075, 0.2136908542302757, 0.1979803661835493, 0.2024928105178414, 0.1987854762362131, 0.2117325399260623, 0.2031878304126209, 0.196760448721957, 0.2056632634745235, 0.2000877267953117, 0.2027641394089263, 0.2093611918572223, 0.9999999999999999, 0.2091506473270555, 0.1981600978662036, 0.2000877267953117, 0.1990424890483596, 0.2124545632694315, 0.211365698063947, 0.1986594799210723, 0.2045986714309184, 0.1894783920855133, 0.1967680310402829, 0.2121913789000682, 0.1886533770104343, 0.1984966862648045, 0.1844840472083239, 0.1804334752681343, 0.202227378965303, 0.1972631357411819, 0.1972077440170255, 0.1972631357411819, 0.1851835145103138, 0.2351144247180341, 0.2539513444406067, 0.2042316901275787, 0.2062221710604809, 0.2010988318325835, 0.1982988143782533, 0.1989806420023492, 0.200147068965217, 0.1972631357411819, 0.2091506473270555, 0.1981707029813356, 0.1863237276012424, 1, 0.2007867556665688, 0.1992586625327848, 0.1835482656131748, 0.1871853675247618, 0.1972631357411819, 0.1804334752681343, 0.2091506473270555, 0.2091506473270555, 0.1802748375283683, 0.1982807286270169, 0.1681119425749736, 0.2007867556665688, 0.1773230692651697, 0.1764049980481373, 0.1979942429115141, 0.1889593991738514, 0.1987854762362131, 0.1836998307657266, 0.1972077440170255, 0.1987854762362131, 0.1972077440170255, 0.1835482656131748, 0.1987854762362131, 0.2025758489561186, 0.1773230692651697, 0.1830071853769832, 0.1984966862648045, 0.2007867556665688, 1, 0.1797491086964161, 0.2007867556665688, 0.1985257942384602, 0.1837234707014864, 0.1790634643703758, 0.1886293408322654, 0.1869761811193362, 0.1971541187200145, 0.1846919546879658, 0.2107993835852338, 0.1984966862648045, 0.1972077440170255, 0.1972077440170255, 0.1866619883821525, 0.1844755496474474, 0.1874585795093179, 0.1874585795093179, 0.1972479572790241, 0.2077702905359222, 0.1972077440170255, 0.2083158345418556, 0.2100009432153483, 1, 0.2099250444158851, 0.211769833410217, 0.2089256476488161, 0.9999999999999999, 0.2063208815006434, 0.201316335719775, 0.1912649312049439, 0.2023845147005338, 0.1864854245344568, 0.1992476695703347, 0.1816405941786688, 0.1987991937593113, 0.1846919546879658, 0.2007867556665688, 0.1987854762362131, 0.1980320335656976, 0.9999999999999999, 0.1972631357411819, 1, 0.1971541187200145, 0.2025758489561186, 1, 0.2011439646330169, 0.2020005271024627, 0.2020005271024627, 0.2001789107885287, 0.1876151341868664, 0.1881460119759538, 1, 0.1977827734549499, 1, 0.1844840472083239, 1, 0.1844755496474474, 0.1984966862648045, 0.1773230692651697, 0.1972631357411819, 0.2007867556665688, 0.1972077440170255, 0.1982807286270169, 0.198073807768675, 0.1987854762362131, 0.1836998307657266, 0.2000307708782811, 0.194799053589836, 0.197052490453708, 1, 0.211975749392666, 0.2019369539361634, 0.2177904218651144, 0.2335774716740145, 0.2539513444406067, 0.2539513444406067, 0.2539513444406067, 0.2539513444406067, 0.2323543637968659, 0.2127578689477587, 0.2123298058697546, 0.2038569404188557, 0.1958898115062128, 0.1958898115062128, 0.198073807768675, 0.1972077440170255, 0.1972077440170255, 0.1972077440170255, 0.1972077440170255, 0.1933969043994924, 0.180776410461179, 0.1975461031061405, 0.1805151147525728, 0.1966455847459222, 0.1998590182815064, 0.1836998307657266, 0.1958898115062128, 0.1874585795093179, 0.1844840472083239, 0.202227378965303, 0.1972077440170255, 0.2007867556665688, 0.1889593991738514, 0.1966455847459222, 0.1987854762362131, 0.1980320335656976, 0.1987854762362131, 0.1979942429115141, 0.1844755496474474, 0.1966455847459222, 0.1958898115062128, 0.2007867556665688, 0.198827728179762, 0.1876151341868664, 0.198827728179762, 0.1876151341868664, 0.2123298058697546, 0.2023629134536284, 0.194126982135418, 0.1846919546879658, 0.1844755496474474, 0.1982807286270169, 0.198073807768675, 0.2022569886486705, 0.1982807286270169, 0.1797491086964161, 0.198073807768675, 0.1774147927618727, 0.1972479572790241, 0.1958898115062128, 0.1797491086964161, 0.1844755496474474, 0.2004789041081142, 0.1853154155906503, 0.2009760184788954, 0.1975815350882382, 0.1893410216274374, 0.199975157537902, 0.1893410216274374, 0.2026563059896364, 0.2021801013086374, 0.1920612977082911, 0.2021801013086374, 0.1971719122729971, 0.2011439646330169, 0.188207935689843, 0.2024493795792178, 0.2024493795792178, 0.1828939968681798, 0.1927767253718122, 0.2020724277253464, 0.1965052507612731, 0.1867056901095112, 0.1846919546879658, 0.202749952633836, 0.194126982135418, 0.1874585795093179, 1, 0.1844755496474474, 1, 0.1994572591234796, 0.2017254548682532, 0.1981311601559601, 0.1910059924004147, 0.199975157537902, 0.1987854762362131, 0.1893410216274374, 0.2004789041081142, 0.2003361315729294, 0.2036876606951433, 0.1866619883821525, 0.205375922815031, 0.2175815633577775, 0.1990718947688883, 0.1818426019135913, 0.19641555363288, 0.202833331008531, 0.202833331008531, 0.2132041465177817, 0.2063214593362369, 0.2041650316397929, 0.1894419046531302, 0.2052358963311363, 0.2081515459271119, 0.2022578770591905, 1, 0.2094594525391313, 0.206497640230676, 0.1874633016890843, 0.1896478237709567, 0.2032988204033466, 0.1998785888607516, 0.2080127859227165, 0.2052272270359537, 0.1952753263402806, 0.2132041465177817, 0.211769833410217, 0.200997596128693, 0.211769833410217, 0.1894028069294416, 0.2010988318325835, 0.2021801013086374, 0.1982618176368738, 0.2000065391724885, 0.2026563059896364, 0.1857910672788282, 0.20371047215403, 0.1906194318920159, 0.204255567722186, 0.2026563059896364, 0.1893410216274374, 0.2123653909016513, 0.2026563059896364, 0.2011183341097973, 0.1893410216274374, 0.2077084842274636, 1, 0.2062939593220612, 0.1854092798244591, 0.2019932466933083, 0.2063208815006434, 0.1997376217638444, 0.2111270512329924, 0.1844755496474474, 0.2009760184788954, 0.1972631357411819, 0.1929824108857314, 0.180776410461179, 0.1982807286270169, 0.1972631357411819, 0.180776410461179, 0.1836998307657266, 0.2007867556665688, 0.1993388710416199, 0.1987854762362131, 1, 1, 0.194799053589836, 0.2091506473270555, 0.1998444958740754, 0.1987854762362131, 0.1958898115062128, 0.1869761811193362, 0.2007867556665688, 0.202227378965303, 0.1844755496474474, 0.2007867556665688, 0.1764049980481373, 0.1884670524106287, 0.1854221276446515, 1, 0.1833294621626469, 0.1988434527784487, 0.1972479572790241, 1, 0.1972479572790241, 0.195933706737689, 0.1884670524106287, 0.202227378965303, 1, 0.1844755496474474, 0.1837234707014864, 0.202749952633836, 1, 0.2007867556665688, 0.1805151147525728, 0.1972077440170255, 0.1889593991738514, 0.195933706737689, 0.2091506473270555, 1, 0.9999999999999999, 0.194126982135418, 0.1773230692651697, 0.1966455847459222, 0.198073807768675, 0.1869761811193362, 0.1899290346046663, 0.1984966862648045, 0.2091506473270555, 0.2123653909016513, 0.2045109515664059, 0.2101197411380969, 0.2091506462004228, 0.1799901866200363, 0.195933706737689, 1, 0.2020790475511616, 1, 0.1859073191004521, 0.1987854750792729, 0.2324760802574316, 0.9999999999999999, 0.183723469390282, 1, 0.179063463205505, 1, 1, 0.2007867542711149, 0.1830071843014105, 0.2007867542711149, 0.207334438967049, 0.1982045539046311, 1, 1, 0.1982045539046311, 0.2426305721221887, 0.2539513444406067, 0.2539513444406067, 0.235609721467761, 0.2330988134931211, 0.2364244268121478, 0.2408729755383339, 0.2368453252034803, 0.1885075674653162, 0.1844755496474474, 0.1869761811193362, 0.1790634643703758, 1, 0.1984966862648045, 0.1987854762362131, 0.194799053589836, 1, 0.1790634643703758, 0.1830071853769832, 0.195933706737689, 0.202227378965303, 0.1846919546879658, 0.1972479572790241, 0.1844755496474474, 0.1871853675247618, 0.1987854762362131, 0.1844755496474474, 0.1982807286270169, 0.2091506473270555, 0.1966455847459222, 0.1836998307657266, 0.202749952633836, 0.194799053589836, 0.1987854762362131, 0.1797491086964161, 0.1958898115062128, 0.1929824108857314, 0.1869761811193362, 0.2123653909016513, 0.1974137621215767, 0.1958898115062128, 0.1997607480558127, 0.1869761811193362, 1, 0.1911674291034833, 0.9999999999999999, 0.1958898115062128, 0.1844755496474474, 0.198073807768675, 0.187048869534423, 0.180776410461179, 0.2007867556665688, 0.1987854762362131, 0.1982807286270169, 0.1836998307657266, 0.2091506473270555, 0.2001183854737931, 0.1859073191004521, 0.1979942429115141, 0.1844755496474474, 0.1987854762362131, 0.1972077440170255, 0.1805151147525728, 0.1837234707014864, 0.1867168381287103, 0.1874585795093179, 0.2077919611836144, 1, 1, 1, 0.2019985778676095, 0.2049626931944514, 0.1986447184646836, 0.1800177382009072, 0.195933706737689, 0.1838973836802757, 0.2000131628640911, 0.2046957724604253, 0.2043490291789801, 0.2004805561024967, 0.2011669459760313, 0.2133910099967819, 0.1914112129755207, 0.1995995882089306, 0.202749952633836, 0.2091506473270555, 0.1862152932865792, 0.1958898115062128, 0.1998590182815064, 0.195933706737689, 0.202227378965303, 0.1980320335656976, 0.1972077440170255, 0.1929824108857314, 0.2067220622622127, 0.198073807768675, 0.2007867556665688, 0.202749952633836, 0.1975461031061405, 0.1966455847459222, 0.1971541187200145, 0.1970536768500109, 0.2091506473270555, 0.1972077440170255, 0.1970536768500109, 0.2324760804003523, 0.1958898115062128, 0.194799053589836, 1, 0.2091506473270555, 0.2007867556665688, 0.194799053589836, 0.1966455847459222, 0.1984966862648045, 0.194799053589836, 0.1972077440170255, 0.2091506473270555, 0.1998590182815064, 0.2007867556665688, 0.1862152932865792, 0.1984966862648045, 0.194799053589836, 0.1966455847459222, 0.194799053589836, 0.1972631357411819, 0.1982807286270169, 0.1958898115062128, 0.1844755496474474, 0.2007867556665688, 0.2007867556665688, 0.1844755496474474, 0.2091506473270555, 0.1964416445567569, 0.1972479572790241, 0.202749952633836, 0.1964416445567569, 0.2007867556665688, 0.194799053589836, 0.202749952633836, 0.1972479572790241, 0.1984966862648045, 0.1984966862648045, 0.2025758489561186, 0.1966455847459222, 0.194126982135418, 0.1980320335656976, 0.198073807768675, 0.1984966862648045, 0.1836998307657266, 0.1971541187200145, 0.1984966862648045, 0.1804334752681343, 0.1844755496474474, 0.202227378965303, 1, 0.195933706737689, 0.1972631357411819, 0.1844755496474474, 0.1802748375283683, 0.195933706737689, 0.1984966862648045, 0.1844755496474474, 0.1802748375283683, 0.2091506473270555, 0.194799053589836, 0.2107993835852338, 1, 0.1972479572790241, 0.2107993835852338, 0.1844755496474474, 1, 0.1862152932865792, 0.1854221276446515, 0.1965671001250943, 0.1831351210436077, 0.195933706737689, 0.1844755487731079, 0.202749952633836, 0.1958898113804385, 0.1958898103674338, 1, 0.1802748375283683, 0.198280727577565, 0.1971541178221294, 0.2324760804003523, 0.1982807284791345, 0.1982807286270169, 0.1966455847459222, 0.1972077440170255, 0.1979942429115141, 0.194126982135418, 0.202227378965303, 0.1984966862648045, 0.1982807286270169, 0.2003361315729294, 0.1804334752681343, 0.1799901866200363, 0.1869761811193362, 0.1983692201531646, 0.1877745582666136, 0.2007867556665688, 0.1688933795330839, 0.1972631357411819, 0.1844840461102523, 0.1854221265342101, 0.186661987324855, 0.1869761800235685, 0.1972479558980876, 0.186705689017834, 0.1947990523536897, 0.1987854750792729, 0.1807764091924571, 0.1790634630693055, 0.202749952633836, 0.1889593980748453, 0.1802748362420027, 0.2022273777876599, 0.1889593980748453, 0.1958898103674338, 1, 0.1982807274491235, 0.2107993834334612, 0.1966455847459222, 0.2003361315729294, 0.1998590182815064, 0.2003361315729294, 0.2003361315729294, 0.1980320335656976, 0.1958898115062128, 0.1972479572790241, 0.1982807286270169, 0.1970536768500109, 0.1982807286270169, 1, 0.194799052490179, 0.2091506460347771, 0.1871853664532061, 0.1915794960772474, 0.1915794960772474, 0.2091506460347771, 0.1966455835529395, 0.1972631343675578, 0.1982807274491235, 0.1972077428648645, 0.1972631343675578, 0.1970536757127463, 0.1871853664532061, 0.1970536757127463, 0.2107993831577611, 0.2022273777876599, 0.2324760802574316, 0.202227378965303, 0.1867056901095112, 0.202749952633836, 0.202749952633836, 0.1966455847459222, 0.1980320335656976, 0.1966455847459222, 0.194126982135418, 0.2091506473270555, 0.2091506473270555, 0.194126982135418, 0.200336130579984, 0.2025758488341778, 0.1915794960772474, 0.202227378965303, 0.1987854750792729, 0.1836998298139268, 0.1972479560446133, 0.1984966851124914, 0.2025758478113755, 0.1970536757127463, 0.1958898103674338, 0.1844755475997641, 0.1889593980748453, 0.1971541176985041, 0.1889593980748453, 0.1884670512919864, 0.1884670512919864, 0.1966455835529395, 0.1980320324088302, 0.2003361641429999, 0.200336258079602, 0.2018268548432247, 0.1974434865115635, 0.2013006661834648, 0.1989376817421289, 0.2004353597561851, 0.1972479572790241, 0.1884670522689801, 0.2036489530482223, 0.1972479558980876, 0.1790634630693055, 1, 0.185422127504751, 0.1836998307657266, 0.1854221276446515, 0.2007867542711149, 0.1966455847459222, 0.2003361304591366, 0.1844840462531926, 0.1979942418853207, 0.1980320334198017, 0.1972479572790241, 0.1982807286270169, 0.2324760804003523, 0.1802748375283683, 0.1790634643703758, 0.1854221276446515, 0.1844755496474474, 0.202227378965303, 0.2011439646330169, 0.2019985778676095, 0.2165216923306791, 0.2001329052003467, 0.1927767253718122, 0.191464178591787, 0.188146010928211, 0.9999999999999999, 0.2165216918947802, 1, 0.2027024966153969, 1, 0.1970536758586229, 0.2324760804003523, 0.202749952633836, 0.1874585795093179, 0.202749952633836, 0.1929824108857314, 0.2107993835852338, 0.1979942429115141, 0.1972479572790241, 0.2107993835852338, 0.1987854762362131, 0.1970536768500109, 0.1982807286270169, 0.1851835145103138, 0.2007867556665688, 0.2003361315729294, 0.1846919546879658, 0.198073807768675, 0.202227378965303, 0.1844755496474474, 0.1979942429115141, 0.1844755496474474, 0.1972479572790241, 0.1827632856541586, 0.1901849619912992, 0.195933706737689, 0.2003361315729294, 0.1884670524106287, 0.1869761811193362, 0.1982807286270169, 0.2007867545735998, 0.186265275132304, 0.2070671107851655, 0.1848275154801712, 0.2022643238877331, 0.1848275141893601, 0.1876151329979333, 0.1869483211931584, 0.2039695245344257, 0.2025758478113755, 0.1889593980748453, 0.1975469264231626, 0.2052563752525226, 0.1977839875493041, 0.2063258657106778, 0.1970231974167976, 0.2063258657106778, 0.2093786185536351, 0.2092508943825795, 0.1925283308210602, 0.207334438967049, 1, 0.1959337053384479, 0.2074605886251565, 0.2173915364857617, 0.2047590997128439, 1, 1, 1, 1, 0.1929824108857314, 1, 0.1790634643703758, 0.9999999999999999, 0.2007867556665688, 0.1802748373911222, 0.1844755496474474, 0.180776410461179, 0.1836998307657266, 0.180776410461179, 1, 0.1837234705628839, 0.1854221276446515, 0.1966455847459222, 0.1892988336471239, 0.200838045965251, 1, 0.2027024977895133, 0.1977827734549499, 0.1978845394429368, 0.203485668803948, 0.2118175494605817, 0.2162195908127429, 0.2387726716256346, 0.2539513444406067, 0.2364331714382592, 0.2334301968925015, 0.2253228188454504, 0.1971390528995744, 0.2169969962661207, 0.1962012371501435, 0.2077702905359222, 0.2069233282082497, 0.2075193932510596, 0.2069233282082497, 0.1982807286270169, 0.1970536768500109, 0.1971541187200145, 0.1846919546879658, 0.1797491086964161, 0.1837234707014864, 0.1982807286270169, 0.1972479572790241, 0.1970536768500109, 0.194799053589836, 1, 0.202749952633836, 0.1901183624407154, 0.1804334752681343, 0.2025758489561186, 0.2324760804003523, 0.198789093724776, 0.2015585834910313, 0.2119381244170004, 0.2091506473270555, 0.2000754467289105, 0.187440822362647, 0.1916042984791888, 0.2539513444406067, 0.2539513444406067, 0.2539513444406067, 0.2539513444406067, 0.2539513444406067, 0.2539513444406067, 0.2539513444406067, 0.2539513444406067, 0.2539513444406067, 0.2539513444406067, 0.2539513444406067, 0.2539513444406067, 0.2264827652702847, 0.2066113926055348, 0.1810035219563645, 0.1881460119759538, 0.1881460119759538, 0.201274007802046, 0.2050722098377402, 0.1817699022096889, 0.1972479572790241, 0.1991240021608067, 0.1802748375283683, 0.1844755496474474, 0.1802748375283683, 0.1958898115062128, 0.1844755496474474, 1, 0.1972479572790241, 0.1966455847459222, 0.1970536768500109, 0.1844755496474474, 0.1869761811193362, 0.1837234707014864, 0.2007867556665688, 0.194799053589836, 0.1987854762362131, 0.198073807768675, 0.1837234707014864, 0.2091506473270555, 0.1844755496474474, 0.1972479572790241, 0.2007867556665688, 0.2007867556665688, 0.1837234707014864, 0.2007867556665688, 0.1874585795093179, 0.2107993835852338, 0.1844840472083239, 0.1984966862648045, 0.2539513444406067] 
  ],
 "analysis":{
   "authors":"Sergei L Kosakovsky Pond",
   "citation":"*Gene-wide identification of episodic selection*, Mol Biol Evol. 32(5):1365-71, *Synonymous Site-to-Site Substitution Rate Variation Dramatically Inflates False Positive Rates of Selection Analyses: Ignore at Your Own Peril*, Mol Biol Evol. 37(8):2430-2439",
   "contact":"spond@temple.edu",
   "info":"BUSTED (branch-site unrestricted statistical test of episodic diversification) uses a random effects branch-site model fitted  jointly to all or a subset of tree branches in order to test for alignment-wide evidence of episodic diversifying selection. Assuming there is evidence of positive selection (i.e. there is an omega > 1),  BUSTED will also perform a quick evidence-ratio style analysis to explore which individual sites may have been subject to selection. v2.0 adds support for synonymous rate variation, and relaxes the test statistic to 0.5 (chi^2_0 + chi^2_2).\n                               \nVersion 2.1 adds a grid search for the initial starting point.\n\nVersion 2.2 changes the grid search to LHC, and adds an initial search phase to use adaptive Nedler-Mead. \n\nVersion 3.0 implements the option for branch-site variation in synonymous substitution rates. \n\nVersion 3.1 adds HMM auto-correlation option for SRV, and binds SRV distributions for multiple branch sets.\n\nVersion 4.0 adds support for multiple hits (MH), ancestral state reconstruction saved to JSON, and profiling of branch-site level support for selection / multiple hits.\n\nVersion 4.2 adds calculation of MH-attributable fractions of substitutions.\n\nVersion 4.5 adds an 'error absorption' component [experimental]\n",
   "requirements":"in-frame codon alignment and a phylogenetic tree (optionally annotated with {})",
   "settings":{
     "error-sink":0,
     "multiple-hit":"None",
     "srv":"Yes"
    },
   "version":"4.5"
  },
 "background":1,
 "branch attributes":{
   "0":{
     "DireGB":{
       "MG94xREV with separate rates for branch sets":0.002209710205820394,
       "Nucleotide GTR":0.002208486466873972,
       "Posterior prob omega class":        [
[0],
        [0.5020394042564771],
        [0.497960595743523] 
        ],
       "Posterior prob omega class by site":        [
[0, 0, 0, 0, 0, 0, 0, 0, 0, 0, 0, 0, 0, 0, 0, 0, 0, 0, 0, 0, 0, 0, 0, 0, 0, 0, 0, 0, 0, 0, 0, 0, 0, 0, 0, 0, 0, 0, 0, 0, 0, 0, 0, 0, 0, 0, 0, 0, 0, 0, 0, 0, 0, 0, 0, 0, 0, 0, 0, 0, 0, 0, 0, 0, 0, 0, 0, 0, 0, 0, 0, 0, 0, 0, 0, 0, 0, 0, 0, 0, 0, 0, 0, 0, 0, 0, 0, 0, 0, 0, 0, 0, 0, 0, 0, 0, 0, 0, 0, 0, 0, 0, 0, 0, 0, 0, 0, 0, 0, 0, 0, 0, 0, 0, 0, 0, 0, 0, 0, 0, 0, 0, 0, 0, 0, 0, 0, 0, 0, 0, 0, 0, 0, 0, 0, 0, 0, 0, 0, 0, 0, 0, 0, 0, 0, 0, 0, 0, 0, 0, 0, 0, 0, 0, 0, 0, 0, 0, 0, 0, 0, 0, 0, 0, 0, 0, 0, 0, 0, 0, 0, 0, 0, 0, 0, 0, 0, 0, 0, 0, 0, 0, 0, 0, 0, 0, 0, 0, 0, 0, 0, 0, 0, 0, 0, 0, 0, 0, 0, 0, 0, 0, 0, 0, 0, 0, 0, 0, 0, 0, 0, 0, 0, 0, 0, 0, 0, 0, 0, 0, 0, 0, 0, 0, 0, 0, 0, 0, 0, 0, 0, 0, 0, 0, 0, 0, 0, 0, 0, 0, 0, 0, 0, 0, 0, 0, 0, 0, 0, 0, 0, 0, 0, 0, 0, 0, 0, 0, 0, 0, 0, 0, 0, 0, 0, 0, 0, 0, 0, 0, 0, 0, 0, 0, 0, 0, 0, 0, 0, 0, 0, 0, 0, 0, 0, 0, 0, 0, 0, 0, 0, 0, 0, 0, 0, 0, 0, 0, 0, 0, 0, 0, 0, 0, 0, 0, 0, 0, 0, 0, 0, 0, 0, 0, 0, 0, 0, 0, 0, 0, 0, 0, 0, 0, 0, 0, 0, 0, 0, 0, 0, 0, 0, 0, 0, 0, 0, 0, 0, 0, 0, 0, 0, 0, 0, 0, 0, 0, 0, 0, 0, 0, 0, 0, 0, 0, 0, 0, 0, 0, 0, 0, 0, 0, 0, 0, 0, 0, 0, 0, 0, 0, 0, 0, 0, 0, 0, 0, 0, 0, 0, 0, 0, 0, 0, 0, 0, 0, 0, 0, 0, 0, 0, 0, 0, 0, 0, 0, 0, 0, 0, 0, 0, 0, 0, 0, 0, 0, 0, 0, 0, 0, 0, 0, 0, 0, 0, 0, 0, 0, 0, 0, 0, 0, 0, 0, 0, 0, 0, 0, 0, 0, 0, 0, 0, 0, 0, 0, 0, 0, 0, 0, 0, 0, 0, 0, 0, 0, 0, 0, 0, 0, 0, 0, 0, 0, 0, 0, 0, 0, 0, 0, 0, 0, 0, 0, 0, 0, 0, 0, 0, 0, 0, 0, 0, 0, 0, 0, 0, 0, 0, 0, 0, 0, 0, 0, 0, 0, 0, 0, 0, 0, 0, 0, 0, 0, 0, 0, 0, 0, 0, 0, 0, 0, 0, 0, 0, 0, 0, 0, 0, 0, 0, 0, 0, 0, 0, 0, 0, 0, 0, 0, 0, 0, 0, 0, 0, 0, 0, 0, 0, 0, 0, 0, 0, 0, 0, 0, 0, 0, 0, 0, 0, 0, 0, 0, 0, 0, 0, 0, 0, 0, 0, 0, 0, 0, 0, 0, 0, 0, 0, 0, 0, 0, 0, 0, 0, 0, 0, 0, 0, 0, 0, 0, 0, 0, 0, 0, 0, 0, 0, 0, 0, 0, 0, 0, 0, 0, 0, 0, 0, 0, 0, 0, 0, 0, 0, 0, 0, 0, 0, 0, 0, 0, 0, 0, 0, 0, 0, 0, 0, 0, 0, 0, 0, 0, 0, 0, 0, 0, 0, 0, 0, 0, 0, 0, 0, 0, 0, 0, 0, 0, 0, 0, 0, 0, 0, 0, 0, 0, 0, 0, 0, 0, 0, 0, 0, 0, 0, 0, 0, 0, 0, 0, 0, 0, 0, 0, 0, 0, 0, 0, 0, 0, 0, 0, 0, 0, 0, 0, 0, 0, 0, 0, 0, 0, 0, 0, 0, 0, 0, 0, 0, 0, 0, 0, 0, 0, 0, 0, 0, 0, 0, 0, 0, 0, 0, 0, 0, 0, 0, 0, 0, 0, 0, 0, 0, 0, 0, 0, 0, 0, 0, 0, 0, 0, 0, 0, 0, 0, 0, 0, 0, 0, 0, 0, 0, 0, 0, 0, 0, 0, 0, 0, 0, 0, 0, 0, 0, 0, 0, 0, 0, 0, 0, 0, 0, 0, 0, 0, 0, 0, 0, 0, 0, 0, 0, 0, 0, 0, 0, 0, 0, 0, 0, 0, 0, 0, 0, 0, 0, 0, 0, 0, 0, 0, 0, 0, 0, 0, 0, 0, 0, 0, 0, 0, 0, 0, 0, 0, 0, 0, 0, 0, 0, 0, 0, 0, 0, 0, 0, 0, 0, 0, 0, 0, 0, 0, 0, 0, 0, 0, 0, 0, 0, 0, 0, 0, 0, 0, 0, 0, 0, 0, 0, 0, 0, 0, 0, 0, 0, 0, 0, 0, 0, 0, 0, 0, 0, 0, 0, 0, 0, 0, 0, 0, 0, 0, 0, 0, 0, 0, 0, 0, 0, 0, 0, 0, 0, 0, 0, 0, 0, 0, 0, 0, 0, 0, 0, 0, 0, 0, 0, 0, 0, 0, 0, 0, 0, 0, 0, 0, 0, 0, 0, 0, 0, 0, 0, 0, 0, 0, 0, 0, 0, 0, 0, 0, 0, 0, 0, 0, 0, 0, 0, 0, 0, 0, 0, 0, 0, 0, 0, 0, 0, 0, 0, 0, 0, 0, 0, 0, 0, 0, 0, 0, 0, 0, 0, 0, 0, 0, 0, 0, 0, 0, 0, 0, 0, 0, 0, 0, 0, 0, 0, 0, 0, 0, 0, 0, 0, 0, 0, 0, 0, 0, 0, 0, 0, 0, 0, 0, 0, 0, 0, 0, 0, 0, 0, 0, 0, 0, 0, 0, 0, 0, 0, 0, 0, 0, 0, 0, 0, 0, 0, 0, 0, 0, 0, 0, 0, 0, 0, 0, 0, 0, 0, 0, 0, 0, 0, 0, 0, 0, 0, 0, 0, 0, 0, 0, 0, 0, 0, 0, 0, 0, 0, 0, 0, 0, 0, 0, 0, 0, 0, 0, 0, 0, 0, 0, 0, 0, 0, 0, 0, 0, 0, 0, 0, 0, 0, 0, 0, 0, 0, 0, 0, 0, 0, 0, 0, 0, 0, 0, 0, 0, 0, 0, 0, 0, 0, 0, 0, 0, 0, 0, 0, 0, 0, 0, 0, 0, 0, 0, 0, 0, 0, 0, 0, 0, 0, 0, 0, 0, 0, 0, 0, 0, 0, 0, 0, 0, 0, 0, 0, 0, 0, 0, 0, 0, 0, 0, 0, 0, 0, 0, 0, 0, 0, 0, 0, 0, 0, 0, 0, 0, 0],
        [0.5802360468709863, 0.5795777700546857, 0.5791097761326431, 0.5792960264034871, 0.5792812595131946, 0.5792533512581272, 0.5859755630872983, 0.5791814698709488, 0.5802360468709863, 0.5791422403686239, 0.5793659181090947, 0.5795777700546857, 0.5794165654326825, 0.5795945460567656, 0.5797336853233195, 0.5792324560259653, 0.5793659181090947, 0.5795777700546857, 0.5802360468709863, 0.5792324560259653, 0.5793268265204862, 0.5791668270914074, 0.5794552072102522, 0.5792812595211954, 0.5792533512591436, 0.5791097761403979, 0.5793005756374285, 0.579321598726384, 0.5791422403758386, 0.5793268265215914, 0.5796925077505863, 0.5792204274703442, 0.5792960264118622, 0.5791801903474134, 0.5791556681088524, 0.5793659181099986, 0.5792204274703442, 0.5791801903465801, 0.5793452710033736, 0.5785911409475095, 0.5794205175830337, 0.5786621396817787, 0.5792960264107615, 0.5791556681015786, 0.5791422403686239, 0.5793005756273261, 0.5792443261413828, 0.5791801903408189, 0.5791097761326431, 0.5792182072010237, 0.5790973972451765, 0.5791668270838954, 0.5795777700546857, 0.5796042603753572, 0.5795777700546857, 0.5792812595131946, 0.5792443261413828, 0.5797336853233195, 0.5792182072010237, 0.5792716033857989, 0.5791208856167052, 0.5794165654315503, 0.5791097761326431, 0.5797336853233195, 0.5793863963740226, 0.5792585039787762, 0.5787022291307899, 0.5791556681015786, 0.5792533512581272, 0.5791097761326431, 0.5793215987161247, 0.579462595138085, 0.5789755011322048, 0.5796925077400272, 0.5789755011322048, 0.5797336853233195, 0.5794552072080744, 0.5792960264118622, 0.5792577366412298, 0.5778850007272076, 0.5778850007272077, 0.5778850007272077, 0.5778850007272077, 0.5778850007272077, 0.5778850007272077, 0.5778850007272077, 0.5778850007272077, 0.5778850007272077, 0.5778850007272077, 0.5778850007272077, 0.5778850007272077, 0.5778850007272077, 0.5778850007272077, 0.5778850007272077, 0.5778850007272077, 0.5778850007272077, 0.5778850007272077, 0.5847405603841495, 0.5795777700640966, 0.579218207208783, 0.5786621396861209, 0.5845917605167582, 0.5847404919063955, 0.5866525758052614, 0.5792443261413828, 0.5789755011322048, 0.5792443261413828, 0.5795777700546857, 0.5787022291307899, 0.5786297382772065, 0.5846733019907296, 0.5796016092586693, 0.5846733019109219, 0.5795324750386923, 0.5793005756273261, 0.5791097761326431, 0.5791814698709488, 0.5792960264034871, 0.5789755011322048, 0.579462595138085, 0.5791668270838954, 0.5792812595131946, 0.5791814698709488, 0.5794024021337543, 0.5791814698709488, 0.5793656181075351, 0.5792533512581272, 0.5791668270838954, 0.5792443261413828, 0.5791422403694498, 0.5794625951481337, 0.5794552072102522, 0.5794024021447294, 0.579218207208783, 0.5794024021447294, 0.5794024021447294, 0.5791208856255241, 0.5791208856255241, 0.5791422403758386, 0.5792443261494581, 0.5789015401225117, 0.5778850007272077, 0.5778850007272077, 0.5778850007272077, 0.5778850007272077, 0.5778850007272077, 0.5778850007272077, 0.5778850007272077, 0.5778850007272079, 0.5778850007272077, 0.5778850007272077, 0.5778850007272077, 0.5778850007272077, 0.5778850007272077, 0.5778850007272077, 0.5778850007272077, 0.5778850007272077, 0.5778850007272077, 0.5778850007272077, 0.5778850007272077, 0.5778850007272076, 0.5778850007272077, 0.5788986516835111, 0.579384787485121, 0.579218207208783, 0.5786297382856217, 0.5785569001488052, 0.5792204274703442, 0.5778850007272077, 0.5778850007272077, 0.5778850007272077, 0.5778850007272077, 0.5778850007272077, 0.5778850007272077, 0.5778850007272077, 0.5778850865834196, 0.5795044763315541, 0.5792990157723938, 0.5793063944118209, 0.57929370488704, 0.5793650831200605, 0.579317290835474, 0.5850682760593522, 0.5792134090972335, 0.5790023784932795, 0.5792980855543591, 0.5854449515304522, 0.5791310285167838, 0.5793561019394653, 0.5792441678549674, 0.5792872947027476, 0.5830989475708073, 0.5793545939782335, 0.5793297004494019, 0.5789922625868117, 0.5792710584369865, 0.5792588477131805, 0.5778850007272077, 0.5778850007272077, 0.5778850007272077, 0.5778850007272077, 0.5778850007272077, 0.5778850007272077, 0.5778850007272077, 0.5778850007272077, 0.5778850007272077, 0.5778850007272077, 0.5778850007272077, 0.5778850007272077, 0.5778850007272077, 0.5778850007272077, 0.5778850007272077, 0.5778850007272077, 0.5778850007272077, 0.5778850007272077, 0.5778850007272077, 0.5778850007272077, 0.5778850007272077, 0.5778850007272077, 0.5778850007272077, 0.5778850007272077, 0.5778850007272077, 0.5778850007272077, 0.5778850007272077, 0.5778850007272077, 0.5778850007272077, 0.5778850007272077, 0.5778850007272078, 0.5778850007272077, 0.5778850007272077, 0.5778850007272077, 0.5778850007272077, 0.5778850007272077, 0.5778850007272077, 0.5796091379416354, 0.5791554415217202, 0.5793561019394653, 0.5787237831989684, 0.5789922625868117, 0.5789922625868117, 0.5793297004494019, 0.579143891885865, 0.5792663685369048, 0.5794448580432909, 0.5792484026394144, 0.5802682953296673, 0.5794952801064152, 0.5792595828596655, 0.579218207208783, 0.5802464543450406, 0.5794888210184189, 0.5794769131820739, 0.5792643087489971, 0.5793520561612955, 0.5792448910699018, 0.5789765989069395, 0.5823150100920376, 0.5789755011389427, 0.5792596789521849, 0.5793520561612955, 0.5792569404942488, 0.5789927275282378, 0.5794972595708864, 0.5789361119606758, 0.5794456419309215, 0.5787243917520819, 0.5792412633442964, 0.5789913552992078, 0.5785718389316311, 0.5792324560337875, 0.5794939319260027, 0.5794625951493622, 0.5794812399468067, 0.5795945460686699, 0.5797336853341203, 0.5795945460686699, 0.5787247844570592, 0.5789300971128021, 0.5778850007272077, 0.5778850007272077, 0.5778850007272077, 0.5797701614915158, 0.5797439133264871, 0.5792653711808066, 0.5792734383282329, 0.5795945460686699, 0.5789755011389427, 0.5796024112879903, 0.5787104165851307, 0.5847405603563863, 0.5794165654421947, 0.5792672999526955, 0.5794116904901589, 0.5791556681088524, 0.5795945460686699, 0.5794625951493622, 0.5789755011389427, 0.5789755011389427, 0.5791208856255241, 0.5792443261494581, 0.5786297382856217, 0.5794165654421947, 0.5794024021447294, 0.5793122345776536, 0.579258503986917, 0.5792716033938634, 0.579218207208783, 0.5795324750472282, 0.5797336853341203, 0.579218207208783, 0.5797336853341203, 0.5794116904901589, 0.579218207208783, 0.5794628623669201, 0.5794024021447294, 0.5793656181152717, 0.5792324560337875, 0.5794165654421947, 0.5845917607321038, 0.5786621396861209, 0.5794165654421947, 0.5794911959366168, 0.5793005756374285, 0.5791814698803687, 0.5785088834164838, 0.5791668270914074, 0.5793012242564055, 0.5792812595211954, 0.5802360468757539, 0.5792324560337875, 0.5797336853341203, 0.5797336853341203, 0.5793863963825269, 0.5787022291398614, 0.5791422403758386, 0.5791422403758386, 0.5792533512677069, 0.5792784662019784, 0.5797336853341203, 0.5792991113255402, 0.5792934266541534, 0.5865941156063526, 0.579541999733434, 0.5793052900923463, 0.5792861883228944, 0.5855128175950917, 0.579482862338827, 0.5795860524229055, 0.5791677686280963, 0.5792588477131805, 0.5787306884137516, 0.5796117445948574, 0.5793545939782335, 0.5792640879425157, 0.5792812595211954, 0.5794165654421947, 0.579218207208783, 0.5796925077505863, 0.5823150100927483, 0.5795945460686699, 0.5823150100927038, 0.5793012242564055, 0.5794628623669201, 0.5865513199750098, 0.5785201859088557, 0.5778850007272077, 0.5778850007272077, 0.5778850007272077, 0.5778850007272077, 0.5778850007272077, 0.5778850007272077, 0.5778850007272077, 0.5785243608626811, 0.5794939319260027, 0.5845916339009236, 0.5787022291398614, 0.5792324560337875, 0.5794024021447294, 0.5795945460686699, 0.5794165654421947, 0.5797336853341203, 0.5792443261494581, 0.5792134090972335, 0.579218207208783, 0.5795324750472282, 0.5786138484542036, 0.5792276918610604, 0.5792432241189275, 0.5807229935845567, 0.5778850007272077, 0.5778850007272077, 0.5778850007272077, 0.5778850007272077, 0.5778850007272077, 0.5778850007272077, 0.5778850007272077, 0.5778850007272077, 0.5778850007272077, 0.5778850007272077, 0.5778850007272077, 0.5788219650393973, 0.579365918117704, 0.579365918117704, 0.5792134090972335, 0.5797336853341203, 0.5797336853341203, 0.5797336853341203, 0.5797336853341203, 0.5794497000780029, 0.5790973972536854, 0.5792392898336577, 0.5791097761411801, 0.5793268265215914, 0.5796016092684327, 0.5795324750472282, 0.579365918117704, 0.5791422403758386, 0.5794939319260027, 0.5794812399468067, 0.5797336853341203, 0.5794165654421947, 0.5792716033938634, 0.5793268265215914, 0.579218207208783, 0.5796925077505863, 0.579218207208783, 0.579258503986917, 0.5787022291398614, 0.5793268265215914, 0.579365918117704, 0.5794165654421947, 0.5778850007272077, 0.5778850007272077, 0.5778850007272077, 0.5778850007272077, 0.5778850007272077, 0.5787799206263317, 0.5794555863033031, 0.5792812595211954, 0.5787022291398614, 0.5792443261494581, 0.5792134090972335, 0.579594000580163, 0.5792443261494581, 0.5786621396861209, 0.5792134090972335, 0.579320404462639, 0.5792533512677069, 0.579365918117704, 0.5786621396861209, 0.5787022291398614, 0.5792295645439741, 0.5791554415217202, 0.579638482089229, 0.5794835562396542, 0.5787237831989684, 0.5793512307940094, 0.5787237831989684, 0.5792441678549674, 0.5792710584369865, 0.5791731096249481, 0.5792710584369865, 0.5796137425407021, 0.5785201859088557, 0.5778850007272077, 0.5778850007272077, 0.5778850007272077, 0.5778850007272077, 0.5778850007272077, 0.5778851782153712, 0.5793705107045598, 0.5791801903474134, 0.5792812595211954, 0.5794552072102522, 0.5794555863033031, 0.5791422403758386, 0.5823150099716387, 0.5787022291398614, 0.5859756129097219, 0.5792686776588901, 0.5792379248960142, 0.5793377105900008, 0.5791816035681092, 0.5793512307940094, 0.579218207208783, 0.5787237831989684, 0.5792295645439741, 0.5795777700640966, 0.5794624692829703, 0.5793863963825269, 0.5792929676785782, 0.5790194594333885, 0.5793899744923171, 0.5786905652153294, 0.5787551234409232, 0.5795260250091004, 0.5795260250091004, 0.5795112829157804, 0.5793071122355683, 0.5792709343978152, 0.5793171687738055, 0.5793898028520936, 0.5778860107068199, 0.5787021156619361, 0.5846733012668198, 0.5795071593447538, 0.5793083265973022, 0.5791422435367188, 0.5787251424237515, 0.579790769573582, 0.5792626952259136, 0.5795679294201702, 0.5793592159903302, 0.5792099225169713, 0.5795112829157804, 0.5793052900923463, 0.5787754219314277, 0.5793052900923463, 0.5791552510372765, 0.5797701614915158, 0.5792710584369865, 0.5794890391528815, 0.579256157452484, 0.5792441678549674, 0.5791310285167838, 0.5778850007272077, 0.5778850007272077, 0.5778877703048795, 0.5792441678549674, 0.5787237831989684, 0.5789922625868117, 0.5792441678549674, 0.5793297004494019, 0.5787237831989684, 0.579524503783825, 0.5847776987188957, 0.5792853861994796, 0.5795061003159755, 0.5792396952556704, 0.579482862338827, 0.579270597871302, 0.5789858060039582, 0.5787022291398614, 0.579638482089229, 0.5795945460686699, 0.5795770103659439, 0.5790973972536854, 0.5792443261494581, 0.5795945460686699, 0.5790973972536854, 0.5795324750472282, 0.5794165654421947, 0.5796125350537862, 0.579218207208783, 0.5824198737804174, 0.5823150099294215, 0.5792276918610604, 0.5789755011389427, 0.5803597973331862, 0.579218207208783, 0.579365918117704, 0.5791668270914074, 0.5794165654421947, 0.5794812399468067, 0.5787022291398614, 0.5794165654421947, 0.5793122345776536, 0.5792960264118622, 0.579244527070699, 0.5852170622457433, 0.5778850007272077, 0.578612739774329, 0.5792533512677069, 0.5846698919140735, 0.5792533512677069, 0.579321598726384, 0.5792960264118622, 0.5794812399468067, 0.5852171042994598, 0.5787022291398614, 0.5793005756374285, 0.5794552072102522, 0.5866526890930559, 0.5794165654421947, 0.5791097761411801, 0.5797336853341203, 0.5792716033938634, 0.579321598726384, 0.5789755011389427, 0.5856295474585441, 0.585778290091685, 0.5794555863033031, 0.5794024021447294, 0.5793268265215914, 0.5792134090972335, 0.5791668270914074, 0.5791870705546361, 0.5792324560337875, 0.5789755011389427, 0.5789922625868117, 0.5794688452533979, 0.5789805538891049, 0.5789755011330684, 0.5791336418392794, 0.579321598726384, 0.5847776991719792, 0.5796206773156933, 0.5845916339009236, 0.5792204274703442, 0.5792182072010237, 0.579099038767781, 0.5855128181583498, 0.5793005756273261, 0.5854449517992376, 0.579181469871935, 0.5848220662974999, 0.254176715187219, 0.5794165654315503, 0.5793656181065696, 0.5794165654315503, 0.5793063944034723, 0.579214311043973, 0.586474097961568, 0.2565482377202332, 0.579214311043973, 0.5784759728528774, 0.5778850007272077, 0.5778850007272077, 0.5778850007272077, 0.5778850007272077, 0.5778850007272077, 0.5778850007272078, 0.5778850007272077, 0.5778872438329046, 0.5787022291398614, 0.5791668270914074, 0.5791814698803687, 0.5847776991716334, 0.5792324560337875, 0.579218207208783, 0.5792276918610604, 0.5852170622853696, 0.5791814698803687, 0.5793656181152717, 0.579321598726384, 0.5794812399468067, 0.5792812595211954, 0.5792533512677069, 0.5787022291398614, 0.5791556681088524, 0.579218207208783, 0.5787022291398614, 0.5792443261494581, 0.5789755011389427, 0.5793268265215914, 0.5795324750472282, 0.5794552072102522, 0.5792276918610604, 0.579218207208783, 0.5786621396861209, 0.579365918117704, 0.5795770103659439, 0.5791668270914074, 0.5789922625868117, 0.5793037725616645, 0.579365918117704, 0.5792247227071399, 0.5791668270914074, 0.5847405602662515, 0.5791671146972633, 0.5847405606783064, 0.579365918117704, 0.5787022291398614, 0.5792134090972335, 0.5793983172834093, 0.5790973972536854, 0.5794165654421947, 0.579218207208783, 0.5792443261494581, 0.5795324750472282, 0.5789755011389427, 0.5792569243161395, 0.5792204274703442, 0.579258503986917, 0.5787022291398614, 0.579218207208783, 0.5797336853341203, 0.5791097761411801, 0.5793005756374285, 0.5793956642275284, 0.5791422403758386, 0.578572177659382, 0.5778850007272077, 0.5778850007272077, 0.5778850007272077, 0.5778850007272077, 0.5778850007272077, 0.5778850007272077, 0.5778909028343219, 0.579321598726384, 0.578680074607332, 0.5792725094099793, 0.5794793744338504, 0.5794979867458727, 0.579325812994241, 0.579280538116055, 0.5802649512927863, 0.5787329541933607, 0.5796147945120333, 0.5794552072102522, 0.5789755011389427, 0.5794085942640831, 0.579365918117704, 0.5796016092684327, 0.579321598726384, 0.5794812399468067, 0.5796925077505863, 0.5797336853341203, 0.5795770103659439, 0.5794859693988915, 0.5792134090972335, 0.5794165654421947, 0.5794552072102522, 0.5792392898336577, 0.5793268265215914, 0.5793012242564055, 0.5796042603852797, 0.5789755011389427, 0.5797336853341203, 0.5796042603852797, 0.5790990387685272, 0.579365918117704, 0.5792276918610604, 0.5823150100927038, 0.5789755011389427, 0.5794165654421947, 0.5792276918610604, 0.5793268265215914, 0.5792324560337875, 0.5792276918610604, 0.5797336853341203, 0.5789755011389427, 0.5796016092684327, 0.5794165654421947, 0.5794085942640831, 0.5792324560337875, 0.5792276918610604, 0.5793268265215914, 0.5792276918610604, 0.5795945460686699, 0.5792443261494581, 0.579365918117704, 0.5787022291398614, 0.5794165654421947, 0.5794165654421947, 0.5787022291398614, 0.5789755011389427, 0.5792967861728198, 0.5792533512677069, 0.5794552072102522, 0.5792967861728198, 0.5794165654421947, 0.5792276918610604, 0.5794552072102522, 0.5792533512677069, 0.5792324560337875, 0.5792324560337875, 0.5794628623669201, 0.5793268265215914, 0.5794555863033031, 0.5796925077505863, 0.5792134090972335, 0.5792324560337875, 0.5795324750472282, 0.5793012242564055, 0.5792324560337875, 0.5794625951493622, 0.5787022291398614, 0.5794812399468067, 0.58701234652525, 0.579321598726384, 0.5795945460686699, 0.5787022291398614, 0.5791208856255241, 0.579321598726384, 0.5792324560337875, 0.5787022291398614, 0.5791208856255241, 0.5789755011389427, 0.5792276918610604, 0.5802360468757539, 0.5859283933232686, 0.5792533512677069, 0.5802360468757539, 0.5787022291398614, 0.5845916339009236, 0.5794085942640831, 0.579244527070699, 0.5793262012091309, 0.5778907299849717, 0.579321598726384, 0.5787022291359879, 0.5794552072102522, 0.5793659181167531, 0.5793659181090947, 0.5870123471971085, 0.5791208856255241, 0.5792443261422633, 0.5793012242499558, 0.5790990387685272, 0.5792443261484442, 0.5792443261494581, 0.5793268265215914, 0.5797336853341203, 0.579258503986917, 0.5794555863033031, 0.5794812399468067, 0.5792324560337875, 0.5792443261494581, 0.5795777700640966, 0.5794625951493622, 0.5791336418392794, 0.5791668270914074, 0.5793846623257612, 0.5784786802019154, 0.5794165654421947, 0.5785000668087035, 0.5795945460686699, 0.5794939319164263, 0.5792445270625572, 0.5793863963740226, 0.5791668270838954, 0.5792533512581272, 0.5791801903398405, 0.57922769185254, 0.5792182072010237, 0.5790973972451765, 0.5791814698709488, 0.5794552072102522, 0.5792716033857989, 0.5791208856167052, 0.5794812399375113, 0.5792716033857989, 0.5793659181090947, 0.5859756128953555, 0.5792443261413828, 0.5802360468740614, 0.5793268265215914, 0.5795777700640966, 0.5796016092684327, 0.5795777700640966, 0.5795777700640966, 0.5796925077505863, 0.579365918117704, 0.5792533512677069, 0.5792443261494581, 0.5796042603852797, 0.5792443261494581, 0.5864740978031731, 0.5792276918534807, 0.5789755011322048, 0.5791556681015786, 0.5788986516770593, 0.5788986516770593, 0.5789755011322048, 0.5793268265128443, 0.5795945460567656, 0.5792443261413828, 0.5797336853233195, 0.5795945460567656, 0.5796042603753572, 0.5791556681015786, 0.5796042603753572, 0.5802360468709863, 0.5794812399375113, 0.579099038767781, 0.5794812399468067, 0.5791801903474134, 0.5794552072102522, 0.5794552072102522, 0.5793268265215914, 0.5796925077505863, 0.5793268265215914, 0.5794555863033031, 0.5789755011389427, 0.5789755011389427, 0.5794555863033031, 0.579577770055707, 0.5794628623659704, 0.5788986516770593, 0.5794812399468067, 0.5792182072010237, 0.5795324750386923, 0.5792533512591436, 0.5792324560259653, 0.5794628623580039, 0.5796042603753572, 0.5793659181090947, 0.5787022291307899, 0.5792716033857989, 0.5793012242490677, 0.5792716033857989, 0.5792960264034871, 0.5792960264034871, 0.5793268265128443, 0.5796925077400272, 0.5795777703393024, 0.5795777711330335, 0.5792386049693975, 0.5793326767626515, 0.5797720536154678, 0.5793436239978709, 0.5792590973523363, 0.5792533512677069, 0.5792960264108016, 0.5794383977094103, 0.5792533512581272, 0.5791814698709488, 0.5847405604429174, 0.5792445270696733, 0.5795324750472282, 0.579244527070699, 0.5794165654315503, 0.5793268265215914, 0.5795777700546857, 0.5794939319176728, 0.5792585039797982, 0.5796925077492546, 0.5792533512677069, 0.5792443261494581, 0.5790990387685272, 0.5791208856255241, 0.5791814698803687, 0.579244527070699, 0.5787022291398614, 0.5794812399468067, 0.5785201859088557, 0.5778850007272077, 0.5778850007272077, 0.5778850007272076, 0.5778850007272077, 0.5778850007272077, 0.5778850007272077, 0.5778850007272077, 0.5778850007272077, 0.5778850007272082, 0.5778850007272077, 0.5778962782844896, 0.5796042603766299, 0.5790990387685272, 0.5794552072102522, 0.5791422403758386, 0.5794552072102522, 0.5795770103659439, 0.5802360468757539, 0.579258503986917, 0.5792533512677069, 0.5802360468757539, 0.579218207208783, 0.5796042603852797, 0.5792443261494581, 0.5787247844570592, 0.5794165654421947, 0.5795777700640966, 0.5792812595211954, 0.5792134090972335, 0.5794812399468067, 0.5787022291398614, 0.579258503986917, 0.5787022291398614, 0.5792533512677069, 0.5786135088181913, 0.577885081847087, 0.579321598726384, 0.5795777700640966, 0.5792960264118622, 0.5791668270914074, 0.5792443261494581, 0.5794165654338576, 0.5792506983088509, 0.5778850007272077, 0.5778850007272077, 0.5778850007272077, 0.5778850007272077, 0.5778850007272077, 0.5786396875145408, 0.5793805264066773, 0.5794628623580039, 0.5792716033857989, 0.5792553967149064, 0.5794367288813383, 0.5792409206531537, 0.5796730865812795, 0.5794970233752974, 0.5796730865812795, 0.5794821026036959, 0.5798465814417262, 0.5791762127771667, 0.5793063944034723, 0.5831071327506153, 0.5793215987161247, 0.5794674722215736, 0.5803095691765474, 0.5794468657573549, 0.5819241365349679, 0.5866526890929186, 0.5866526890890744, 0.2563799101766487, 0.5795770103659439, 0.5845916327778429, 0.5791814698803687, 0.5852170617822018, 0.5794165654421947, 0.5791208856245833, 0.5787022291398614, 0.5790973972536854, 0.5795324750472282, 0.5790973972536854, 0.2564270564307531, 0.5793005756363609, 0.579244527070699, 0.5793268265215914, 0.5778850007272077, 0.5778850007272077, 0.5778850007272082, 0.5778850007272077, 0.5778850007272077, 0.5792577368631409, 0.5778850007272077, 0.5778850007272077, 0.5778850007272077, 0.5778850007272077, 0.5778850007272077, 0.5778850007272077, 0.5778850007272077, 0.5778850007272077, 0.5778850007272077, 0.5788446734273867, 0.5796004582839785, 0.5792784662019784, 0.5797736616791895, 0.57929370488704, 0.5797736616791895, 0.5792443261494581, 0.5796042603852797, 0.5793012242564055, 0.5792812595211954, 0.5786621396861209, 0.5793005756374285, 0.5792443261494581, 0.5792533512677069, 0.5796042603852797, 0.5792276918610604, 0.5848222109232458, 0.5794552072102522, 0.5795900383343727, 0.5794625951493622, 0.5794628623669201, 0.5790990387685272, 0.5793425429514302, 0.5796162069988161, 0.580248747225506, 0.5789755011389427, 0.5793222090831603, 0.578715365298879, 0.5791985553353359, 0.5778850007272077, 0.5778850007272077, 0.5778850007272077, 0.5778850007272077, 0.5778850007272077, 0.5778850007272077, 0.5778850007272077, 0.5778850007272077, 0.5778850007272077, 0.5778850007272077, 0.5778850007272077, 0.5778850007272077, 0.5778850007272077, 0.5778850007272077, 0.5778850007272077, 0.5778850007272077, 0.5778850007272077, 0.5778850007272077, 0.5778850007272077, 0.5785313944421085, 0.5792533512677069, 0.5794960147254061, 0.5791208856255241, 0.5787022291398614, 0.5791208856255241, 0.579365918117704, 0.5787022291398614, 0.2548270767642116, 0.5792533512677069, 0.5793268265215914, 0.5796042603852797, 0.5787022291398614, 0.5791668270914074, 0.5793005756374285, 0.5794165654421947, 0.5792276918610604, 0.579218207208783, 0.5792134090972335, 0.5793005756374285, 0.5789755011389427, 0.5787022291398614, 0.5792533512677069, 0.5794165654421947, 0.5794165654421947, 0.5793005756374285, 0.5794165654421947, 0.5791422403758386, 0.5802360468757539, 0.5794939319260027, 0.5792324560337875, 0.5778850007272077],
        [0.4197639531290137, 0.4204222299453144, 0.4208902238673568, 0.4207039735965128, 0.4207187404868053, 0.4207466487418729, 0.4140244369127017, 0.4208185301290512, 0.4197639531290137, 0.4208577596313761, 0.4206340818909053, 0.4204222299453144, 0.4205834345673174, 0.4204054539432343, 0.4202663146766805, 0.4207675439740347, 0.4206340818909053, 0.4204222299453144, 0.4197639531290137, 0.4207675439740347, 0.4206731734795138, 0.4208331729085926, 0.4205447927897478, 0.4207187404788046, 0.4207466487408564, 0.420890223859602, 0.4206994243625714, 0.420678401273616, 0.4208577596241614, 0.4206731734784086, 0.4203074922494136, 0.4207795725296558, 0.4207039735881378, 0.4208198096525865, 0.4208443318911474, 0.4206340818900015, 0.4207795725296558, 0.4208198096534199, 0.4206547289966263, 0.4214088590524904, 0.4205794824169662, 0.4213378603182213, 0.4207039735892385, 0.4208443318984214, 0.4208577596313761, 0.420699424372674, 0.4207556738586171, 0.420819809659181, 0.4208902238673568, 0.4207817927989764, 0.4209026027548236, 0.4208331729161046, 0.4204222299453144, 0.4203957396246428, 0.4204222299453144, 0.4207187404868053, 0.4207556738586171, 0.4202663146766805, 0.4207817927989764, 0.4207283966142011, 0.4208791143832948, 0.4205834345684497, 0.4208902238673568, 0.4202663146766805, 0.4206136036259774, 0.4207414960212238, 0.4212977708692099, 0.4208443318984214, 0.4207466487418729, 0.4208902238673568, 0.4206784012838753, 0.420537404861915, 0.4210244988677952, 0.4203074922599729, 0.4210244988677952, 0.4202663146766805, 0.4205447927919256, 0.4207039735881378, 0.4207422633587701, 0.4221149992727924, 0.4221149992727923, 0.4221149992727923, 0.4221149992727923, 0.4221149992727923, 0.4221149992727923, 0.4221149992727923, 0.4221149992727923, 0.4221149992727923, 0.4221149992727923, 0.4221149992727923, 0.4221149992727923, 0.4221149992727923, 0.4221149992727923, 0.4221149992727923, 0.4221149992727923, 0.4221149992727923, 0.4221149992727923, 0.4152594396158504, 0.4204222299359033, 0.4207817927912169, 0.4213378603138791, 0.4154082394832418, 0.4152595080936045, 0.4133474241947386, 0.4207556738586171, 0.4210244988677952, 0.4207556738586171, 0.4204222299453144, 0.4212977708692099, 0.4213702617227934, 0.4153266980092703, 0.4203983907413307, 0.415326698089078, 0.4204675249613077, 0.420699424372674, 0.4208902238673568, 0.4208185301290512, 0.4207039735965128, 0.4210244988677952, 0.420537404861915, 0.4208331729161046, 0.4207187404868053, 0.4208185301290512, 0.4205975978662456, 0.4208185301290512, 0.420634381892465, 0.4207466487418729, 0.4208331729161046, 0.4207556738586171, 0.4208577596305502, 0.4205374048518663, 0.4205447927897478, 0.4205975978552706, 0.4207817927912169, 0.4205975978552706, 0.4205975978552706, 0.4208791143744758, 0.4208791143744758, 0.4208577596241614, 0.420755673850542, 0.4210984598774884, 0.4221149992727923, 0.4221149992727923, 0.4221149992727923, 0.4221149992727923, 0.4221149992727923, 0.4221149992727923, 0.4221149992727923, 0.4221149992727921, 0.4221149992727923, 0.4221149992727923, 0.4221149992727923, 0.4221149992727923, 0.4221149992727923, 0.4221149992727923, 0.4221149992727923, 0.4221149992727923, 0.4221149992727923, 0.4221149992727923, 0.4221149992727923, 0.4221149992727924, 0.4221149992727923, 0.4211013483164889, 0.420615212514879, 0.4207817927912169, 0.4213702617143784, 0.4214430998511948, 0.4207795725296558, 0.4221149992727923, 0.4221149992727923, 0.4221149992727923, 0.4221149992727923, 0.4221149992727923, 0.4221149992727923, 0.4221149992727923, 0.4221149134165803, 0.4204955236684459, 0.4207009842276062, 0.4206936055881791, 0.42070629511296, 0.4206349168799395, 0.4206827091645261, 0.4149317239406477, 0.4207865909027666, 0.4209976215067204, 0.4207019144456409, 0.4145550484695477, 0.4208689714832162, 0.4206438980605348, 0.4207558321450326, 0.4207127052972523, 0.4169010524291927, 0.4206454060217665, 0.420670299550598, 0.4210077374131884, 0.4207289415630136, 0.4207411522868196, 0.4221149992727923, 0.4221149992727923, 0.4221149992727923, 0.4221149992727923, 0.4221149992727923, 0.4221149992727923, 0.4221149992727923, 0.4221149992727923, 0.4221149992727923, 0.4221149992727923, 0.4221149992727923, 0.4221149992727923, 0.4221149992727923, 0.4221149992727923, 0.4221149992727923, 0.4221149992727923, 0.4221149992727923, 0.4221149992727923, 0.4221149992727923, 0.4221149992727923, 0.4221149992727923, 0.4221149992727923, 0.4221149992727923, 0.4221149992727923, 0.4221149992727923, 0.4221149992727923, 0.4221149992727923, 0.4221149992727923, 0.4221149992727923, 0.4221149992727923, 0.4221149992727922, 0.4221149992727923, 0.4221149992727923, 0.4221149992727923, 0.4221149992727923, 0.4221149992727923, 0.4221149992727923, 0.4203908620583645, 0.4208445584782799, 0.4206438980605348, 0.4212762168010314, 0.4210077374131884, 0.4210077374131884, 0.420670299550598, 0.420856108114135, 0.4207336314630952, 0.420555141956709, 0.4207515973605857, 0.4197317046703327, 0.4205047198935849, 0.4207404171403344, 0.4207817927912169, 0.4197535456549593, 0.4205111789815811, 0.4205230868179259, 0.4207356912510029, 0.4206479438387045, 0.4207551089300982, 0.4210234010930605, 0.4176849899079624, 0.4210244988610573, 0.4207403210478151, 0.4206479438387045, 0.4207430595057511, 0.4210072724717621, 0.4205027404291136, 0.4210638880393242, 0.4205543580690785, 0.4212756082479182, 0.4207587366557036, 0.4210086447007922, 0.4214281610683688, 0.4207675439662125, 0.4205060680739972, 0.4205374048506378, 0.4205187600531933, 0.4204054539313301, 0.4202663146658798, 0.4204054539313301, 0.4212752155429408, 0.4210699028871979, 0.4221149992727923, 0.4221149992727923, 0.4221149992727923, 0.4202298385084842, 0.4202560866735129, 0.4207346288191934, 0.4207265616717672, 0.4204054539313301, 0.4210244988610573, 0.4203975887120098, 0.4212895834148694, 0.4152594396436137, 0.4205834345578053, 0.4207327000473045, 0.4205883095098411, 0.4208443318911474, 0.4204054539313301, 0.4205374048506378, 0.4210244988610573, 0.4210244988610573, 0.4208791143744758, 0.420755673850542, 0.4213702617143784, 0.4205834345578053, 0.4205975978552706, 0.4206877654223464, 0.420741496013083, 0.4207283966061366, 0.4207817927912169, 0.4204675249527718, 0.4202663146658798, 0.4207817927912169, 0.4202663146658798, 0.4205883095098411, 0.4207817927912169, 0.4205371376330798, 0.4205975978552706, 0.4206343818847284, 0.4207675439662125, 0.4205834345578053, 0.4154082392678962, 0.4213378603138791, 0.4205834345578053, 0.4205088040633833, 0.4206994243625714, 0.4208185301196313, 0.4214911165835163, 0.4208331729085926, 0.4206987757435945, 0.4207187404788046, 0.4197639531242461, 0.4207675439662125, 0.4202663146658798, 0.4202663146658798, 0.4206136036174732, 0.4212977708601386, 0.4208577596241614, 0.4208577596241614, 0.420746648732293, 0.4207215337980215, 0.4202663146658798, 0.4207008886744598, 0.4207065733458466, 0.4134058843936474, 0.4204580002665659, 0.4206947099076537, 0.4207138116771058, 0.4144871824049083, 0.420517137661173, 0.4204139475770945, 0.4208322313719038, 0.4207411522868196, 0.4212693115862483, 0.4203882554051425, 0.4206454060217665, 0.4207359120574843, 0.4207187404788046, 0.4205834345578053, 0.4207817927912169, 0.4203074922494136, 0.4176849899072517, 0.4204054539313301, 0.4176849899072961, 0.4206987757435945, 0.4205371376330798, 0.4134486800249902, 0.4214798140911444, 0.4221149992727923, 0.4221149992727923, 0.4221149992727923, 0.4221149992727923, 0.4221149992727923, 0.4221149992727923, 0.4221149992727923, 0.4214756391373189, 0.4205060680739972, 0.4154083660990764, 0.4212977708601386, 0.4207675439662125, 0.4205975978552706, 0.4204054539313301, 0.4205834345578053, 0.4202663146658798, 0.420755673850542, 0.4207865909027666, 0.4207817927912169, 0.4204675249527718, 0.4213861515457964, 0.4207723081389396, 0.4207567758810726, 0.4192770064154434, 0.4221149992727923, 0.4221149992727923, 0.4221149992727923, 0.4221149992727923, 0.4221149992727923, 0.4221149992727923, 0.4221149992727923, 0.4221149992727923, 0.4221149992727923, 0.4221149992727923, 0.4221149992727923, 0.4211780349606028, 0.420634081882296, 0.420634081882296, 0.4207865909027666, 0.4202663146658798, 0.4202663146658798, 0.4202663146658798, 0.4202663146658798, 0.4205502999219972, 0.4209026027463146, 0.4207607101663423, 0.4208902238588199, 0.4206731734784086, 0.4203983907315673, 0.4204675249527718, 0.420634081882296, 0.4208577596241614, 0.4205060680739972, 0.4205187600531933, 0.4202663146658798, 0.4205834345578053, 0.4207283966061366, 0.4206731734784086, 0.4207817927912169, 0.4203074922494136, 0.4207817927912169, 0.420741496013083, 0.4212977708601386, 0.4206731734784086, 0.420634081882296, 0.4205834345578053, 0.4221149992727923, 0.4221149992727923, 0.4221149992727923, 0.4221149992727923, 0.4221149992727923, 0.4212200793736683, 0.4205444136966969, 0.4207187404788046, 0.4212977708601386, 0.420755673850542, 0.4207865909027666, 0.4204059994198371, 0.420755673850542, 0.4213378603138791, 0.4207865909027666, 0.420679595537361, 0.420746648732293, 0.420634081882296, 0.4213378603138791, 0.4212977708601386, 0.4207704354560259, 0.4208445584782799, 0.4203615179107711, 0.4205164437603459, 0.4212762168010314, 0.4206487692059906, 0.4212762168010314, 0.4207558321450326, 0.4207289415630136, 0.4208268903750518, 0.4207289415630136, 0.420386257459298, 0.4214798140911444, 0.4221149992727923, 0.4221149992727923, 0.4221149992727923, 0.4221149992727923, 0.4221149992727923, 0.4221148217846288, 0.4206294892954402, 0.4208198096525865, 0.4207187404788046, 0.4205447927897478, 0.4205444136966969, 0.4208577596241614, 0.4176849900283612, 0.4212977708601386, 0.4140243870902781, 0.4207313223411098, 0.4207620751039858, 0.4206622894099991, 0.4208183964318907, 0.4206487692059906, 0.4207817927912169, 0.4212762168010314, 0.4207704354560259, 0.4204222299359033, 0.4205375307170296, 0.4206136036174732, 0.4207070323214218, 0.4209805405666115, 0.4206100255076828, 0.4213094347846707, 0.4212448765590769, 0.4204739749908996, 0.4204739749908996, 0.4204887170842198, 0.4206928877644318, 0.4207290656021848, 0.4206828312261947, 0.4206101971479064, 0.4221139892931801, 0.4212978843380639, 0.4153266987331802, 0.4204928406552462, 0.4206916734026978, 0.4208577564632812, 0.4212748575762485, 0.4202092304264179, 0.4207373047740864, 0.4204320705798297, 0.4206407840096698, 0.4207900774830287, 0.4204887170842198, 0.4206947099076537, 0.4212245780685723, 0.4206947099076537, 0.4208447489627235, 0.4202298385084842, 0.4207289415630136, 0.4205109608471185, 0.420743842547516, 0.4207558321450326, 0.4208689714832162, 0.4221149992727923, 0.4221149992727923, 0.4221122296951205, 0.4207558321450326, 0.4212762168010314, 0.4210077374131884, 0.4207558321450326, 0.420670299550598, 0.4212762168010314, 0.4204754962161749, 0.4152223012811044, 0.4207146138005204, 0.4204938996840246, 0.4207603047443297, 0.420517137661173, 0.4207294021286981, 0.4210141939960418, 0.4212977708601386, 0.4203615179107711, 0.4204054539313301, 0.4204229896340562, 0.4209026027463146, 0.420755673850542, 0.4204054539313301, 0.4209026027463146, 0.4204675249527718, 0.4205834345578053, 0.4203874649462138, 0.4207817927912169, 0.4175801262195827, 0.4176849900705786, 0.4207723081389396, 0.4210244988610573, 0.4196402026668138, 0.4207817927912169, 0.420634081882296, 0.4208331729085926, 0.4205834345578053, 0.4205187600531933, 0.4212977708601386, 0.4205834345578053, 0.4206877654223464, 0.4207039735881378, 0.420755472929301, 0.4147829377542567, 0.4221149992727923, 0.4213872602256709, 0.420746648732293, 0.4153301080859265, 0.420746648732293, 0.420678401273616, 0.4207039735881378, 0.4205187600531933, 0.4147828957005401, 0.4212977708601386, 0.4206994243625714, 0.4205447927897478, 0.4133473109069441, 0.4205834345578053, 0.4208902238588199, 0.4202663146658798, 0.4207283966061366, 0.420678401273616, 0.4210244988610573, 0.4143704525414558, 0.414221709908315, 0.4205444136966969, 0.4205975978552706, 0.4206731734784086, 0.4207865909027666, 0.4208331729085926, 0.4208129294453639, 0.4207675439662125, 0.4210244988610573, 0.4210077374131884, 0.4205311547466021, 0.4210194461108951, 0.4210244988669316, 0.4208663581607206, 0.420678401273616, 0.4152223008280208, 0.4203793226843067, 0.4154083660990764, 0.4207795725296558, 0.4207817927989764, 0.4209009612322191, 0.4144871818416503, 0.420699424372674, 0.4145550482007623, 0.420818530128065, 0.4151779337025001, 0.745823284812781, 0.4205834345684497, 0.4206343818934303, 0.4205834345684497, 0.4206936055965277, 0.4207856889560269, 0.413525902038432, 0.7434517622797668, 0.4207856889560269, 0.4215240271471226, 0.4221149992727923, 0.4221149992727923, 0.4221149992727923, 0.4221149992727923, 0.4221149992727923, 0.4221149992727922, 0.4221149992727923, 0.4221127561670953, 0.4212977708601386, 0.4208331729085926, 0.4208185301196313, 0.4152223008283667, 0.4207675439662125, 0.4207817927912169, 0.4207723081389396, 0.4147829377146303, 0.4208185301196313, 0.4206343818847284, 0.420678401273616, 0.4205187600531933, 0.4207187404788046, 0.420746648732293, 0.4212977708601386, 0.4208443318911474, 0.4207817927912169, 0.4212977708601386, 0.420755673850542, 0.4210244988610573, 0.4206731734784086, 0.4204675249527718, 0.4205447927897478, 0.4207723081389396, 0.4207817927912169, 0.4213378603138791, 0.420634081882296, 0.4204229896340562, 0.4208331729085926, 0.4210077374131884, 0.4206962274383355, 0.420634081882296, 0.4207752772928601, 0.4208331729085926, 0.4152594397337484, 0.4208328853027367, 0.4152594393216937, 0.420634081882296, 0.4212977708601386, 0.4207865909027666, 0.4206016827165907, 0.4209026027463146, 0.4205834345578053, 0.4207817927912169, 0.420755673850542, 0.4204675249527718, 0.4210244988610573, 0.4207430756838604, 0.4207795725296558, 0.420741496013083, 0.4212977708601386, 0.4207817927912169, 0.4202663146658798, 0.4208902238588199, 0.4206994243625714, 0.4206043357724715, 0.4208577596241614, 0.421427822340618, 0.4221149992727923, 0.4221149992727923, 0.4221149992727923, 0.4221149992727923, 0.4221149992727923, 0.4221149992727923, 0.4221090971656781, 0.420678401273616, 0.421319925392668, 0.4207274905900206, 0.4205206255661495, 0.4205020132541272, 0.4206741870057591, 0.420719461883945, 0.4197350487072137, 0.4212670458066394, 0.4203852054879666, 0.4205447927897478, 0.4210244988610573, 0.4205914057359169, 0.420634081882296, 0.4203983907315673, 0.420678401273616, 0.4205187600531933, 0.4203074922494136, 0.4202663146658798, 0.4204229896340562, 0.4205140306011084, 0.4207865909027666, 0.4205834345578053, 0.4205447927897478, 0.4207607101663423, 0.4206731734784086, 0.4206987757435945, 0.4203957396147203, 0.4210244988610573, 0.4202663146658798, 0.4203957396147203, 0.4209009612314729, 0.420634081882296, 0.4207723081389396, 0.4176849899072961, 0.4210244988610573, 0.4205834345578053, 0.4207723081389396, 0.4206731734784086, 0.4207675439662125, 0.4207723081389396, 0.4202663146658798, 0.4210244988610573, 0.4203983907315673, 0.4205834345578053, 0.4205914057359169, 0.4207675439662125, 0.4207723081389396, 0.4206731734784086, 0.4207723081389396, 0.4204054539313301, 0.420755673850542, 0.420634081882296, 0.4212977708601386, 0.4205834345578053, 0.4205834345578053, 0.4212977708601386, 0.4210244988610573, 0.4207032138271803, 0.420746648732293, 0.4205447927897478, 0.4207032138271803, 0.4205834345578053, 0.4207723081389396, 0.4205447927897478, 0.420746648732293, 0.4207675439662125, 0.4207675439662125, 0.4205371376330798, 0.4206731734784086, 0.4205444136966969, 0.4203074922494136, 0.4207865909027666, 0.4207675439662125, 0.4204675249527718, 0.4206987757435945, 0.4207675439662125, 0.4205374048506378, 0.4212977708601386, 0.4205187600531933, 0.41298765347475, 0.420678401273616, 0.4204054539313301, 0.4212977708601386, 0.4208791143744758, 0.420678401273616, 0.4207675439662125, 0.4212977708601386, 0.4208791143744758, 0.4210244988610573, 0.4207723081389396, 0.4197639531242461, 0.4140716066767313, 0.420746648732293, 0.4197639531242461, 0.4212977708601386, 0.4154083660990764, 0.4205914057359169, 0.420755472929301, 0.420673798790869, 0.4221092700150283, 0.420678401273616, 0.4212977708640121, 0.4205447927897478, 0.4206340818832469, 0.4206340818909053, 0.4129876528028915, 0.4208791143744758, 0.4207556738577367, 0.4206987757500443, 0.4209009612314729, 0.4207556738515558, 0.420755673850542, 0.4206731734784086, 0.4202663146658798, 0.420741496013083, 0.4205444136966969, 0.4205187600531933, 0.4207675439662125, 0.420755673850542, 0.4204222299359033, 0.4205374048506378, 0.4208663581607206, 0.4208331729085926, 0.4206153376742388, 0.4215213197980845, 0.4205834345578053, 0.4214999331912965, 0.4204054539313301, 0.4205060680835737, 0.4207554729374428, 0.4206136036259774, 0.4208331729161046, 0.4207466487418729, 0.4208198096601595, 0.4207723081474601, 0.4207817927989764, 0.4209026027548236, 0.4208185301290512, 0.4205447927897478, 0.4207283966142011, 0.4208791143832948, 0.4205187600624887, 0.4207283966142011, 0.4206340818909053, 0.4140243871046445, 0.4207556738586171, 0.4197639531259386, 0.4206731734784086, 0.4204222299359033, 0.4203983907315673, 0.4204222299359033, 0.4204222299359033, 0.4203074922494136, 0.420634081882296, 0.420746648732293, 0.420755673850542, 0.4203957396147203, 0.420755673850542, 0.4135259021968269, 0.4207723081465193, 0.4210244988677952, 0.4208443318984214, 0.4211013483229407, 0.4211013483229407, 0.4210244988677952, 0.4206731734871557, 0.4204054539432343, 0.4207556738586171, 0.4202663146766805, 0.4204054539432343, 0.4203957396246428, 0.4208443318984214, 0.4203957396246428, 0.4197639531290137, 0.4205187600624887, 0.4209009612322191, 0.4205187600531933, 0.4208198096525865, 0.4205447927897478, 0.4205447927897478, 0.4206731734784086, 0.4203074922494136, 0.4206731734784086, 0.4205444136966969, 0.4210244988610573, 0.4210244988610573, 0.4205444136966969, 0.4204222299442931, 0.4205371376340296, 0.4211013483229407, 0.4205187600531933, 0.4207817927989764, 0.4204675249613077, 0.4207466487408564, 0.4207675439740347, 0.4205371376419961, 0.4203957396246428, 0.4206340818909053, 0.4212977708692099, 0.4207283966142011, 0.4206987757509323, 0.4207283966142011, 0.4207039735965128, 0.4207039735965128, 0.4206731734871557, 0.4203074922599729, 0.4204222296606977, 0.4204222288669666, 0.4207613950306025, 0.4206673232373485, 0.4202279463845323, 0.4206563760021291, 0.4207409026476638, 0.420746648732293, 0.4207039735891985, 0.4205616022905897, 0.4207466487418729, 0.4208185301290512, 0.4152594395570825, 0.4207554729303266, 0.4204675249527718, 0.420755472929301, 0.4205834345684497, 0.4206731734784086, 0.4204222299453144, 0.420506068082327, 0.4207414960202018, 0.4203074922507454, 0.420746648732293, 0.420755673850542, 0.4209009612314729, 0.4208791143744758, 0.4208185301196313, 0.420755472929301, 0.4212977708601386, 0.4205187600531933, 0.4214798140911444, 0.4221149992727923, 0.4221149992727923, 0.4221149992727924, 0.4221149992727923, 0.4221149992727923, 0.4221149992727923, 0.4221149992727923, 0.4221149992727923, 0.4221149992727918, 0.4221149992727923, 0.4221037217155104, 0.42039573962337, 0.4209009612314729, 0.4205447927897478, 0.4208577596241614, 0.4205447927897478, 0.4204229896340562, 0.4197639531242461, 0.420741496013083, 0.420746648732293, 0.4197639531242461, 0.4207817927912169, 0.4203957396147203, 0.420755673850542, 0.4212752155429408, 0.4205834345578053, 0.4204222299359033, 0.4207187404788046, 0.4207865909027666, 0.4205187600531933, 0.4212977708601386, 0.420741496013083, 0.4212977708601386, 0.420746648732293, 0.4213864911818088, 0.4221149181529131, 0.420678401273616, 0.4204222299359033, 0.4207039735881378, 0.4208331729085926, 0.420755673850542, 0.4205834345661424, 0.4207493016911492, 0.4221149992727923, 0.4221149992727923, 0.4221149992727923, 0.4221149992727923, 0.4221149992727923, 0.4213603124854593, 0.4206194735933228, 0.4205371376419961, 0.4207283966142011, 0.4207446032850936, 0.4205632711186616, 0.4207590793468464, 0.4203269134187206, 0.4205029766247027, 0.4203269134187206, 0.4205178973963041, 0.4201534185582738, 0.4208237872228333, 0.4206936055965277, 0.4168928672493847, 0.4206784012838753, 0.4205325277784265, 0.4196904308234526, 0.4205531342426451, 0.4180758634650321, 0.4133473109070815, 0.4133473109109256, 0.7436200898233513, 0.4204229896340562, 0.4154083672221572, 0.4208185301196313, 0.4147829382177982, 0.4205834345578053, 0.4208791143754168, 0.4212977708601386, 0.4209026027463146, 0.4204675249527718, 0.4209026027463146, 0.743572943569247, 0.4206994243636389, 0.420755472929301, 0.4206731734784086, 0.4221149992727923, 0.4221149992727923, 0.4221149992727918, 0.4221149992727923, 0.4221149992727923, 0.4207422631368591, 0.4221149992727923, 0.4221149992727923, 0.4221149992727923, 0.4221149992727923, 0.4221149992727923, 0.4221149992727923, 0.4221149992727923, 0.4221149992727923, 0.4221149992727923, 0.4211553265726133, 0.4203995417160215, 0.4207215337980215, 0.4202263383208105, 0.42070629511296, 0.4202263383208105, 0.420755673850542, 0.4203957396147203, 0.4206987757435945, 0.4207187404788046, 0.4213378603138791, 0.4206994243625714, 0.420755673850542, 0.420746648732293, 0.4203957396147203, 0.4207723081389396, 0.4151777890767542, 0.4205447927897478, 0.4204099616656273, 0.4205374048506378, 0.4205371376330798, 0.4209009612314729, 0.4206574570485698, 0.4203837930011839, 0.419751252774494, 0.4210244988610573, 0.4206777909168397, 0.421284634701121, 0.4208014446646641, 0.4221149992727923, 0.4221149992727923, 0.4221149992727923, 0.4221149992727923, 0.4221149992727923, 0.4221149992727923, 0.4221149992727923, 0.4221149992727923, 0.4221149992727923, 0.4221149992727923, 0.4221149992727923, 0.4221149992727923, 0.4221149992727923, 0.4221149992727923, 0.4221149992727923, 0.4221149992727923, 0.4221149992727923, 0.4221149992727923, 0.4221149992727923, 0.4214686055578913, 0.420746648732293, 0.420503985274594, 0.4208791143744758, 0.4212977708601386, 0.4208791143744758, 0.420634081882296, 0.4212977708601386, 0.7451729232357884, 0.420746648732293, 0.4206731734784086, 0.4203957396147203, 0.4212977708601386, 0.4208331729085926, 0.4206994243625714, 0.4205834345578053, 0.4207723081389396, 0.4207817927912169, 0.4207865909027666, 0.4206994243625714, 0.4210244988610573, 0.4212977708601386, 0.420746648732293, 0.4205834345578053, 0.4205834345578053, 0.4206994243625714, 0.4205834345578053, 0.4208577596241614, 0.4197639531242461, 0.4205060680739972, 0.4207675439662125, 0.4221149992727923] 
        ],
       "constrained":0.002275384563401583,
       "original name":"DireGB",
       "unconstrained":0.002282599486959424
      },
     "Node14":{
       "MG94xREV with separate rates for branch sets":0.001832489905583425,
       "Nucleotide GTR":0.002172938539861699,
       "Posterior prob omega class":null,
       "constrained":0.002449026605423724,
       "unconstrained":0.002451890642541145
      },
     "Node4":{
       "MG94xREV with separate rates for branch sets":0.002467589619661627,
       "Nucleotide GTR":0.002465883567863142,
       "Posterior prob omega class":null,
       "constrained":0.002727952614548802,
       "unconstrained":0.002729962933007337
      },
     "Node5":{
       "MG94xREV with separate rates for branch sets":0.0003019720155636659,
       "Nucleotide GTR":0.0003099989014082843,
       "Posterior prob omega class":null,
       "constrained":0.0002609575595121212,
       "unconstrained":0.0002614583529041424
      },
     "Node8":{
       "MG94xREV with separate rates for branch sets":0.001051859212718682,
       "Nucleotide GTR":0.001019177344003444,
       "Posterior prob omega class":null,
       "constrained":0.001103590955314993,
       "unconstrained":0.001104850755122781
      },
     "canBai_SAMN02921314":{
       "MG94xREV with separate rates for branch sets":0,
       "Nucleotide GTR":1e-06,
       "Posterior prob omega class":null,
       "constrained":0,
       "original name":"canBai_SAMN02921314",
       "unconstrained":0
      },
     "canLup_SAMN02921310":{
       "MG94xREV with separate rates for branch sets":0,
       "Nucleotide GTR":1e-06,
       "Posterior prob omega class":null,
       "constrained":0,
       "original name":"canLup_SAMN02921310",
       "unconstrained":0
      },
     "canRuf_SAMN02921317":{
       "MG94xREV with separate rates for branch sets":0,
       "Nucleotide GTR":1e-06,
       "Posterior prob omega class":null,
       "constrained":0,
       "original name":"canRuf_SAMN02921317",
       "unconstrained":0
      },
     "chrBra_SAMN27257233":{
       "MG94xREV with separate rates for branch sets":0.00217788444225454,
       "Nucleotide GTR":0.002194573234153806,
       "Posterior prob omega class":null,
       "constrained":0.002381044848670714,
       "original name":"chrBra_SAMN27257233",
       "unconstrained":0.002383116603128085
      },
     "cuoAlp_SAMN10180424":{
       "MG94xREV with separate rates for branch sets":0.0004117821193063166,
       "Nucleotide GTR":6.32980117514566e-05,
       "Posterior prob omega class":null,
       "constrained":0,
       "original name":"cuoAlp_SAMN10180424",
       "unconstrained":7.677617317598241e-08
      },
     "lupMes_SAMEA5411047":{
       "MG94xREV with separate rates for branch sets":0.002551914258612564,
       "Nucleotide GTR":0.002545514995364263,
       "Posterior prob omega class":null,
       "constrained":0.002843335695087321,
       "original name":"lupMes_SAMEA5411047",
       "unconstrained":0.002847000186713716
      },
     "lycPic_SAMN09924608":{
       "MG94xREV with separate rates for branch sets":0.002334919572561203,
       "Nucleotide GTR":0.002331550787559319,
       "Posterior prob omega class":null,
       "constrained":0.002519237293600089,
       "original name":"lycPic_SAMN09924608",
       "unconstrained":0.00252197572469498
      },
     "speVen_SAMN27257238":{
       "MG94xREV with separate rates for branch sets":0.004891142771588713,
       "Nucleotide GTR":0.004851442338930407,
       "Posterior prob omega class":null,
       "constrained":0.005089223236199652,
       "original name":"speVen_SAMN27257238",
       "unconstrained":0.005086673817215484
      },
     "uroCin_SAMN04495241":{
       "MG94xREV with separate rates for branch sets":0.004971001789959365,
       "Nucleotide GTR":0.004964858188039528,
       "Posterior prob omega class":null,
       "constrained":0.005722462105987149,
       "original name":"uroCin_SAMN04495241",
       "unconstrained":0.005726999329361971
      },
     "vulVul_marble_Fox4":{
       "MG94xREV with separate rates for branch sets":0.00424924957528171,
       "Nucleotide GTR":0.004248631751056568,
       "Posterior prob omega class":null,
       "constrained":0.004852467736979386,
       "original name":"vulVul_marble_Fox4",
       "unconstrained":0.004860405101151649
      }
    },
   "attributes":{
     "MG94xREV with separate rates for branch sets":{
       "attribute type":"branch length",
       "display order":1
      },
     "Nucleotide GTR":{
       "attribute type":"branch length",
       "display order":0
      },
     "Posterior prob omega class":{
       "attribute type":"branch annotations",
       "display order":4
      },
     "Posterior prob omega class by site":{
       "attribute type":"branch annotations",
       "display order":5
      },
     "constrained":{
       "attribute type":"branch length",
       "display order":1
      },
     "original name":{
       "attribute type":"node label",
       "display order":0
      },
     "unconstrained":{
       "attribute type":"branch length",
       "display order":0
      }
    }
  },
 "data partitions":{
   "0":{
     "coverage":      [
[0, 1, 2, 3, 4, 5, 6, 7, 8, 9, 10, 11, 12, 13, 14, 15, 16, 17, 18, 19, 20, 21, 22, 23, 24, 25, 26, 27, 28, 29, 30, 31, 32, 33, 34, 35, 36, 37, 38, 39, 40, 41, 42, 43, 44, 45, 46, 47, 48, 49, 50, 51, 52, 53, 54, 55, 56, 57, 58, 59, 60, 61, 62, 63, 64, 65, 66, 67, 68, 69, 70, 71, 72, 73, 74, 75, 76, 77, 78, 79, 80, 81, 82, 83, 84, 85, 86, 87, 88, 89, 90, 91, 92, 93, 94, 95, 96, 97, 98, 99, 100, 101, 102, 103, 104, 105, 106, 107, 108, 109, 110, 111, 112, 113, 114, 115, 116, 117, 118, 119, 120, 121, 122, 123, 124, 125, 126, 127, 128, 129, 130, 131, 132, 133, 134, 135, 136, 137, 138, 139, 140, 141, 142, 143, 144, 145, 146, 147, 148, 149, 150, 151, 152, 153, 154, 155, 156, 157, 158, 159, 160, 161, 162, 163, 164, 165, 166, 167, 168, 169, 170, 171, 172, 173, 174, 175, 176, 177, 178, 179, 180, 181, 182, 183, 184, 185, 186, 187, 188, 189, 190, 191, 192, 193, 194, 195, 196, 197, 198, 199, 200, 201, 202, 203, 204, 205, 206, 207, 208, 209, 210, 211, 212, 213, 214, 215, 216, 217, 218, 219, 220, 221, 222, 223, 224, 225, 226, 227, 228, 229, 230, 231, 232, 233, 234, 235, 236, 237, 238, 239, 240, 241, 242, 243, 244, 245, 246, 247, 248, 249, 250, 251, 252, 253, 254, 255, 256, 257, 258, 259, 260, 261, 262, 263, 264, 265, 266, 267, 268, 269, 270, 271, 272, 273, 274, 275, 276, 277, 278, 279, 280, 281, 282, 283, 284, 285, 286, 287, 288, 289, 290, 291, 292, 293, 294, 295, 296, 297, 298, 299, 300, 301, 302, 303, 304, 305, 306, 307, 308, 309, 310, 311, 312, 313, 314, 315, 316, 317, 318, 319, 320, 321, 322, 323, 324, 325, 326, 327, 328, 329, 330, 331, 332, 333, 334, 335, 336, 337, 338, 339, 340, 341, 342, 343, 344, 345, 346, 347, 348, 349, 350, 351, 352, 353, 354, 355, 356, 357, 358, 359, 360, 361, 362, 363, 364, 365, 366, 367, 368, 369, 370, 371, 372, 373, 374, 375, 376, 377, 378, 379, 380, 381, 382, 383, 384, 385, 386, 387, 388, 389, 390, 391, 392, 393, 394, 395, 396, 397, 398, 399, 400, 401, 402, 403, 404, 405, 406, 407, 408, 409, 410, 411, 412, 413, 414, 415, 416, 417, 418, 419, 420, 421, 422, 423, 424, 425, 426, 427, 428, 429, 430, 431, 432, 433, 434, 435, 436, 437, 438, 439, 440, 441, 442, 443, 444, 445, 446, 447, 448, 449, 450, 451, 452, 453, 454, 455, 456, 457, 458, 459, 460, 461, 462, 463, 464, 465, 466, 467, 468, 469, 470, 471, 472, 473, 474, 475, 476, 477, 478, 479, 480, 481, 482, 483, 484, 485, 486, 487, 488, 489, 490, 491, 492, 493, 494, 495, 496, 497, 498, 499, 500, 501, 502, 503, 504, 505, 506, 507, 508, 509, 510, 511, 512, 513, 514, 515, 516, 517, 518, 519, 520, 521, 522, 523, 524, 525, 526, 527, 528, 529, 530, 531, 532, 533, 534, 535, 536, 537, 538, 539, 540, 541, 542, 543, 544, 545, 546, 547, 548, 549, 550, 551, 552, 553, 554, 555, 556, 557, 558, 559, 560, 561, 562, 563, 564, 565, 566, 567, 568, 569, 570, 571, 572, 573, 574, 575, 576, 577, 578, 579, 580, 581, 582, 583, 584, 585, 586, 587, 588, 589, 590, 591, 592, 593, 594, 595, 596, 597, 598, 599, 600, 601, 602, 603, 604, 605, 606, 607, 608, 609, 610, 611, 612, 613, 614, 615, 616, 617, 618, 619, 620, 621, 622, 623, 624, 625, 626, 627, 628, 629, 630, 631, 632, 633, 634, 635, 636, 637, 638, 639, 640, 641, 642, 643, 644, 645, 646, 647, 648, 649, 650, 651, 652, 653, 654, 655, 656, 657, 658, 659, 660, 661, 662, 663, 664, 665, 666, 667, 668, 669, 670, 671, 672, 673, 674, 675, 676, 677, 678, 679, 680, 681, 682, 683, 684, 685, 686, 687, 688, 689, 690, 691, 692, 693, 694, 695, 696, 697, 698, 699, 700, 701, 702, 703, 704, 705, 706, 707, 708, 709, 710, 711, 712, 713, 714, 715, 716, 717, 718, 719, 720, 721, 722, 723, 724, 725, 726, 727, 728, 729, 730, 731, 732, 733, 734, 735, 736, 737, 738, 739, 740, 741, 742, 743, 744, 745, 746, 747, 748, 749, 750, 751, 752, 753, 754, 755, 756, 757, 758, 759, 760, 761, 762, 763, 764, 765, 766, 767, 768, 769, 770, 771, 772, 773, 774, 775, 776, 777, 778, 779, 780, 781, 782, 783, 784, 785, 786, 787, 788, 789, 790, 791, 792, 793, 794, 795, 796, 797, 798, 799, 800, 801, 802, 803, 804, 805, 806, 807, 808, 809, 810, 811, 812, 813, 814, 815, 816, 817, 818, 819, 820, 821, 822, 823, 824, 825, 826, 827, 828, 829, 830, 831, 832, 833, 834, 835, 836, 837, 838, 839, 840, 841, 842, 843, 844, 845, 846, 847, 848, 849, 850, 851, 852, 853, 854, 855, 856, 857, 858, 859, 860, 861, 862, 863, 864, 865, 866, 867, 868, 869, 870, 871, 872, 873, 874, 875, 876, 877, 878, 879, 880, 881, 882, 883, 884, 885, 886, 887, 888, 889, 890, 891, 892, 893, 894, 895, 896, 897, 898, 899, 900, 901, 902, 903, 904, 905, 906, 907, 908, 909, 910, 911, 912, 913, 914, 915, 916, 917, 918, 919, 920, 921, 922, 923, 924, 925, 926, 927, 928, 929, 930, 931, 932, 933, 934, 935, 936, 937, 938, 939, 940, 941, 942, 943, 944, 945, 946, 947, 948, 949, 950, 951, 952, 953, 954, 955, 956, 957, 958, 959, 960, 961, 962, 963, 964, 965, 966, 967, 968, 969, 970, 971, 972, 973, 974, 975, 976, 977, 978, 979, 980, 981, 982, 983, 984, 985, 986, 987, 988, 989, 990, 991, 992, 993, 994, 995, 996, 997, 998, 999, 1000, 1001, 1002, 1003, 1004, 1005, 1006, 1007, 1008, 1009, 1010, 1011, 1012, 1013, 1014, 1015, 1016, 1017, 1018, 1019, 1020, 1021, 1022, 1023, 1024, 1025, 1026, 1027, 1028, 1029, 1030, 1031, 1032, 1033, 1034, 1035, 1036, 1037, 1038, 1039, 1040, 1041, 1042, 1043, 1044, 1045, 1046, 1047, 1048, 1049, 1050, 1051, 1052, 1053, 1054, 1055, 1056, 1057, 1058, 1059, 1060, 1061, 1062, 1063, 1064, 1065, 1066, 1067, 1068, 1069, 1070, 1071, 1072, 1073, 1074, 1075, 1076, 1077, 1078, 1079, 1080, 1081, 1082, 1083, 1084, 1085, 1086, 1087, 1088, 1089, 1090, 1091, 1092, 1093, 1094, 1095, 1096, 1097, 1098, 1099, 1100, 1101, 1102, 1103, 1104, 1105, 1106, 1107, 1108, 1109, 1110, 1111, 1112, 1113, 1114, 1115, 1116] 
      ],
     "name":"busted.filter.default"
    }
  },
 "fits":{
   "Constrained model":{
     "AIC-c":9828.268897198606,
     "Log Likelihood":-4870.97991131269,
     "Rate Distributions":{
       "Background":{
         "0":{
           "omega":0.3145458818010251,
           "proportion":0.9293105996909818
          },
         "1":{
           "omega":0.302003711148543,
           "proportion":0.06956065188781656
          },
         "2":{
           "omega":72.98676315853545,
           "proportion":0.001128748421201602
          }
        },
       "Synonymous site-to-site rates":{
         "0":{
           "proportion":0.5914815169104559,
           "rate":0
          },
         "1":{
           "proportion":0.1548184438954123,
           "rate":0
          },
         "2":{
           "proportion":0.2537000391941318,
           "rate":3.941662772999408
          }
        },
       "Test":{
         "0":{
           "omega":0.9428274045742547,
           "proportion":0
          },
         "1":{
           "omega":1,
           "proportion":0.5537709661060511
          },
         "2":{
           "omega":1,
           "proportion":0.4462290338939489
          }
        }
      },
     "display order":3,
     "estimated parameters":43
    },
   "MG94xREV with separate rates for branch sets":{
     "AIC-c":9823.22186894132,
     "Equilibrium frequencies":      [
[0.009965420638999965],
      [0.01776924759649004],
      [0.01777602001373208],
      [0.009970920097214573],
      [0.01019814584979934],
      [0.01818421772594505],
      [0.01819114830131081],
      [0.01020377373837516],
      [0.00883544967272383],
      [0.01575440701886032],
      [0.01576041151720238],
      [0.008840325551830452],
      [0.008989569630646821],
      [0.01602921686293019],
      [0.01603532609991783],
      [0.008994530561483756],
      [0.01488302211027061],
      [0.02653777642124426],
      [0.02654789079967389],
      [0.01489123536700783],
      [0.01523058942161816],
      [0.02715752041755996],
      [0.02716787099985268],
      [0.01523899448480036],
      [0.01319544830036677],
      [0.0235286794697138],
      [0.02353764698697406],
      [0.01320273026258188],
      [0.0134256212980248],
      [0.02393909877197643],
      [0.02394822271289751],
      [0.01343303028215184],
      [0.01412712287541405],
      [0.02518993962150114],
      [0.025199540297078],
      [0.01413491898606109],
      [0.01445703746389642],
      [0.02577820721408976],
      [0.02578803209688561],
      [0.014465015639261],
      [0.0125252598668662],
      [0.02233367279186518],
      [0.02234218485462263],
      [0.01253217198284807],
      [0.01274374252424756],
      [0.02272324715858635],
      [0.02273190770034629],
      [0.01275077521077917],
      [0.01755515611164314],
      [0.009850786192989833],
      [0.0100752742326522],
      [0.01796512650373169],
      [0.01797197357656518],
      [0.01008083431402261],
      [0.01556459119389448],
      [0.0155705233474758],
      [0.008733813533600981],
      [0.008881259456008933],
      [0.01583609001158307],
      [0.01584212564187404],
      [0.008886160615432175] 
      ],
     "Log Likelihood":-4880.529987918232,
     "Rate Distributions":{
       "non-synonymous/synonymous rate ratio for *background*":        [
[0.3356130846032211, 1] 
        ],
       "non-synonymous/synonymous rate ratio for *test*":        [
[2.214801068311329, 1] 
        ]
      },
     "display order":1,
     "estimated parameters":31
    },
   "Nucleotide GTR":{
     "AIC-c":9987.789641013771,
     "Equilibrium frequencies":      [
[0.2078209409018107],
      [0.3085348969785813],
      [0.2821755300377338],
      [0.2014686320818742] 
      ],
     "Log Likelihood":-4966.874295434261,
     "Rate Distributions":{
       "Substitution rate from nucleotide A to nucleotide C":0.09878497234708394,
       "Substitution rate from nucleotide A to nucleotide G":1,
       "Substitution rate from nucleotide A to nucleotide T":0.08584576284571882,
       "Substitution rate from nucleotide C to nucleotide G":0.134580302578791,
       "Substitution rate from nucleotide C to nucleotide T":0.9345317083749975,
       "Substitution rate from nucleotide G to nucleotide T":0.05725129417680386
      },
     "display order":0,
     "estimated parameters":27
    },
   "Unconstrained model":{
     "AIC-c":9829.648725159532,
     "Log Likelihood":-4870.662624301707,
     "Rate Distributions":{
       "Background":{
         "0":{
           "omega":0.3129787960303646,
           "proportion":0.9305962966858793
          },
         "1":{
           "omega":0.327703387011989,
           "proportion":0.06829548454017584
          },
         "2":{
           "omega":75.10938662519536,
           "proportion":0.001108218773944869
          }
        },
       "Synonymous site-to-site rates":{
         "0":{
           "proportion":0.5915141005123302,
           "rate":0
          },
         "1":{
           "proportion":0.154534555047063,
           "rate":0
          },
         "2":{
           "proportion":0.2539513444406068,
           "rate":3.937762181187729
          }
        },
       "Test":{
         "0":{
           "omega":0.9852319499798523,
           "proportion":0
          },
         "1":{
           "omega":1,
           "proportion":0.5778850007272077
          },
         "2":{
           "omega":4.093459212212114,
           "proportion":0.4221149992727923
          }
        }
      },
     "display order":2,
     "estimated parameters":44
    }
  },
 "input":{
   "file name":"/home/morrillk/species-x/dw/analysis/2025-03-10_hyphy-analysis/data/res/FormBio043180/FormBio043180.t1.cds.aln.fa",
   "number of sequences":11,
   "number of sites":1117,
   "partition count":1,
   "trees":{
     "0":"(vulVul_marble_Fox4,((chrBra_SAMN27257233,speVen_SAMN27257238)Node5,(DireGB,lupMes_SAMEA5411047,lycPic_SAMN09924608,(cuoAlp_SAMN10180424,canRuf_SAMN02921317,canLup_SAMN02921310,canBai_SAMN02921314)Node14)Node8)Node4,uroCin_SAMN04495241)"
    }
  },
 "runtime":"2.5.64",
 "substitutions":{
   "0":{
     "0":{
       "canLup_SAMN02921310":"NNN",
       "canRuf_SAMN02921317":"ATN",
       "root":"ATG"
      },
     "1":{
       "canLup_SAMN02921310":"TTN",
       "root":"TTC"
      },
     "10":{
       "canLup_SAMN02921310":"NNN",
       "canRuf_SAMN02921317":"NNN",
       "root":"TCC"
      },
     "100":{
       "canBai_SAMN02921314":"NNN",
       "canLup_SAMN02921310":"NNN",
       "canRuf_SAMN02921317":"NNN",
       "root":"TTG"
      },
     "1000":{
       "canLup_SAMN02921310":"NNN",
       "canRuf_SAMN02921317":"NNN",
       "root":"GGG"
      },
     "1001":{
       "canBai_SAMN02921314":"GNN",
       "canLup_SAMN02921310":"NNN",
       "canRuf_SAMN02921317":"NNN",
       "root":"GAG",
       "uroCin_SAMN04495241":"GNN"
      },
     "1002":{
       "canBai_SAMN02921314":"NNN",
       "canLup_SAMN02921310":"NNN",
       "canRuf_SAMN02921317":"NNN",
       "root":"ATG",
       "uroCin_SAMN04495241":"NNN"
      },
     "1003":{
       "canBai_SAMN02921314":"NNN",
       "canLup_SAMN02921310":"NNN",
       "canRuf_SAMN02921317":"NNN",
       "root":"GAG",
       "uroCin_SAMN04495241":"NNG"
      },
     "1004":{
       "DireGB":"NGA",
       "canBai_SAMN02921314":"GNN",
       "canLup_SAMN02921310":"NNN",
       "canRuf_SAMN02921317":"NNN",
       "root":"GGA",
       "uroCin_SAMN04495241":"AGA"
      },
     "1005":{
       "canBai_SAMN02921314":"NNN",
       "canLup_SAMN02921310":"NNN",
       "canRuf_SAMN02921317":"NNN",
       "root":"AGG",
       "vulVul_marble_Fox4":"GGG"
      },
     "1006":{
       "canBai_SAMN02921314":"NNN",
       "canLup_SAMN02921310":"NNN",
       "canRuf_SAMN02921317":"NNN",
       "chrBra_SAMN27257233":"AAG",
       "root":"AGG"
      },
     "1007":{
       "DireGB":"GAT",
       "canBai_SAMN02921314":"NNN",
       "canLup_SAMN02921310":"GNN",
       "canRuf_SAMN02921317":"NNN",
       "root":"GGT"
      },
     "1008":{
       "canBai_SAMN02921314":"NNN",
       "canLup_SAMN02921310":"NNN",
       "canRuf_SAMN02921317":"NNN",
       "root":"AGG"
      },
     "1009":{
       "canBai_SAMN02921314":"NNN",
       "canLup_SAMN02921310":"NNN",
       "canRuf_SAMN02921317":"NNN",
       "chrBra_SAMN27257233":"CTG",
       "root":"CCG",
       "vulVul_marble_Fox4":"CTG"
      },
     "101":{
       "DireGB":"CCT",
       "canBai_SAMN02921314":"NNN",
       "canLup_SAMN02921310":"NNN",
       "canRuf_SAMN02921317":"NNN",
       "root":"CCC"
      },
     "1010":{
       "canBai_SAMN02921314":"NNN",
       "canLup_SAMN02921310":"NNN",
       "canRuf_SAMN02921317":"NNN",
       "root":"GGA"
      },
     "1011":{
       "canBai_SAMN02921314":"NGN",
       "canLup_SAMN02921310":"NNN",
       "canRuf_SAMN02921317":"NNN",
       "root":"GGG",
       "speVen_SAMN27257238":"AGG",
       "uroCin_SAMN04495241":"AGG"
      },
     "1012":{
       "canBai_SAMN02921314":"NNN",
       "canLup_SAMN02921310":"NNN",
       "canRuf_SAMN02921317":"NNN",
       "root":"GAG"
      },
     "1013":{
       "canBai_SAMN02921314":"GNN",
       "canLup_SAMN02921310":"NNN",
       "canRuf_SAMN02921317":"NNN",
       "root":"GCA"
      },
     "1014":{
       "canBai_SAMN02921314":"NNN",
       "canLup_SAMN02921310":"NNN",
       "canRuf_SAMN02921317":"NNN",
       "root":"CTG"
      },
     "1015":{
       "canBai_SAMN02921314":"NNN",
       "canLup_SAMN02921310":"NNN",
       "canRuf_SAMN02921317":"NNN",
       "root":"CCA"
      },
     "1016":{
       "canBai_SAMN02921314":"NNN",
       "canLup_SAMN02921310":"NNN",
       "canRuf_SAMN02921317":"NNN",
       "root":"AGT"
      },
     "1017":{
       "canBai_SAMN02921314":"NNN",
       "canLup_SAMN02921310":"NNN",
       "canRuf_SAMN02921317":"NNN",
       "root":"CCA"
      },
     "1018":{
       "DireGB":"ACG",
       "Node14":"GCA",
       "canBai_SAMN02921314":"GNN",
       "canLup_SAMN02921310":"NNN",
       "canRuf_SAMN02921317":"NNN",
       "chrBra_SAMN27257233":"GTG",
       "root":"GCG"
      },
     "1019":{
       "canBai_SAMN02921314":"GNN",
       "canLup_SAMN02921310":"NNN",
       "canRuf_SAMN02921317":"NNN",
       "root":"GAA"
      },
     "102":{
       "canBai_SAMN02921314":"NCC",
       "canLup_SAMN02921310":"NCN",
       "canRuf_SAMN02921317":"NNN",
       "lycPic_SAMN09924608":"ACC",
       "root":"GCC"
      },
     "1020":{
       "canBai_SAMN02921314":"NNN",
       "canLup_SAMN02921310":"NNN",
       "canRuf_SAMN02921317":"NNN",
       "root":"GGT"
      },
     "1021":{
       "canBai_SAMN02921314":"NNN",
       "canLup_SAMN02921310":"NNN",
       "canRuf_SAMN02921317":"NNN",
       "root":"GGC"
      },
     "1022":{
       "DireGB":"NNN",
       "canBai_SAMN02921314":"NNN",
       "canLup_SAMN02921310":"NNN",
       "canRuf_SAMN02921317":"NNN",
       "root":"AAT"
      },
     "1023":{
       "DireGB":"NNN",
       "canBai_SAMN02921314":"NNN",
       "canLup_SAMN02921310":"NNN",
       "canRuf_SAMN02921317":"NNN",
       "root":"GGC"
      },
     "1024":{
       "DireGB":"NNN",
       "Node14":"CAG",
       "canBai_SAMN02921314":"NNN",
       "canLup_SAMN02921310":"NNN",
       "canRuf_SAMN02921317":"NNN",
       "root":"CGG"
      },
     "1025":{
       "DireGB":"NNN",
       "canBai_SAMN02921314":"NNN",
       "canLup_SAMN02921310":"NNN",
       "canRuf_SAMN02921317":"NNN",
       "root":"CCC"
      },
     "1026":{
       "DireGB":"NNN",
       "canBai_SAMN02921314":"NNN",
       "canLup_SAMN02921310":"NNN",
       "canRuf_SAMN02921317":"NNN",
       "root":"AGG"
      },
     "1027":{
       "DireGB":"GTN",
       "canLup_SAMN02921310":"NNN",
       "canRuf_SAMN02921317":"NNN",
       "cuoAlp_SAMN10180424":"GNG",
       "root":"GTG"
      },
     "1028":{
       "DireGB":"NNN",
       "canLup_SAMN02921310":"NNN",
       "canRuf_SAMN02921317":"NNT",
       "cuoAlp_SAMN10180424":"NNT",
       "root":"GAT",
       "uroCin_SAMN04495241":"NNN"
      },
     "1029":{
       "DireGB":"NNN",
       "canLup_SAMN02921310":"NNN",
       "canRuf_SAMN02921317":"NNN",
       "root":"CCC",
       "uroCin_SAMN04495241":"NNN"
      },
     "103":{
       "Node8":"AGG",
       "canLup_SAMN02921310":"NGG",
       "canRuf_SAMN02921317":"NNN",
       "root":"GGG"
      },
     "1030":{
       "DireGB":"NNN",
       "canBai_SAMN02921314":"CTN",
       "canLup_SAMN02921310":"NNN",
       "canRuf_SAMN02921317":"NNN",
       "cuoAlp_SAMN10180424":"CNN",
       "lycPic_SAMN09924608":"CTN",
       "root":"CTC",
       "uroCin_SAMN04495241":"NNN"
      },
     "1031":{
       "DireGB":"NNN",
       "Node14":"NNN",
       "chrBra_SAMN27257233":"TGN",
       "lupMes_SAMEA5411047":"TGN",
       "lycPic_SAMN09924608":"NNN",
       "root":"TGG",
       "speVen_SAMN27257238":"TGN",
       "uroCin_SAMN04495241":"NNN",
       "vulVul_marble_Fox4":"TGN"
      },
     "1032":{
       "root":"NNN"
      },
     "1033":{
       "DireGB":"NNN",
       "Node14":"NNN",
       "chrBra_SAMN27257233":"NNG",
       "lupMes_SAMEA5411047":"NNG",
       "lycPic_SAMN09924608":"NNN",
       "root":"CCG",
       "speVen_SAMN27257238":"NNG",
       "uroCin_SAMN04495241":"NNN",
       "vulVul_marble_Fox4":"NNG"
      },
     "1034":{
       "DireGB":"NNN",
       "Node14":"NNN",
       "chrBra_SAMN27257233":"CTN",
       "lupMes_SAMEA5411047":"CTN",
       "lycPic_SAMN09924608":"NNN",
       "root":"CTG",
       "speVen_SAMN27257238":"CTN",
       "uroCin_SAMN04495241":"NNN",
       "vulVul_marble_Fox4":"CTN"
      },
     "1035":{
       "DireGB":"NNN",
       "canBai_SAMN02921314":"NNN",
       "canLup_SAMN02921310":"NNN",
       "canRuf_SAMN02921317":"NNN",
       "chrBra_SAMN27257233":"NGG",
       "cuoAlp_SAMN10180424":"NGG",
       "lupMes_SAMEA5411047":"NGG",
       "lycPic_SAMN09924608":"NGG",
       "root":"CGG",
       "speVen_SAMN27257238":"NGG",
       "uroCin_SAMN04495241":"NNN",
       "vulVul_marble_Fox4":"NGG"
      },
     "1036":{
       "DireGB":"NNN",
       "canBai_SAMN02921314":"NNN",
       "canLup_SAMN02921310":"NNN",
       "canRuf_SAMN02921317":"NNN",
       "root":"AAA",
       "uroCin_SAMN04495241":"NNN"
      },
     "1037":{
       "DireGB":"NAG",
       "canBai_SAMN02921314":"NNN",
       "canLup_SAMN02921310":"NNN",
       "canRuf_SAMN02921317":"NNN",
       "root":"CAG",
       "uroCin_SAMN04495241":"NNN"
      },
     "1038":{
       "canBai_SAMN02921314":"NNN",
       "canLup_SAMN02921310":"NNN",
       "canRuf_SAMN02921317":"NNN",
       "cuoAlp_SAMN10180424":"ANN",
       "root":"AAA",
       "uroCin_SAMN04495241":"NNN"
      },
     "1039":{
       "canBai_SAMN02921314":"NNN",
       "canLup_SAMN02921310":"NNN",
       "canRuf_SAMN02921317":"NNN",
       "root":"CCC",
       "uroCin_SAMN04495241":"NNN"
      },
     "104":{
       "canLup_SAMN02921310":"NCC",
       "canRuf_SAMN02921317":"NNN",
       "root":"GCC"
      },
     "1040":{
       "canBai_SAMN02921314":"NNN",
       "canLup_SAMN02921310":"NNN",
       "canRuf_SAMN02921317":"NNN",
       "root":"AAC",
       "uroCin_SAMN04495241":"NNN"
      },
     "1041":{
       "canBai_SAMN02921314":"NNN",
       "canLup_SAMN02921310":"NNN",
       "canRuf_SAMN02921317":"NNN",
       "root":"CTC",
       "uroCin_SAMN04495241":"NNN"
      },
     "1042":{
       "canBai_SAMN02921314":"NNN",
       "canLup_SAMN02921310":"NNN",
       "canRuf_SAMN02921317":"NNN",
       "root":"AAC",
       "uroCin_SAMN04495241":"NNN"
      },
     "1043":{
       "canBai_SAMN02921314":"NNN",
       "canLup_SAMN02921310":"NNN",
       "canRuf_SAMN02921317":"NNN",
       "root":"GCC"
      },
     "1044":{
       "canBai_SAMN02921314":"NNN",
       "canLup_SAMN02921310":"NNN",
       "canRuf_SAMN02921317":"NNN",
       "root":"ATC"
      },
     "1045":{
       "canBai_SAMN02921314":"NNN",
       "canLup_SAMN02921310":"NNN",
       "canRuf_SAMN02921317":"NNN",
       "root":"CGC"
      },
     "1046":{
       "canBai_SAMN02921314":"NNN",
       "canLup_SAMN02921310":"NNN",
       "canRuf_SAMN02921317":"NNN",
       "root":"TCT"
      },
     "1047":{
       "canBai_SAMN02921314":"NNN",
       "canLup_SAMN02921310":"NNN",
       "canRuf_SAMN02921317":"NNN",
       "root":"TTG"
      },
     "1048":{
       "canBai_SAMN02921314":"NNN",
       "canLup_SAMN02921310":"NNN",
       "canRuf_SAMN02921317":"NNN",
       "root":"GAA"
      },
     "1049":{
       "canBai_SAMN02921314":"NNN",
       "canLup_SAMN02921310":"NNN",
       "canRuf_SAMN02921317":"NNN",
       "root":"GCC"
      },
     "105":{
       "canRuf_SAMN02921317":"NNN",
       "root":"CAG"
      },
     "1050":{
       "canBai_SAMN02921314":"NNN",
       "canLup_SAMN02921310":"NNN",
       "canRuf_SAMN02921317":"NNN",
       "root":"GTG"
      },
     "1051":{
       "canBai_SAMN02921314":"NNN",
       "canLup_SAMN02921310":"NNN",
       "canRuf_SAMN02921317":"NNN",
       "root":"ATC"
      },
     "1052":{
       "canBai_SAMN02921314":"NNN",
       "canLup_SAMN02921310":"NNN",
       "canRuf_SAMN02921317":"NNN",
       "root":"CGG"
      },
     "1053":{
       "canBai_SAMN02921314":"NNN",
       "canLup_SAMN02921310":"NNN",
       "canRuf_SAMN02921317":"NNN",
       "root":"GTG",
       "uroCin_SAMN04495241":"ATG"
      },
     "1054":{
       "canBai_SAMN02921314":"NNN",
       "canLup_SAMN02921310":"NNN",
       "canRuf_SAMN02921317":"NNN",
       "root":"CAC"
      },
     "1055":{
       "canBai_SAMN02921314":"NNN",
       "canLup_SAMN02921310":"NNN",
       "canRuf_SAMN02921317":"NNN",
       "root":"AGT",
       "uroCin_SAMN04495241":"AGN"
      },
     "1056":{
       "canBai_SAMN02921314":"NNN",
       "canLup_SAMN02921310":"NNN",
       "canRuf_SAMN02921317":"NNN",
       "root":"AAA"
      },
     "1057":{
       "canBai_SAMN02921314":"NNN",
       "canLup_SAMN02921310":"NNN",
       "canRuf_SAMN02921317":"NNN",
       "root":"TAC"
      },
     "1058":{
       "canBai_SAMN02921314":"NNN",
       "canLup_SAMN02921310":"NNN",
       "canRuf_SAMN02921317":"NNN",
       "root":"TGG"
      },
     "1059":{
       "canBai_SAMN02921314":"NNN",
       "canLup_SAMN02921310":"NNN",
       "canRuf_SAMN02921317":"NNN",
       "cuoAlp_SAMN10180424":"GGN",
       "root":"GGC"
      },
     "106":{
       "canRuf_SAMN02921317":"NNN",
       "root":"GCC"
      },
     "1060":{
       "canBai_SAMN02921314":"NNN",
       "canLup_SAMN02921310":"NNN",
       "canRuf_SAMN02921317":"NNN",
       "cuoAlp_SAMN10180424":"TGN",
       "root":"TGC"
      },
     "1061":{
       "canBai_SAMN02921314":"NNN",
       "canLup_SAMN02921310":"NNN",
       "canRuf_SAMN02921317":"NNN",
       "cuoAlp_SAMN10180424":"NTG",
       "root":"ATG"
      },
     "1062":{
       "canBai_SAMN02921314":"NNN",
       "canLup_SAMN02921310":"NNN",
       "canRuf_SAMN02921317":"NNN",
       "root":"CAG"
      },
     "1063":{
       "canBai_SAMN02921314":"NNN",
       "canLup_SAMN02921310":"NNN",
       "canRuf_SAMN02921317":"NNN",
       "cuoAlp_SAMN10180424":"NGN",
       "root":"CGC"
      },
     "1064":{
       "canBai_SAMN02921314":"NNN",
       "canLup_SAMN02921310":"NNN",
       "canRuf_SAMN02921317":"NNN",
       "cuoAlp_SAMN10180424":"CNN",
       "root":"CTG"
      },
     "1065":{
       "Node14":"NNN",
       "root":"GCT"
      },
     "1066":{
       "root":"NNN"
      },
     "1067":{
       "root":"NNN"
      },
     "1068":{
       "root":"NNN"
      },
     "1069":{
       "root":"NNN"
      },
     "107":{
       "canRuf_SAMN02921317":"NNN",
       "root":"TTC"
      },
     "1070":{
       "root":"NNN"
      },
     "1071":{
       "root":"NNN"
      },
     "1072":{
       "root":"NNN"
      },
     "1073":{
       "root":"NNN"
      },
     "1074":{
       "root":"NNN"
      },
     "1075":{
       "root":"NNN"
      },
     "1076":{
       "root":"NNN"
      },
     "1077":{
       "root":"NNN"
      },
     "1078":{
       "DireGB":"NNN",
       "canBai_SAMN02921314":"NNN",
       "canLup_SAMN02921310":"NNN",
       "canRuf_SAMN02921317":"NNN",
       "chrBra_SAMN27257233":"NNC",
       "cuoAlp_SAMN10180424":"NNC",
       "lupMes_SAMEA5411047":"NNC",
       "lycPic_SAMN09924608":"NNC",
       "root":"CCC",
       "speVen_SAMN27257238":"NNC",
       "uroCin_SAMN04495241":"NNC",
       "vulVul_marble_Fox4":"NNC"
      },
     "1079":{
       "DireGB":"NNN",
       "canBai_SAMN02921314":"NNN",
       "canLup_SAMN02921310":"NNN",
       "canRuf_SAMN02921317":"NNN",
       "root":"GAC"
      },
     "108":{
       "canRuf_SAMN02921317":"NNN",
       "root":"CTG"
      },
     "1080":{
       "DireGB":"NNN",
       "canBai_SAMN02921314":"NNN",
       "canLup_SAMN02921310":"NNN",
       "canRuf_SAMN02921317":"NNN",
       "root":"ACA"
      },
     "1081":{
       "DireGB":"NNN",
       "canBai_SAMN02921314":"NNN",
       "canLup_SAMN02921310":"NNN",
       "canRuf_SAMN02921317":"NNN",
       "root":"GAA"
      },
     "1082":{
       "DireGB":"NNN",
       "canBai_SAMN02921314":"NNN",
       "canLup_SAMN02921310":"NNN",
       "canRuf_SAMN02921317":"NNN",
       "root":"GAA"
      },
     "1083":{
       "DireGB":"NNN",
       "canBai_SAMN02921314":"NNN",
       "canLup_SAMN02921310":"NNN",
       "canRuf_SAMN02921317":"NNN",
       "root":"GTG"
      },
     "1084":{
       "DireGB":"NNN",
       "canBai_SAMN02921314":"NNN",
       "canLup_SAMN02921310":"NNN",
       "canRuf_SAMN02921317":"NNN",
       "root":"GAG"
      },
     "1085":{
       "DireGB":"NCA",
       "canBai_SAMN02921314":"NNN",
       "canLup_SAMN02921310":"NNN",
       "canRuf_SAMN02921317":"NNN",
       "root":"GCA"
      },
     "1086":{
       "canBai_SAMN02921314":"NNN",
       "canLup_SAMN02921310":"NNN",
       "canRuf_SAMN02921317":"NNN",
       "root":"GTG"
      },
     "1087":{
       "canBai_SAMN02921314":"NNN",
       "canLup_SAMN02921310":"NNN",
       "canRuf_SAMN02921317":"NNN",
       "root":"ACC",
       "uroCin_SAMN04495241":"ACN"
      },
     "1088":{
       "canBai_SAMN02921314":"NNN",
       "canLup_SAMN02921310":"NNN",
       "canRuf_SAMN02921317":"NNN",
       "root":"GCA"
      },
     "1089":{
       "canBai_SAMN02921314":"NNN",
       "canLup_SAMN02921310":"NNN",
       "canRuf_SAMN02921317":"NNN",
       "root":"CTG"
      },
     "109":{
       "canLup_SAMN02921310":"CTN",
       "canRuf_SAMN02921317":"NNN",
       "root":"CTA"
      },
     "1090":{
       "canBai_SAMN02921314":"NNN",
       "canLup_SAMN02921310":"NNN",
       "canRuf_SAMN02921317":"NNN",
       "root":"GCA"
      },
     "1091":{
       "canBai_SAMN02921314":"NNN",
       "canLup_SAMN02921310":"NNN",
       "canRuf_SAMN02921317":"NNN",
       "root":"TCC"
      },
     "1092":{
       "canBai_SAMN02921314":"NNN",
       "canLup_SAMN02921310":"NNN",
       "canRuf_SAMN02921317":"NNN",
       "root":"CTG"
      },
     "1093":{
       "DireGB":"ACC",
       "canBai_SAMN02921314":"NNN",
       "canLup_SAMN02921310":"NNN",
       "canRuf_SAMN02921317":"NNN",
       "root":"TCC"
      },
     "1094":{
       "canBai_SAMN02921314":"NNN",
       "canLup_SAMN02921310":"NNN",
       "canRuf_SAMN02921317":"NNN",
       "root":"GTG"
      },
     "1095":{
       "canBai_SAMN02921314":"NNN",
       "canLup_SAMN02921310":"NNN",
       "canRuf_SAMN02921317":"NNN",
       "root":"GGC"
      },
     "1096":{
       "canBai_SAMN02921314":"NNN",
       "canLup_SAMN02921310":"NNN",
       "canRuf_SAMN02921317":"NNN",
       "root":"ATC"
      },
     "1097":{
       "canBai_SAMN02921314":"NNN",
       "canLup_SAMN02921310":"NNN",
       "canRuf_SAMN02921317":"NNN",
       "root":"CTG"
      },
     "1098":{
       "canBai_SAMN02921314":"NNN",
       "canLup_SAMN02921310":"NNN",
       "canRuf_SAMN02921317":"NNN",
       "root":"GCT"
      },
     "1099":{
       "canBai_SAMN02921314":"NNN",
       "canLup_SAMN02921310":"NNN",
       "canRuf_SAMN02921317":"NNN",
       "root":"GAA"
      },
     "11":{
       "canLup_SAMN02921310":"NNN",
       "canRuf_SAMN02921317":"NNN",
       "root":"TTC"
      },
     "110":{
       "canRuf_SAMN02921317":"NNC",
       "root":"CTC",
       "speVen_SAMN27257238":"TTC"
      },
     "1100":{
       "canBai_SAMN02921314":"NNN",
       "canLup_SAMN02921310":"NNN",
       "canRuf_SAMN02921317":"NNN",
       "root":"GAG"
      },
     "1101":{
       "canBai_SAMN02921314":"NNN",
       "canLup_SAMN02921310":"NNN",
       "canRuf_SAMN02921317":"NNN",
       "root":"CGG"
      },
     "1102":{
       "canBai_SAMN02921314":"NNN",
       "canLup_SAMN02921310":"NNN",
       "canRuf_SAMN02921317":"NNN",
       "root":"CCC"
      },
     "1103":{
       "canBai_SAMN02921314":"NNN",
       "canLup_SAMN02921310":"NNN",
       "canRuf_SAMN02921317":"NNN",
       "root":"CCG"
      },
     "1104":{
       "canBai_SAMN02921314":"NNN",
       "canLup_SAMN02921310":"NNN",
       "canRuf_SAMN02921317":"NNN",
       "root":"GAA"
      },
     "1105":{
       "canBai_SAMN02921314":"NNN",
       "canLup_SAMN02921310":"NNN",
       "canRuf_SAMN02921317":"NNN",
       "root":"CAG"
      },
     "1106":{
       "canBai_SAMN02921314":"NNN",
       "canLup_SAMN02921310":"NNN",
       "canRuf_SAMN02921317":"NNN",
       "root":"CTG"
      },
     "1107":{
       "canBai_SAMN02921314":"NNN",
       "canLup_SAMN02921310":"NNN",
       "canRuf_SAMN02921317":"NNN",
       "root":"GTG"
      },
     "1108":{
       "canBai_SAMN02921314":"NNN",
       "canLup_SAMN02921310":"NNN",
       "canRuf_SAMN02921317":"NNN",
       "root":"GAG"
      },
     "1109":{
       "canBai_SAMN02921314":"NNN",
       "canLup_SAMN02921310":"NNN",
       "canRuf_SAMN02921317":"NNN",
       "root":"GAG"
      },
     "111":{
       "canLup_SAMN02921310":"NGC",
       "canRuf_SAMN02921317":"NNN",
       "root":"TGC"
      },
     "1110":{
       "canBai_SAMN02921314":"NNN",
       "canLup_SAMN02921310":"NNN",
       "canRuf_SAMN02921317":"NNN",
       "root":"GAA"
      },
     "1111":{
       "canBai_SAMN02921314":"NNN",
       "canLup_SAMN02921310":"NNN",
       "canRuf_SAMN02921317":"NNN",
       "root":"GAG"
      },
     "1112":{
       "canBai_SAMN02921314":"NNN",
       "canLup_SAMN02921310":"NNN",
       "canRuf_SAMN02921317":"NNN",
       "root":"CCT"
      },
     "1113":{
       "canBai_SAMN02921314":"NNN",
       "canLup_SAMN02921310":"NNN",
       "canRuf_SAMN02921317":"NNN",
       "root":"ATG"
      },
     "1114":{
       "canBai_SAMN02921314":"NNN",
       "canLup_SAMN02921310":"NNN",
       "canRuf_SAMN02921317":"NNN",
       "root":"AAT"
      },
     "1115":{
       "canBai_SAMN02921314":"NNN",
       "canLup_SAMN02921310":"NNN",
       "canRuf_SAMN02921317":"NNN",
       "root":"CTC"
      },
     "1116":{
       "root":"NNN"
      },
     "112":{
       "Node4":"CTC",
       "canRuf_SAMN02921317":"NTC",
       "root":"TTC"
      },
     "113":{
       "canBai_SAMN02921314":"ANT",
       "canLup_SAMN02921310":"ANT",
       "canRuf_SAMN02921317":"NNN",
       "root":"AGT"
      },
     "114":{
       "root":"GAA"
      },
     "115":{
       "canRuf_SAMN02921317":"NNN",
       "root":"TCA"
      },
     "116":{
       "canRuf_SAMN02921317":"GNA",
       "root":"GGA"
      },
     "117":{
       "root":"GAT"
      },
     "118":{
       "canLup_SAMN02921310":"CNG",
       "canRuf_SAMN02921317":"CNG",
       "root":"CAG"
      },
     "119":{
       "canRuf_SAMN02921317":"NAN",
       "root":"AAA"
      },
     "12":{
       "canBai_SAMN02921314":"NAG",
       "canLup_SAMN02921310":"NNN",
       "canRuf_SAMN02921317":"NNN",
       "root":"GAG"
      },
     "120":{
       "canRuf_SAMN02921317":"NCT",
       "root":"GCT"
      },
     "121":{
       "canBai_SAMN02921314":"TCN",
       "root":"TCT"
      },
     "122":{
       "root":"GGA"
      },
     "123":{
       "canRuf_SAMN02921317":"NNN",
       "root":"AGA"
      },
     "124":{
       "canRuf_SAMN02921317":"NNN",
       "root":"GGA"
      },
     "125":{
       "canBai_SAMN02921314":"ANT",
       "canLup_SAMN02921310":"ANT",
       "canRuf_SAMN02921317":"NNN",
       "root":"ACT"
      },
     "126":{
       "canLup_SAMN02921310":"GNG",
       "canRuf_SAMN02921317":"NNN",
       "root":"GTG"
      },
     "127":{
       "canBai_SAMN02921314":"GCN",
       "canRuf_SAMN02921317":"NNN",
       "root":"GCT"
      },
     "128":{
       "canBai_SAMN02921314":"GNN",
       "canRuf_SAMN02921317":"NNN",
       "root":"GCC"
      },
     "129":{
       "canBai_SAMN02921314":"NNN",
       "canLup_SAMN02921310":"CNT",
       "canRuf_SAMN02921317":"NNN",
       "root":"CCT"
      },
     "13":{
       "canLup_SAMN02921310":"NNN",
       "canRuf_SAMN02921317":"NNN",
       "root":"AAG"
      },
     "130":{
       "canBai_SAMN02921314":"NNN",
       "canLup_SAMN02921310":"NAN",
       "canRuf_SAMN02921317":"NNN",
       "root":"AAA"
      },
     "131":{
       "canBai_SAMN02921314":"NNN",
       "canLup_SAMN02921310":"NNN",
       "canRuf_SAMN02921317":"NNN",
       "root":"CAC"
      },
     "132":{
       "canBai_SAMN02921314":"NNN",
       "canLup_SAMN02921310":"NNN",
       "canRuf_SAMN02921317":"NNN",
       "root":"AGA"
      },
     "133":{
       "canBai_SAMN02921314":"NNN",
       "canLup_SAMN02921310":"NNN",
       "canRuf_SAMN02921317":"NNN",
       "root":"CCC"
      },
     "134":{
       "canBai_SAMN02921314":"NNN",
       "canLup_SAMN02921310":"NNN",
       "canRuf_SAMN02921317":"NNN",
       "root":"AGA"
      },
     "135":{
       "canBai_SAMN02921314":"NNN",
       "canLup_SAMN02921310":"NNN",
       "canRuf_SAMN02921317":"NNN",
       "root":"AGA"
      },
     "136":{
       "canBai_SAMN02921314":"NNN",
       "canLup_SAMN02921310":"NNN",
       "canRuf_SAMN02921317":"NNN",
       "root":"GCA"
      },
     "137":{
       "canBai_SAMN02921314":"NNN",
       "canLup_SAMN02921310":"NNN",
       "canRuf_SAMN02921317":"NNN",
       "root":"GCA"
      },
     "138":{
       "canBai_SAMN02921314":"NNN",
       "canLup_SAMN02921310":"NNN",
       "canRuf_SAMN02921317":"NNN",
       "root":"CCT"
      },
     "139":{
       "canBai_SAMN02921314":"NNN",
       "canLup_SAMN02921310":"NNN",
       "canRuf_SAMN02921317":"NNN",
       "root":"GCC"
      },
     "14":{
       "canLup_SAMN02921310":"NNN",
       "canRuf_SAMN02921317":"NNN",
       "root":"AGC"
      },
     "140":{
       "DireGB":"ANN",
       "canBai_SAMN02921314":"NNN",
       "canLup_SAMN02921310":"NNN",
       "canRuf_SAMN02921317":"NNN",
       "chrBra_SAMN27257233":"ACN",
       "cuoAlp_SAMN10180424":"ACN",
       "lupMes_SAMEA5411047":"ACN",
       "lycPic_SAMN09924608":"ACN",
       "root":"ACG",
       "speVen_SAMN27257238":"ACN",
       "uroCin_SAMN04495241":"ACN",
       "vulVul_marble_Fox4":"ACN"
      },
     "141":{
       "DireGB":"NNN",
       "Node14":"NNN",
       "lycPic_SAMN09924608":"NNN",
       "root":"TTG",
       "uroCin_SAMN04495241":"NNN"
      },
     "142":{
       "DireGB":"NNN",
       "Node14":"NNN",
       "lycPic_SAMN09924608":"NNN",
       "root":"CTA",
       "uroCin_SAMN04495241":"NNN"
      },
     "143":{
       "DireGB":"NNN",
       "Node14":"NNN",
       "lycPic_SAMN09924608":"NNN",
       "root":"TTC",
       "uroCin_SAMN04495241":"NNN"
      },
     "144":{
       "DireGB":"NNN",
       "Node14":"NNN",
       "chrBra_SAMN27257233":"ANG",
       "lupMes_SAMEA5411047":"ANG",
       "lycPic_SAMN09924608":"NNN",
       "root":"ACG",
       "speVen_SAMN27257238":"ANG",
       "uroCin_SAMN04495241":"NNN",
       "vulVul_marble_Fox4":"ANG"
      },
     "145":{
       "DireGB":"NNN",
       "Node14":"NNN",
       "lycPic_SAMN09924608":"NNN",
       "root":"ACA",
       "uroCin_SAMN04495241":"NNN"
      },
     "146":{
       "DireGB":"NNN",
       "Node14":"NNN",
       "lycPic_SAMN09924608":"NNN",
       "root":"CCC",
       "uroCin_SAMN04495241":"NNN"
      },
     "147":{
       "DireGB":"NNN",
       "Node14":"NNN",
       "chrBra_SAMN27257233":"TNN",
       "lupMes_SAMEA5411047":"TNN",
       "lycPic_SAMN09924608":"NNN",
       "root":"TCG",
       "speVen_SAMN27257238":"TNN",
       "uroCin_SAMN04495241":"NNN",
       "vulVul_marble_Fox4":"TNN"
      },
     "148":{
       "DireGB":"NNN",
       "Node14":"NNN",
       "lycPic_SAMN09924608":"NNN",
       "root":"TCT",
       "uroCin_SAMN04495241":"NNN"
      },
     "149":{
       "DireGB":"NNN",
       "canBai_SAMN02921314":"NNN",
       "canLup_SAMN02921310":"NNN",
       "canRuf_SAMN02921317":"NNN",
       "root":"GCC"
      },
     "15":{
       "canLup_SAMN02921310":"NNN",
       "canRuf_SAMN02921317":"NNN",
       "root":"CTC"
      },
     "150":{
       "DireGB":"NNN",
       "canBai_SAMN02921314":"NNN",
       "canLup_SAMN02921310":"NNN",
       "canRuf_SAMN02921317":"NNN",
       "root":"CCA"
      },
     "151":{
       "DireGB":"NNN",
       "canBai_SAMN02921314":"NNN",
       "canLup_SAMN02921310":"NNN",
       "canRuf_SAMN02921317":"NNN",
       "lupMes_SAMEA5411047":"GCA",
       "root":"GCG"
      },
     "152":{
       "DireGB":"NNN",
       "canBai_SAMN02921314":"NNN",
       "canLup_SAMN02921310":"NNN",
       "canRuf_SAMN02921317":"NNN",
       "lycPic_SAMN09924608":"CAG",
       "root":"CTG"
      },
     "153":{
       "DireGB":"NNN",
       "canBai_SAMN02921314":"NNN",
       "canLup_SAMN02921310":"NNN",
       "canRuf_SAMN02921317":"NNN",
       "root":"GCT"
      },
     "154":{
       "DireGB":"NNN",
       "canBai_SAMN02921314":"NNN",
       "canLup_SAMN02921310":"NNN",
       "canRuf_SAMN02921317":"NNN",
       "root":"GGA"
      },
     "155":{
       "DireGB":"NNN",
       "canBai_SAMN02921314":"NNN",
       "canLup_SAMN02921310":"NNN",
       "canRuf_SAMN02921317":"NNN",
       "root":"GGA"
      },
     "156":{
       "DireGB":"NNN",
       "canBai_SAMN02921314":"NNN",
       "canLup_SAMN02921310":"NNN",
       "canRuf_SAMN02921317":"NNN",
       "root":"GGT"
      },
     "157":{
       "DireGB":"NNN",
       "canBai_SAMN02921314":"NNN",
       "canLup_SAMN02921310":"NNN",
       "canRuf_SAMN02921317":"NNN",
       "root":"CTT"
      },
     "158":{
       "DireGB":"NNN",
       "canBai_SAMN02921314":"NNN",
       "canLup_SAMN02921310":"NNN",
       "canRuf_SAMN02921317":"NNN",
       "root":"CTG"
      },
     "159":{
       "DireGB":"NNN",
       "canBai_SAMN02921314":"NNN",
       "canLup_SAMN02921310":"NNN",
       "canRuf_SAMN02921317":"NNN",
       "lycPic_SAMN09924608":"NNT",
       "root":"TGT"
      },
     "16":{
       "canLup_SAMN02921310":"NNN",
       "canRuf_SAMN02921317":"NNN",
       "root":"TCC"
      },
     "160":{
       "DireGB":"NNN",
       "canBai_SAMN02921314":"NNN",
       "canLup_SAMN02921310":"NNN",
       "canRuf_SAMN02921317":"NNN",
       "root":"GTC"
      },
     "161":{
       "DireGB":"NNN",
       "canBai_SAMN02921314":"NNN",
       "canLup_SAMN02921310":"NNN",
       "canRuf_SAMN02921317":"NNN",
       "root":"CAC"
      },
     "162":{
       "canBai_SAMN02921314":"NNN",
       "canLup_SAMN02921310":"NNN",
       "canRuf_SAMN02921317":"NNN",
       "root":"CAA"
      },
     "163":{
       "canBai_SAMN02921314":"NNN",
       "canLup_SAMN02921310":"NNN",
       "canRuf_SAMN02921317":"NNN",
       "root":"ACT",
       "uroCin_SAMN04495241":"NCT"
      },
     "164":{
       "canBai_SAMN02921314":"NNN",
       "canLup_SAMN02921310":"NNN",
       "canRuf_SAMN02921317":"NNN",
       "root":"CCC"
      },
     "165":{
       "canBai_SAMN02921314":"NNN",
       "canLup_SAMN02921310":"NNN",
       "canRuf_SAMN02921317":"NNN",
       "root":"CTA"
      },
     "166":{
       "DireGB":"NCT",
       "canBai_SAMN02921314":"NNN",
       "canLup_SAMN02921310":"NNN",
       "canRuf_SAMN02921317":"NNN",
       "root":"CCT"
      },
     "167":{
       "canBai_SAMN02921314":"NNN",
       "canLup_SAMN02921310":"NNN",
       "canRuf_SAMN02921317":"NNN",
       "root":"CGT"
      },
     "168":{
       "DireGB":"NNN",
       "canBai_SAMN02921314":"NNN",
       "canLup_SAMN02921310":"NNN",
       "canRuf_SAMN02921317":"NNN",
       "root":"GCG"
      },
     "169":{
       "DireGB":"NNN",
       "canBai_SAMN02921314":"NNN",
       "canLup_SAMN02921310":"NNN",
       "canRuf_SAMN02921317":"NNN",
       "root":"TAC"
      },
     "17":{
       "canLup_SAMN02921310":"NNN",
       "canRuf_SAMN02921317":"NNN",
       "root":"TTC"
      },
     "170":{
       "DireGB":"NNN",
       "canBai_SAMN02921314":"NNN",
       "canLup_SAMN02921310":"NNN",
       "canRuf_SAMN02921317":"NNN",
       "root":"AGG"
      },
     "171":{
       "DireGB":"NNN",
       "canBai_SAMN02921314":"NNN",
       "canLup_SAMN02921310":"NNN",
       "canRuf_SAMN02921317":"NNN",
       "root":"CGG"
      },
     "172":{
       "DireGB":"NNN",
       "canBai_SAMN02921314":"NNN",
       "canLup_SAMN02921310":"NNN",
       "canRuf_SAMN02921317":"NNN",
       "root":"CCC"
      },
     "173":{
       "DireGB":"NNN",
       "canBai_SAMN02921314":"NNN",
       "canLup_SAMN02921310":"NNN",
       "canRuf_SAMN02921317":"NNN",
       "lycPic_SAMN09924608":"AGT",
       "root":"AGC"
      },
     "174":{
       "DireGB":"NNN",
       "Node14":"GAG",
       "canBai_SAMN02921314":"NNN",
       "canLup_SAMN02921310":"NNN",
       "canRuf_SAMN02921317":"NNN",
       "lupMes_SAMEA5411047":"AGG",
       "root":"GGG"
      },
     "175":{
       "DireGB":"NNT",
       "canBai_SAMN02921314":"NNN",
       "canLup_SAMN02921310":"NNN",
       "canRuf_SAMN02921317":"NNN",
       "root":"CCT",
       "uroCin_SAMN04495241":"CCN"
      },
     "176":{
       "canBai_SAMN02921314":"NNN",
       "canLup_SAMN02921310":"NNN",
       "canRuf_SAMN02921317":"NNN",
       "root":"CAC",
       "uroCin_SAMN04495241":"CNN"
      },
     "177":{
       "canBai_SAMN02921314":"NNN",
       "canLup_SAMN02921310":"NNN",
       "canRuf_SAMN02921317":"NNN",
       "root":"CGT",
       "uroCin_SAMN04495241":"NNN"
      },
     "178":{
       "canBai_SAMN02921314":"NNN",
       "canLup_SAMN02921310":"NNN",
       "canRuf_SAMN02921317":"NNN",
       "root":"GCC",
       "uroCin_SAMN04495241":"NNN"
      },
     "179":{
       "canBai_SAMN02921314":"NNN",
       "canLup_SAMN02921310":"NNN",
       "canRuf_SAMN02921317":"NNN",
       "root":"CTC",
       "uroCin_SAMN04495241":"NNN"
      },
     "18":{
       "canLup_SAMN02921310":"NNN",
       "canRuf_SAMN02921317":"NNN",
       "root":"ATG"
      },
     "180":{
       "canBai_SAMN02921314":"NNN",
       "canLup_SAMN02921310":"NNN",
       "canRuf_SAMN02921317":"NNN",
       "root":"TCT",
       "uroCin_SAMN04495241":"NNN"
      },
     "181":{
       "canBai_SAMN02921314":"NNN",
       "canLup_SAMN02921310":"NNN",
       "canRuf_SAMN02921317":"NNN",
       "root":"GTG",
       "uroCin_SAMN04495241":"NNN"
      },
     "182":{
       "canBai_SAMN02921314":"NNN",
       "canLup_SAMN02921310":"NNN",
       "canRuf_SAMN02921317":"NNN",
       "lycPic_SAMN09924608":"TGC",
       "root":"CGC",
       "uroCin_SAMN04495241":"NNN"
      },
     "183":{
       "canBai_SAMN02921314":"NNN",
       "canLup_SAMN02921310":"NNN",
       "canRuf_SAMN02921317":"NNN",
       "root":"CCG"
      },
     "184":{
       "canBai_SAMN02921314":"NNN",
       "canLup_SAMN02921310":"NNN",
       "canRuf_SAMN02921317":"NNN",
       "cuoAlp_SAMN10180424":"CNN",
       "root":"CAG",
       "uroCin_SAMN04495241":"CNG"
      },
     "185":{
       "Node14":"NNN",
       "root":"GCC",
       "uroCin_SAMN04495241":"NNC"
      },
     "186":{
       "Node14":"NNN",
       "lycPic_SAMN09924608":"TCT",
       "root":"TCC"
      },
     "187":{
       "Node14":"NNN",
       "root":"CCA"
      },
     "188":{
       "Node14":"NNN",
       "root":"GGC"
      },
     "189":{
       "Node14":"NNN",
       "root":"CCC"
      },
     "19":{
       "canLup_SAMN02921310":"NNN",
       "canRuf_SAMN02921317":"NNN",
       "root":"CTC"
      },
     "190":{
       "Node14":"NNN",
       "lycPic_SAMN09924608":"GNG",
       "root":"GTG"
      },
     "191":{
       "Node14":"NNN",
       "root":"CAG",
       "vulVul_marble_Fox4":"CAC"
      },
     "192":{
       "Node14":"NNN",
       "root":"ACA"
      },
     "193":{
       "Node14":"NNN",
       "root":"CGC"
      },
     "194":{
       "Node14":"NNN",
       "root":"CAG"
      },
     "195":{
       "Node14":"NNN",
       "root":"GCC"
      },
     "196":{
       "Node14":"NNN",
       "root":"CTC"
      },
     "197":{
       "DireGB":"NNN",
       "Node14":"NNN",
       "root":"AGC"
      },
     "198":{
       "DireGB":"NNN",
       "Node14":"NNN",
       "root":"CCC"
      },
     "199":{
       "DireGB":"NNN",
       "Node14":"NNN",
       "root":"AGC"
      },
     "2":{
       "canLup_SAMN02921310":"TNN",
       "root":"TCA"
      },
     "20":{
       "canBai_SAMN02921314":"NGN",
       "canLup_SAMN02921310":"NNN",
       "canRuf_SAMN02921317":"NNN",
       "root":"GGC"
      },
     "200":{
       "DireGB":"NNN",
       "Node14":"NNN",
       "root":"CCA"
      },
     "201":{
       "DireGB":"NNN",
       "Node14":"NNN",
       "lycPic_SAMN09924608":"TGN",
       "root":"TGG"
      },
     "202":{
       "DireGB":"NNN",
       "Node14":"NNN",
       "lycPic_SAMN09924608":"NNN",
       "root":"ACC"
      },
     "203":{
       "DireGB":"NNN",
       "Node14":"NNN",
       "chrBra_SAMN27257233":"TNN",
       "lupMes_SAMEA5411047":"TNN",
       "lycPic_SAMN09924608":"NNN",
       "root":"TCG",
       "speVen_SAMN27257238":"TNN",
       "uroCin_SAMN04495241":"TNN",
       "vulVul_marble_Fox4":"TNN"
      },
     "204":{
       "root":"NNN"
      },
     "205":{
       "root":"NNN"
      },
     "206":{
       "root":"NNN"
      },
     "207":{
       "root":"NNN"
      },
     "208":{
       "root":"NNN"
      },
     "209":{
       "root":"NNN"
      },
     "21":{
       "canBai_SAMN02921314":"NNN",
       "canLup_SAMN02921310":"NNN",
       "canRuf_SAMN02921317":"NNN",
       "root":"GCT"
      },
     "210":{
       "root":"NNN"
      },
     "211":{
       "root":"NNN"
      },
     "212":{
       "root":"NNN"
      },
     "213":{
       "root":"NNN"
      },
     "214":{
       "root":"NNN"
      },
     "215":{
       "root":"NNN"
      },
     "216":{
       "root":"NNN"
      },
     "217":{
       "root":"NNN"
      },
     "218":{
       "root":"NNN"
      },
     "219":{
       "root":"NNN"
      },
     "22":{
       "canBai_SAMN02921314":"NNN",
       "canLup_SAMN02921310":"NNN",
       "canRuf_SAMN02921317":"NNN",
       "root":"CAC"
      },
     "220":{
       "root":"NNN"
      },
     "221":{
       "root":"NNN"
      },
     "222":{
       "root":"NNN"
      },
     "223":{
       "root":"NNN"
      },
     "224":{
       "root":"NNN"
      },
     "225":{
       "DireGB":"NNN",
       "Node14":"NNN",
       "chrBra_SAMN27257233":"NCC",
       "lupMes_SAMEA5411047":"NCC",
       "lycPic_SAMN09924608":"NNC",
       "root":"CCC",
       "speVen_SAMN27257238":"NCC",
       "uroCin_SAMN04495241":"NNN",
       "vulVul_marble_Fox4":"NCC"
      },
     "226":{
       "DireGB":"NNN",
       "Node14":"NNN",
       "lycPic_SAMN09924608":"NNG",
       "root":"CAG",
       "uroCin_SAMN04495241":"NNG"
      },
     "227":{
       "DireGB":"NNN",
       "Node14":"NNN",
       "lycPic_SAMN09924608":"NGC",
       "root":"CGC"
      },
     "228":{
       "DireGB":"NNN",
       "Node14":"NNN",
       "root":"CTG"
      },
     "229":{
       "DireGB":"NNN",
       "Node14":"NNN",
       "lycPic_SAMN09924608":"CNC",
       "root":"CAC"
      },
     "23":{
       "canBai_SAMN02921314":"NNN",
       "canLup_SAMN02921310":"NNN",
       "canRuf_SAMN02921317":"NNN",
       "root":"TCT"
      },
     "230":{
       "DireGB":"NNN",
       "Node14":"NNN",
       "lycPic_SAMN09924608":"CNC",
       "root":"CAC",
       "uroCin_SAMN04495241":"CNC"
      },
     "231":{
       "DireGB":"NNN",
       "Node14":"NNN",
       "root":"CAC"
      },
     "232":{
       "DireGB":"NNN",
       "Node14":"NNN",
       "root":"CTG"
      },
     "233":{
       "DireGB":"NNN",
       "Node14":"NNN",
       "root":"TTC"
      },
     "234":{
       "Node14":"NNN",
       "root":"TTC"
      },
     "235":{
       "Node14":"NNN",
       "root":"GCA"
      },
     "236":{
       "Node14":"NNN",
       "root":"GGC"
      },
     "237":{
       "Node14":"NNN",
       "root":"CTG"
      },
     "238":{
       "Node14":"NNN",
       "root":"CAG"
      },
     "239":{
       "Node14":"NNN",
       "root":"CAG"
      },
     "24":{
       "canBai_SAMN02921314":"NTG",
       "canLup_SAMN02921310":"NNN",
       "canRuf_SAMN02921317":"NNN",
       "root":"GTG"
      },
     "240":{
       "Node14":"NNN",
       "root":"CGC"
      },
     "241":{
       "Node14":"NNN",
       "root":"TCA"
      },
     "242":{
       "Node14":"NNN",
       "root":"GCG"
      },
     "243":{
       "Node14":"NNN",
       "root":"GAG"
      },
     "244":{
       "DireGB":"CCN",
       "Node14":"NNN",
       "root":"CCC"
      },
     "245":{
       "Node14":"NNN",
       "root":"ATG"
      },
     "246":{
       "DireGB":"AGN",
       "Node14":"NNN",
       "root":"AGG"
      },
     "247":{
       "canBai_SAMN02921314":"NNN",
       "canLup_SAMN02921310":"NNN",
       "canRuf_SAMN02921317":"NNN",
       "lycPic_SAMN09924608":"NNN",
       "root":"CTC"
      },
     "248":{
       "canBai_SAMN02921314":"NNN",
       "canLup_SAMN02921310":"NNN",
       "canRuf_SAMN02921317":"NNN",
       "root":"CCC"
      },
     "249":{
       "canBai_SAMN02921314":"NNN",
       "canLup_SAMN02921310":"NNN",
       "canRuf_SAMN02921317":"NNN",
       "lycPic_SAMN09924608":"ANG",
       "root":"ATG"
      },
     "25":{
       "canBai_SAMN02921314":"NCN",
       "canLup_SAMN02921310":"NNN",
       "canRuf_SAMN02921317":"NNN",
       "root":"TCA"
      },
     "250":{
       "canBai_SAMN02921314":"NNN",
       "canLup_SAMN02921310":"NNN",
       "canRuf_SAMN02921317":"NNN",
       "lycPic_SAMN09924608":"GNC",
       "root":"GAC"
      },
     "251":{
       "canBai_SAMN02921314":"NNN",
       "canLup_SAMN02921310":"NNN",
       "canRuf_SAMN02921317":"NNN",
       "lycPic_SAMN09924608":"NCN",
       "root":"ACG"
      },
     "252":{
       "canBai_SAMN02921314":"NNN",
       "canLup_SAMN02921310":"NNN",
       "canRuf_SAMN02921317":"NNN",
       "lycPic_SAMN09924608":"NCN",
       "root":"CCG",
       "vulVul_marble_Fox4":"CCN"
      },
     "253":{
       "canBai_SAMN02921314":"NNN",
       "canLup_SAMN02921310":"NNN",
       "canRuf_SAMN02921317":"NNN",
       "lycPic_SAMN09924608":"NNN",
       "root":"GGG"
      },
     "254":{
       "canBai_SAMN02921314":"NNN",
       "canLup_SAMN02921310":"NNN",
       "canRuf_SAMN02921317":"NNN",
       "lycPic_SAMN09924608":"NNN",
       "root":"CCC"
      },
     "255":{
       "canBai_SAMN02921314":"NNN",
       "canLup_SAMN02921310":"NNN",
       "canRuf_SAMN02921317":"NNN",
       "lycPic_SAMN09924608":"NAG",
       "root":"CAG"
      },
     "256":{
       "Node4":"CTG",
       "canBai_SAMN02921314":"NNN",
       "canLup_SAMN02921310":"NNN",
       "canRuf_SAMN02921317":"NNN",
       "root":"TTG"
      },
     "257":{
       "canBai_SAMN02921314":"NNN",
       "canLup_SAMN02921310":"NNN",
       "canRuf_SAMN02921317":"NNN",
       "root":"CAG"
      },
     "258":{
       "canBai_SAMN02921314":"NNN",
       "canLup_SAMN02921310":"NNN",
       "canRuf_SAMN02921317":"NNN",
       "lycPic_SAMN09924608":"GNG",
       "root":"GTG"
      },
     "259":{
       "canBai_SAMN02921314":"NNN",
       "canLup_SAMN02921310":"NNN",
       "canRuf_SAMN02921317":"NNN",
       "lycPic_SAMN09924608":"NNN",
       "root":"GGG"
      },
     "26":{
       "canBai_SAMN02921314":"NNN",
       "canLup_SAMN02921310":"NNN",
       "canRuf_SAMN02921317":"NNN",
       "root":"GAA"
      },
     "260":{
       "canBai_SAMN02921314":"NNN",
       "canLup_SAMN02921310":"NNN",
       "canRuf_SAMN02921317":"NNN",
       "lycPic_SAMN09924608":"NNN",
       "root":"CGG"
      },
     "261":{
       "canBai_SAMN02921314":"NNN",
       "canLup_SAMN02921310":"NNN",
       "canRuf_SAMN02921317":"NNN",
       "lycPic_SAMN09924608":"NNN",
       "root":"CAG"
      },
     "262":{
       "canBai_SAMN02921314":"NNN",
       "canLup_SAMN02921310":"NNN",
       "canRuf_SAMN02921317":"NNN",
       "lycPic_SAMN09924608":"NNN",
       "root":"GAG",
       "uroCin_SAMN04495241":"GNN"
      },
     "263":{
       "canBai_SAMN02921314":"NNN",
       "canLup_SAMN02921310":"NNN",
       "canRuf_SAMN02921317":"NNN",
       "lycPic_SAMN09924608":"NNN",
       "root":"CAA",
       "uroCin_SAMN04495241":"NNA"
      },
     "264":{
       "canBai_SAMN02921314":"NNN",
       "canLup_SAMN02921310":"NNN",
       "canRuf_SAMN02921317":"NNN",
       "lycPic_SAMN09924608":"NNN",
       "root":"GAG"
      },
     "265":{
       "canBai_SAMN02921314":"NNN",
       "canLup_SAMN02921310":"NNN",
       "canRuf_SAMN02921317":"NNN",
       "lycPic_SAMN09924608":"NNN",
       "root":"CTG"
      },
     "266":{
       "canBai_SAMN02921314":"NNN",
       "canLup_SAMN02921310":"NNN",
       "canRuf_SAMN02921317":"NNN",
       "lycPic_SAMN09924608":"NNG",
       "root":"CGG"
      },
     "267":{
       "canBai_SAMN02921314":"NNN",
       "canLup_SAMN02921310":"NNN",
       "canRuf_SAMN02921317":"NNN",
       "lycPic_SAMN09924608":"CNN",
       "root":"CAG"
      },
     "268":{
       "DireGB":"NTT",
       "canBai_SAMN02921314":"NNN",
       "canLup_SAMN02921310":"NNN",
       "canRuf_SAMN02921317":"NNN",
       "root":"CTT"
      },
     "269":{
       "canBai_SAMN02921314":"NNN",
       "canLup_SAMN02921310":"NNN",
       "canRuf_SAMN02921317":"NNN",
       "root":"CTC"
      },
     "27":{
       "canBai_SAMN02921314":"NNN",
       "canLup_SAMN02921310":"NNN",
       "canRuf_SAMN02921317":"NNN",
       "root":"GGG"
      },
     "270":{
       "canBai_SAMN02921314":"NNN",
       "canLup_SAMN02921310":"NNN",
       "canRuf_SAMN02921317":"NNN",
       "root":"AAT"
      },
     "271":{
       "canBai_SAMN02921314":"NNN",
       "canLup_SAMN02921310":"NNN",
       "canRuf_SAMN02921317":"NNN",
       "root":"AAA"
      },
     "272":{
       "canBai_SAMN02921314":"NNN",
       "canLup_SAMN02921310":"NNN",
       "canRuf_SAMN02921317":"NNN",
       "root":"GAC"
      },
     "273":{
       "canBai_SAMN02921314":"NNN",
       "canLup_SAMN02921310":"NNN",
       "canRuf_SAMN02921317":"NNN",
       "root":"AAG"
      },
     "274":{
       "canBai_SAMN02921314":"NNN",
       "canLup_SAMN02921310":"NNN",
       "canRuf_SAMN02921317":"NNN",
       "root":"AGC"
      },
     "275":{
       "canBai_SAMN02921314":"NNN",
       "canLup_SAMN02921310":"NNN",
       "canRuf_SAMN02921317":"NNN",
       "root":"AAG"
      },
     "276":{
       "canBai_SAMN02921314":"NNN",
       "canLup_SAMN02921310":"NNN",
       "canRuf_SAMN02921317":"NNN",
       "root":"CGA"
      },
     "277":{
       "DireGB":"ANN",
       "canBai_SAMN02921314":"NNN",
       "canLup_SAMN02921310":"NNN",
       "canRuf_SAMN02921317":"NNN",
       "chrBra_SAMN27257233":"ANN",
       "cuoAlp_SAMN10180424":"ANN",
       "lupMes_SAMEA5411047":"ANN",
       "lycPic_SAMN09924608":"ANN",
       "root":"ACG",
       "speVen_SAMN27257238":"ANN",
       "uroCin_SAMN04495241":"ANN",
       "vulVul_marble_Fox4":"ANN"
      },
     "278":{
       "root":"NNN"
      },
     "279":{
       "DireGB":"NNN",
       "Node14":"NNN",
       "chrBra_SAMN27257233":"NTA",
       "lupMes_SAMEA5411047":"NTA",
       "lycPic_SAMN09924608":"NTA",
       "root":"CTA",
       "speVen_SAMN27257238":"NTA",
       "uroCin_SAMN04495241":"NTA",
       "vulVul_marble_Fox4":"NTA"
      },
     "28":{
       "canBai_SAMN02921314":"NNN",
       "canLup_SAMN02921310":"NNN",
       "canRuf_SAMN02921317":"NNN",
       "root":"CCT"
      },
     "280":{
       "DireGB":"NNN",
       "Node14":"NNN",
       "root":"GCC"
      },
     "281":{
       "Node14":"NNN",
       "root":"AGC"
      },
     "282":{
       "canBai_SAMN02921314":"NNN",
       "canLup_SAMN02921310":"NNN",
       "canRuf_SAMN02921317":"NNN",
       "cuoAlp_SAMN10180424":"NGC",
       "root":"AGC"
      },
     "283":{
       "canBai_SAMN02921314":"NNN",
       "canLup_SAMN02921310":"NNN",
       "canRuf_SAMN02921317":"NNN",
       "cuoAlp_SAMN10180424":"NNG",
       "root":"GTG"
      },
     "284":{
       "canBai_SAMN02921314":"NNN",
       "canLup_SAMN02921310":"NNN",
       "canRuf_SAMN02921317":"NNN",
       "cuoAlp_SAMN10180424":"GTN",
       "root":"GTC"
      },
     "285":{
       "canBai_SAMN02921314":"NNN",
       "canLup_SAMN02921310":"NNN",
       "canRuf_SAMN02921317":"NNN",
       "root":"AAG"
      },
     "286":{
       "canBai_SAMN02921314":"NNN",
       "canLup_SAMN02921310":"NNN",
       "canRuf_SAMN02921317":"NNN",
       "root":"CAG"
      },
     "287":{
       "canBai_SAMN02921314":"NNN",
       "canLup_SAMN02921310":"NNN",
       "canRuf_SAMN02921317":"NNN",
       "cuoAlp_SAMN10180424":"ANG",
       "root":"AAG"
      },
     "288":{
       "canBai_SAMN02921314":"NNN",
       "canLup_SAMN02921310":"NNN",
       "canRuf_SAMN02921317":"NNN",
       "cuoAlp_SAMN10180424":"NTG",
       "root":"CTG"
      },
     "289":{
       "Node4":"GCA",
       "canBai_SAMN02921314":"NNN",
       "canLup_SAMN02921310":"NNN",
       "canRuf_SAMN02921317":"NNN",
       "root":"GCG"
      },
     "29":{
       "canBai_SAMN02921314":"NNN",
       "canLup_SAMN02921310":"NNN",
       "canRuf_SAMN02921317":"NNN",
       "root":"GGC"
      },
     "290":{
       "canBai_SAMN02921314":"NNN",
       "canLup_SAMN02921310":"NNN",
       "canRuf_SAMN02921317":"NNN",
       "root":"GAG"
      },
     "291":{
       "canBai_SAMN02921314":"NNN",
       "canLup_SAMN02921310":"NNN",
       "canRuf_SAMN02921317":"NNN",
       "root":"GTG",
       "uroCin_SAMN04495241":"GNG"
      },
     "292":{
       "canBai_SAMN02921314":"NNN",
       "canLup_SAMN02921310":"NNN",
       "canRuf_SAMN02921317":"NNN",
       "root":"ATT"
      },
     "293":{
       "canBai_SAMN02921314":"NNN",
       "canLup_SAMN02921310":"NNN",
       "canRuf_SAMN02921317":"NNN",
       "root":"CTT"
      },
     "294":{
       "canBai_SAMN02921314":"NNN",
       "canLup_SAMN02921310":"NNN",
       "canRuf_SAMN02921317":"NNN",
       "root":"AAG"
      },
     "295":{
       "canBai_SAMN02921314":"NNN",
       "canLup_SAMN02921310":"NNN",
       "canRuf_SAMN02921317":"NNN",
       "root":"AAA"
      },
     "296":{
       "canBai_SAMN02921314":"NNN",
       "canLup_SAMN02921310":"NNN",
       "canRuf_SAMN02921317":"NNN",
       "root":"CAG"
      },
     "297":{
       "canBai_SAMN02921314":"NNN",
       "canLup_SAMN02921310":"NNN",
       "canRuf_SAMN02921317":"NNN",
       "root":"CAG"
      },
     "298":{
       "canBai_SAMN02921314":"NNN",
       "canLup_SAMN02921310":"NNN",
       "canRuf_SAMN02921317":"NNN",
       "root":"GCA"
      },
     "299":{
       "canBai_SAMN02921314":"NNN",
       "canLup_SAMN02921310":"NNN",
       "canRuf_SAMN02921317":"NNN",
       "root":"GCC"
      },
     "3":{
       "canLup_SAMN02921310":"NNN",
       "root":"GAT"
      },
     "30":{
       "canBai_SAMN02921314":"NNN",
       "canLup_SAMN02921310":"NNN",
       "canRuf_SAMN02921317":"NNN",
       "root":"AAC"
      },
     "300":{
       "canBai_SAMN02921314":"NNN",
       "canLup_SAMN02921310":"NNN",
       "canRuf_SAMN02921317":"NNN",
       "root":"CTA"
      },
     "301":{
       "canBai_SAMN02921314":"NNN",
       "canLup_SAMN02921310":"NNN",
       "canRuf_SAMN02921317":"NNN",
       "root":"GAG"
      },
     "302":{
       "canBai_SAMN02921314":"NNN",
       "canLup_SAMN02921310":"NNN",
       "canRuf_SAMN02921317":"NNN",
       "root":"AGA"
      },
     "303":{
       "canBai_SAMN02921314":"NNN",
       "canLup_SAMN02921310":"NNN",
       "canRuf_SAMN02921317":"NNN",
       "root":"ACA"
      },
     "304":{
       "canBai_SAMN02921314":"NNN",
       "canLup_SAMN02921310":"NNN",
       "canRuf_SAMN02921317":"NNN",
       "root":"GTC"
      },
     "305":{
       "canBai_SAMN02921314":"NNN",
       "canLup_SAMN02921310":"NNN",
       "canRuf_SAMN02921317":"NNN",
       "root":"CAT"
      },
     "306":{
       "canBai_SAMN02921314":"NNN",
       "canLup_SAMN02921310":"NNN",
       "canRuf_SAMN02921317":"NNN",
       "root":"CCC"
      },
     "307":{
       "canBai_SAMN02921314":"NNN",
       "canLup_SAMN02921310":"NNN",
       "canRuf_SAMN02921317":"NNN",
       "root":"AGT"
      },
     "308":{
       "canBai_SAMN02921314":"NNN",
       "canLup_SAMN02921310":"NNN",
       "canRuf_SAMN02921317":"NNN",
       "root":"AGC"
      },
     "309":{
       "canBai_SAMN02921314":"NNN",
       "canLup_SAMN02921310":"NNN",
       "canRuf_SAMN02921317":"NNN",
       "root":"CCC"
      },
     "31":{
       "canBai_SAMN02921314":"NNN",
       "canLup_SAMN02921310":"NNN",
       "canRuf_SAMN02921317":"NNN",
       "root":"CGT"
      },
     "310":{
       "canBai_SAMN02921314":"NNN",
       "canLup_SAMN02921310":"NNN",
       "canRuf_SAMN02921317":"NNN",
       "root":"AGC"
      },
     "311":{
       "canBai_SAMN02921314":"NNN",
       "canLup_SAMN02921310":"NNN",
       "canRuf_SAMN02921317":"NNN",
       "root":"ATT"
      },
     "312":{
       "canBai_SAMN02921314":"NNN",
       "canLup_SAMN02921310":"NNN",
       "canRuf_SAMN02921317":"NNN",
       "root":"CCC"
      },
     "313":{
       "canBai_SAMN02921314":"NNN",
       "canLup_SAMN02921310":"NNN",
       "canRuf_SAMN02921317":"NNN",
       "root":"TAC"
      },
     "314":{
       "canBai_SAMN02921314":"NNN",
       "canLup_SAMN02921310":"NNN",
       "canRuf_SAMN02921317":"NNN",
       "root":"AGA"
      },
     "315":{
       "canBai_SAMN02921314":"NNN",
       "canLup_SAMN02921310":"NNN",
       "canRuf_SAMN02921317":"NNN",
       "root":"ACT"
      },
     "316":{
       "canBai_SAMN02921314":"NNN",
       "canLup_SAMN02921310":"NNN",
       "canRuf_SAMN02921317":"NNN",
       "root":"CTC"
      },
     "317":{
       "canBai_SAMN02921314":"NNN",
       "canLup_SAMN02921310":"NNN",
       "canRuf_SAMN02921317":"NNN",
       "root":"GAG"
      },
     "318":{
       "canBai_SAMN02921314":"NNN",
       "canLup_SAMN02921310":"NNN",
       "canRuf_SAMN02921317":"NNN",
       "root":"CCC",
       "uroCin_SAMN04495241":"CCT"
      },
     "319":{
       "canBai_SAMN02921314":"NNN",
       "canLup_SAMN02921310":"NNN",
       "canRuf_SAMN02921317":"NNN",
       "root":"TTG"
      },
     "32":{
       "canBai_SAMN02921314":"NNN",
       "canLup_SAMN02921310":"NNN",
       "canRuf_SAMN02921317":"NNN",
       "root":"GAT"
      },
     "320":{
       "canBai_SAMN02921314":"NNN",
       "canLup_SAMN02921310":"NNN",
       "canRuf_SAMN02921317":"NNN",
       "root":"GAG"
      },
     "321":{
       "canBai_SAMN02921314":"NNN",
       "canLup_SAMN02921310":"NNN",
       "canRuf_SAMN02921317":"NNN",
       "root":"ACG",
       "uroCin_SAMN04495241":"ACN"
      },
     "322":{
       "canBai_SAMN02921314":"NNN",
       "canLup_SAMN02921310":"NNN",
       "canRuf_SAMN02921317":"NNN",
       "root":"GAA"
      },
     "323":{
       "canBai_SAMN02921314":"NNN",
       "canLup_SAMN02921310":"NNN",
       "canRuf_SAMN02921317":"NNN",
       "root":"GGA"
      },
     "324":{
       "DireGB":"GNT",
       "canBai_SAMN02921314":"NNN",
       "canLup_SAMN02921310":"NNN",
       "canRuf_SAMN02921317":"NNN",
       "root":"GCT"
      },
     "325":{
       "canBai_SAMN02921314":"NNN",
       "canLup_SAMN02921310":"NNN",
       "canRuf_SAMN02921317":"NNN",
       "root":"GCT"
      },
     "326":{
       "canBai_SAMN02921314":"NNN",
       "canLup_SAMN02921310":"NNN",
       "canRuf_SAMN02921317":"NNN",
       "root":"CGC"
      },
     "327":{
       "canBai_SAMN02921314":"NNN",
       "canLup_SAMN02921310":"NNN",
       "canRuf_SAMN02921317":"NNN",
       "root":"TCT"
      },
     "328":{
       "canBai_SAMN02921314":"NNN",
       "canLup_SAMN02921310":"NNN",
       "canRuf_SAMN02921317":"NNN",
       "root":"ATG"
      },
     "329":{
       "canBai_SAMN02921314":"NNN",
       "canLup_SAMN02921310":"NNN",
       "canRuf_SAMN02921317":"NNN",
       "root":"CTC"
      },
     "33":{
       "canBai_SAMN02921314":"NNN",
       "canLup_SAMN02921310":"NNN",
       "canRuf_SAMN02921317":"NNN",
       "root":"GTT"
      },
     "330":{
       "canBai_SAMN02921314":"NNN",
       "canLup_SAMN02921310":"NNN",
       "canRuf_SAMN02921317":"NNN",
       "root":"AGC"
      },
     "331":{
       "canBai_SAMN02921314":"NNN",
       "canLup_SAMN02921310":"NNN",
       "canRuf_SAMN02921317":"NNN",
       "root":"AGC"
      },
     "332":{
       "canBai_SAMN02921314":"NNN",
       "canLup_SAMN02921310":"NNN",
       "canRuf_SAMN02921317":"NNN",
       "root":"TTT"
      },
     "333":{
       "canBai_SAMN02921314":"NNN",
       "canLup_SAMN02921310":"NNN",
       "canRuf_SAMN02921317":"NNN",
       "root":"CTG"
      },
     "334":{
       "canBai_SAMN02921314":"NNN",
       "canLup_SAMN02921310":"NNN",
       "canRuf_SAMN02921317":"NNN",
       "root":"CCT"
      },
     "335":{
       "canBai_SAMN02921314":"NNN",
       "canLup_SAMN02921310":"NNN",
       "canRuf_SAMN02921317":"NNN",
       "root":"CCT"
      },
     "336":{
       "canBai_SAMN02921314":"NNN",
       "canLup_SAMN02921310":"NNN",
       "canRuf_SAMN02921317":"NNN",
       "root":"GTG"
      },
     "337":{
       "canBai_SAMN02921314":"NNN",
       "canLup_SAMN02921310":"NNN",
       "canRuf_SAMN02921317":"NNN",
       "root":"CCC",
       "uroCin_SAMN04495241":"NNN"
      },
     "338":{
       "canBai_SAMN02921314":"NNN",
       "canLup_SAMN02921310":"NNN",
       "canRuf_SAMN02921317":"NNN",
       "root":"AGC"
      },
     "339":{
       "canBai_SAMN02921314":"NNN",
       "canLup_SAMN02921310":"NNN",
       "canRuf_SAMN02921317":"NNN",
       "cuoAlp_SAMN10180424":"NTC",
       "root":"CTC",
       "uroCin_SAMN04495241":"NNN"
      },
     "34":{
       "canBai_SAMN02921314":"NNN",
       "canLup_SAMN02921310":"NNN",
       "canRuf_SAMN02921317":"NNN",
       "root":"CTT"
      },
     "340":{
       "canBai_SAMN02921314":"NNN",
       "canLup_SAMN02921310":"NNN",
       "canRuf_SAMN02921317":"NNN",
       "cuoAlp_SAMN10180424":"CCN",
       "root":"CCC",
       "uroCin_SAMN04495241":"NNN"
      },
     "341":{
       "Node14":"NNN",
       "chrBra_SAMN27257233":"AGT",
       "root":"AAT",
       "uroCin_SAMN04495241":"NNN",
       "vulVul_marble_Fox4":"AGT"
      },
     "342":{
       "Node14":"NNN",
       "root":"GAC",
       "uroCin_SAMN04495241":"NNC"
      },
     "343":{
       "Node14":"NNN",
       "root":"CCC",
       "uroCin_SAMN04495241":"NNN"
      },
     "344":{
       "canBai_SAMN02921314":"NNG",
       "canLup_SAMN02921310":"NNN",
       "canRuf_SAMN02921317":"NNN",
       "cuoAlp_SAMN10180424":"NNN",
       "root":"CCG",
       "uroCin_SAMN04495241":"NNN"
      },
     "345":{
       "Node14":"NNN",
       "root":"GAG",
       "uroCin_SAMN04495241":"NNN",
       "vulVul_marble_Fox4":"GAA"
      },
     "346":{
       "Node14":"NNN",
       "root":"CAC"
      },
     "347":{
       "canBai_SAMN02921314":"NTC",
       "canLup_SAMN02921310":"NNN",
       "canRuf_SAMN02921317":"NNN",
       "cuoAlp_SAMN10180424":"NNN",
       "root":"TTC"
      },
     "348":{
       "canBai_SAMN02921314":"CNN",
       "canLup_SAMN02921310":"NNN",
       "canRuf_SAMN02921317":"NNN",
       "cuoAlp_SAMN10180424":"NNN",
       "root":"CCT"
      },
     "349":{
       "Node14":"NNN",
       "root":"CTC"
      },
     "35":{
       "canBai_SAMN02921314":"NCC",
       "canLup_SAMN02921310":"NNN",
       "canRuf_SAMN02921317":"NNN",
       "root":"TCC"
      },
     "350":{
       "canBai_SAMN02921314":"NNA",
       "canLup_SAMN02921310":"NNN",
       "canRuf_SAMN02921317":"NNN",
       "cuoAlp_SAMN10180424":"NNN",
       "root":"CGA"
      },
     "351":{
       "canBai_SAMN02921314":"NNG",
       "canLup_SAMN02921310":"NNN",
       "canRuf_SAMN02921317":"NNN",
       "cuoAlp_SAMN10180424":"NNN",
       "root":"AAG"
      },
     "352":{
       "Node14":"NNN",
       "root":"ACA"
      },
     "353":{
       "canBai_SAMN02921314":"NNN",
       "canLup_SAMN02921310":"NNN",
       "canRuf_SAMN02921317":"NNN",
       "cuoAlp_SAMN10180424":"NTC",
       "root":"GTC"
      },
     "354":{
       "canBai_SAMN02921314":"NNN",
       "canLup_SAMN02921310":"NNN",
       "canRuf_SAMN02921317":"NNN",
       "root":"TCT"
      },
     "355":{
       "canBai_SAMN02921314":"NNN",
       "canLup_SAMN02921310":"NNN",
       "canRuf_SAMN02921317":"NNN",
       "root":"GAG"
      },
     "356":{
       "canBai_SAMN02921314":"NNN",
       "canLup_SAMN02921310":"NNN",
       "canRuf_SAMN02921317":"NNN",
       "root":"CCC"
      },
     "357":{
       "canBai_SAMN02921314":"NNN",
       "canLup_SAMN02921310":"NNN",
       "canRuf_SAMN02921317":"NNN",
       "root":"AAC"
      },
     "358":{
       "canBai_SAMN02921314":"NNN",
       "canLup_SAMN02921310":"NNN",
       "canRuf_SAMN02921317":"NNN",
       "root":"CTG",
       "uroCin_SAMN04495241":"TTG"
      },
     "359":{
       "canBai_SAMN02921314":"NNN",
       "canLup_SAMN02921310":"NNN",
       "canRuf_SAMN02921317":"NNN",
       "root":"AAG"
      },
     "36":{
       "canBai_SAMN02921314":"NNN",
       "canLup_SAMN02921310":"NNN",
       "canRuf_SAMN02921317":"NNN",
       "root":"CGT"
      },
     "360":{
       "canBai_SAMN02921314":"NNN",
       "canLup_SAMN02921310":"NNN",
       "canRuf_SAMN02921317":"NNN",
       "root":"CTG",
       "speVen_SAMN27257238":"TTG"
      },
     "361":{
       "canBai_SAMN02921314":"NNN",
       "canLup_SAMN02921310":"NNN",
       "canRuf_SAMN02921317":"NNN",
       "root":"CGC"
      },
     "362":{
       "canBai_SAMN02921314":"NNN",
       "canLup_SAMN02921310":"NNN",
       "canRuf_SAMN02921317":"NNN",
       "root":"TAC"
      },
     "363":{
       "Node14":"AAA",
       "canBai_SAMN02921314":"NNN",
       "canLup_SAMN02921310":"NNN",
       "canRuf_SAMN02921317":"NNN",
       "root":"AAG"
      },
     "364":{
       "DireGB":"CNN",
       "canBai_SAMN02921314":"NNN",
       "canLup_SAMN02921310":"NNN",
       "canRuf_SAMN02921317":"NNN",
       "root":"CCC"
      },
     "365":{
       "DireGB":"NNN",
       "canBai_SAMN02921314":"NNN",
       "canLup_SAMN02921310":"NNN",
       "canRuf_SAMN02921317":"NNN",
       "root":"AAG"
      },
     "366":{
       "DireGB":"NNN",
       "canBai_SAMN02921314":"NNN",
       "canLup_SAMN02921310":"NNN",
       "canRuf_SAMN02921317":"NNN",
       "root":"AAG"
      },
     "367":{
       "DireGB":"NNN",
       "canBai_SAMN02921314":"NNN",
       "canLup_SAMN02921310":"NNN",
       "canRuf_SAMN02921317":"NNN",
       "root":"TCC"
      },
     "368":{
       "DireGB":"NNN",
       "canBai_SAMN02921314":"NNN",
       "canLup_SAMN02921310":"NNN",
       "canRuf_SAMN02921317":"NNN",
       "root":"CTG"
      },
     "369":{
       "DireGB":"NNN",
       "canBai_SAMN02921314":"NNN",
       "canLup_SAMN02921310":"NNN",
       "canRuf_SAMN02921317":"NNN",
       "root":"GAA"
      },
     "37":{
       "canBai_SAMN02921314":"NTN",
       "canLup_SAMN02921310":"NNN",
       "canRuf_SAMN02921317":"NNN",
       "root":"GTT"
      },
     "370":{
       "DireGB":"NNN",
       "canBai_SAMN02921314":"NNN",
       "canLup_SAMN02921310":"NNN",
       "canRuf_SAMN02921317":"NNN",
       "lupMes_SAMEA5411047":"AGG",
       "root":"CGG"
      },
     "371":{
       "DireGB":"NNN",
       "canBai_SAMN02921314":"NNN",
       "canLup_SAMN02921310":"NNN",
       "canRuf_SAMN02921317":"NNN",
       "root":"AGG"
      },
     "372":{
       "DireGB":"NNG",
       "canBai_SAMN02921314":"NNN",
       "canLup_SAMN02921310":"NNN",
       "canRuf_SAMN02921317":"NNN",
       "root":"AAG",
       "vulVul_marble_Fox4":"AAA"
      },
     "373":{
       "canBai_SAMN02921314":"NNN",
       "canLup_SAMN02921310":"NNN",
       "canRuf_SAMN02921317":"NNN",
       "root":"AAT"
      },
     "374":{
       "canBai_SAMN02921314":"NNN",
       "canLup_SAMN02921310":"NNN",
       "canRuf_SAMN02921317":"NNN",
       "root":"CCG",
       "speVen_SAMN27257238":"CCA",
       "uroCin_SAMN04495241":"CCN"
      },
     "375":{
       "canBai_SAMN02921314":"NNN",
       "canLup_SAMN02921310":"NNN",
       "canRuf_SAMN02921317":"NNN",
       "root":"CTG"
      },
     "376":{
       "canBai_SAMN02921314":"NNN",
       "canLup_SAMN02921310":"NNN",
       "canRuf_SAMN02921317":"NNN",
       "root":"CTC"
      },
     "377":{
       "canBai_SAMN02921314":"NNN",
       "canLup_SAMN02921310":"NNN",
       "canRuf_SAMN02921317":"NNN",
       "root":"AGA"
      },
     "378":{
       "canBai_SAMN02921314":"NNN",
       "canLup_SAMN02921310":"NNN",
       "canRuf_SAMN02921317":"NNN",
       "root":"AAG"
      },
     "379":{
       "canBai_SAMN02921314":"NNN",
       "canLup_SAMN02921310":"NNN",
       "canRuf_SAMN02921317":"NNN",
       "root":"GAG"
      },
     "38":{
       "canBai_SAMN02921314":"NNN",
       "canLup_SAMN02921310":"NNN",
       "canRuf_SAMN02921317":"NNN",
       "root":"TAT"
      },
     "380":{
       "canBai_SAMN02921314":"NNN",
       "canLup_SAMN02921310":"NNN",
       "canRuf_SAMN02921317":"NNN",
       "root":"AGC"
      },
     "381":{
       "canBai_SAMN02921314":"NNN",
       "canLup_SAMN02921310":"NNN",
       "canRuf_SAMN02921317":"NNN",
       "root":"GCC"
      },
     "382":{
       "canBai_SAMN02921314":"NNN",
       "canLup_SAMN02921310":"NNN",
       "canRuf_SAMN02921317":"NNN",
       "root":"CCG"
      },
     "383":{
       "canBai_SAMN02921314":"NNN",
       "canLup_SAMN02921310":"NNN",
       "canRuf_SAMN02921317":"NNN",
       "root":"CCC"
      },
     "384":{
       "canBai_SAMN02921314":"NNN",
       "canLup_SAMN02921310":"NNN",
       "canRuf_SAMN02921317":"NNN",
       "root":"AGT"
      },
     "385":{
       "DireGB":"NTC",
       "canBai_SAMN02921314":"NNN",
       "canLup_SAMN02921310":"NNN",
       "canRuf_SAMN02921317":"NNN",
       "root":"CTC"
      },
     "386":{
       "canBai_SAMN02921314":"NNN",
       "canLup_SAMN02921310":"NNN",
       "canRuf_SAMN02921317":"NNN",
       "root":"CGG"
      },
     "387":{
       "canBai_SAMN02921314":"NNN",
       "canLup_SAMN02921310":"NNN",
       "canRuf_SAMN02921317":"NNN",
       "lycPic_SAMN09924608":"CGN",
       "root":"CGG"
      },
     "388":{
       "DireGB":"CNN",
       "canBai_SAMN02921314":"NNN",
       "canLup_SAMN02921310":"NNN",
       "canRuf_SAMN02921317":"NNN",
       "lycPic_SAMN09924608":"CGN",
       "root":"CGG",
       "uroCin_SAMN04495241":"AGG"
      },
     "389":{
       "DireGB":"NNN",
       "canBai_SAMN02921314":"NNN",
       "canLup_SAMN02921310":"NNN",
       "canRuf_SAMN02921317":"NNN",
       "lycPic_SAMN09924608":"NNN",
       "root":"CCC",
       "uroCin_SAMN04495241":"CCN"
      },
     "39":{
       "canBai_SAMN02921314":"TTN",
       "canLup_SAMN02921310":"NNN",
       "canRuf_SAMN02921317":"NNN",
       "root":"TTA"
      },
     "390":{
       "DireGB":"NNN",
       "canBai_SAMN02921314":"NNN",
       "canLup_SAMN02921310":"NNN",
       "canRuf_SAMN02921317":"NNN",
       "lycPic_SAMN09924608":"NNN",
       "root":"GCA",
       "uroCin_SAMN04495241":"NNN"
      },
     "391":{
       "DireGB":"NNN",
       "canBai_SAMN02921314":"NNN",
       "canLup_SAMN02921310":"NNN",
       "canRuf_SAMN02921317":"NNN",
       "lycPic_SAMN09924608":"NNN",
       "root":"GAG",
       "uroCin_SAMN04495241":"NNN"
      },
     "392":{
       "DireGB":"NNN",
       "canBai_SAMN02921314":"NNN",
       "canLup_SAMN02921310":"NNN",
       "canRuf_SAMN02921317":"NNN",
       "chrBra_SAMN27257233":"ANN",
       "cuoAlp_SAMN10180424":"ANN",
       "lupMes_SAMEA5411047":"AGN",
       "lycPic_SAMN09924608":"NNN",
       "root":"AGG",
       "speVen_SAMN27257238":"AGN",
       "uroCin_SAMN04495241":"NNN",
       "vulVul_marble_Fox4":"AGN"
      },
     "393":{
       "root":"NNN"
      },
     "394":{
       "root":"NNN"
      },
     "395":{
       "root":"NNN"
      },
     "396":{
       "root":"NNN"
      },
     "397":{
       "DireGB":"NNN",
       "Node14":"NNN",
       "chrBra_SAMN27257233":"NNN",
       "lupMes_SAMEA5411047":"NTG",
       "lycPic_SAMN09924608":"NNN",
       "root":"CTG",
       "speVen_SAMN27257238":"NTG",
       "uroCin_SAMN04495241":"NNN",
       "vulVul_marble_Fox4":"NTG"
      },
     "398":{
       "DireGB":"NNN",
       "Node14":"NNN",
       "chrBra_SAMN27257233":"NNN",
       "lycPic_SAMN09924608":"NNN",
       "root":"GTA",
       "uroCin_SAMN04495241":"NNN"
      },
     "399":{
       "DireGB":"NNN",
       "canBai_SAMN02921314":"NNN",
       "canLup_SAMN02921310":"NNN",
       "canRuf_SAMN02921317":"NNN",
       "root":"CAG"
      },
     "4":{
       "canLup_SAMN02921310":"NNN",
       "root":"TCT"
      },
     "40":{
       "DireGB":"TTN",
       "canBai_SAMN02921314":"NNC",
       "canLup_SAMN02921310":"NNN",
       "canRuf_SAMN02921317":"NNN",
       "root":"TTC"
      },
     "400":{
       "DireGB":"NAC",
       "canBai_SAMN02921314":"NNN",
       "canLup_SAMN02921310":"NNN",
       "canRuf_SAMN02921317":"NNN",
       "root":"GAC"
      },
     "401":{
       "canBai_SAMN02921314":"NNN",
       "canLup_SAMN02921310":"NNN",
       "canRuf_SAMN02921317":"NNN",
       "root":"TCC"
      },
     "402":{
       "canBai_SAMN02921314":"NNN",
       "canLup_SAMN02921310":"NNN",
       "canRuf_SAMN02921317":"NNN",
       "root":"TCC"
      },
     "403":{
       "canBai_SAMN02921314":"NNN",
       "canLup_SAMN02921310":"NNN",
       "canRuf_SAMN02921317":"NNN",
       "root":"CCG"
      },
     "404":{
       "canBai_SAMN02921314":"NNN",
       "canLup_SAMN02921310":"NNN",
       "canRuf_SAMN02921317":"NNN",
       "root":"AGC"
      },
     "405":{
       "canBai_SAMN02921314":"NNN",
       "canLup_SAMN02921310":"NNN",
       "canRuf_SAMN02921317":"NNN",
       "root":"AGC"
      },
     "406":{
       "canBai_SAMN02921314":"NNN",
       "canLup_SAMN02921310":"NNN",
       "canRuf_SAMN02921317":"NNN",
       "root":"AGC"
      },
     "407":{
       "canBai_SAMN02921314":"NNN",
       "canLup_SAMN02921310":"NNN",
       "canRuf_SAMN02921317":"NNN",
       "root":"AGC"
      },
     "408":{
       "canBai_SAMN02921314":"NNN",
       "canLup_SAMN02921310":"NNN",
       "canRuf_SAMN02921317":"NNN",
       "root":"ACG"
      },
     "409":{
       "canBai_SAMN02921314":"NNN",
       "canLup_SAMN02921310":"NNN",
       "canRuf_SAMN02921317":"NNN",
       "root":"CCA"
      },
     "41":{
       "canBai_SAMN02921314":"NNG",
       "canLup_SAMN02921310":"NNN",
       "canRuf_SAMN02921317":"NNN",
       "root":"TTG"
      },
     "410":{
       "canBai_SAMN02921314":"NNN",
       "canLup_SAMN02921310":"NNN",
       "canRuf_SAMN02921317":"NNN",
       "root":"GCG"
      },
     "411":{
       "canBai_SAMN02921314":"NNN",
       "canLup_SAMN02921310":"NNN",
       "canRuf_SAMN02921317":"NNN",
       "root":"TCA"
      },
     "412":{
       "canBai_SAMN02921314":"NNN",
       "canLup_SAMN02921310":"NNN",
       "canRuf_SAMN02921317":"NNN",
       "root":"GGC"
      },
     "413":{
       "canBai_SAMN02921314":"NNN",
       "canLup_SAMN02921310":"NNN",
       "canRuf_SAMN02921317":"NNN",
       "root":"TGC"
      },
     "414":{
       "canBai_SAMN02921314":"NNN",
       "canLup_SAMN02921310":"NNN",
       "canRuf_SAMN02921317":"NNN",
       "root":"AGT"
      },
     "415":{
       "canBai_SAMN02921314":"NNN",
       "canLup_SAMN02921310":"NNN",
       "canRuf_SAMN02921317":"NNN",
       "root":"TCC"
      },
     "416":{
       "canBai_SAMN02921314":"NNN",
       "canLup_SAMN02921310":"NNN",
       "canRuf_SAMN02921317":"NNN",
       "root":"CCT"
      },
     "417":{
       "canBai_SAMN02921314":"NNN",
       "canLup_SAMN02921310":"NNN",
       "canRuf_SAMN02921317":"NNN",
       "root":"AAT"
      },
     "418":{
       "canBai_SAMN02921314":"NNN",
       "canLup_SAMN02921310":"NNN",
       "canRuf_SAMN02921317":"NNN",
       "root":"GAC"
      },
     "419":{
       "canBai_SAMN02921314":"NNN",
       "canLup_SAMN02921310":"NNN",
       "canRuf_SAMN02921317":"NNN",
       "root":"AGC"
      },
     "42":{
       "canBai_SAMN02921314":"NAN",
       "canLup_SAMN02921310":"NNN",
       "canRuf_SAMN02921317":"NNN",
       "root":"GAT"
      },
     "420":{
       "canBai_SAMN02921314":"NNN",
       "canLup_SAMN02921310":"NNN",
       "canRuf_SAMN02921317":"NNN",
       "root":"GAG"
      },
     "421":{
       "canBai_SAMN02921314":"NNN",
       "canLup_SAMN02921310":"NNN",
       "canRuf_SAMN02921317":"NNN",
       "root":"CAT"
      },
     "422":{
       "canBai_SAMN02921314":"NNN",
       "canLup_SAMN02921310":"NNN",
       "canRuf_SAMN02921317":"NNN",
       "root":"GGC"
      },
     "423":{
       "canBai_SAMN02921314":"NNN",
       "canLup_SAMN02921310":"NNN",
       "canRuf_SAMN02921317":"NNN",
       "root":"CCC"
      },
     "424":{
       "canBai_SAMN02921314":"NNN",
       "canLup_SAMN02921310":"NNN",
       "canRuf_SAMN02921317":"NNN",
       "root":"AAC"
      },
     "425":{
       "canBai_SAMN02921314":"NNN",
       "canLup_SAMN02921310":"NNN",
       "canRuf_SAMN02921317":"NNN",
       "root":"CCC"
      },
     "426":{
       "canBai_SAMN02921314":"NNN",
       "canLup_SAMN02921310":"NNN",
       "canRuf_SAMN02921317":"NNN",
       "root":"GTC"
      },
     "427":{
       "canBai_SAMN02921314":"NNN",
       "canLup_SAMN02921310":"NNN",
       "canRuf_SAMN02921317":"NNN",
       "root":"CTG"
      },
     "428":{
       "canBai_SAMN02921314":"NNN",
       "canLup_SAMN02921310":"NNN",
       "canRuf_SAMN02921317":"NNN",
       "root":"GGC"
      },
     "429":{
       "canBai_SAMN02921314":"NNN",
       "canLup_SAMN02921310":"NNN",
       "canRuf_SAMN02921317":"NNN",
       "root":"TCC"
      },
     "43":{
       "canLup_SAMN02921310":"NNN",
       "canRuf_SAMN02921317":"NNN",
       "root":"CTT"
      },
     "430":{
       "canBai_SAMN02921314":"NNN",
       "canLup_SAMN02921310":"NNN",
       "canRuf_SAMN02921317":"NNN",
       "root":"GAG"
      },
     "431":{
       "DireGB":"NNN",
       "canBai_SAMN02921314":"NNN",
       "canLup_SAMN02921310":"NNN",
       "canRuf_SAMN02921317":"NNN",
       "root":"CGG"
      },
     "432":{
       "DireGB":"NNN",
       "canBai_SAMN02921314":"NNN",
       "canLup_SAMN02921310":"NNN",
       "canRuf_SAMN02921317":"NNN",
       "root":"CTG"
      },
     "433":{
       "DireGB":"NNN",
       "canBai_SAMN02921314":"NNN",
       "canLup_SAMN02921310":"NNN",
       "canRuf_SAMN02921317":"NNN",
       "root":"CGG"
      },
     "434":{
       "DireGB":"NNN",
       "canBai_SAMN02921314":"NNN",
       "canLup_SAMN02921310":"NNN",
       "canRuf_SAMN02921317":"NNN",
       "root":"CTG"
      },
     "435":{
       "DireGB":"NNN",
       "canBai_SAMN02921314":"NNN",
       "canLup_SAMN02921310":"NNN",
       "canRuf_SAMN02921317":"NNN",
       "root":"CAG"
      },
     "436":{
       "DireGB":"NAG",
       "canBai_SAMN02921314":"NNN",
       "canLup_SAMN02921310":"NNN",
       "canRuf_SAMN02921317":"NNN",
       "root":"GAG"
      },
     "437":{
       "canBai_SAMN02921314":"NNN",
       "canLup_SAMN02921310":"NNN",
       "canRuf_SAMN02921317":"NNN",
       "root":"ACC"
      },
     "438":{
       "canBai_SAMN02921314":"NNN",
       "canLup_SAMN02921310":"NNN",
       "canRuf_SAMN02921317":"NNN",
       "root":"TCT"
      },
     "439":{
       "canBai_SAMN02921314":"NNN",
       "canLup_SAMN02921310":"NNN",
       "canRuf_SAMN02921317":"NNN",
       "root":"CTG"
      },
     "44":{
       "canLup_SAMN02921310":"NNN",
       "canRuf_SAMN02921317":"NNN",
       "root":"CCT"
      },
     "440":{
       "canBai_SAMN02921314":"NNN",
       "canLup_SAMN02921310":"NNN",
       "canRuf_SAMN02921317":"NNN",
       "root":"GCC"
      },
     "441":{
       "canBai_SAMN02921314":"NNN",
       "canLup_SAMN02921310":"NNN",
       "canRuf_SAMN02921317":"NNN",
       "root":"CCG"
      },
     "442":{
       "canBai_SAMN02921314":"NNN",
       "canLup_SAMN02921310":"NNN",
       "canRuf_SAMN02921317":"NNN",
       "cuoAlp_SAMN10180424":"NNC",
       "root":"TTC"
      },
     "443":{
       "canBai_SAMN02921314":"NNN",
       "canLup_SAMN02921310":"NNN",
       "canRuf_SAMN02921317":"NNN",
       "root":"GCC"
      },
     "444":{
       "canBai_SAMN02921314":"NNN",
       "canLup_SAMN02921310":"NNN",
       "canRuf_SAMN02921317":"NNN",
       "root":"TTG"
      },
     "445":{
       "canBai_SAMN02921314":"NNN",
       "canLup_SAMN02921310":"NNN",
       "canRuf_SAMN02921317":"NNN",
       "root":"CCG"
      },
     "446":{
       "canBai_SAMN02921314":"NNN",
       "canLup_SAMN02921310":"NNN",
       "canRuf_SAMN02921317":"NNN",
       "cuoAlp_SAMN10180424":"NCA",
       "root":"ACA"
      },
     "447":{
       "canBai_SAMN02921314":"NNN",
       "canLup_SAMN02921310":"NNN",
       "canRuf_SAMN02921317":"NNN",
       "root":"GTG"
      },
     "448":{
       "canBai_SAMN02921314":"NNN",
       "canLup_SAMN02921310":"NNN",
       "canRuf_SAMN02921317":"NNN",
       "root":"TCC"
      },
     "449":{
       "canBai_SAMN02921314":"NNN",
       "canLup_SAMN02921310":"NNN",
       "canRuf_SAMN02921317":"NNN",
       "root":"TTG"
      },
     "45":{
       "canLup_SAMN02921310":"NNN",
       "canRuf_SAMN02921317":"NNN",
       "root":"GAA"
      },
     "450":{
       "canBai_SAMN02921314":"NNN",
       "canLup_SAMN02921310":"NNN",
       "canRuf_SAMN02921317":"NNN",
       "root":"CTG"
      },
     "451":{
       "canBai_SAMN02921314":"NNN",
       "canLup_SAMN02921310":"NNN",
       "canRuf_SAMN02921317":"NNN",
       "cuoAlp_SAMN10180424":"NNC",
       "root":"CCC"
      },
     "452":{
       "Node14":"NNN",
       "root":"GCA"
      },
     "453":{
       "Node14":"NNN",
       "root":"ATC"
      },
     "454":{
       "Node14":"NNN",
       "root":"ACG"
      },
     "455":{
       "Node14":"NNN",
       "root":"CTG"
      },
     "456":{
       "Node14":"NNN",
       "root":"GGG"
      },
     "457":{
       "Node14":"NNN",
       "root":"CTG"
      },
     "458":{
       "Node14":"NNN",
       "root":"CCC"
      },
     "459":{
       "Node14":"NNN",
       "root":"GCC"
      },
     "46":{
       "canLup_SAMN02921310":"NNN",
       "canRuf_SAMN02921317":"NNN",
       "root":"GCC"
      },
     "460":{
       "Node14":"NNN",
       "root":"CCT"
      },
     "461":{
       "Node14":"NNN",
       "root":"GCC"
      },
     "462":{
       "Node14":"NNN",
       "root":"AGG"
      },
     "463":{
       "DireGB":"CNN",
       "canBai_SAMN02921314":"NNN",
       "canLup_SAMN02921310":"NNN",
       "canRuf_SAMN02921317":"NNN",
       "root":"CCC"
      },
     "464":{
       "DireGB":"NNN",
       "canBai_SAMN02921314":"NNN",
       "canLup_SAMN02921310":"NNN",
       "canRuf_SAMN02921317":"NNN",
       "root":"ATT"
      },
     "465":{
       "DireGB":"NNN",
       "canBai_SAMN02921314":"NNN",
       "canLup_SAMN02921310":"NNN",
       "canRuf_SAMN02921317":"NNN",
       "root":"CTC"
      },
     "466":{
       "DireGB":"NNN",
       "canBai_SAMN02921314":"NNN",
       "canLup_SAMN02921310":"NNN",
       "canRuf_SAMN02921317":"NNN",
       "root":"CTC"
      },
     "467":{
       "DireGB":"NNN",
       "canBai_SAMN02921314":"NNN",
       "canLup_SAMN02921310":"NNN",
       "canRuf_SAMN02921317":"NNN",
       "root":"TTG"
      },
     "468":{
       "DireGB":"NNN",
       "canBai_SAMN02921314":"NNN",
       "canLup_SAMN02921310":"NNN",
       "canRuf_SAMN02921317":"NNN",
       "root":"GAT"
      },
     "469":{
       "DireGB":"NNC",
       "canBai_SAMN02921314":"NNN",
       "canLup_SAMN02921310":"NNN",
       "canRuf_SAMN02921317":"NNN",
       "root":"CCC"
      },
     "47":{
       "canBai_SAMN02921314":"NTT",
       "canLup_SAMN02921310":"NNN",
       "canRuf_SAMN02921317":"NNN",
       "root":"GTT"
      },
     "470":{
       "DireGB":"TCN",
       "canBai_SAMN02921314":"NNN",
       "canLup_SAMN02921310":"NNN",
       "canRuf_SAMN02921317":"NNN",
       "root":"TCC"
      },
     "471":{
       "canBai_SAMN02921314":"NNN",
       "canLup_SAMN02921310":"NNN",
       "canRuf_SAMN02921317":"NNN",
       "root":"GTT"
      },
     "472":{
       "canBai_SAMN02921314":"NNN",
       "canLup_SAMN02921310":"NNN",
       "canRuf_SAMN02921317":"NNN",
       "root":"TCT"
      },
     "473":{
       "canBai_SAMN02921314":"NNN",
       "canLup_SAMN02921310":"NNN",
       "canRuf_SAMN02921317":"NNN",
       "root":"CAC"
      },
     "474":{
       "canBai_SAMN02921314":"NNN",
       "canLup_SAMN02921310":"NNN",
       "canRuf_SAMN02921317":"NNN",
       "root":"ACC"
      },
     "475":{
       "canBai_SAMN02921314":"NNN",
       "canLup_SAMN02921310":"NNN",
       "canRuf_SAMN02921317":"NNN",
       "root":"CCT"
      },
     "476":{
       "canBai_SAMN02921314":"NNN",
       "canLup_SAMN02921310":"NNN",
       "canRuf_SAMN02921317":"NNN",
       "lupMes_SAMEA5411047":"TTG",
       "root":"CTG"
      },
     "477":{
       "canBai_SAMN02921314":"NNN",
       "canLup_SAMN02921310":"NNN",
       "canRuf_SAMN02921317":"NNN",
       "root":"CTG"
      },
     "478":{
       "canBai_SAMN02921314":"NNN",
       "canLup_SAMN02921310":"NNN",
       "canRuf_SAMN02921317":"NNN",
       "root":"ACG",
       "vulVul_marble_Fox4":"ACC"
      },
     "479":{
       "canBai_SAMN02921314":"NNN",
       "canLup_SAMN02921310":"NNN",
       "canRuf_SAMN02921317":"NNN",
       "cuoAlp_SAMN10180424":"GTN",
       "root":"GTG"
      },
     "48":{
       "canLup_SAMN02921310":"NNN",
       "canRuf_SAMN02921317":"NNN",
       "root":"TCA"
      },
     "480":{
       "canBai_SAMN02921314":"NNN",
       "canLup_SAMN02921310":"NNN",
       "canRuf_SAMN02921317":"NNN",
       "cuoAlp_SAMN10180424":"NCN",
       "root":"CCC"
      },
     "481":{
       "canBai_SAMN02921314":"NNN",
       "canLup_SAMN02921310":"NNN",
       "canRuf_SAMN02921317":"NNN",
       "cuoAlp_SAMN10180424":"GGN",
       "root":"GGG"
      },
     "482":{
       "canBai_SAMN02921314":"NNN",
       "canLup_SAMN02921310":"NNN",
       "canRuf_SAMN02921317":"NNN",
       "cuoAlp_SAMN10180424":"CNN",
       "root":"CTT"
      },
     "483":{
       "Node14":"NNN",
       "root":"GGG"
      },
     "484":{
       "canBai_SAMN02921314":"NNN",
       "canLup_SAMN02921310":"NNN",
       "canRuf_SAMN02921317":"NNN",
       "root":"CCC"
      },
     "485":{
       "Node14":"NNN",
       "root":"CTG"
      },
     "486":{
       "canBai_SAMN02921314":"NNN",
       "canLup_SAMN02921310":"NNN",
       "canRuf_SAMN02921317":"NNN",
       "cuoAlp_SAMN10180424":"NNC",
       "root":"CCC"
      },
     "487":{
       "canBai_SAMN02921314":"NNN",
       "canLup_SAMN02921310":"NNN",
       "canRuf_SAMN02921317":"NNN",
       "root":"TTC"
      },
     "488":{
       "canBai_SAMN02921314":"NNN",
       "canLup_SAMN02921310":"NNN",
       "canRuf_SAMN02921317":"NNN",
       "cuoAlp_SAMN10180424":"CNC",
       "root":"CAC"
      },
     "489":{
       "canBai_SAMN02921314":"NNN",
       "canLup_SAMN02921310":"NNN",
       "canRuf_SAMN02921317":"NNN",
       "root":"TTT"
      },
     "49":{
       "canLup_SAMN02921310":"NNN",
       "canRuf_SAMN02921317":"NNN",
       "root":"CCC"
      },
     "490":{
       "canBai_SAMN02921314":"NNN",
       "canLup_SAMN02921310":"NNN",
       "canRuf_SAMN02921317":"NNN",
       "root":"GCC",
       "uroCin_SAMN04495241":"GNN"
      },
     "491":{
       "canBai_SAMN02921314":"NNN",
       "canLup_SAMN02921310":"NNN",
       "canRuf_SAMN02921317":"NNN",
       "cuoAlp_SAMN10180424":"CNG",
       "root":"CAG",
       "uroCin_SAMN04495241":"NNN"
      },
     "492":{
       "canBai_SAMN02921314":"NNN",
       "canLup_SAMN02921310":"NNN",
       "canRuf_SAMN02921317":"NNN",
       "cuoAlp_SAMN10180424":"NCC",
       "root":"TCC",
       "uroCin_SAMN04495241":"NCC"
      },
     "493":{
       "canBai_SAMN02921314":"NNN",
       "canLup_SAMN02921310":"NNN",
       "canRuf_SAMN02921317":"NNN",
       "cuoAlp_SAMN10180424":"CNN",
       "root":"CTA",
       "uroCin_SAMN04495241":"CNN"
      },
     "494":{
       "Node14":"NNN",
       "root":"CTG",
       "uroCin_SAMN04495241":"CNN"
      },
     "495":{
       "Node14":"NNN",
       "root":"ACC",
       "uroCin_SAMN04495241":"NNC"
      },
     "496":{
       "Node14":"NNN",
       "root":"ACC",
       "uroCin_SAMN04495241":"NNC"
      },
     "497":{
       "Node14":"NNN",
       "root":"GAG",
       "uroCin_SAMN04495241":"NNN"
      },
     "498":{
       "Node14":"NNN",
       "root":"CGG",
       "uroCin_SAMN04495241":"NGN"
      },
     "499":{
       "Node14":"NNN",
       "root":"CTC",
       "uroCin_SAMN04495241":"NTC"
      },
     "5":{
       "canLup_SAMN02921310":"NNN",
       "canRuf_SAMN02921317":"NNG",
       "root":"GTG"
      },
     "50":{
       "canLup_SAMN02921310":"NNN",
       "canRuf_SAMN02921317":"NNN",
       "root":"CCA"
      },
     "500":{
       "Node14":"NNN",
       "root":"TCT"
      },
     "501":{
       "Node14":"NNN",
       "root":"GGG",
       "uroCin_SAMN04495241":"GGN"
      },
     "502":{
       "DireGB":"NNG",
       "Node14":"NNN",
       "root":"TCG",
       "uroCin_SAMN04495241":"NNG"
      },
     "503":{
       "DireGB":"NGC",
       "Node14":"NNN",
       "root":"GGC"
      },
     "504":{
       "Node14":"NNN",
       "root":"CTC",
       "speVen_SAMN27257238":"TTC"
      },
     "505":{
       "Node14":"NNN",
       "lycPic_SAMN09924608":"CNC",
       "root":"CAC",
       "uroCin_SAMN04495241":"CNC"
      },
     "506":{
       "Node14":"NNN",
       "root":"CGG",
       "uroCin_SAMN04495241":"CNN"
      },
     "507":{
       "Node14":"NNN",
       "root":"CCA",
       "uroCin_SAMN04495241":"NCA"
      },
     "508":{
       "Node14":"NNN",
       "lycPic_SAMN09924608":"CTN",
       "root":"CTA",
       "uroCin_SAMN04495241":"NTN"
      },
     "509":{
       "Node14":"NNN",
       "lycPic_SAMN09924608":"NNC",
       "root":"AGC"
      },
     "51":{
       "canLup_SAMN02921310":"NNN",
       "canRuf_SAMN02921317":"NNN",
       "root":"GCT"
      },
     "510":{
       "Node14":"NNN",
       "lycPic_SAMN09924608":"NGG",
       "root":"CGG"
      },
     "511":{
       "Node14":"NNN",
       "root":"ACC",
       "uroCin_SAMN04495241":"NNN"
      },
     "512":{
       "Node14":"NNN",
       "root":"CGC",
       "uroCin_SAMN04495241":"NNC"
      },
     "513":{
       "Node14":"NNN",
       "root":"TCA",
       "uroCin_SAMN04495241":"TNN"
      },
     "514":{
       "Node14":"NNN",
       "root":"GAG",
       "uroCin_SAMN04495241":"NNN"
      },
     "515":{
       "Node14":"NNN",
       "root":"CCC",
       "uroCin_SAMN04495241":"NNN"
      },
     "516":{
       "Node14":"NNN",
       "root":"CTG",
       "uroCin_SAMN04495241":"NNN"
      },
     "517":{
       "Node14":"NNN",
       "root":"CCC",
       "uroCin_SAMN04495241":"NNN"
      },
     "518":{
       "Node14":"NNN",
       "root":"CCA",
       "uroCin_SAMN04495241":"NNA"
      },
     "519":{
       "Node14":"NNN",
       "root":"AGC"
      },
     "52":{
       "canLup_SAMN02921310":"NNN",
       "canRuf_SAMN02921317":"NNN",
       "root":"TTC"
      },
     "520":{
       "Node14":"NNN",
       "root":"GCC"
      },
     "521":{
       "Node14":"NNN",
       "root":"ACC"
      },
     "522":{
       "canBai_SAMN02921314":"NNN",
       "canLup_SAMN02921310":"NNN",
       "canRuf_SAMN02921317":"NNN",
       "cuoAlp_SAMN10180424":"NNC",
       "root":"GCC"
      },
     "523":{
       "Node14":"NNN",
       "root":"CCC"
      },
     "524":{
       "Node14":"NNN",
       "root":"CCA"
      },
     "525":{
       "DireGB":"NNN",
       "canBai_SAMN02921314":"NNN",
       "canLup_SAMN02921310":"NNN",
       "canRuf_SAMN02921317":"NNN",
       "cuoAlp_SAMN10180424":"NNG",
       "root":"CCG"
      },
     "526":{
       "DireGB":"NNN",
       "canBai_SAMN02921314":"NNN",
       "canLup_SAMN02921310":"NNN",
       "canRuf_SAMN02921317":"NNN",
       "cuoAlp_SAMN10180424":"CNN",
       "root":"CTG"
      },
     "527":{
       "DireGB":"NNC",
       "Node14":"NNN",
       "root":"GGC"
      },
     "528":{
       "Node14":"NNN",
       "root":"CCC"
      },
     "529":{
       "Node14":"NNN",
       "root":"CTG"
      },
     "53":{
       "canLup_SAMN02921310":"NNN",
       "canRuf_SAMN02921317":"NNN",
       "root":"ATC"
      },
     "530":{
       "Node14":"NNN",
       "root":"CAG"
      },
     "531":{
       "Node14":"NNN",
       "root":"CCC"
      },
     "532":{
       "Node14":"NNN",
       "root":"CGC"
      },
     "533":{
       "Node14":"NNN",
       "root":"CTG"
      },
     "534":{
       "Node14":"NNN",
       "root":"GAC",
       "uroCin_SAMN04495241":"NAC"
      },
     "535":{
       "Node14":"NNN",
       "root":"CGG",
       "vulVul_marble_Fox4":"CGT"
      },
     "536":{
       "Node14":"NNN",
       "root":"CTC",
       "uroCin_SAMN04495241":"NNC"
      },
     "537":{
       "Node14":"NNN",
       "root":"AAA"
      },
     "538":{
       "Node14":"NNN",
       "root":"CCG"
      },
     "539":{
       "Node14":"NNN",
       "root":"CAC"
      },
     "54":{
       "canLup_SAMN02921310":"NNN",
       "canRuf_SAMN02921317":"NNN",
       "root":"TTC"
      },
     "540":{
       "canBai_SAMN02921314":"NNN",
       "canLup_SAMN02921310":"NNN",
       "canRuf_SAMN02921317":"NNN",
       "cuoAlp_SAMN10180424":"NNC",
       "root":"GTC"
      },
     "541":{
       "canBai_SAMN02921314":"NNN",
       "canLup_SAMN02921310":"NNN",
       "canRuf_SAMN02921317":"NNN",
       "cuoAlp_SAMN10180424":"CAN",
       "root":"CAG"
      },
     "542":{
       "canBai_SAMN02921314":"NNN",
       "canLup_SAMN02921310":"NNN",
       "canRuf_SAMN02921317":"NNN",
       "root":"CTG"
      },
     "543":{
       "Node14":"NNN",
       "root":"ATC"
      },
     "544":{
       "canBai_SAMN02921314":"NNN",
       "canLup_SAMN02921310":"NNN",
       "canRuf_SAMN02921317":"NNN",
       "root":"AAG"
      },
     "545":{
       "canBai_SAMN02921314":"NNN",
       "canLup_SAMN02921310":"NNN",
       "canRuf_SAMN02921317":"NNN",
       "root":"AGG"
      },
     "546":{
       "canBai_SAMN02921314":"NNN",
       "canLup_SAMN02921310":"NNN",
       "canRuf_SAMN02921317":"NNN",
       "root":"CCA"
      },
     "547":{
       "canBai_SAMN02921314":"NNN",
       "canLup_SAMN02921310":"NNN",
       "canRuf_SAMN02921317":"NNN",
       "root":"GCC"
      },
     "548":{
       "canBai_SAMN02921314":"NNN",
       "canLup_SAMN02921310":"NNN",
       "canRuf_SAMN02921317":"NNN",
       "root":"AAG"
      },
     "549":{
       "canBai_SAMN02921314":"NNN",
       "canLup_SAMN02921310":"NNN",
       "canRuf_SAMN02921317":"NNN",
       "root":"CCA"
      },
     "55":{
       "canLup_SAMN02921310":"NNN",
       "canRuf_SAMN02921317":"NNN",
       "root":"TCT"
      },
     "550":{
       "canBai_SAMN02921314":"NNN",
       "canLup_SAMN02921310":"NNN",
       "canRuf_SAMN02921317":"NNN",
       "root":"AGT"
      },
     "551":{
       "canBai_SAMN02921314":"NNN",
       "canLup_SAMN02921310":"NNN",
       "canRuf_SAMN02921317":"NNN",
       "root":"GAG"
      },
     "552":{
       "canBai_SAMN02921314":"NNN",
       "canLup_SAMN02921310":"NNN",
       "canRuf_SAMN02921317":"NNN",
       "root":"AAG",
       "uroCin_SAMN04495241":"ANG"
      },
     "553":{
       "canBai_SAMN02921314":"NNN",
       "canLup_SAMN02921310":"NNN",
       "canRuf_SAMN02921317":"NNN",
       "root":"CCC"
      },
     "554":{
       "canBai_SAMN02921314":"NNN",
       "canLup_SAMN02921310":"NNN",
       "canRuf_SAMN02921317":"NNN",
       "chrBra_SAMN27257233":"AGA",
       "root":"CGA"
      },
     "555":{
       "Node14":"TTG",
       "canBai_SAMN02921314":"NNN",
       "canLup_SAMN02921310":"NNN",
       "canRuf_SAMN02921317":"NNN",
       "root":"CTG"
      },
     "556":{
       "canBai_SAMN02921314":"NNN",
       "canLup_SAMN02921310":"NNN",
       "canRuf_SAMN02921317":"NNN",
       "root":"CGG"
      },
     "557":{
       "canBai_SAMN02921314":"NNN",
       "canLup_SAMN02921310":"NNN",
       "canRuf_SAMN02921317":"NNN",
       "root":"CAG"
      },
     "558":{
       "canBai_SAMN02921314":"NNN",
       "canLup_SAMN02921310":"NNN",
       "canRuf_SAMN02921317":"NNN",
       "root":"ATA"
      },
     "559":{
       "canBai_SAMN02921314":"NNN",
       "canLup_SAMN02921310":"NNN",
       "canRuf_SAMN02921317":"NNN",
       "root":"CCC"
      },
     "56":{
       "canLup_SAMN02921310":"NNN",
       "canRuf_SAMN02921317":"NNN",
       "root":"GCC"
      },
     "560":{
       "canBai_SAMN02921314":"NNN",
       "canLup_SAMN02921310":"NNN",
       "canRuf_SAMN02921317":"NNN",
       "root":"TCC"
      },
     "561":{
       "canBai_SAMN02921314":"NNN",
       "canLup_SAMN02921310":"NNN",
       "canRuf_SAMN02921317":"NNN",
       "root":"GCT"
      },
     "562":{
       "canBai_SAMN02921314":"NNN",
       "canLup_SAMN02921310":"NNN",
       "canRuf_SAMN02921317":"NNN",
       "root":"GAG"
      },
     "563":{
       "canBai_SAMN02921314":"NNN",
       "canLup_SAMN02921310":"NNN",
       "canRuf_SAMN02921317":"NNN",
       "root":"GAC"
      },
     "564":{
       "canBai_SAMN02921314":"NNN",
       "canLup_SAMN02921310":"NNN",
       "canRuf_SAMN02921317":"NNN",
       "root":"CTG"
      },
     "565":{
       "canBai_SAMN02921314":"NNN",
       "canLup_SAMN02921310":"NNN",
       "canRuf_SAMN02921317":"NNN",
       "root":"GAG"
      },
     "566":{
       "canBai_SAMN02921314":"NNN",
       "canLup_SAMN02921310":"NNN",
       "canRuf_SAMN02921317":"NNN",
       "root":"ACA"
      },
     "567":{
       "canBai_SAMN02921314":"NNN",
       "canLup_SAMN02921310":"NNN",
       "canRuf_SAMN02921317":"NNN",
       "root":"GAT"
      },
     "568":{
       "canBai_SAMN02921314":"NNN",
       "canLup_SAMN02921310":"NNN",
       "canRuf_SAMN02921317":"NNN",
       "root":"GGT"
      },
     "569":{
       "canBai_SAMN02921314":"NNN",
       "canLup_SAMN02921310":"NNN",
       "canRuf_SAMN02921317":"NNN",
       "lupMes_SAMEA5411047":"GGA",
       "root":"GGG"
      },
     "57":{
       "canLup_SAMN02921310":"NNN",
       "canRuf_SAMN02921317":"NNN",
       "root":"AGC"
      },
     "570":{
       "DireGB":"NNN",
       "canBai_SAMN02921314":"NNN",
       "canLup_SAMN02921310":"NNN",
       "canRuf_SAMN02921317":"NNN",
       "root":"GGA"
      },
     "571":{
       "DireGB":"NTG",
       "canBai_SAMN02921314":"NNN",
       "canLup_SAMN02921310":"NNN",
       "canRuf_SAMN02921317":"NNN",
       "root":"GTG"
      },
     "572":{
       "canBai_SAMN02921314":"NNN",
       "canLup_SAMN02921310":"NNN",
       "canRuf_SAMN02921317":"NNN",
       "root":"GTG"
      },
     "573":{
       "Node4":"TCA",
       "canBai_SAMN02921314":"NNN",
       "canLup_SAMN02921310":"NNN",
       "canRuf_SAMN02921317":"NNN",
       "root":"CCA"
      },
     "574":{
       "canBai_SAMN02921314":"NNN",
       "canLup_SAMN02921310":"NNN",
       "canRuf_SAMN02921317":"NNN",
       "root":"GTG"
      },
     "575":{
       "canBai_SAMN02921314":"NNN",
       "canLup_SAMN02921310":"NNN",
       "canRuf_SAMN02921317":"NNN",
       "root":"GGG"
      },
     "576":{
       "canBai_SAMN02921314":"NNN",
       "canLup_SAMN02921310":"NNN",
       "canRuf_SAMN02921317":"NNN",
       "root":"GAT"
      },
     "577":{
       "canBai_SAMN02921314":"NNN",
       "canLup_SAMN02921310":"NNN",
       "canRuf_SAMN02921317":"NNN",
       "root":"GAC"
      },
     "578":{
       "canBai_SAMN02921314":"NNN",
       "canLup_SAMN02921310":"NNN",
       "canRuf_SAMN02921317":"NNN",
       "root":"GGC",
       "uroCin_SAMN04495241":"GCC"
      },
     "579":{
       "canBai_SAMN02921314":"NNN",
       "canLup_SAMN02921310":"NNN",
       "canRuf_SAMN02921317":"NNN",
       "root":"CTG"
      },
     "58":{
       "canLup_SAMN02921310":"NNN",
       "canRuf_SAMN02921317":"NNN",
       "root":"CCC"
      },
     "580":{
       "canBai_SAMN02921314":"NNN",
       "canLup_SAMN02921310":"NNN",
       "canRuf_SAMN02921317":"NNN",
       "root":"GAA"
      },
     "581":{
       "canBai_SAMN02921314":"NNN",
       "canLup_SAMN02921310":"NNN",
       "canRuf_SAMN02921317":"NNN",
       "root":"CAC"
      },
     "582":{
       "canBai_SAMN02921314":"NNN",
       "canLup_SAMN02921310":"NNN",
       "canRuf_SAMN02921317":"NNN",
       "root":"AGG",
       "uroCin_SAMN04495241":"CGG"
      },
     "583":{
       "canBai_SAMN02921314":"NNN",
       "canLup_SAMN02921310":"NNN",
       "canRuf_SAMN02921317":"NNN",
       "root":"GAG"
      },
     "584":{
       "canBai_SAMN02921314":"NNN",
       "canLup_SAMN02921310":"NNN",
       "canRuf_SAMN02921317":"NNN",
       "root":"TCA"
      },
     "585":{
       "canBai_SAMN02921314":"NNN",
       "canLup_SAMN02921310":"NNN",
       "canRuf_SAMN02921317":"NNN",
       "root":"AGC"
      },
     "586":{
       "canBai_SAMN02921314":"NNN",
       "canLup_SAMN02921310":"NNN",
       "canRuf_SAMN02921317":"NNN",
       "root":"CAT"
      },
     "587":{
       "canBai_SAMN02921314":"NNN",
       "canLup_SAMN02921310":"NNN",
       "canRuf_SAMN02921317":"NNN",
       "root":"GGG"
      },
     "588":{
       "canBai_SAMN02921314":"NNN",
       "canLup_SAMN02921310":"NNN",
       "canRuf_SAMN02921317":"NNN",
       "root":"CAG"
      },
     "589":{
       "canBai_SAMN02921314":"NNN",
       "canLup_SAMN02921310":"NNN",
       "canRuf_SAMN02921317":"NNN",
       "chrBra_SAMN27257233":"CAT",
       "root":"CAC"
      },
     "59":{
       "canLup_SAMN02921310":"NNN",
       "canRuf_SAMN02921317":"NNN",
       "root":"CAT"
      },
     "590":{
       "canBai_SAMN02921314":"NNN",
       "canLup_SAMN02921310":"NNN",
       "canRuf_SAMN02921317":"NNN",
       "root":"GAC",
       "vulVul_marble_Fox4":"GAT"
      },
     "591":{
       "canBai_SAMN02921314":"NNN",
       "canLup_SAMN02921310":"NNN",
       "canRuf_SAMN02921317":"NNN",
       "root":"ACC"
      },
     "592":{
       "canBai_SAMN02921314":"NNN",
       "canLup_SAMN02921310":"NNN",
       "canRuf_SAMN02921317":"NNN",
       "root":"AGA"
      },
     "593":{
       "canBai_SAMN02921314":"NNN",
       "canLup_SAMN02921310":"NNN",
       "canRuf_SAMN02921317":"NNN",
       "root":"GGC"
      },
     "594":{
       "canBai_SAMN02921314":"NNN",
       "canLup_SAMN02921310":"NNN",
       "canRuf_SAMN02921317":"NNN",
       "root":"CCG"
      },
     "595":{
       "canBai_SAMN02921314":"NNN",
       "canLup_SAMN02921310":"NNN",
       "canRuf_SAMN02921317":"NNN",
       "root":"GCT"
      },
     "596":{
       "canBai_SAMN02921314":"NNN",
       "canLup_SAMN02921310":"NNN",
       "canRuf_SAMN02921317":"NNN",
       "cuoAlp_SAMN10180424":"GCN",
       "root":"GCT"
      },
     "597":{
       "canBai_SAMN02921314":"NNN",
       "canLup_SAMN02921310":"NNN",
       "canRuf_SAMN02921317":"NNN",
       "root":"CTC"
      },
     "598":{
       "canBai_SAMN02921314":"NNN",
       "canLup_SAMN02921310":"NNN",
       "canRuf_SAMN02921317":"NNN",
       "root":"CAG"
      },
     "599":{
       "Node14":"NNN",
       "root":"CAG"
      },
     "6":{
       "Node8":"ACG",
       "canBai_SAMN02921314":"ANN",
       "canLup_SAMN02921310":"NNN",
       "canRuf_SAMN02921317":"NNN",
       "lupMes_SAMEA5411047":"ACC",
       "root":"ACC"
      },
     "60":{
       "canLup_SAMN02921310":"NNN",
       "canRuf_SAMN02921317":"NNN",
       "root":"GCA"
      },
     "600":{
       "canBai_SAMN02921314":"NNN",
       "canLup_SAMN02921310":"NNN",
       "canRuf_SAMN02921317":"NNN",
       "cuoAlp_SAMN10180424":"NNC",
       "root":"CAC"
      },
     "601":{
       "canBai_SAMN02921314":"NNG",
       "canLup_SAMN02921310":"NNN",
       "canRuf_SAMN02921317":"NNN",
       "cuoAlp_SAMN10180424":"CNG",
       "root":"CAG"
      },
     "602":{
       "canBai_SAMN02921314":"NNG",
       "canLup_SAMN02921310":"NNN",
       "canRuf_SAMN02921317":"NNN",
       "root":"CAG"
      },
     "603":{
       "canBai_SAMN02921314":"NNN",
       "canLup_SAMN02921310":"NNN",
       "canRuf_SAMN02921317":"NNN",
       "root":"GTA"
      },
     "604":{
       "canBai_SAMN02921314":"NNN",
       "canLup_SAMN02921310":"NNN",
       "canRuf_SAMN02921317":"NNN",
       "root":"GGG"
      },
     "605":{
       "canBai_SAMN02921314":"NNN",
       "canLup_SAMN02921310":"NNN",
       "canRuf_SAMN02921317":"NNN",
       "root":"CGG",
       "vulVul_marble_Fox4":"TGG"
      },
     "606":{
       "canBai_SAMN02921314":"NNN",
       "canLup_SAMN02921310":"NNN",
       "canRuf_SAMN02921317":"NNN",
       "root":"TGC",
       "uroCin_SAMN04495241":"NGC"
      },
     "607":{
       "canBai_SAMN02921314":"NNN",
       "canLup_SAMN02921310":"NNN",
       "canRuf_SAMN02921317":"NNN",
       "root":"CCG",
       "uroCin_SAMN04495241":"CCA"
      },
     "608":{
       "canBai_SAMN02921314":"NNN",
       "canLup_SAMN02921310":"NNN",
       "canRuf_SAMN02921317":"NNN",
       "root":"CGT"
      },
     "609":{
       "canLup_SAMN02921310":"NNN",
       "canRuf_SAMN02921317":"NNN",
       "root":"CCC"
      },
     "61":{
       "canLup_SAMN02921310":"NNN",
       "canRuf_SAMN02921317":"NNN",
       "root":"GAG"
      },
     "610":{
       "canLup_SAMN02921310":"NNN",
       "canRuf_SAMN02921317":"NNN",
       "root":"TGG"
      },
     "611":{
       "Node4":"GAG",
       "canLup_SAMN02921310":"NNN",
       "canRuf_SAMN02921317":"NNN",
       "root":"GAA"
      },
     "612":{
       "canLup_SAMN02921310":"NNN",
       "canRuf_SAMN02921317":"NNN",
       "root":"GAA"
      },
     "613":{
       "canBai_SAMN02921314":"TCN",
       "canLup_SAMN02921310":"NNN",
       "canRuf_SAMN02921317":"NNN",
       "root":"TCC",
       "vulVul_marble_Fox4":"TCT"
      },
     "614":{
       "canBai_SAMN02921314":"NGA",
       "canLup_SAMN02921310":"NNN",
       "canRuf_SAMN02921317":"NNN",
       "root":"GGA"
      },
     "615":{
       "Node4":"GTT",
       "canLup_SAMN02921310":"NNN",
       "canRuf_SAMN02921317":"NNN",
       "root":"GCT",
       "vulVul_marble_Fox4":"GCC"
      },
     "616":{
       "DireGB":"GTG",
       "canLup_SAMN02921310":"NNN",
       "canRuf_SAMN02921317":"NNN",
       "root":"CTG"
      },
     "617":{
       "canLup_SAMN02921310":"NNN",
       "canRuf_SAMN02921317":"NNN",
       "root":"GAG"
      },
     "618":{
       "canLup_SAMN02921310":"NNN",
       "canRuf_SAMN02921317":"NNN",
       "root":"ACT"
      },
     "619":{
       "canLup_SAMN02921310":"NNN",
       "canRuf_SAMN02921317":"NNN",
       "root":"GAG"
      },
     "62":{
       "canLup_SAMN02921310":"NNN",
       "canRuf_SAMN02921317":"NNN",
       "root":"TCA"
      },
     "620":{
       "canLup_SAMN02921310":"NNN",
       "canRuf_SAMN02921317":"NNN",
       "root":"GCC",
       "uroCin_SAMN04495241":"NNN"
      },
     "621":{
       "canLup_SAMN02921310":"NNN",
       "canRuf_SAMN02921317":"NNN",
       "root":"CCT",
       "uroCin_SAMN04495241":"NNN"
      },
     "622":{
       "canBai_SAMN02921314":"TGN",
       "canLup_SAMN02921310":"NNN",
       "canRuf_SAMN02921317":"NNN",
       "root":"TGC",
       "speVen_SAMN27257238":"TGT",
       "uroCin_SAMN04495241":"NNN"
      },
     "623":{
       "DireGB":"ATT",
       "canBai_SAMN02921314":"NTT",
       "canLup_SAMN02921310":"NNN",
       "canRuf_SAMN02921317":"NNN",
       "root":"GTT",
       "uroCin_SAMN04495241":"NNN"
      },
     "624":{
       "canLup_SAMN02921310":"NNN",
       "canRuf_SAMN02921317":"NNN",
       "root":"CCT",
       "uroCin_SAMN04495241":"NNN"
      },
     "625":{
       "DireGB":"CNN",
       "canBai_SAMN02921314":"CNN",
       "canLup_SAMN02921310":"NNN",
       "canRuf_SAMN02921317":"NNN",
       "chrBra_SAMN27257233":"CNN",
       "cuoAlp_SAMN10180424":"CNN",
       "lupMes_SAMEA5411047":"CNN",
       "lycPic_SAMN09924608":"CNN",
       "root":"CCG",
       "speVen_SAMN27257238":"CNN",
       "uroCin_SAMN04495241":"NNN",
       "vulVul_marble_Fox4":"CNN"
      },
     "626":{
       "root":"NNN"
      },
     "627":{
       "root":"NNN"
      },
     "628":{
       "DireGB":"NNN",
       "Node14":"NNN",
       "chrBra_SAMN27257233":"NNN",
       "lycPic_SAMN09924608":"NNN",
       "root":"AGG",
       "uroCin_SAMN04495241":"NNN",
       "vulVul_marble_Fox4":"NNN"
      },
     "629":{
       "DireGB":"NNN",
       "Node14":"NNN",
       "chrBra_SAMN27257233":"NNN",
       "lycPic_SAMN09924608":"NNN",
       "root":"TGT",
       "uroCin_SAMN04495241":"NNN",
       "vulVul_marble_Fox4":"NNN"
      },
     "63":{
       "canLup_SAMN02921310":"NNN",
       "canRuf_SAMN02921317":"NNN",
       "root":"AGC"
      },
     "630":{
       "DireGB":"NNN",
       "Node14":"NNN",
       "chrBra_SAMN27257233":"NNN",
       "lycPic_SAMN09924608":"NNN",
       "root":"TCC",
       "uroCin_SAMN04495241":"NNN",
       "vulVul_marble_Fox4":"NNN"
      },
     "631":{
       "DireGB":"NNN",
       "Node14":"NNN",
       "chrBra_SAMN27257233":"NNN",
       "lupMes_SAMEA5411047":"NNT",
       "lycPic_SAMN09924608":"NNN",
       "root":"CCT",
       "speVen_SAMN27257238":"NNT",
       "uroCin_SAMN04495241":"NNN",
       "vulVul_marble_Fox4":"NNN"
      },
     "632":{
       "DireGB":"NNN",
       "Node14":"NNN",
       "chrBra_SAMN27257233":"NNN",
       "lycPic_SAMN09924608":"NNN",
       "root":"GTG",
       "uroCin_SAMN04495241":"NNN",
       "vulVul_marble_Fox4":"NNN"
      },
     "633":{
       "DireGB":"NNA",
       "canBai_SAMN02921314":"NNN",
       "canLup_SAMN02921310":"NNN",
       "canRuf_SAMN02921317":"NNN",
       "chrBra_SAMN27257233":"NGA",
       "cuoAlp_SAMN10180424":"NGA",
       "lycPic_SAMN09924608":"NGA",
       "root":"GGA",
       "uroCin_SAMN04495241":"NGA",
       "vulVul_marble_Fox4":"NGA"
      },
     "634":{
       "canBai_SAMN02921314":"NNN",
       "canLup_SAMN02921310":"NNN",
       "canRuf_SAMN02921317":"NNN",
       "root":"CTG"
      },
     "635":{
       "canBai_SAMN02921314":"NNN",
       "canLup_SAMN02921310":"NNN",
       "canRuf_SAMN02921317":"NNN",
       "root":"GCT"
      },
     "636":{
       "canBai_SAMN02921314":"NNN",
       "canLup_SAMN02921310":"NNN",
       "canRuf_SAMN02921317":"NNN",
       "root":"GGA"
      },
     "637":{
       "canBai_SAMN02921314":"NNN",
       "canLup_SAMN02921310":"NNN",
       "canRuf_SAMN02921317":"NNN",
       "root":"CGG",
       "speVen_SAMN27257238":"CAG"
      },
     "638":{
       "canBai_SAMN02921314":"NNN",
       "canLup_SAMN02921310":"NNN",
       "canRuf_SAMN02921317":"NNN",
       "root":"CTC"
      },
     "639":{
       "canBai_SAMN02921314":"NNN",
       "canLup_SAMN02921310":"NNN",
       "canRuf_SAMN02921317":"NNN",
       "root":"CCC"
      },
     "64":{
       "canLup_SAMN02921310":"NNN",
       "canRuf_SAMN02921317":"NNN",
       "root":"TTT"
      },
     "640":{
       "canBai_SAMN02921314":"NNN",
       "canLup_SAMN02921310":"NNN",
       "canRuf_SAMN02921317":"NNN",
       "root":"CGG"
      },
     "641":{
       "Node4":"GGG",
       "canBai_SAMN02921314":"NNN",
       "canLup_SAMN02921310":"NNN",
       "canRuf_SAMN02921317":"NNN",
       "root":"GGA"
      },
     "642":{
       "canBai_SAMN02921314":"NNN",
       "canLup_SAMN02921310":"NNN",
       "canRuf_SAMN02921317":"NNN",
       "root":"GGA"
      },
     "643":{
       "canBai_SAMN02921314":"NNN",
       "canLup_SAMN02921310":"NNN",
       "canRuf_SAMN02921317":"NNN",
       "root":"ACT"
      },
     "644":{
       "canBai_SAMN02921314":"NNN",
       "canLup_SAMN02921310":"NNN",
       "canRuf_SAMN02921317":"NNN",
       "root":"GGG"
      },
     "645":{
       "canBai_SAMN02921314":"NNN",
       "canLup_SAMN02921310":"NNN",
       "canRuf_SAMN02921317":"NNN",
       "root":"GAC"
      },
     "646":{
       "canBai_SAMN02921314":"NNN",
       "canLup_SAMN02921310":"NNN",
       "canRuf_SAMN02921317":"NNN",
       "root":"TCT"
      },
     "647":{
       "canBai_SAMN02921314":"NNN",
       "canLup_SAMN02921310":"NNN",
       "canRuf_SAMN02921317":"NNN",
       "root":"GTG"
      },
     "648":{
       "canBai_SAMN02921314":"NNN",
       "canLup_SAMN02921310":"NNN",
       "canRuf_SAMN02921317":"NNN",
       "root":"CTG"
      },
     "649":{
       "canBai_SAMN02921314":"NNN",
       "canLup_SAMN02921310":"NNN",
       "canRuf_SAMN02921317":"NNN",
       "root":"CTT"
      },
     "65":{
       "canLup_SAMN02921310":"NNN",
       "canRuf_SAMN02921317":"NNN",
       "root":"GTC"
      },
     "650":{
       "canBai_SAMN02921314":"NNN",
       "canLup_SAMN02921310":"NNN",
       "canRuf_SAMN02921317":"NNN",
       "root":"CCC"
      },
     "651":{
       "canBai_SAMN02921314":"NNN",
       "canLup_SAMN02921310":"NNN",
       "canRuf_SAMN02921317":"NNN",
       "root":"CTG"
      },
     "652":{
       "canBai_SAMN02921314":"NNN",
       "canLup_SAMN02921310":"NNN",
       "canRuf_SAMN02921317":"NNN",
       "root":"GCC"
      },
     "653":{
       "canBai_SAMN02921314":"NNN",
       "canLup_SAMN02921310":"NNN",
       "canRuf_SAMN02921317":"NNN",
       "root":"CAG"
      },
     "654":{
       "canBai_SAMN02921314":"NNN",
       "canLup_SAMN02921310":"NNN",
       "canRuf_SAMN02921317":"NNN",
       "root":"GGC"
      },
     "655":{
       "canBai_SAMN02921314":"NNN",
       "canLup_SAMN02921310":"NNN",
       "canRuf_SAMN02921317":"NNN",
       "root":"AGT"
      },
     "656":{
       "canBai_SAMN02921314":"NNN",
       "canLup_SAMN02921310":"NNN",
       "canRuf_SAMN02921317":"NNN",
       "root":"CAC"
      },
     "657":{
       "canBai_SAMN02921314":"NNN",
       "canLup_SAMN02921310":"NNN",
       "canRuf_SAMN02921317":"NNN",
       "root":"CGG"
      },
     "658":{
       "canBai_SAMN02921314":"NNN",
       "canLup_SAMN02921310":"NNN",
       "canRuf_SAMN02921317":"NNN",
       "root":"CCC"
      },
     "659":{
       "canBai_SAMN02921314":"NNN",
       "canLup_SAMN02921310":"NNN",
       "canRuf_SAMN02921317":"NNN",
       "root":"TTG"
      },
     "66":{
       "canLup_SAMN02921310":"NNN",
       "canRuf_SAMN02921317":"NNN",
       "root":"CTG"
      },
     "660":{
       "canBai_SAMN02921314":"NNN",
       "canLup_SAMN02921310":"NNN",
       "canRuf_SAMN02921317":"NNN",
       "root":"TCC"
      },
     "661":{
       "canBai_SAMN02921314":"NNN",
       "canLup_SAMN02921310":"NNN",
       "canRuf_SAMN02921317":"NNN",
       "root":"AGG"
      },
     "662":{
       "canBai_SAMN02921314":"NNN",
       "canLup_SAMN02921310":"NNN",
       "canRuf_SAMN02921317":"NNN",
       "root":"GCT"
      },
     "663":{
       "Node14":"NNN",
       "root":"CAG"
      },
     "664":{
       "canBai_SAMN02921314":"NNN",
       "canLup_SAMN02921310":"NNN",
       "canRuf_SAMN02921317":"NNN",
       "cuoAlp_SAMN10180424":"NCG",
       "root":"TCG"
      },
     "665":{
       "canBai_SAMN02921314":"NNN",
       "canLup_SAMN02921310":"NNN",
       "canRuf_SAMN02921317":"NNN",
       "root":"TCC"
      },
     "666":{
       "canBai_SAMN02921314":"NNN",
       "canLup_SAMN02921310":"NNN",
       "canRuf_SAMN02921317":"NNN",
       "cuoAlp_SAMN10180424":"NNG",
       "root":"CCG"
      },
     "667":{
       "canBai_SAMN02921314":"NNN",
       "canLup_SAMN02921310":"NNN",
       "canRuf_SAMN02921317":"NNN",
       "root":"GCT"
      },
     "668":{
       "canBai_SAMN02921314":"NNN",
       "canLup_SAMN02921310":"NNN",
       "canRuf_SAMN02921317":"NNN",
       "cuoAlp_SAMN10180424":"GNN",
       "root":"GCG",
       "vulVul_marble_Fox4":"GCA"
      },
     "669":{
       "canBai_SAMN02921314":"NNN",
       "canLup_SAMN02921310":"NNN",
       "canRuf_SAMN02921317":"NNN",
       "cuoAlp_SAMN10180424":"NCN",
       "root":"CCT"
      },
     "67":{
       "canLup_SAMN02921310":"NNN",
       "canRuf_SAMN02921317":"NNN",
       "root":"CTT"
      },
     "670":{
       "canBai_SAMN02921314":"NNN",
       "canLup_SAMN02921310":"NNN",
       "canRuf_SAMN02921317":"NNN",
       "lycPic_SAMN09924608":"GCT",
       "root":"GCC"
      },
     "671":{
       "canBai_SAMN02921314":"NNN",
       "canLup_SAMN02921310":"NNN",
       "canRuf_SAMN02921317":"NNN",
       "root":"TCC"
      },
     "672":{
       "canBai_SAMN02921314":"NNN",
       "canLup_SAMN02921310":"NNN",
       "canRuf_SAMN02921317":"NNN",
       "root":"CTG"
      },
     "673":{
       "canBai_SAMN02921314":"NNN",
       "canLup_SAMN02921310":"NNN",
       "canRuf_SAMN02921317":"NNN",
       "root":"CCG"
      },
     "674":{
       "canBai_SAMN02921314":"NNN",
       "canLup_SAMN02921310":"NNN",
       "canRuf_SAMN02921317":"NNN",
       "cuoAlp_SAMN10180424":"NCT",
       "lycPic_SAMN09924608":"ACN",
       "root":"ACT"
      },
     "675":{
       "canBai_SAMN02921314":"NNN",
       "canLup_SAMN02921310":"NNN",
       "canRuf_SAMN02921317":"NNN",
       "root":"CCA"
      },
     "676":{
       "canBai_SAMN02921314":"NNN",
       "canLup_SAMN02921310":"NNN",
       "canRuf_SAMN02921317":"NNN",
       "root":"GAG"
      },
     "677":{
       "canBai_SAMN02921314":"NNN",
       "canLup_SAMN02921310":"NNN",
       "canRuf_SAMN02921317":"NNN",
       "root":"CCC"
      },
     "678":{
       "canBai_SAMN02921314":"NNN",
       "canLup_SAMN02921310":"NNN",
       "canRuf_SAMN02921317":"NNN",
       "root":"GCC"
      },
     "679":{
       "canBai_SAMN02921314":"NNN",
       "canLup_SAMN02921310":"NNN",
       "canRuf_SAMN02921317":"NNN",
       "root":"AGT"
      },
     "68":{
       "canLup_SAMN02921310":"NNN",
       "canRuf_SAMN02921317":"NNN",
       "root":"GTG"
      },
     "680":{
       "canBai_SAMN02921314":"NNN",
       "canLup_SAMN02921310":"NNN",
       "canRuf_SAMN02921317":"NNN",
       "root":"CAG"
      },
     "681":{
       "canBai_SAMN02921314":"NNN",
       "canLup_SAMN02921310":"NNN",
       "canRuf_SAMN02921317":"NNN",
       "root":"GCC",
       "uroCin_SAMN04495241":"NCC"
      },
     "682":{
       "canBai_SAMN02921314":"NNN",
       "canLup_SAMN02921310":"NNN",
       "canRuf_SAMN02921317":"NNN",
       "root":"CGT"
      },
     "683":{
       "canBai_SAMN02921314":"NNN",
       "canLup_SAMN02921310":"NNN",
       "canRuf_SAMN02921317":"NNN",
       "root":"GTC"
      },
     "684":{
       "canBai_SAMN02921314":"NNN",
       "canLup_SAMN02921310":"NNN",
       "canRuf_SAMN02921317":"NNN",
       "root":"CTG"
      },
     "685":{
       "canBai_SAMN02921314":"NNN",
       "canLup_SAMN02921310":"NNN",
       "canRuf_SAMN02921317":"NNN",
       "root":"CCC"
      },
     "686":{
       "canBai_SAMN02921314":"NNN",
       "canLup_SAMN02921310":"NNN",
       "canRuf_SAMN02921317":"NNN",
       "root":"AGC"
      },
     "687":{
       "canBai_SAMN02921314":"NNN",
       "canLup_SAMN02921310":"NNN",
       "canRuf_SAMN02921317":"NNN",
       "root":"TCA"
      },
     "688":{
       "canBai_SAMN02921314":"NNN",
       "canLup_SAMN02921310":"NNN",
       "canRuf_SAMN02921317":"NNN",
       "root":"GAA"
      },
     "689":{
       "canBai_SAMN02921314":"NNN",
       "canLup_SAMN02921310":"NNN",
       "canRuf_SAMN02921317":"NNN",
       "root":"ACA",
       "uroCin_SAMN04495241":"NCN"
      },
     "69":{
       "canLup_SAMN02921310":"NNN",
       "canRuf_SAMN02921317":"NNN",
       "root":"TCA"
      },
     "690":{
       "canBai_SAMN02921314":"NNN",
       "canLup_SAMN02921310":"NNN",
       "canRuf_SAMN02921317":"NNN",
       "root":"CCT"
      },
     "691":{
       "DireGB":"GNN",
       "canBai_SAMN02921314":"NNN",
       "canLup_SAMN02921310":"NNN",
       "canRuf_SAMN02921317":"NNN",
       "root":"GCC",
       "uroCin_SAMN04495241":"GNN"
      },
     "692":{
       "DireGB":"NNN",
       "Node14":"NNN",
       "chrBra_SAMN27257233":"NAG",
       "lupMes_SAMEA5411047":"NAG",
       "lycPic_SAMN09924608":"NAG",
       "root":"AAG",
       "speVen_SAMN27257238":"AGG",
       "uroCin_SAMN04495241":"NNN",
       "vulVul_marble_Fox4":"NAG"
      },
     "693":{
       "DireGB":"NNN",
       "Node14":"NNN",
       "root":"GCC",
       "speVen_SAMN27257238":"ACT",
       "uroCin_SAMN04495241":"NNN"
      },
     "694":{
       "DireGB":"NNN",
       "Node14":"NNN",
       "chrBra_SAMN27257233":"TGN",
       "lupMes_SAMEA5411047":"TGN",
       "lycPic_SAMN09924608":"TGN",
       "root":"TGG",
       "speVen_SAMN27257238":"CTG",
       "uroCin_SAMN04495241":"NNN",
       "vulVul_marble_Fox4":"TGN"
      },
     "695":{
       "DireGB":"NNN",
       "canBai_SAMN02921314":"NNN",
       "canLup_SAMN02921310":"NNN",
       "canRuf_SAMN02921317":"NNN",
       "root":"CCG"
      },
     "696":{
       "DireGB":"NNN",
       "canBai_SAMN02921314":"NNN",
       "canLup_SAMN02921310":"NNN",
       "canRuf_SAMN02921317":"NNN",
       "root":"TTC"
      },
     "697":{
       "DireGB":"NNN",
       "canBai_SAMN02921314":"NNN",
       "canLup_SAMN02921310":"NNN",
       "canRuf_SAMN02921317":"NNN",
       "root":"ACC"
      },
     "698":{
       "DireGB":"NNA",
       "canBai_SAMN02921314":"NNN",
       "canLup_SAMN02921310":"NNN",
       "canRuf_SAMN02921317":"NNN",
       "root":"ACA"
      },
     "699":{
       "canBai_SAMN02921314":"NNN",
       "canLup_SAMN02921310":"NNN",
       "canRuf_SAMN02921317":"NNN",
       "root":"GGG"
      },
     "7":{
       "canLup_SAMN02921310":"NNN",
       "canRuf_SAMN02921317":"NNN",
       "root":"GGA"
      },
     "70":{
       "canLup_SAMN02921310":"NNN",
       "canRuf_SAMN02921317":"NNN",
       "root":"GGG"
      },
     "700":{
       "canBai_SAMN02921314":"NNN",
       "canLup_SAMN02921310":"NNN",
       "canRuf_SAMN02921317":"NNN",
       "root":"TTG",
       "uroCin_SAMN04495241":"TTN"
      },
     "701":{
       "canBai_SAMN02921314":"NNN",
       "canLup_SAMN02921310":"NNN",
       "canRuf_SAMN02921317":"NNN",
       "root":"GTC",
       "uroCin_SAMN04495241":"GNC"
      },
     "702":{
       "canBai_SAMN02921314":"NNN",
       "canLup_SAMN02921310":"NNN",
       "canRuf_SAMN02921317":"NNN",
       "root":"TAC",
       "uroCin_SAMN04495241":"TNC"
      },
     "703":{
       "canBai_SAMN02921314":"NNN",
       "canLup_SAMN02921310":"NNN",
       "canRuf_SAMN02921317":"NNN",
       "root":"GAC",
       "uroCin_SAMN04495241":"GNC"
      },
     "704":{
       "canBai_SAMN02921314":"NNN",
       "canLup_SAMN02921310":"NNN",
       "canRuf_SAMN02921317":"NNN",
       "root":"TCG",
       "uroCin_SAMN04495241":"NNG"
      },
     "705":{
       "canBai_SAMN02921314":"NNN",
       "canLup_SAMN02921310":"NNN",
       "canRuf_SAMN02921317":"NNN",
       "root":"GTG",
       "uroCin_SAMN04495241":"NNG"
      },
     "706":{
       "canBai_SAMN02921314":"NNN",
       "canLup_SAMN02921310":"NNN",
       "canRuf_SAMN02921317":"NNN",
       "root":"ATG",
       "uroCin_SAMN04495241":"NTG"
      },
     "707":{
       "canBai_SAMN02921314":"NNN",
       "canLup_SAMN02921310":"NNN",
       "canRuf_SAMN02921317":"NNN",
       "root":"CTG",
       "uroCin_SAMN04495241":"CNN"
      },
     "708":{
       "canBai_SAMN02921314":"NNN",
       "canLup_SAMN02921310":"NNN",
       "canRuf_SAMN02921317":"NNN",
       "root":"AAG",
       "uroCin_SAMN04495241":"NAG"
      },
     "709":{
       "canBai_SAMN02921314":"NNN",
       "canLup_SAMN02921310":"NNN",
       "canRuf_SAMN02921317":"NNN",
       "root":"CAC"
      },
     "71":{
       "canLup_SAMN02921310":"NNN",
       "canRuf_SAMN02921317":"NNN",
       "root":"AAA"
      },
     "710":{
       "canBai_SAMN02921314":"NNN",
       "canLup_SAMN02921310":"NNN",
       "canRuf_SAMN02921317":"NNN",
       "root":"CAG"
      },
     "711":{
       "canBai_SAMN02921314":"NNN",
       "canLup_SAMN02921310":"NNN",
       "canRuf_SAMN02921317":"NNN",
       "root":"TGT"
      },
     "712":{
       "canBai_SAMN02921314":"NNN",
       "canLup_SAMN02921310":"NNN",
       "canRuf_SAMN02921317":"NNN",
       "root":"TCC"
      },
     "713":{
       "canBai_SAMN02921314":"NNN",
       "canLup_SAMN02921310":"NNN",
       "canRuf_SAMN02921317":"NNN",
       "root":"TGC"
      },
     "714":{
       "canBai_SAMN02921314":"NNN",
       "canLup_SAMN02921310":"NNN",
       "canRuf_SAMN02921317":"NNN",
       "root":"GGG"
      },
     "715":{
       "canBai_SAMN02921314":"NNN",
       "canLup_SAMN02921310":"NNN",
       "canRuf_SAMN02921317":"NNN",
       "root":"GAC"
      },
     "716":{
       "canBai_SAMN02921314":"NNN",
       "canLup_SAMN02921310":"NNN",
       "canRuf_SAMN02921317":"NNN",
       "root":"AAC"
      },
     "717":{
       "canBai_SAMN02921314":"NNN",
       "canLup_SAMN02921310":"NNN",
       "canRuf_SAMN02921317":"NNN",
       "root":"AGC"
      },
     "718":{
       "canBai_SAMN02921314":"NNN",
       "canLup_SAMN02921310":"NNN",
       "canRuf_SAMN02921317":"NNN",
       "root":"AGG"
      },
     "719":{
       "canBai_SAMN02921314":"NNN",
       "canLup_SAMN02921310":"NNN",
       "canRuf_SAMN02921317":"NNN",
       "root":"CAC",
       "uroCin_SAMN04495241":"NNC"
      },
     "72":{
       "canLup_SAMN02921310":"NNN",
       "canRuf_SAMN02921317":"NNN",
       "root":"CAG"
      },
     "720":{
       "canBai_SAMN02921314":"NNN",
       "canLup_SAMN02921310":"NNN",
       "canRuf_SAMN02921317":"NNN",
       "root":"CCG"
      },
     "721":{
       "canBai_SAMN02921314":"NNN",
       "canLup_SAMN02921310":"NNN",
       "canRuf_SAMN02921317":"NNN",
       "root":"GAG"
      },
     "722":{
       "canBai_SAMN02921314":"NNN",
       "canLup_SAMN02921310":"NNN",
       "canRuf_SAMN02921317":"NNN",
       "root":"CAC"
      },
     "723":{
       "canBai_SAMN02921314":"NNN",
       "canLup_SAMN02921310":"NNN",
       "canRuf_SAMN02921317":"NNN",
       "root":"GCG"
      },
     "724":{
       "canBai_SAMN02921314":"NNN",
       "canLup_SAMN02921310":"NNN",
       "canRuf_SAMN02921317":"NNN",
       "root":"GGC"
      },
     "725":{
       "canBai_SAMN02921314":"NNN",
       "canLup_SAMN02921310":"NNN",
       "canRuf_SAMN02921317":"NNN",
       "root":"CGC"
      },
     "726":{
       "canBai_SAMN02921314":"NNN",
       "canLup_SAMN02921310":"NNN",
       "canRuf_SAMN02921317":"NNN",
       "root":"ATC"
      },
     "727":{
       "canBai_SAMN02921314":"NNN",
       "canLup_SAMN02921310":"NNN",
       "canRuf_SAMN02921317":"NNN",
       "root":"CAG"
      },
     "728":{
       "canBai_SAMN02921314":"NNN",
       "canLup_SAMN02921310":"NNN",
       "canRuf_SAMN02921317":"NNN",
       "root":"AGC"
      },
     "729":{
       "canBai_SAMN02921314":"NNN",
       "canLup_SAMN02921310":"NNN",
       "canRuf_SAMN02921317":"NNN",
       "root":"ATC"
      },
     "73":{
       "canLup_SAMN02921310":"NNN",
       "canRuf_SAMN02921317":"NNN",
       "root":"AAC"
      },
     "730":{
       "canBai_SAMN02921314":"NNN",
       "canLup_SAMN02921310":"NNN",
       "canRuf_SAMN02921317":"NNN",
       "root":"TGG"
      },
     "731":{
       "canBai_SAMN02921314":"NNN",
       "canLup_SAMN02921310":"NNN",
       "canRuf_SAMN02921317":"NNN",
       "root":"TCC"
      },
     "732":{
       "canBai_SAMN02921314":"NNN",
       "canLup_SAMN02921310":"NNN",
       "canRuf_SAMN02921317":"NNN",
       "root":"CGG"
      },
     "733":{
       "canBai_SAMN02921314":"NNN",
       "canLup_SAMN02921310":"NNN",
       "canRuf_SAMN02921317":"NNN",
       "root":"CTG",
       "speVen_SAMN27257238":"TTG"
      },
     "734":{
       "canBai_SAMN02921314":"NNN",
       "canLup_SAMN02921310":"NNN",
       "canRuf_SAMN02921317":"NNN",
       "root":"CAG"
      },
     "735":{
       "canBai_SAMN02921314":"NNN",
       "canLup_SAMN02921310":"NNN",
       "canRuf_SAMN02921317":"NNN",
       "root":"GAG"
      },
     "736":{
       "canBai_SAMN02921314":"NNN",
       "canLup_SAMN02921310":"NNN",
       "canRuf_SAMN02921317":"NNN",
       "root":"CGG"
      },
     "737":{
       "canBai_SAMN02921314":"NNN",
       "canLup_SAMN02921310":"NNN",
       "canRuf_SAMN02921317":"NNN",
       "root":"GGC"
      },
     "738":{
       "canBai_SAMN02921314":"NNN",
       "canLup_SAMN02921310":"NNN",
       "canRuf_SAMN02921317":"NNN",
       "root":"CTC"
      },
     "739":{
       "canBai_SAMN02921314":"NNN",
       "canLup_SAMN02921310":"NNN",
       "canRuf_SAMN02921317":"NNN",
       "root":"CGG"
      },
     "74":{
       "canLup_SAMN02921310":"NNN",
       "canRuf_SAMN02921317":"NNN",
       "root":"CAG"
      },
     "740":{
       "canBai_SAMN02921314":"NNN",
       "canLup_SAMN02921310":"NNN",
       "canRuf_SAMN02921317":"NNN",
       "root":"AGC"
      },
     "741":{
       "canBai_SAMN02921314":"NNN",
       "canLup_SAMN02921310":"NNN",
       "canRuf_SAMN02921317":"NNN",
       "root":"CAG"
      },
     "742":{
       "canBai_SAMN02921314":"NNN",
       "canLup_SAMN02921310":"NNN",
       "canRuf_SAMN02921317":"NNN",
       "root":"TGC"
      },
     "743":{
       "canBai_SAMN02921314":"NNN",
       "canLup_SAMN02921310":"NNN",
       "canRuf_SAMN02921317":"NNN",
       "root":"GAG"
      },
     "744":{
       "canBai_SAMN02921314":"NNN",
       "canLup_SAMN02921310":"NNN",
       "canRuf_SAMN02921317":"NNN",
       "root":"TGT"
      },
     "745":{
       "canBai_SAMN02921314":"NNN",
       "canLup_SAMN02921310":"NNN",
       "canRuf_SAMN02921317":"NNN",
       "root":"CTC"
      },
     "746":{
       "canBai_SAMN02921314":"NNN",
       "canLup_SAMN02921310":"NNN",
       "canRuf_SAMN02921317":"NNN",
       "root":"CGG"
      },
     "747":{
       "canBai_SAMN02921314":"NNN",
       "canLup_SAMN02921310":"NNN",
       "canRuf_SAMN02921317":"NNN",
       "root":"GGC"
      },
     "748":{
       "canBai_SAMN02921314":"NNN",
       "canLup_SAMN02921310":"NNN",
       "canRuf_SAMN02921317":"NNN",
       "root":"CGG"
      },
     "749":{
       "canBai_SAMN02921314":"NNN",
       "canLup_SAMN02921310":"NNN",
       "canRuf_SAMN02921317":"NNN",
       "root":"AAG"
      },
     "75":{
       "canLup_SAMN02921310":"NNN",
       "canRuf_SAMN02921317":"NNN",
       "root":"AGC"
      },
     "750":{
       "canBai_SAMN02921314":"NNN",
       "canLup_SAMN02921310":"NNN",
       "canRuf_SAMN02921317":"NNN",
       "root":"GCC"
      },
     "751":{
       "canBai_SAMN02921314":"NNN",
       "canLup_SAMN02921310":"NNN",
       "canRuf_SAMN02921317":"NNN",
       "root":"TCC"
      },
     "752":{
       "canBai_SAMN02921314":"NNN",
       "canLup_SAMN02921310":"NNN",
       "canRuf_SAMN02921317":"NNN",
       "root":"CTG"
      },
     "753":{
       "canBai_SAMN02921314":"NNN",
       "canLup_SAMN02921310":"NNN",
       "canRuf_SAMN02921317":"NNN",
       "root":"GAG"
      },
     "754":{
       "canBai_SAMN02921314":"NNN",
       "canLup_SAMN02921310":"NNN",
       "canRuf_SAMN02921317":"NNN",
       "root":"GAG"
      },
     "755":{
       "canBai_SAMN02921314":"NNN",
       "canLup_SAMN02921310":"NNN",
       "canRuf_SAMN02921317":"NNN",
       "root":"CTG"
      },
     "756":{
       "canBai_SAMN02921314":"NNN",
       "canLup_SAMN02921310":"NNN",
       "canRuf_SAMN02921317":"NNN",
       "root":"CAG"
      },
     "757":{
       "canBai_SAMN02921314":"NNN",
       "canLup_SAMN02921310":"NNN",
       "canRuf_SAMN02921317":"NNN",
       "root":"TCG"
      },
     "758":{
       "canBai_SAMN02921314":"NNN",
       "canLup_SAMN02921310":"NNN",
       "canRuf_SAMN02921317":"NNN",
       "root":"GTG"
      },
     "759":{
       "canBai_SAMN02921314":"NNN",
       "canLup_SAMN02921310":"NNN",
       "canRuf_SAMN02921317":"NNN",
       "root":"CAC"
      },
     "76":{
       "canBai_SAMN02921314":"CAN",
       "canLup_SAMN02921310":"NNN",
       "canRuf_SAMN02921317":"NNN",
       "root":"CAC"
      },
     "760":{
       "canBai_SAMN02921314":"NNN",
       "canLup_SAMN02921310":"NNN",
       "canRuf_SAMN02921317":"NNN",
       "root":"TCG"
      },
     "761":{
       "canBai_SAMN02921314":"NNN",
       "canLup_SAMN02921310":"NNN",
       "canRuf_SAMN02921317":"NNN",
       "root":"GAG"
      },
     "762":{
       "canBai_SAMN02921314":"NNN",
       "canLup_SAMN02921310":"NNN",
       "canRuf_SAMN02921317":"NNN",
       "root":"CGG"
      },
     "763":{
       "canBai_SAMN02921314":"NNN",
       "canLup_SAMN02921310":"NNN",
       "canRuf_SAMN02921317":"NNN",
       "root":"CAC"
      },
     "764":{
       "canBai_SAMN02921314":"NNN",
       "canLup_SAMN02921310":"NNN",
       "canRuf_SAMN02921317":"NNN",
       "root":"GTG"
      },
     "765":{
       "canBai_SAMN02921314":"NNN",
       "canLup_SAMN02921310":"NNN",
       "canRuf_SAMN02921317":"NNN",
       "root":"CTC"
      },
     "766":{
       "canBai_SAMN02921314":"NNN",
       "canLup_SAMN02921310":"NNN",
       "canRuf_SAMN02921317":"NNN",
       "root":"CTC"
      },
     "767":{
       "canBai_SAMN02921314":"NNN",
       "canLup_SAMN02921310":"NNN",
       "canRuf_SAMN02921317":"NNN",
       "root":"TAC"
      },
     "768":{
       "canBai_SAMN02921314":"NNN",
       "canLup_SAMN02921310":"NNN",
       "canRuf_SAMN02921317":"NNN",
       "root":"GGC"
      },
     "769":{
       "canBai_SAMN02921314":"NNN",
       "canLup_SAMN02921310":"NNN",
       "canRuf_SAMN02921317":"NNN",
       "root":"ACC"
      },
     "77":{
       "canBai_SAMN02921314":"NNN",
       "canLup_SAMN02921310":"NNN",
       "canRuf_SAMN02921317":"NNN",
       "root":"GAT"
      },
     "770":{
       "canBai_SAMN02921314":"NNN",
       "canLup_SAMN02921310":"NNN",
       "canRuf_SAMN02921317":"NNN",
       "root":"AAC"
      },
     "771":{
       "canBai_SAMN02921314":"NNN",
       "canLup_SAMN02921310":"NNN",
       "canRuf_SAMN02921317":"NNN",
       "root":"CCG"
      },
     "772":{
       "canBai_SAMN02921314":"NNN",
       "canLup_SAMN02921310":"NNN",
       "canRuf_SAMN02921317":"NNN",
       "root":"CTC"
      },
     "773":{
       "canBai_SAMN02921314":"NNN",
       "canLup_SAMN02921310":"NNN",
       "canRuf_SAMN02921317":"NNN",
       "root":"AGT"
      },
     "774":{
       "canBai_SAMN02921314":"NNN",
       "canLup_SAMN02921310":"NNN",
       "canRuf_SAMN02921317":"NNN",
       "root":"CGC"
      },
     "775":{
       "canBai_SAMN02921314":"NNN",
       "canLup_SAMN02921310":"NNN",
       "canRuf_SAMN02921317":"NNN",
       "root":"CTC"
      },
     "776":{
       "canBai_SAMN02921314":"NNN",
       "canLup_SAMN02921310":"NNN",
       "canRuf_SAMN02921317":"NNN",
       "root":"AAA"
      },
     "777":{
       "canBai_SAMN02921314":"NNN",
       "canLup_SAMN02921310":"NNN",
       "canRuf_SAMN02921317":"NNN",
       "root":"CTG"
      },
     "778":{
       "canBai_SAMN02921314":"NNN",
       "canLup_SAMN02921310":"NNN",
       "canRuf_SAMN02921317":"NNN",
       "root":"GAC"
      },
     "779":{
       "Node14":"AAT",
       "canBai_SAMN02921314":"NNN",
       "canLup_SAMN02921310":"NNN",
       "canRuf_SAMN02921317":"NNN",
       "root":"AAC",
       "speVen_SAMN27257238":"AAT"
      },
     "78":{
       "DireGB":"GTN",
       "canBai_SAMN02921314":"NNN",
       "canLup_SAMN02921310":"NNN",
       "canRuf_SAMN02921317":"NNN",
       "root":"GTG"
      },
     "780":{
       "canBai_SAMN02921314":"NNN",
       "canLup_SAMN02921310":"NNN",
       "canRuf_SAMN02921317":"NNN",
       "root":"GGG"
      },
     "781":{
       "canBai_SAMN02921314":"NNN",
       "canLup_SAMN02921310":"NNN",
       "canRuf_SAMN02921317":"NNN",
       "root":"AAG"
      },
     "782":{
       "canBai_SAMN02921314":"NNN",
       "canLup_SAMN02921310":"NNN",
       "canRuf_SAMN02921317":"NNN",
       "root":"CTG"
      },
     "783":{
       "canBai_SAMN02921314":"NNN",
       "canLup_SAMN02921310":"NNN",
       "canRuf_SAMN02921317":"NNN",
       "root":"GCA"
      },
     "784":{
       "canBai_SAMN02921314":"NNN",
       "canLup_SAMN02921310":"NNN",
       "canRuf_SAMN02921317":"NNN",
       "root":"GGG"
      },
     "785":{
       "canBai_SAMN02921314":"NNN",
       "canLup_SAMN02921310":"NNN",
       "canRuf_SAMN02921317":"NNN",
       "root":"CTC"
      },
     "786":{
       "canBai_SAMN02921314":"NNN",
       "canLup_SAMN02921310":"NNN",
       "canRuf_SAMN02921317":"NNN",
       "root":"CTG"
      },
     "787":{
       "canBai_SAMN02921314":"NNN",
       "canLup_SAMN02921310":"NNN",
       "canRuf_SAMN02921317":"NNN",
       "root":"GCA"
      },
     "788":{
       "canBai_SAMN02921314":"NNN",
       "canLup_SAMN02921310":"NNN",
       "canRuf_SAMN02921317":"NNN",
       "root":"CAG"
      },
     "789":{
       "canBai_SAMN02921314":"NNN",
       "canLup_SAMN02921310":"NNN",
       "canRuf_SAMN02921317":"NNN",
       "root":"CGG"
      },
     "79":{
       "DireGB":"NNN",
       "canBai_SAMN02921314":"NNN",
       "canLup_SAMN02921310":"NNN",
       "canRuf_SAMN02921317":"NNN",
       "root":"GGG"
      },
     "790":{
       "canBai_SAMN02921314":"NNN",
       "canLup_SAMN02921310":"NNN",
       "canRuf_SAMN02921317":"NNN",
       "root":"ATG"
      },
     "791":{
       "canBai_SAMN02921314":"NNN",
       "canLup_SAMN02921310":"NNN",
       "canRuf_SAMN02921317":"NNN",
       "root":"TTT",
       "uroCin_SAMN04495241":"TTC"
      },
     "792":{
       "canBai_SAMN02921314":"NNN",
       "canLup_SAMN02921310":"NNN",
       "canRuf_SAMN02921317":"NNN",
       "root":"GTG"
      },
     "793":{
       "canBai_SAMN02921314":"NNN",
       "canLup_SAMN02921310":"NNN",
       "canRuf_SAMN02921317":"NNN",
       "root":"ATG"
      },
     "794":{
       "canBai_SAMN02921314":"NNN",
       "canLup_SAMN02921310":"NNN",
       "canRuf_SAMN02921317":"NNN",
       "root":"CTG"
      },
     "795":{
       "canBai_SAMN02921314":"NNN",
       "canLup_SAMN02921310":"NNN",
       "canRuf_SAMN02921317":"NNN",
       "root":"CCG",
       "uroCin_SAMN04495241":"CCA"
      },
     "796":{
       "canBai_SAMN02921314":"NNN",
       "canLup_SAMN02921310":"NNN",
       "canRuf_SAMN02921317":"NNN",
       "root":"TGT"
      },
     "797":{
       "canBai_SAMN02921314":"NNN",
       "canLup_SAMN02921310":"NNN",
       "canRuf_SAMN02921317":"NNN",
       "root":"GGT"
      },
     "798":{
       "DireGB":"GGN",
       "canBai_SAMN02921314":"NNN",
       "canLup_SAMN02921310":"NNN",
       "canRuf_SAMN02921317":"NNN",
       "root":"GGG"
      },
     "799":{
       "DireGB":"NNA",
       "canBai_SAMN02921314":"NNN",
       "canLup_SAMN02921310":"NNN",
       "canRuf_SAMN02921317":"NNN",
       "root":"GTA"
      },
     "8":{
       "canLup_SAMN02921310":"NNN",
       "canRuf_SAMN02921317":"NNN",
       "root":"ATG"
      },
     "80":{
       "DireGB":"NNN",
       "canBai_SAMN02921314":"NNN",
       "canLup_SAMN02921310":"NNN",
       "canRuf_SAMN02921317":"NNN",
       "lycPic_SAMN09924608":"GNG",
       "root":"GTG"
      },
     "800":{
       "canBai_SAMN02921314":"NNN",
       "canLup_SAMN02921310":"NNN",
       "canRuf_SAMN02921317":"NNN",
       "root":"GGG"
      },
     "801":{
       "canBai_SAMN02921314":"CNN",
       "canLup_SAMN02921310":"NNN",
       "canRuf_SAMN02921317":"NNN",
       "root":"CTG"
      },
     "802":{
       "canBai_SAMN02921314":"NNN",
       "canLup_SAMN02921310":"NNN",
       "canRuf_SAMN02921317":"NNN",
       "root":"CAC"
      },
     "803":{
       "canBai_SAMN02921314":"NCN",
       "canLup_SAMN02921310":"NNN",
       "canRuf_SAMN02921317":"NNN",
       "root":"TCC"
      },
     "804":{
       "canLup_SAMN02921310":"NNN",
       "canRuf_SAMN02921317":"NNN",
       "root":"TCC"
      },
     "805":{
       "canBai_SAMN02921314":"ANN",
       "canLup_SAMN02921310":"NNN",
       "canRuf_SAMN02921317":"NNN",
       "lupMes_SAMEA5411047":"AAT",
       "root":"AAC"
      },
     "806":{
       "canBai_SAMN02921314":"NNN",
       "canLup_SAMN02921310":"NNN",
       "canRuf_SAMN02921317":"NNN",
       "root":"GCA"
      },
     "807":{
       "canBai_SAMN02921314":"GNC",
       "canLup_SAMN02921310":"NNN",
       "canRuf_SAMN02921317":"NNN",
       "root":"GCC"
      },
     "808":{
       "canBai_SAMN02921314":"NNC",
       "canLup_SAMN02921310":"NNN",
       "canRuf_SAMN02921317":"NNN",
       "root":"CGC"
      },
     "809":{
       "canBai_SAMN02921314":"NNN",
       "canLup_SAMN02921310":"NNN",
       "canRuf_SAMN02921317":"NNN",
       "root":"TGG"
      },
     "81":{
       "DireGB":"NNN",
       "canBai_SAMN02921314":"NNN",
       "canLup_SAMN02921310":"NNN",
       "canRuf_SAMN02921317":"NNN",
       "root":"TGG"
      },
     "810":{
       "canBai_SAMN02921314":"GNN",
       "canLup_SAMN02921310":"NNN",
       "canRuf_SAMN02921317":"NNN",
       "root":"GCC"
      },
     "811":{
       "canBai_SAMN02921314":"NNN",
       "canLup_SAMN02921310":"NNN",
       "canRuf_SAMN02921317":"NNN",
       "root":"GCC"
      },
     "812":{
       "canBai_SAMN02921314":"NNN",
       "canLup_SAMN02921310":"NNN",
       "canRuf_SAMN02921317":"NNN",
       "root":"GGC"
      },
     "813":{
       "canBai_SAMN02921314":"NNN",
       "canLup_SAMN02921310":"NNN",
       "canRuf_SAMN02921317":"NNN",
       "root":"AGC"
      },
     "814":{
       "canBai_SAMN02921314":"NNN",
       "canLup_SAMN02921310":"NNN",
       "canRuf_SAMN02921317":"NNN",
       "root":"GTC"
      },
     "815":{
       "canBai_SAMN02921314":"NNN",
       "canLup_SAMN02921310":"NNN",
       "canRuf_SAMN02921317":"NNN",
       "root":"ACC"
      },
     "816":{
       "canBai_SAMN02921314":"NNN",
       "canLup_SAMN02921310":"NNN",
       "canRuf_SAMN02921317":"NNN",
       "root":"GAC"
      },
     "817":{
       "canBai_SAMN02921314":"NNN",
       "canLup_SAMN02921310":"NNN",
       "canRuf_SAMN02921317":"NNN",
       "root":"CTC"
      },
     "818":{
       "canBai_SAMN02921314":"NNN",
       "canLup_SAMN02921310":"NNN",
       "canRuf_SAMN02921317":"NNN",
       "root":"GCC"
      },
     "819":{
       "canBai_SAMN02921314":"NNN",
       "canLup_SAMN02921310":"NNN",
       "canRuf_SAMN02921317":"NNN",
       "root":"TTC"
      },
     "82":{
       "DireGB":"NNN",
       "canBai_SAMN02921314":"NNN",
       "canLup_SAMN02921310":"NNN",
       "canRuf_SAMN02921317":"NNN",
       "root":"AGG"
      },
     "820":{
       "canBai_SAMN02921314":"NNN",
       "canLup_SAMN02921310":"NNN",
       "canRuf_SAMN02921317":"NNN",
       "root":"AAA"
      },
     "821":{
       "canBai_SAMN02921314":"NNN",
       "canLup_SAMN02921310":"NNN",
       "canRuf_SAMN02921317":"NNN",
       "root":"GTA"
      },
     "822":{
       "canBai_SAMN02921314":"NNN",
       "canLup_SAMN02921310":"NNN",
       "canRuf_SAMN02921317":"NNN",
       "root":"GCT"
      },
     "823":{
       "canBai_SAMN02921314":"NNN",
       "canLup_SAMN02921310":"NNN",
       "canRuf_SAMN02921317":"NNN",
       "lupMes_SAMEA5411047":"TCN",
       "root":"TCC"
      },
     "824":{
       "DireGB":"CNT",
       "canBai_SAMN02921314":"NNN",
       "canLup_SAMN02921310":"NNN",
       "canRuf_SAMN02921317":"NNN",
       "root":"CGT"
      },
     "825":{
       "canBai_SAMN02921314":"NNN",
       "canLup_SAMN02921310":"NNN",
       "canRuf_SAMN02921317":"NNN",
       "root":"GAG"
      },
     "826":{
       "DireGB":"NTA",
       "canBai_SAMN02921314":"NNN",
       "canLup_SAMN02921310":"NNN",
       "canRuf_SAMN02921317":"NNN",
       "root":"CTA"
      },
     "827":{
       "canBai_SAMN02921314":"NNN",
       "canLup_SAMN02921310":"NNN",
       "canRuf_SAMN02921317":"NNN",
       "root":"AAG"
      },
     "828":{
       "canLup_SAMN02921310":"NNN",
       "canRuf_SAMN02921317":"ANN",
       "root":"AAT"
      },
     "829":{
       "canLup_SAMN02921310":"NNN",
       "canRuf_SAMN02921317":"NNT",
       "root":"GGT"
      },
     "83":{
       "DireGB":"NNN",
       "canBai_SAMN02921314":"NNN",
       "canLup_SAMN02921310":"NNN",
       "canRuf_SAMN02921317":"NNN",
       "root":"GAG",
       "uroCin_SAMN04495241":"NAN"
      },
     "830":{
       "canLup_SAMN02921310":"NNN",
       "canRuf_SAMN02921317":"TTN",
       "root":"TTT"
      },
     "831":{
       "canLup_SAMN02921310":"NNN",
       "canRuf_SAMN02921317":"NNN",
       "root":"GCT"
      },
     "832":{
       "canLup_SAMN02921310":"NNN",
       "canRuf_SAMN02921317":"NNN",
       "root":"GTG"
      },
     "833":{
       "canLup_SAMN02921310":"NNN",
       "canRuf_SAMN02921317":"NNN",
       "root":"GTT"
      },
     "834":{
       "canBai_SAMN02921314":"CNG",
       "canLup_SAMN02921310":"NNN",
       "canRuf_SAMN02921317":"NNN",
       "root":"CGG"
      },
     "835":{
       "canLup_SAMN02921310":"NNN",
       "canRuf_SAMN02921317":"NNN",
       "root":"CCC"
      },
     "836":{
       "canLup_SAMN02921310":"NNN",
       "canRuf_SAMN02921317":"NNN",
       "root":"CCA"
      },
     "837":{
       "canLup_SAMN02921310":"NNN",
       "canRuf_SAMN02921317":"NNN",
       "root":"GGA"
      },
     "838":{
       "canBai_SAMN02921314":"NNN",
       "canLup_SAMN02921310":"NNN",
       "canRuf_SAMN02921317":"NNN",
       "root":"CAC"
      },
     "839":{
       "canLup_SAMN02921310":"NNN",
       "canRuf_SAMN02921317":"NNN",
       "root":"CAT"
      },
     "84":{
       "DireGB":"NNN",
       "canBai_SAMN02921314":"NNN",
       "canLup_SAMN02921310":"NNN",
       "canRuf_SAMN02921317":"NNN",
       "lycPic_SAMN09924608":"NCA",
       "root":"CCA"
      },
     "840":{
       "canLup_SAMN02921310":"NNN",
       "canRuf_SAMN02921317":"NNN",
       "root":"GCA"
      },
     "841":{
       "canLup_SAMN02921310":"NNN",
       "canRuf_SAMN02921317":"NNN",
       "root":"GAC"
      },
     "842":{
       "canLup_SAMN02921310":"NNN",
       "canRuf_SAMN02921317":"NNN",
       "root":"CAT"
      },
     "843":{
       "canLup_SAMN02921310":"NNN",
       "canRuf_SAMN02921317":"NNN",
       "root":"TCC"
      },
     "844":{
       "Node5":"ACA",
       "canBai_SAMN02921314":"ANN",
       "canLup_SAMN02921310":"NNN",
       "canRuf_SAMN02921317":"NNN",
       "root":"ACG"
      },
     "845":{
       "canLup_SAMN02921310":"NNN",
       "canRuf_SAMN02921317":"NNN",
       "root":"GCC"
      },
     "846":{
       "canBai_SAMN02921314":"ANN",
       "canLup_SAMN02921310":"NNN",
       "canRuf_SAMN02921317":"NNN",
       "root":"ATG"
      },
     "847":{
       "canBai_SAMN02921314":"NNN",
       "canLup_SAMN02921310":"NNN",
       "canRuf_SAMN02921317":"NNN",
       "root":"GGC"
      },
     "848":{
       "canBai_SAMN02921314":"NNN",
       "canLup_SAMN02921310":"NNN",
       "canRuf_SAMN02921317":"NNN",
       "root":"TTC"
      },
     "849":{
       "canBai_SAMN02921314":"NNN",
       "canLup_SAMN02921310":"NNN",
       "canRuf_SAMN02921317":"NNN",
       "root":"TGC"
      },
     "85":{
       "DireGB":"NNN",
       "canBai_SAMN02921314":"NNN",
       "canLup_SAMN02921310":"NNN",
       "canRuf_SAMN02921317":"NNN",
       "chrBra_SAMN27257233":"GCN",
       "cuoAlp_SAMN10180424":"GCN",
       "lupMes_SAMEA5411047":"GCN",
       "lycPic_SAMN09924608":"NNN",
       "root":"GCG",
       "speVen_SAMN27257238":"GCN",
       "uroCin_SAMN04495241":"GCN",
       "vulVul_marble_Fox4":"GCN"
      },
     "850":{
       "canBai_SAMN02921314":"NNN",
       "canLup_SAMN02921310":"NNN",
       "canRuf_SAMN02921317":"NNN",
       "root":"TTC"
      },
     "851":{
       "canBai_SAMN02921314":"NNN",
       "canLup_SAMN02921310":"NNN",
       "canRuf_SAMN02921317":"NNN",
       "root":"TTC"
      },
     "852":{
       "canBai_SAMN02921314":"NNN",
       "canLup_SAMN02921310":"NNN",
       "canRuf_SAMN02921317":"NNN",
       "root":"AAC"
      },
     "853":{
       "canBai_SAMN02921314":"NNN",
       "canLup_SAMN02921310":"NNN",
       "canRuf_SAMN02921317":"NNN",
       "root":"TCC"
      },
     "854":{
       "canBai_SAMN02921314":"NNN",
       "canLup_SAMN02921310":"NNN",
       "canRuf_SAMN02921317":"NNN",
       "root":"GTG"
      },
     "855":{
       "canBai_SAMN02921314":"NNN",
       "canLup_SAMN02921310":"NNN",
       "canRuf_SAMN02921317":"NNN",
       "root":"GCC"
      },
     "856":{
       "canBai_SAMN02921314":"NNN",
       "canLup_SAMN02921310":"NNN",
       "canRuf_SAMN02921317":"NNN",
       "root":"ATC"
      },
     "857":{
       "canBai_SAMN02921314":"NNN",
       "canLup_SAMN02921310":"NNN",
       "canRuf_SAMN02921317":"NNN",
       "root":"GCC"
      },
     "858":{
       "canBai_SAMN02921314":"NNN",
       "canLup_SAMN02921310":"NNN",
       "canRuf_SAMN02921317":"NNN",
       "lupMes_SAMEA5411047":"TGT",
       "root":"TGC"
      },
     "859":{
       "canBai_SAMN02921314":"NNG",
       "canLup_SAMN02921310":"NNN",
       "canRuf_SAMN02921317":"NNN",
       "root":"CGG"
      },
     "86":{
       "DireGB":"NNN",
       "Node14":"NNN",
       "chrBra_SAMN27257233":"NNN",
       "lupMes_SAMEA5411047":"NNC",
       "lycPic_SAMN09924608":"NNN",
       "root":"CCC",
       "speVen_SAMN27257238":"NNC",
       "uroCin_SAMN04495241":"NNN",
       "vulVul_marble_Fox4":"NNN"
      },
     "860":{
       "canLup_SAMN02921310":"NNN",
       "canRuf_SAMN02921317":"NNN",
       "root":"CAG"
      },
     "861":{
       "canLup_SAMN02921310":"NNN",
       "canRuf_SAMN02921317":"NNN",
       "root":"CTT"
      },
     "862":{
       "canLup_SAMN02921310":"NNN",
       "canRuf_SAMN02921317":"NNN",
       "root":"CAA"
      },
     "863":{
       "canLup_SAMN02921310":"NNN",
       "canRuf_SAMN02921317":"NNN",
       "root":"CAA"
      },
     "864":{
       "canLup_SAMN02921310":"NNN",
       "canRuf_SAMN02921317":"NNN",
       "root":"CAG"
      },
     "865":{
       "canLup_SAMN02921310":"NNN",
       "canRuf_SAMN02921317":"NNN",
       "root":"GGC"
      },
     "866":{
       "canLup_SAMN02921310":"NNN",
       "canRuf_SAMN02921317":"NNN",
       "root":"AAG"
      },
     "867":{
       "canLup_SAMN02921310":"NNN",
       "canRuf_SAMN02921317":"NNN",
       "root":"GCC"
      },
     "868":{
       "canLup_SAMN02921310":"NNN",
       "canRuf_SAMN02921317":"NNN",
       "root":"AGC"
      },
     "869":{
       "canLup_SAMN02921310":"NNN",
       "canRuf_SAMN02921317":"NNN",
       "root":"AAG"
      },
     "87":{
       "DireGB":"NNN",
       "Node14":"NNN",
       "chrBra_SAMN27257233":"NNN",
       "lycPic_SAMN09924608":"NNN",
       "root":"CTG",
       "uroCin_SAMN04495241":"NNN",
       "vulVul_marble_Fox4":"NNN"
      },
     "870":{
       "canLup_SAMN02921310":"NNN",
       "canRuf_SAMN02921317":"NNN",
       "root":"ATC"
      },
     "871":{
       "canLup_SAMN02921310":"NNN",
       "canRuf_SAMN02921317":"NNN",
       "root":"CTT"
      },
     "872":{
       "canLup_SAMN02921310":"NNN",
       "canRuf_SAMN02921317":"NNN",
       "root":"ATC"
      },
     "873":{
       "canLup_SAMN02921310":"NNN",
       "canRuf_SAMN02921317":"NNN",
       "root":"ATG"
      },
     "874":{
       "canLup_SAMN02921310":"NNN",
       "canRuf_SAMN02921317":"NNN",
       "root":"GAC"
      },
     "875":{
       "canLup_SAMN02921310":"NNN",
       "canRuf_SAMN02921317":"NNN",
       "root":"TGG"
      },
     "876":{
       "canBai_SAMN02921314":"NNN",
       "canLup_SAMN02921310":"NNN",
       "canRuf_SAMN02921317":"NNN",
       "root":"GAC"
      },
     "877":{
       "canBai_SAMN02921314":"NNN",
       "canLup_SAMN02921310":"NNN",
       "canRuf_SAMN02921317":"NNN",
       "root":"GTT"
      },
     "878":{
       "canBai_SAMN02921314":"NNN",
       "canLup_SAMN02921310":"NNN",
       "canRuf_SAMN02921317":"NNN",
       "root":"CAC"
      },
     "879":{
       "canBai_SAMN02921314":"NNN",
       "canLup_SAMN02921310":"NNN",
       "canRuf_SAMN02921317":"NNN",
       "root":"CAC"
      },
     "88":{
       "DireGB":"NNN",
       "Node14":"NNN",
       "chrBra_SAMN27257233":"NNN",
       "lycPic_SAMN09924608":"NNN",
       "root":"AAC",
       "uroCin_SAMN04495241":"NNN",
       "vulVul_marble_Fox4":"NNN"
      },
     "880":{
       "canBai_SAMN02921314":"NNN",
       "canLup_SAMN02921310":"NNN",
       "canRuf_SAMN02921317":"NNN",
       "root":"GGC"
      },
     "881":{
       "canBai_SAMN02921314":"NNN",
       "canLup_SAMN02921310":"NNN",
       "canRuf_SAMN02921317":"NNN",
       "root":"AAC"
      },
     "882":{
       "canBai_SAMN02921314":"NNN",
       "canLup_SAMN02921310":"NNN",
       "canRuf_SAMN02921317":"NNN",
       "root":"GGC"
      },
     "883":{
       "canBai_SAMN02921314":"NNN",
       "canLup_SAMN02921310":"NNN",
       "canRuf_SAMN02921317":"NNN",
       "root":"ACC"
      },
     "884":{
       "canBai_SAMN02921314":"NNN",
       "canLup_SAMN02921310":"NNN",
       "canRuf_SAMN02921317":"NNN",
       "root":"CAG"
      },
     "885":{
       "canBai_SAMN02921314":"NNN",
       "canLup_SAMN02921310":"NNN",
       "canRuf_SAMN02921317":"NNN",
       "root":"CAG"
      },
     "886":{
       "canBai_SAMN02921314":"NNN",
       "canLup_SAMN02921310":"NNN",
       "canRuf_SAMN02921317":"NNN",
       "root":"ACC"
      },
     "887":{
       "canBai_SAMN02921314":"NTC",
       "canLup_SAMN02921310":"NNN",
       "canRuf_SAMN02921317":"NNN",
       "root":"TTC"
      },
     "888":{
       "canBai_SAMN02921314":"TNN",
       "canLup_SAMN02921310":"NNN",
       "canRuf_SAMN02921317":"NNN",
       "root":"TAC"
      },
     "889":{
       "canLup_SAMN02921310":"NNN",
       "canRuf_SAMN02921317":"NNN",
       "root":"CAA"
      },
     "89":{
       "DireGB":"NNN",
       "Node14":"NNN",
       "chrBra_SAMN27257233":"NNN",
       "lycPic_SAMN09924608":"NNN",
       "root":"TGG",
       "uroCin_SAMN04495241":"NNN",
       "vulVul_marble_Fox4":"NNN"
      },
     "890":{
       "canBai_SAMN02921314":"NNN",
       "canLup_SAMN02921310":"NNN",
       "canRuf_SAMN02921317":"NNN",
       "root":"GAC"
      },
     "891":{
       "canLup_SAMN02921310":"NNN",
       "canRuf_SAMN02921317":"NNN",
       "root":"CCC"
      },
     "892":{
       "canBai_SAMN02921314":"ANT",
       "canLup_SAMN02921310":"NNN",
       "canRuf_SAMN02921317":"NNN",
       "root":"AGT"
      },
     "893":{
       "canBai_SAMN02921314":"NTG",
       "canLup_SAMN02921310":"NNN",
       "canRuf_SAMN02921317":"NNN",
       "root":"GTG"
      },
     "894":{
       "canLup_SAMN02921310":"NNN",
       "canRuf_SAMN02921317":"NNN",
       "root":"CTC"
      },
     "895":{
       "canLup_SAMN02921310":"NNN",
       "canRuf_SAMN02921317":"NNN",
       "root":"TAC"
      },
     "896":{
       "canLup_SAMN02921310":"NNN",
       "canRuf_SAMN02921317":"NNN",
       "root":"ATC"
      },
     "897":{
       "canLup_SAMN02921310":"NNN",
       "canRuf_SAMN02921317":"NNN",
       "root":"TCC"
      },
     "898":{
       "canLup_SAMN02921310":"NNN",
       "canRuf_SAMN02921317":"NNN",
       "root":"CTG"
      },
     "899":{
       "canLup_SAMN02921310":"NNN",
       "canRuf_SAMN02921317":"NNN",
       "root":"CAT"
      },
     "9":{
       "canLup_SAMN02921310":"NNN",
       "canRuf_SAMN02921317":"NNN",
       "root":"CCT"
      },
     "90":{
       "DireGB":"NNN",
       "Node14":"NNN",
       "chrBra_SAMN27257233":"NNN",
       "lycPic_SAMN09924608":"NNN",
       "root":"CCT",
       "uroCin_SAMN04495241":"NNN",
       "vulVul_marble_Fox4":"NNN"
      },
     "900":{
       "canBai_SAMN02921314":"CNC",
       "canLup_SAMN02921310":"NNN",
       "canRuf_SAMN02921317":"NNN",
       "root":"CGC"
      },
     "901":{
       "canLup_SAMN02921310":"NNN",
       "canRuf_SAMN02921317":"NNN",
       "root":"CAT"
      },
     "902":{
       "canLup_SAMN02921310":"NNN",
       "canRuf_SAMN02921317":"NNN",
       "root":"GAT"
      },
     "903":{
       "canLup_SAMN02921310":"NNN",
       "canRuf_SAMN02921317":"NNN",
       "root":"GAT"
      },
     "904":{
       "canLup_SAMN02921310":"NNN",
       "canRuf_SAMN02921317":"NNN",
       "root":"GGC"
      },
     "905":{
       "canLup_SAMN02921310":"NNN",
       "canRuf_SAMN02921317":"NNN",
       "root":"AAC"
      },
     "906":{
       "canLup_SAMN02921310":"NNN",
       "canRuf_SAMN02921317":"NNN",
       "cuoAlp_SAMN10180424":"TNC",
       "root":"TTC"
      },
     "907":{
       "canLup_SAMN02921310":"NNN",
       "canRuf_SAMN02921317":"NNN",
       "cuoAlp_SAMN10180424":"NNN",
       "root":"TTC"
      },
     "908":{
       "canBai_SAMN02921314":"CNN",
       "canLup_SAMN02921310":"NNN",
       "canRuf_SAMN02921317":"NNN",
       "cuoAlp_SAMN10180424":"NNN",
       "root":"CCC"
      },
     "909":{
       "canBai_SAMN02921314":"NGN",
       "canLup_SAMN02921310":"NNN",
       "canRuf_SAMN02921317":"NNN",
       "cuoAlp_SAMN10180424":"NNC",
       "root":"GGC"
      },
     "91":{
       "DireGB":"NNN",
       "Node14":"NNN",
       "chrBra_SAMN27257233":"NNN",
       "lycPic_SAMN09924608":"NNN",
       "root":"CCT",
       "uroCin_SAMN04495241":"NNN",
       "vulVul_marble_Fox4":"NNN"
      },
     "910":{
       "canBai_SAMN02921314":"AGN",
       "canLup_SAMN02921310":"NNN",
       "canRuf_SAMN02921317":"NNN",
       "root":"AGC",
       "uroCin_SAMN04495241":"AGN"
      },
     "911":{
       "canBai_SAMN02921314":"NGN",
       "canLup_SAMN02921310":"NNN",
       "canRuf_SAMN02921317":"NNN",
       "cuoAlp_SAMN10180424":"NNN",
       "root":"GGG"
      },
     "912":{
       "canBai_SAMN02921314":"GCN",
       "canLup_SAMN02921310":"NNN",
       "canRuf_SAMN02921317":"NNN",
       "cuoAlp_SAMN10180424":"NNN",
       "root":"GCC"
      },
     "913":{
       "canBai_SAMN02921314":"NNN",
       "canLup_SAMN02921310":"NNN",
       "canRuf_SAMN02921317":"NNN",
       "root":"GTG"
      },
     "914":{
       "canBai_SAMN02921314":"GNN",
       "canLup_SAMN02921310":"NNN",
       "canRuf_SAMN02921317":"NNN",
       "root":"GAT"
      },
     "915":{
       "canBai_SAMN02921314":"NNN",
       "canLup_SAMN02921310":"NNN",
       "canRuf_SAMN02921317":"NNN",
       "cuoAlp_SAMN10180424":"GNN",
       "root":"GAG"
      },
     "916":{
       "canLup_SAMN02921310":"NNN",
       "canRuf_SAMN02921317":"NNN",
       "root":"GTG"
      },
     "917":{
       "canLup_SAMN02921310":"NNN",
       "canRuf_SAMN02921317":"NNN",
       "root":"GGA"
      },
     "918":{
       "canBai_SAMN02921314":"GNN",
       "canLup_SAMN02921310":"NNN",
       "canRuf_SAMN02921317":"NNN",
       "root":"GCG",
       "speVen_SAMN27257238":"GCA"
      },
     "919":{
       "canBai_SAMN02921314":"GNN",
       "canLup_SAMN02921310":"NNN",
       "canRuf_SAMN02921317":"NNN",
       "root":"GGT"
      },
     "92":{
       "root":"NNN"
      },
     "920":{
       "canBai_SAMN02921314":"NNN",
       "canLup_SAMN02921310":"NNN",
       "canRuf_SAMN02921317":"NNN",
       "root":"AGT"
      },
     "921":{
       "canBai_SAMN02921314":"NNN",
       "canLup_SAMN02921310":"NNN",
       "canRuf_SAMN02921317":"NNN",
       "root":"GGT"
      },
     "922":{
       "canLup_SAMN02921310":"NNN",
       "canRuf_SAMN02921317":"NNN",
       "root":"GAG"
      },
     "923":{
       "canBai_SAMN02921314":"NNN",
       "canLup_SAMN02921310":"NNN",
       "canRuf_SAMN02921317":"NNN",
       "root":"GGC"
      },
     "924":{
       "canLup_SAMN02921310":"NNN",
       "canRuf_SAMN02921317":"NNN",
       "root":"TTC"
      },
     "925":{
       "canBai_SAMN02921314":"ANT",
       "canLup_SAMN02921310":"NNN",
       "canRuf_SAMN02921317":"NNN",
       "root":"AAT"
      },
     "926":{
       "canBai_SAMN02921314":"NTC",
       "canLup_SAMN02921310":"NNN",
       "canRuf_SAMN02921317":"NNN",
       "root":"GTC"
      },
     "927":{
       "canBai_SAMN02921314":"ANN",
       "canLup_SAMN02921310":"NNN",
       "canRuf_SAMN02921317":"NNN",
       "root":"AAC"
      },
     "928":{
       "canBai_SAMN02921314":"NNN",
       "canLup_SAMN02921310":"NNN",
       "canRuf_SAMN02921317":"NNN",
       "root":"GTG"
      },
     "929":{
       "canBai_SAMN02921314":"NNN",
       "canLup_SAMN02921310":"NNN",
       "canRuf_SAMN02921317":"NNN",
       "root":"GCC"
      },
     "93":{
       "DireGB":"NNN",
       "Node14":"NNN",
       "chrBra_SAMN27257233":"NNN",
       "lupMes_SAMEA5411047":"NNG",
       "lycPic_SAMN09924608":"NNN",
       "root":"CCG",
       "speVen_SAMN27257238":"NNG",
       "uroCin_SAMN04495241":"NNN",
       "vulVul_marble_Fox4":"NNN"
      },
     "930":{
       "canBai_SAMN02921314":"NNN",
       "canLup_SAMN02921310":"NNN",
       "canRuf_SAMN02921317":"NNN",
       "root":"TGG"
      },
     "931":{
       "canBai_SAMN02921314":"NNN",
       "canLup_SAMN02921310":"NNN",
       "canRuf_SAMN02921317":"NNN",
       "root":"GCA"
      },
     "932":{
       "canBai_SAMN02921314":"NNN",
       "canLup_SAMN02921310":"NNN",
       "canRuf_SAMN02921317":"NNN",
       "root":"GGA"
      },
     "933":{
       "canBai_SAMN02921314":"NNN",
       "canLup_SAMN02921310":"NNN",
       "canRuf_SAMN02921317":"NNN",
       "root":"GGT"
      },
     "934":{
       "canBai_SAMN02921314":"NNN",
       "canLup_SAMN02921310":"NNN",
       "canRuf_SAMN02921317":"NNN",
       "root":"CTG"
      },
     "935":{
       "canBai_SAMN02921314":"NNN",
       "canLup_SAMN02921310":"NNN",
       "canRuf_SAMN02921317":"NNN",
       "root":"GAC"
      },
     "936":{
       "DireGB":"CNN",
       "canBai_SAMN02921314":"NNN",
       "canLup_SAMN02921310":"NNN",
       "canRuf_SAMN02921317":"NNN",
       "root":"CCC"
      },
     "937":{
       "DireGB":"NNN",
       "canBai_SAMN02921314":"NNN",
       "canLup_SAMN02921310":"NNN",
       "canRuf_SAMN02921317":"NNN",
       "root":"CCG"
      },
     "938":{
       "DireGB":"NNN",
       "canBai_SAMN02921314":"NNN",
       "canLup_SAMN02921310":"NNN",
       "canRuf_SAMN02921317":"NNN",
       "root":"ATG"
      },
     "939":{
       "DireGB":"NNN",
       "canBai_SAMN02921314":"NNN",
       "canLup_SAMN02921310":"NNN",
       "canRuf_SAMN02921317":"NNN",
       "root":"GGG"
      },
     "94":{
       "DireGB":"NNN",
       "canBai_SAMN02921314":"NNN",
       "canLup_SAMN02921310":"NNN",
       "canRuf_SAMN02921317":"NNN",
       "root":"CCG",
       "uroCin_SAMN04495241":"NNN",
       "vulVul_marble_Fox4":"NNN"
      },
     "940":{
       "DireGB":"NNN",
       "canBai_SAMN02921314":"NNN",
       "canLup_SAMN02921310":"NNN",
       "canRuf_SAMN02921317":"NNN",
       "root":"GAT"
      },
     "941":{
       "DireGB":"NNN",
       "canBai_SAMN02921314":"NNN",
       "canLup_SAMN02921310":"NNN",
       "canRuf_SAMN02921317":"NNN",
       "root":"CCT"
      },
     "942":{
       "DireGB":"NNN",
       "canBai_SAMN02921314":"NNA",
       "canLup_SAMN02921310":"NNN",
       "canRuf_SAMN02921317":"NNN",
       "root":"GAA"
      },
     "943":{
       "DireGB":"NNN",
       "canBai_SAMN02921314":"GNN",
       "canLup_SAMN02921310":"NNN",
       "canRuf_SAMN02921317":"NNN",
       "root":"GTG",
       "uroCin_SAMN04495241":"GTA"
      },
     "944":{
       "DireGB":"NNN",
       "canLup_SAMN02921310":"NNN",
       "canRuf_SAMN02921317":"NNN",
       "root":"ATG"
      },
     "945":{
       "DireGB":"NNN",
       "canLup_SAMN02921310":"NNN",
       "canRuf_SAMN02921317":"NNN",
       "lycPic_SAMN09924608":"ACC",
       "root":"AGC"
      },
     "946":{
       "DireGB":"NNN",
       "canLup_SAMN02921310":"NNN",
       "canRuf_SAMN02921317":"NNN",
       "root":"CCC"
      },
     "947":{
       "DireGB":"NNC",
       "canBai_SAMN02921314":"NNC",
       "canLup_SAMN02921310":"NNN",
       "canRuf_SAMN02921317":"NNN",
       "root":"CGC",
       "uroCin_SAMN04495241":"TGC"
      },
     "948":{
       "canBai_SAMN02921314":"NTC",
       "canLup_SAMN02921310":"NNN",
       "canRuf_SAMN02921317":"NNN",
       "root":"ATC"
      },
     "949":{
       "canBai_SAMN02921314":"NNN",
       "canLup_SAMN02921310":"NNN",
       "canRuf_SAMN02921317":"NNN",
       "root":"TGG"
      },
     "95":{
       "DireGB":"NNN",
       "canBai_SAMN02921314":"NNN",
       "canLup_SAMN02921310":"NNN",
       "canRuf_SAMN02921317":"NNN",
       "root":"CTG",
       "uroCin_SAMN04495241":"NTG"
      },
     "950":{
       "canBai_SAMN02921314":"NNN",
       "canLup_SAMN02921310":"NNN",
       "canRuf_SAMN02921317":"NNN",
       "root":"CAC"
      },
     "951":{
       "canBai_SAMN02921314":"NNN",
       "canLup_SAMN02921310":"NNN",
       "canRuf_SAMN02921317":"NNN",
       "root":"CCT"
      },
     "952":{
       "canBai_SAMN02921314":"NNN",
       "canLup_SAMN02921310":"NNN",
       "canRuf_SAMN02921317":"NNN",
       "root":"CAC"
      },
     "953":{
       "canBai_SAMN02921314":"NNN",
       "canLup_SAMN02921310":"NNN",
       "canRuf_SAMN02921317":"NNN",
       "root":"AGG"
      },
     "954":{
       "canBai_SAMN02921314":"NNN",
       "canLup_SAMN02921310":"NNN",
       "canRuf_SAMN02921317":"NNN",
       "root":"ATG"
      },
     "955":{
       "canBai_SAMN02921314":"NNN",
       "canLup_SAMN02921310":"NNN",
       "canRuf_SAMN02921317":"NNN",
       "root":"GTC"
      },
     "956":{
       "canBai_SAMN02921314":"NNN",
       "canLup_SAMN02921310":"NNN",
       "canRuf_SAMN02921317":"NNN",
       "root":"GTG"
      },
     "957":{
       "canBai_SAMN02921314":"NNN",
       "canLup_SAMN02921310":"NNN",
       "canRuf_SAMN02921317":"NNN",
       "root":"ATG"
      },
     "958":{
       "canBai_SAMN02921314":"NNN",
       "canLup_SAMN02921310":"NNN",
       "canRuf_SAMN02921317":"NNN",
       "root":"CCC"
      },
     "959":{
       "canBai_SAMN02921314":"NNN",
       "canLup_SAMN02921310":"NNN",
       "canRuf_SAMN02921317":"NNN",
       "root":"ATC"
      },
     "96":{
       "DireGB":"NNN",
       "canBai_SAMN02921314":"NNN",
       "canLup_SAMN02921310":"NNN",
       "canRuf_SAMN02921317":"NNN",
       "root":"CCC",
       "vulVul_marble_Fox4":"CCT"
      },
     "960":{
       "canBai_SAMN02921314":"NNN",
       "canLup_SAMN02921310":"NNN",
       "canRuf_SAMN02921317":"NNN",
       "root":"GCC"
      },
     "961":{
       "canBai_SAMN02921314":"NNN",
       "canLup_SAMN02921310":"NNN",
       "canRuf_SAMN02921317":"NNN",
       "root":"CGA"
      },
     "962":{
       "canBai_SAMN02921314":"NNN",
       "canLup_SAMN02921310":"NNN",
       "canRuf_SAMN02921317":"NNN",
       "root":"GAG"
      },
     "963":{
       "canBai_SAMN02921314":"NNN",
       "canLup_SAMN02921310":"NNN",
       "canRuf_SAMN02921317":"NNN",
       "root":"TTC"
      },
     "964":{
       "canBai_SAMN02921314":"NNN",
       "canLup_SAMN02921310":"NNN",
       "canRuf_SAMN02921317":"NNN",
       "root":"TCT"
      },
     "965":{
       "canBai_SAMN02921314":"NNN",
       "canLup_SAMN02921310":"NNN",
       "canRuf_SAMN02921317":"NNN",
       "root":"CCG"
      },
     "966":{
       "canBai_SAMN02921314":"NNN",
       "canLup_SAMN02921310":"NNN",
       "canRuf_SAMN02921317":"NNN",
       "root":"GAC"
      },
     "967":{
       "canBai_SAMN02921314":"NNN",
       "canLup_SAMN02921310":"NNN",
       "canRuf_SAMN02921317":"NNN",
       "root":"CTG"
      },
     "968":{
       "canBai_SAMN02921314":"NNN",
       "canLup_SAMN02921310":"NNN",
       "canRuf_SAMN02921317":"NNN",
       "root":"GTC"
      },
     "969":{
       "canBai_SAMN02921314":"NNN",
       "canLup_SAMN02921310":"NNN",
       "canRuf_SAMN02921317":"NNN",
       "root":"CTG"
      },
     "97":{
       "canBai_SAMN02921314":"NNN",
       "canLup_SAMN02921310":"NNN",
       "canRuf_SAMN02921317":"NNN",
       "root":"GCT",
       "uroCin_SAMN04495241":"ACT"
      },
     "970":{
       "canBai_SAMN02921314":"NNN",
       "canLup_SAMN02921310":"NNN",
       "canRuf_SAMN02921317":"NNN",
       "root":"GTG"
      },
     "971":{
       "DireGB":"TNN",
       "canBai_SAMN02921314":"NNN",
       "canLup_SAMN02921310":"NNN",
       "canRuf_SAMN02921317":"NNN",
       "root":"TCA"
      },
     "972":{
       "DireGB":"NNT",
       "canBai_SAMN02921314":"NNN",
       "canLup_SAMN02921310":"NNN",
       "canRuf_SAMN02921317":"NNN",
       "root":"GCT"
      },
     "973":{
       "canBai_SAMN02921314":"NNN",
       "canLup_SAMN02921310":"NNN",
       "canRuf_SAMN02921317":"NNN",
       "root":"GGG"
      },
     "974":{
       "canBai_SAMN02921314":"NNN",
       "canLup_SAMN02921310":"NNN",
       "canRuf_SAMN02921317":"NNN",
       "root":"TTC"
      },
     "975":{
       "canBai_SAMN02921314":"NNN",
       "canLup_SAMN02921310":"NNN",
       "canRuf_SAMN02921317":"NNN",
       "root":"GAT"
      },
     "976":{
       "canBai_SAMN02921314":"NNN",
       "canLup_SAMN02921310":"NNN",
       "canRuf_SAMN02921317":"NNN",
       "root":"GCT"
      },
     "977":{
       "canBai_SAMN02921314":"NNN",
       "canLup_SAMN02921310":"NNN",
       "canRuf_SAMN02921317":"NNN",
       "root":"GCC"
      },
     "978":{
       "canBai_SAMN02921314":"NNG",
       "canLup_SAMN02921310":"NNN",
       "canRuf_SAMN02921317":"NNN",
       "root":"GAG"
      },
     "979":{
       "DireGB":"GGN",
       "canBai_SAMN02921314":"NNN",
       "canLup_SAMN02921310":"NNN",
       "canRuf_SAMN02921317":"NNN",
       "root":"GGT"
      },
     "98":{
       "canBai_SAMN02921314":"NNN",
       "canLup_SAMN02921310":"NNN",
       "canRuf_SAMN02921317":"NNN",
       "root":"TTC"
      },
     "980":{
       "DireGB":"NNN",
       "canBai_SAMN02921314":"NNN",
       "canLup_SAMN02921310":"NNN",
       "canRuf_SAMN02921317":"NNN",
       "root":"CAC"
      },
     "981":{
       "DireGB":"NNN",
       "canBai_SAMN02921314":"NNN",
       "canLup_SAMN02921310":"NNN",
       "canRuf_SAMN02921317":"NNN",
       "root":"CCA"
      },
     "982":{
       "DireGB":"NNN",
       "canBai_SAMN02921314":"NNC",
       "canLup_SAMN02921310":"NNN",
       "canRuf_SAMN02921317":"NNN",
       "root":"GCC"
      },
     "983":{
       "DireGB":"NNN",
       "canLup_SAMN02921310":"NNN",
       "canRuf_SAMN02921317":"NNN",
       "root":"CCA"
      },
     "984":{
       "DireGB":"NNN",
       "canBai_SAMN02921314":"NTG",
       "canLup_SAMN02921310":"NNN",
       "canRuf_SAMN02921317":"NNN",
       "root":"CTG"
      },
     "985":{
       "DireGB":"NGT",
       "canLup_SAMN02921310":"NNN",
       "canRuf_SAMN02921317":"NNN",
       "root":"GGT"
      },
     "986":{
       "canLup_SAMN02921310":"NNN",
       "canRuf_SAMN02921317":"NNN",
       "root":"GGC",
       "uroCin_SAMN04495241":"GNN"
      },
     "987":{
       "canLup_SAMN02921310":"NNN",
       "canRuf_SAMN02921317":"NNN",
       "root":"TAC"
      },
     "988":{
       "canLup_SAMN02921310":"NNN",
       "canRuf_SAMN02921317":"NNN",
       "root":"CAT"
      },
     "989":{
       "canLup_SAMN02921310":"NNN",
       "canRuf_SAMN02921317":"NNN",
       "root":"GTT",
       "uroCin_SAMN04495241":"NNN"
      },
     "99":{
       "canBai_SAMN02921314":"NNN",
       "canLup_SAMN02921310":"NNN",
       "canRuf_SAMN02921317":"NNN",
       "root":"CCC"
      },
     "990":{
       "canBai_SAMN02921314":"TCN",
       "canLup_SAMN02921310":"NNN",
       "canRuf_SAMN02921317":"NNN",
       "root":"TCC",
       "uroCin_SAMN04495241":"NNN"
      },
     "991":{
       "canBai_SAMN02921314":"NCT",
       "canLup_SAMN02921310":"NNN",
       "canRuf_SAMN02921317":"NNN",
       "root":"GCT",
       "uroCin_SAMN04495241":"NNN"
      },
     "992":{
       "canLup_SAMN02921310":"NNN",
       "canRuf_SAMN02921317":"NNN",
       "root":"AAG",
       "uroCin_SAMN04495241":"NNN"
      },
     "993":{
       "canLup_SAMN02921310":"NNN",
       "canRuf_SAMN02921317":"NNN",
       "root":"TGT",
       "uroCin_SAMN04495241":"NNN"
      },
     "994":{
       "canLup_SAMN02921310":"NNN",
       "canRuf_SAMN02921317":"NNN",
       "root":"AAG",
       "uroCin_SAMN04495241":"NNN"
      },
     "995":{
       "canLup_SAMN02921310":"NNN",
       "canRuf_SAMN02921317":"NNN",
       "root":"GAG",
       "uroCin_SAMN04495241":"NNN"
      },
     "996":{
       "canLup_SAMN02921310":"NNN",
       "canRuf_SAMN02921317":"NNN",
       "root":"AGC",
       "uroCin_SAMN04495241":"NNN",
       "vulVul_marble_Fox4":"ANC"
      },
     "997":{
       "canLup_SAMN02921310":"NNN",
       "canRuf_SAMN02921317":"NNN",
       "root":"CCA",
       "uroCin_SAMN04495241":"NNN"
      },
     "998":{
       "canLup_SAMN02921310":"NNN",
       "canRuf_SAMN02921317":"NNN",
       "root":"GCC",
       "uroCin_SAMN04495241":"NNN"
      },
     "999":{
       "Node8":"TGG",
       "canLup_SAMN02921310":"NNN",
       "canRuf_SAMN02921317":"NNN",
       "chrBra_SAMN27257233":"CCG",
       "root":"CGG",
       "uroCin_SAMN04495241":"NNN"
      }
    }
  },
 "test results":{
   "LRT":0.6345740219658182,
   "p-value":0.3640608730905117
  },
 "tested":{
   "0":{
     "DireGB":"test",
     "Node14":"background",
     "Node4":"background",
     "Node5":"background",
     "Node8":"background",
     "canBai_SAMN02921314":"background",
     "canLup_SAMN02921310":"background",
     "canRuf_SAMN02921317":"background",
     "chrBra_SAMN27257233":"background",
     "cuoAlp_SAMN10180424":"background",
     "lupMes_SAMEA5411047":"background",
     "lycPic_SAMN09924608":"background",
     "speVen_SAMN27257238":"background",
     "uroCin_SAMN04495241":"background",
     "vulVul_marble_Fox4":"background"
    }
  },
 "timers":{
   "Constrained BUSTED model fitting":{
     "order":3,
     "timer":35
    },
   "Overall":{
     "order":0,
     "timer":284
    },
   "Preliminary model fitting":{
     "order":1,
     "timer":16
    },
   "Unconstrained BUSTED model fitting":{
     "order":2,
     "timer":230
    }
  }
}
```
