## Supplementary material for "On the ancestry and evolution of the extinct dire wolf": HyPhy results: FormBio043180.t1.cds.aln.fa.MEME.json

```
{
 "MLE":{
   "content":{
     "0":      [
[0, 0, 1, 0, 0, 0, 1, 0, 0, 0, 0, 1, 0],
      [0, 0, 0.9991362520746339, 0.1, 0.0008637479253661429, -0.0005700038690488185, 0.6666666666666666, 0, 0, -4.145463765769621, -4.145748767704145, 1, 0],
      [0, 0, 0.9991362520746339, 0.1, 0.0008637479253661429, -0.000451833212601116, 0.6666666666666666, 0, 0, -4.597670952398017, -4.597896869004318, 1, 0],
      [0, 0, 0.9991362520746339, 0.1, 0.0008637479253661429, -0.0005160565669513062, 0.6666666666666666, 0, 0, -4.25910701929545, -4.259365047578926, 1, 0],
      [0, 0, 1, 0.5328541063761103, 0, 0, 0.6666666666666666, 0, 0, -4.610176331125323, -4.597119250515825, 0.9870277932635871, 0.7685003037841395],
      [0, 0, 0.9991362520746339, 0.1, 0.0008637479253661429, -0.0004734071581484756, 0.6666666666666666, 0, 0, -3.783985715895718, -3.784222419474792, 1, 0],
      [10000, 0, 0.71596755940236, 0.06208639243883673, 0.28403244059764, 0, 0.6666666666666666, 0, 0, -11.9735125430475, -11.97382914703056, 1, 10000],
      [0, 0, 0.9991362520746339, 0.1, 0.0008637479253661429, -0.0004974484289483883, 0.6666666666666666, 0, 0, -4.380007884372854, -4.380256608587328, 1, 0],
      [1.250729320059885, 0, 1, 0.3986761438071433, 0, 0, 0.6666666666666666, 0, 0, -4.138951378074648, -4.132961109285602, 0.9940276370991904, 1.301235659993812],
      [0, 0, 0.9991362520746339, 0.1, 0.0008637479253661429, -0.0004474853160481018, 0.6666666666666666, 0, 0, -4.183897709587966, -4.18412145224599, 1, 0],
      [0, 0, 1, 0.4703122127596238, 0, 0, 0.6666666666666666, 0, 0, -4.023429773963921, -4.019322816764204, 0.9959014648152267, 0.6296541641433383],
      [0, 0, 0.9991362520746339, 0.1, 0.0008637479253661429, -0.0005700038690488185, 0.6666666666666666, 0, 0, -4.145463765769621, -4.145748767704145, 1, 0],
      [0, 0, 0.9991362520746339, 0.1, 0.0008637479253661429, -0.0005205939809727056, 0.6666666666666666, 0, 0, -3.680929526810595, -3.681189823801081, 1, 0],
      [0, 0, 1, 0.3840727419283829, 0, 0, 0.6666666666666666, 0, 0, -4.03564521969511, -4.029904920200479, 0.9942761445445992, 1.086294816184562],
      [0, 0, 0.9991362520746339, 0.1, 0.0008637479253661429, -0.0006383983795235082, 0.6666666666666666, 0, 0, -4.150635142128924, -4.150954341318686, 1, 0],
      [0, 0, 0.9991362520746339, 0.1, 0.0008637479253661429, -0.0004543123505786895, 0.6666666666666666, 0, 0, -3.732242224841762, -3.732469381017052, 1, 0],
      [0, 0, 1, 0.4703122127596238, 0, 0, 0.6666666666666666, 0, 0, -4.023429773963921, -4.019322816764204, 0.9959014648152267, 0.6296541641433383],
      [0, 0, 0.9991362520746339, 0.1, 0.0008637479253661429, -0.0005700038690488185, 0.6666666666666666, 0, 0, -4.145463765769621, -4.145748767704145, 1, 0],
      [1.250729320059885, 0, 1, 0.3986761438071433, 0, 0, 0.6666666666666666, 0, 0, -4.138951378074648, -4.132961109285602, 0.9940276370991904, 1.301235659993812],
      [0, 0, 0.9991362520746339, 0.1, 0.0008637479253661429, -0.0004543123505786895, 0.6666666666666666, 0, 0, -3.732242224841762, -3.732469381017052, 1, 0],
      [0, 0, 1, 0.4703122127596238, 0, 0, 0.6666666666666666, 0, 0, -3.805766695911061, -3.80165974873904, 0.995901474801823, 0.6296541641433383],
      [0, 0, 0.9991362520746339, 0.1, 0.0008637479253661429, -0.0004665801385144164, 0.6666666666666666, 0, 0, -4.236022259375155, -4.236255549444413, 1, 0],
      [0, 0, 1, 0.3840727419283829, 0, 0, 0.6666666666666666, 0, 0, -3.634197635046842, -3.629186035756639, 0.9950009378208569, 1.086294816184562],
      [0, 0, 1, 0.5328541063761103, 0, 0, 0.6666666666666666, 0, 0, -4.610176310464333, -4.597119250515825, 0.9870278136565581, 0.7685003037841395],
      [0, 0, 0.9991362520746339, 0.1, 0.0008637479253661429, -0.0004734071432119791, 0.6666666666666666, 0, 0, -3.783985715895718, -3.784222419467324, 1, 0],
      [0, 0, 0.9991362520746339, 0.1, 0.0008637479253661429, -0.0004518332009979531, 0.6666666666666666, 0, 0, -4.597670952398017, -4.597896868998516, 1, 0],
      [0, 0, 1, 0.5328541063761103, 0, 0, 0.6666666666666666, 0, 0, -4.27288179098657, -4.259658721177642, 0.9868639709071066, 0.7685003037841395],
      [0, 0, 1, 0.5489952688292338, 0, 0, 0.6666666666666666, 0, 0, -3.812282945280382, -3.801278690005806, 0.9890560700606966, 0.9400491821868175],
      [0, 0, 0.9991362520746339, 0.1, 0.0008637479253661429, -0.0004474852916640515, 0.6666666666666666, 0, 0, -4.183897709587966, -4.184121452233798, 1, 0],
      [0, 0, 1, 0.4703122127596238, 0, 0, 0.6666666666666666, 0, 0, -3.805766695911061, -3.80165974873904, 0.995901474801823, 0.6296541641433383],
      [0, 0, 0.9991362520746339, 0.1, 0.0008637479253661429, -0.0006109831853144954, 0.6666666666666666, 0, 0, -4.030285978933712, -4.030591470526369, 1, 0],
      [0, 0, 0.9991362520746339, 0.1, 0.0008637479253661429, -0.0004900724923135868, 0.6666666666666666, 0, 0, -4.327331632703473, -4.32757666894963, 1, 0],
      [0, 0, 0.9991362520746339, 0.1, 0.0008637479253661429, -0.0005160565366111314, 0.6666666666666666, 0, 0, -4.25910701929545, -4.259365047563755, 1, 0],
      [0, 0, 0.9991362520746339, 0.1, 0.0008637479253661429, -0.0004734071309329124, 0.6666666666666666, 0, 0, -4.362163208380573, -4.362399911946039, 1, 0],
      [0, 0, 0.9991362520746339, 0.1, 0.0008637479253661429, -0.0004543123264717508, 0.6666666666666666, 0, 0, -4.310038658593384, -4.31026581475662, 1, 0],
      [0, 0, 1, 0.4703122127596238, 0, 0, 0.6666666666666666, 0, 0, -4.023429773963921, -4.019322816764204, 0.9959014648152267, 0.6296541641433383],
      [0, 0, 0.9991362520746339, 0.1, 0.0008637479253661429, -0.0004900724923135868, 0.6666666666666666, 0, 0, -4.327331632703473, -4.32757666894963, 1, 0],
      [0, 0, 0.9991362520746339, 0.1, 0.0008637479253661429, -0.0004734071429641773, 0.6666666666666666, 0, 0, -4.362163208380573, -4.362399911952055, 1, 0],
      [0, 0, 0.9991362520746339, 0.1, 0.0008637479253661429, -0.0005211134877658452, 0.6666666666666666, 0, 0, -4.62020401043612, -4.620464567180003, 1, 0],
      [0, 0, 0.9991362520746339, 0.1, 0.0008637479253661429, -0.0002876745432160988, 0.6666666666666666, 0, 0, -4.723811901403435, -4.723955738675043, 1, 0],
      [0, 0, 0.9991362520746339, 0.1, 0.0008637479253661429, -0.0005656959743483014, 0.6666666666666666, 0, 0, -4.145463765769621, -4.145746613756795, 1, 0],
      [0, 0, 0.9991362520746339, 0.1, 0.0008637479253661429, -0.0003055645576210964, 0.6666666666666666, 0, 0, -4.145082707036387, -4.145235489315198, 1, 0],
      [0, 0, 0.9991362520746339, 0.1, 0.0008637479253661429, -0.0005160565518771421, 0.6666666666666666, 0, 0, -4.25910701929545, -4.259365047571388, 1, 0],
      [0, 0, 0.9991362520746339, 0.1, 0.0008637479253661429, -0.0004543123505555968, 0.6666666666666666, 0, 0, -4.310038658593384, -4.310265814768662, 1, 0],
      [0, 0, 0.9991362520746339, 0.1, 0.0008637479253661429, -0.0004474853160481018, 0.6666666666666666, 0, 0, -4.183897709587966, -4.18412145224599, 1, 0],
      [0, 0, 1, 0.5328541063761103, 0, 0, 0.6666666666666666, 0, 0, -4.272881817601485, -4.259658721177642, 0.9868639446418057, 0.7685003037841395],
      [0, 0, 1, 0.5489952688292338, 0, 0, 0.6666666666666666, 0, 0, -3.668436174127635, -3.658225825623533, 0.9898416001487056, 0.9400491821868175],
      [0, 0, 0.9991362520746339, 0.1, 0.0008637479253661429, -0.0004734071429641773, 0.6666666666666666, 0, 0, -4.362163208380573, -4.362399911952055, 1, 0],
      [0, 0, 0.9991362520746339, 0.1, 0.0008637479253661429, -0.000451833212601116, 0.6666666666666666, 0, 0, -4.597670952398017, -4.597896869004318, 1, 0],
      [0, 0, 0.9991362520746339, 0.1, 0.0008637479253661429, -0.0004474853160481018, 0.6666666666666666, 0, 0, -3.606101275836345, -3.606325018494369, 1, 0],
      [0, 0, 0.9991362520746339, 0.1, 0.0008637479253661429, -0.0004474853158171754, 0.6666666666666666, 0, 0, -4.184449411470159, -4.184673154128068, 1, 0],
      [0, 0, 0.9991362520746339, 0.1, 0.0008637479253661429, -0.0004665801657814939, 0.6666666666666666, 0, 0, -4.236022259375155, -4.236255549458046, 1, 0],
      [0, 0, 0.9991362520746339, 0.1, 0.0008637479253661429, -0.0005700038690488185, 0.6666666666666666, 0, 0, -4.145463765769621, -4.145748767704145, 1, 0],
      [0, 0, 1, 0.3840727419283829, 0, 0, 0.6666666666666666, 0, 0, -4.138973077280881, -4.133342168018835, 0.9943849145923923, 1.086294816184562],
      [0, 0, 0.9991362520746339, 0.1, 0.0008637479253661429, -0.0005700038690488185, 0.6666666666666666, 0, 0, -4.145463765769621, -4.145748767704145, 1, 0],
      [0, 0, 1, 0.5328541063761103, 0, 0, 0.6666666666666666, 0, 0, -4.610176331125323, -4.597119250515825, 0.9870277932635871, 0.7685003037841395],
      [0, 0, 1, 0.5489952688292338, 0, 0, 0.6666666666666666, 0, 0, -3.668436174127635, -3.658225825623533, 0.9898416001487056, 0.9400491821868175],
      [0, 0, 0.9991362520746339, 0.1, 0.0008637479253661429, -0.0006383983795235082, 0.6666666666666666, 0, 0, -4.150635142128924, -4.150954341318686, 1, 0],
      [0, 0, 0.9991362520746339, 0.1, 0.0008637479253661429, -0.0004474853160481018, 0.6666666666666666, 0, 0, -3.606101275836345, -3.606325018494369, 1, 0],
      [0, 0, 1, 0.4408836942638507, 0, 0, 0.6666666666666666, 0, 0, -4.215661368883762, -4.206982469508261, 0.9913586535533431, 0.6504327334979301],
      [0.2002554831048865, 0.006586213022153669, 1, 0.4249975687022622, 0, -0.007935027865084265, 0.6666666666666666, 0, 0, -4.245809215151503, -4.240612084839806, 0.9948163514042481, 0.3293377830371171],
      [0, 0, 0.9991362520746339, 0.1, 0.0008637479253661429, -0.0005205939958470296, 0.6666666666666666, 0, 0, -3.680929526810595, -3.681189823808518, 1, 0],
      [0, 0, 0.9991362520746339, 0.1, 0.0008637479253661429, -0.000451833212601116, 0.6666666666666666, 0, 0, -4.597670952398017, -4.597896869004318, 1, 0],
      [0, 0, 0.9991362520746339, 0.1, 0.0008637479253661429, -0.0006383983795235082, 0.6666666666666666, 0, 0, -4.150635142128924, -4.150954341318686, 1, 0],
      [0, 0, 0.9991362520746339, 0.1, 0.0008637479253661429, -0.0005470754210481488, 0.6666666666666666, 0, 0, -4.723260199521243, -4.723533737231767, 1, 0],
      [0, 0, 1, 0.5489952688292338, 0, 0, 0.6666666666666666, 0, 0, -3.79463682488812, -3.784366774628951, 0.9897825066319464, 0.9400491821868175],
      [0, 0, 0.9991362520746339, 0.1, 0.0008637479253661429, -0.0002989515378120089, 0.6666666666666666, 0, 0, -3.731861166108529, -3.732010641877435, 1, 0],
      [0, 0, 0.9991362520746339, 0.1, 0.0008637479253661429, -0.0004543123505555968, 0.6666666666666666, 0, 0, -4.310038658593384, -4.310265814768662, 1, 0],
      [0, 0, 0.9991362520746339, 0.1, 0.0008637479253661429, -0.0004734071581484756, 0.6666666666666666, 0, 0, -3.783985715895718, -3.784222419474792, 1, 0],
      [0, 0, 0.9991362520746339, 0.1, 0.0008637479253661429, -0.000451833212601116, 0.6666666666666666, 0, 0, -4.597670952398017, -4.597896869004318, 1, 0],
      [0, 0, 1, 0.5489952688292338, 0, 0, 0.6666666666666666, 0, 0, -3.812282978641324, -3.801278690005806, 0.989056037064855, 0.9400491821868175],
      [0, 0, 0.9991362520746339, 0.1, 0.0008637479253661429, -0.0005823250148893067, 0.6666666666666666, 0, 0, -4.608634114567526, -4.608925277074971, 1, 0],
      [0, 0, 0.9991362520746339, 0.1, 0.0008637479253661429, -0.0003578603042626582, 0.6666666666666666, 0, 0, -3.628804977023405, -3.628983907175537, 1, 0],
      [0, 0, 0.9991362520746339, 0.1, 0.0008637479253661429, -0.0006109832159637563, 0.6666666666666666, 0, 0, -4.030285978933712, -4.030591470541694, 1, 0],
      [0, 0, 0.9991362520746339, 0.1, 0.0008637479253661429, -0.0003578603042626582, 0.6666666666666666, 0, 0, -3.628804977023405, -3.628983907175537, 1, 0],
      [0, 0, 0.9991362520746339, 0.1, 0.0008637479253661429, -0.0006383983795235082, 0.6666666666666666, 0, 0, -4.150635142128924, -4.150954341318686, 1, 0],
      [0, 0, 1, 0.3840727419283829, 0, 0, 0.6666666666666666, 0, 0, -3.634197635046842, -3.629186035756639, 0.9950009378208569, 1.086294816184562],
      [0, 0, 0.9991362520746339, 0.1, 0.0008637479253661429, -0.0005160565366111314, 0.6666666666666666, 0, 0, -4.25910701929545, -4.259365047563755, 1, 0],
      [0, 0, 1, 0.5489952688292338, 0, 0, 0.6666666666666666, 0, 0, -3.794184085287847, -3.783985715895718, 0.9898534576430901, 0.9400491821868175],
      [0, 0, 1, 0.5489952688292338, 0, 0, 0.6666666666666666, 0, 0, -3.811454676441408, -3.801278690005806, 0.9898756137379615, 0.9400491821868175],
      [0, 0, 0.9991362520746339, 0.1, 0.0008637479253661429, -0.0004184957678736723, 0.6666666666666666, 0, 0, -3.783985715895718, -3.784194963779655, 1, 0],
      [1.289602909728712, 0, 1, 0.6386835485659825, 0, 0, 0.6666666666666666, 0, 0, -4.165073312983255, -4.162375681146476, 0.9973060035021744, 1.301235659993812],
      [0, 0, 0.9991362520746339, 0.1, 0.0008637479253661429, -0.0005573412729233951, 0.6666666666666666, 0, 0, -4.150254083395691, -4.150532754032152, 1, 0],
      [0, 0, 1, 0.3840727419283829, 0, 0, 0.6666666666666666, 0, 0, -3.685268366968351, -3.680929526810595, 0.995670559010233, 1.086294816184562],
      [0, 0, 0.9991362520746339, 0.1, 0.0008637479253661429, -0.0003970773358776825, 0.6666666666666666, 0, 0, -4.184449411470159, -4.184647950138098, 1, 0],
      [1.544611761192867, 0, 1, 0.5556687870534189, 0, 0, 0.6666666666666666, 0, 0, -2.522775130009113, -2.51964354098372, 0.9968733092848572, 1.301235659993812],
      [0.5110227599314237, 0.01680705418844595, 1, 1.234449266812559, 0, -0.001835415436032051, 0.6666666666666666, 0, 0, -1.104416621915748, -1.104023663278036, 0.9996071185604007, 0.721461651773441],
      [0, 0, 0.9991362520746339, 0.4138914589343495, 0.0008637479253661429, -0.0003694209637608026, 0.6666666666666666, 0, 0, -3.7330926608069, -3.732045876590409, 0.9989537634709325, 0],
      [1.086294816184562, 0, 1, 1.629442224276843, 0, -0.006890549614091412, 0.6666666666666666, 0, 0, -4.031781445554009, -4.033759272341235, 1, 1.086294816184562],
      [1.488653451211722, 0.04896040095296346, 0.7327254249999998, 1.382813806975086, 0.2672745750000002, 0, 0.6666666666666666, 0, 0, -4.163246814529776, -4.163857480143061, 1, 1.301235659993812],
      [0.2002554831048865, 0.006586213022153669, 1, 0.4249975687022622, 0, -0.002139177734161279, 0.6666666666666666, 0, 0, -4.186429123329125, -4.184985311091781, 0.9985572295580233, 0.3293377830371171],
      [0.2002554831048865, 0.006586213022153669, 1, 0.4249975687022622, 0, -0.002139177734161279, 0.6666666666666666, 0, 0, -4.186429123329125, -4.184985311091781, 0.9985572295580233, 0.3293377830371171],
      [1.131749355382826, 0.4255133352859484, 0.7493272367871369, 1.625349274313056, 0.2506727632128631, 0, 0.6666666666666666, 0, 0, 0, 0, 1, 1],
      [0.5110227599314237, 0.01680705418844595, 1, 1.234449266812559, 0, -0.001903448331836088, 0.6666666666666666, 0, 0, -1.158438314089939, -1.158028949156706, 0.9995907188451383, 0.721461651773441],
      [0, 0, 0.9991362520746339, 0.1, 0.0008637479253661429, -0.0002362715164840878, 0.6666666666666666, 0, 0, -3.605720217103111, -3.605838352861353, 1, 0],
      [0, 0, 0.9991362520746339, 0.4138914589343495, 0.0008637479253661429, -0.001105056163716256, 0.6666666666666666, 0, 0, -3.735545397365463, -3.732413694190387, 0.996873195492091, 0],
      [210.638134181295, 0, 0.7662090837929818, 0.6407763264005403, 0.2337909162070182, 0, 0.6666666666666666, 0, 0, -6.653597723363442, -6.655907439109214, 1, 204.4823423973291],
      [0, 0, 0.009610687869117831, 68.66346515965292, 0.9903893121308822, 0.9806458615388038, 0.3211689713619085, 0, 0, -7.917175631500403, -7.918479359925829, 1, 0],
      [0, 0, 0.9991362520746339, 0.1, 0.0008637479253661429, -0.0005700038447482569, 0.6666666666666666, 0, 0, -4.145463765769621, -4.145748767691995, 1, 0],
      [0, 0, 0.9991362520746339, 0.1, 0.0008637479253661429, -0.0004474852916631633, 0.6666666666666666, 0, 0, -3.606101275836345, -3.606325018482176, 1, 0],
      [0, 0, 0.9991362520746339, 0.1, 0.0008637479253661429, -0.0003055645570562149, 0.6666666666666666, 0, 0, -4.145082707036387, -4.145235489314915, 1, 0],
      [177.1849532861942, 0, 0.7662090837929818, 0.6401506323265336, 0.2337909162070182, 0, 0.6666666666666666, 0, 0, -7.493376507713436, -7.495917075888151, 1, 172.8050782995455],
      [0, 0, 0.01, 67.248264604879, 0.99, 0.7116044605818814, 0.376564266123304, 1, 0, -8.126128935763937, -8.1262249754534, 1, 0],
      [0, 0, 0.8451264665277005, 1314.411042993222, 0.1548735334722995, 1.23956403389499, 0.2769558223289139, 1, 0, -9.191113681062134, -8.901060843162409, 0.7482240319346261, 0],
      [0, 0, 1, 0.5489952688292338, 0, 0, 0.6666666666666666, 0, 0, -3.668436174127635, -3.658225825623533, 0.9898416001487056, 0.9400491821868175],
      [0, 0, 0.9991362520746339, 0.1, 0.0008637479253661429, -0.0003578603042626582, 0.6666666666666666, 0, 0, -3.628804977023405, -3.628983907175537, 1, 0],
      [0, 0, 1, 0.5489952688292338, 0, 0, 0.6666666666666666, 0, 0, -3.668436174127635, -3.658225825623533, 0.9898416001487056, 0.9400491821868175],
      [0, 0, 0.9991362520746339, 0.1, 0.0008637479253661429, -0.0005700038690488185, 0.6666666666666666, 0, 0, -4.145463765769621, -4.145748767704145, 1, 0],
      [0, 0, 0.9991362520746339, 0.1, 0.0008637479253661429, -0.0002989515378120089, 0.6666666666666666, 0, 0, -3.731861166108529, -3.732010641877435, 1, 0],
      [0, 0, 0.9991362520746339, 0.1, 0.0008637479253661429, -0.0002989515378111207, 0.6666666666666666, 0, 0, -4.310590360475577, -4.310739836244482, 1, 0],
      [0.02590447124415981, 0.0006540975785257089, 0.0006249572189633197, 64.65991556090005, 0.9993750427810367, 0.6999845970324774, 0.37922428384069, 1, 0, -7.597877527400478, -7.599016246118791, 1, 0],
      [0, 0, 0.9991362520746339, 0.1, 0.0008637479253661429, -0.0005886624373019345, 0.6666666666666666, 0, 0, -4.162756739879709, -4.16305107109836, 1, 0],
      [0, 0, 0.00962765202399, 70.09982676594279, 0.99037234797601, 0.6738545103686455, 0.3852989080239602, 0, 0, -8.249615551213012, -8.249961904997052, 1, 0],
      [0, 0, 1, 0.514554458339148, 0, 0, 0.6666666666666666, 0, 0, -4.741543956663218, -4.728431575880546, 0.9869732119648799, 0.9400491821868175],
      [0, 0, 1, 0, 0, 0, 1, 0, 0, 0, 0, 1, 0],
      [0, 0, 0.9991362520746339, 0.1, 0.0008637479253661429, -0.000451833212601116, 0.6666666666666666, 0, 0, -4.597670952398017, -4.597896869004318, 1, 0],
      [0, 0, 0.9991362520746339, 0.1, 0.0008637479253661429, -0.0004974484289483883, 0.6666666666666666, 0, 0, -4.380007884372854, -4.380256608587328, 1, 0],
      [0, 0, 1, 0, 0, 0, 1, 0, 0, 0, 0, 1, 0],
      [0, 0, 0.9991362520746339, 0.1, 0.0008637479253661429, -0.0003578603042626582, 0.6666666666666666, 0, 0, -3.628804977023405, -3.628983907175537, 1, 0],
      [0, 0, 0.9991362520746339, 0.1, 0.0008637479253661429, -0.0005823250148893067, 0.6666666666666666, 0, 0, -4.608634114567526, -4.608925277074971, 1, 0],
      [0, 0, 0.9991362520746339, 0.1, 0.0008637479253661429, -0.0004665801657814939, 0.6666666666666666, 0, 0, -4.236022259375155, -4.236255549458046, 1, 0],
      [0, 0, 1, 0.5328541063761103, 0, 0, 0.6666666666666666, 0, 0, -4.610176331125323, -4.597119250515825, 0.9870277932635871, 0.7685003037841395],
      [0, 0, 1, 0, 0, 0, 1, 0, 0, 0, 0, 1, 0],
      [0, 0, 1, 0.5328541063761103, 0, 0, 0.6666666666666666, 0, 0, -4.743696844482946, -4.728983277762738, 0.9853941488612585, 0.7685003037841395],
      [0, 0, 0.9991362520746339, 0.1, 0.0008637479253661429, -0.0004974484289483883, 0.6666666666666666, 0, 0, -4.380007884372854, -4.380256608587328, 1, 0],
      [0, 0, 1, 0.4408836942638507, 0, 0, 0.6666666666666666, 0, 0, -4.59469930055191, -4.58499765276504, 0.990345261376226, 0.6504327334979301],
      [0, 0, 0.9991362520746339, 0.1, 0.0008637479253661429, -0.0004734071581484756, 0.6666666666666666, 0, 0, -3.783985715895718, -3.784222419474792, 1, 0],
      [0, 0, 0.9991362520746339, 0.1, 0.0008637479253661429, -0.0004665801657814939, 0.6666666666666666, 0, 0, -4.236022259375155, -4.236255549458046, 1, 0],
      [0, 0, 1, 0.5489952688292338, 0, 0, 0.6666666666666666, 0, 0, -3.668436174127635, -3.658225825623533, 0.9898416001487056, 0.9400491821868175],
      [0, 0, 0.9991362520746339, 0.1, 0.0008637479253661429, -0.0004474853037166326, 0.6666666666666666, 0, 0, -4.183897709587966, -4.184121452239824, 1, 0],
      [0, 0, 0.9991362520746339, 0.1, 0.0008637479253661429, -0.0005823250000300817, 0.6666666666666666, 0, 0, -4.608634114567526, -4.608925277067542, 1, 0],
      [0, 0, 1, 0.3840727419283829, 0, 0, 0.6666666666666666, 0, 0, -3.634197635046842, -3.629186035756639, 0.9950009378208569, 1.086294816184562],
      [0, 0, 1, 0.5328541063761103, 0, 0, 0.6666666666666666, 0, 0, -4.743696817747392, -4.728983277762738, 0.9853941752063168, 0.7685003037841395],
      [0, 0, 0.9991362520746339, 0.1, 0.0008637479253661429, -0.0004474852916631633, 0.6666666666666666, 0, 0, -3.606101275836345, -3.606325018482176, 1, 0],
      [0, 0, 1, 0.5328541063761103, 0, 0, 0.6666666666666666, 0, 0, -4.743696817747392, -4.728983277762738, 0.9853941752063168, 0.7685003037841395],
      [0, 0, 1, 0.5328541063761103, 0, 0, 0.6666666666666666, 0, 0, -4.743696817747392, -4.728983277762738, 0.9853941752063168, 0.7685003037841395],
      [0.2002554831048865, 0.006586213022153669, 1, 0.4249975687022622, 0, -0.007935023617848813, 0.6666666666666666, 0, 0, -4.24580920378216, -4.240612082714875, 0.9948163606007406, 0.3293377830371171],
      [0.2002554831048865, 0.006586213022153669, 1, 0.4249975687022622, 0, -0.007935023617848813, 0.6666666666666666, 0, 0, -4.24580920378216, -4.240612082714875, 0.9948163606007406, 0.3293377830371171],
      [0, 0, 0.9991362520746339, 0.1, 0.0008637479253661429, -0.0004474852916640515, 0.6666666666666666, 0, 0, -4.183897709587966, -4.184121452233798, 1, 0],
      [0, 0, 1, 0.5489952688292338, 0, 0, 0.6666666666666666, 0, 0, -3.66843614760785, -3.658225825623533, 0.9898416263990923, 0.9400491821868175],
      [1.289602909728712, 0, 1, 0.6386835485659825, 0, 0, 0.6666666666666666, 0, 0, -2.872753270266655, -2.868618934373604, 0.9958741987076867, 1.301235659993812],
      [0, 0, 0.9991362520746339, 0.1, 0.0008637479253661429, -0.0001834941755980424, 0.6666666666666666, 0, 0, -4.145082707036387, -4.145174454124186, 1, 0],
      [0, 0, 0.9991362520746339, 0.1, 0.0008637479253661429, -0.0001795229861638603, 0.6666666666666666, 0, 0, -4.310590360475577, -4.310680121968659, 1, 0],
      [0, 0, 1, 0.3840727419283829, 0, 0, 0.6666666666666666, 0, 0, -4.148472601374785, -4.145463765769621, 0.9969956864040638, 1.086294816184562],
      [0.8503070174828848, 0.06054294037058337, 1, 1.118741097548521, 0, -0.008699429209387155, 0.6666666666666666, 0, 0, -2.694638667116472, -2.696141385671348, 1, 0.969568493409144],
      [0, 0, 0.9991362520746339, 0.1, 0.0008637479253661429, -0.0003234215736700463, 0.6666666666666666, 0, 0, -4.585549354647232, -4.585711065434067, 1, 0],
      [0.7241681411357483, 0.03572580561161697, 1, 1.23388567225268, 0, -0.01156267506614128, 0.6666666666666666, 0, 0, -3.61213179081292, -3.61194711417834, 0.9998153404170901, 0.9400491821868175],
      [1.086294816184562, 0, 1, 1.629442224276843, 0, -0.004506574890362103, 0.6666666666666666, 0, 0, -1.756269839094587, -1.757808017479938, 1, 1.086294816184562],
      [0, 0, 1, 0.5328541063761103, 0, 0, 0.6666666666666666, 0, 0, -4.604959647265337, -4.597119250515825, 0.9921902589906351, 0.7685003037841395],
      [0, 0, 1, 0.5489952688292338, 0, 0, 0.6666666666666666, 0, 0, -3.667667647425881, -3.658225825623533, 0.9906026122405667, 0.9400491821868175],
      [0, 0, 0.9991362520746339, 0.1, 0.0008637479253661429, -0.0004138060334817339, 0.6666666666666666, 0, 0, -4.184449411470159, -4.1846563144869, 1, 0],
      [186.5340188408514, 0, 0.8076813952725561, 0.334797682310557, 0.1923186047274439, 0, 0.6666666666666666, 0, 0, -7.245769001234859, -7.246309619126526, 1, 175.2057859302243],
      [0, 0, 0.8154530353541157, 1962.062821956468, 0.1845469646458843, 2.180823685627225, 0.1651505167368129, 1, 0, -9.680357298962685, -9.410690587944812, 0.7636339627026101, 0],
      [0, 0, 0.9991362520746339, 0.1, 0.0008637479253661429, -0.0004314636710347486, 0.6666666666666666, 0, 0, -4.236022259375155, -4.236237991210673, 1, 0],
      [0, 0, 0.9991362520746339, 0.1, 0.0008637479253661429, -0.0004600085953256894, 0.6666666666666666, 0, 0, -4.380007884372854, -4.380237888670517, 1, 0],
      [0, 0, 0.9991362520746339, 0.1, 0.0008637479253661429, -0.0004600085953256894, 0.6666666666666666, 0, 0, -4.380007884372854, -4.380237888670517, 1, 0],
      [0, 0, 1, 0.5328541063761103, 0, 0, 0.6666666666666666, 0, 0, -4.391564925566437, -4.379456182490661, 0.9879642727459517, 0.7685003037841395],
      [0, 0, 0.9991362520746339, 0.1, 0.0008637479253661429, -0.0004201192403829879, 0.6666666666666666, 0, 0, -4.310038658593384, -4.310248718213575, 1, 0],
      [0, 0, 0.9991362520746339, 0.1, 0.0008637479253661429, -0.0002764516659867766, 0.6666666666666666, 0, 0, -3.731861166108529, -3.731999391941522, 1, 0],
      [0, 0, 0.9991362520746339, 0.1, 0.0008637479253661429, -0.0004809829502896434, 0.6666666666666666, 0, 0, -4.740553173631331, -4.740793665106476, 1, 0],
      [0, 0, 1, 0.5489952688292338, 0, 0, 0.6666666666666666, 0, 0, -3.793863805148557, -3.784366774628951, 0.9905479238506816, 0.9400491821868175],
      [0, 0, 1, 0.3840727419283829, 0, 0, 0.6666666666666666, 0, 0, -3.633820390204091, -3.629186035756639, 0.9953763676032238, 1.086294816184562],
      [0, 0, 0.9991362520746339, 0.1, 0.0008637479253661429, -0.0003534866565342298, 0.6666666666666666, 0, 0, -4.207534171390453, -4.20771091471872, 1, 0],
      [0, 0, 0.9991362520746339, 0.1, 0.0008637479253661429, -0.0004875864574174216, 0.6666666666666666, 0, 0, -4.58499765276504, -4.585241445993748, 1, 0],
      [0, 0, 0.9991362520746339, 0.1, 0.0008637479253661429, -0.0004474852916631633, 0.6666666666666666, 0, 0, -3.606101275836345, -3.606325018482176, 1, 0],
      [0, 0, 0.9991362520746339, 0.1, 0.0008637479253661429, -0.0002989515251687891, 0.6666666666666666, 0, 0, -4.310590360475577, -4.310739836238161, 1, 0],
      [0, 0, 0.9991362520746339, 0.1, 0.0008637479253661429, -0.0004316010066727216, 0.6666666666666666, 0, 0, -4.183897709587966, -4.184113510091303, 1, 0],
      [0, 0, 0.9991362520746339, 0.1, 0.0008637479253661429, -0.0004900724923135868, 0.6666666666666666, 0, 0, -4.327331632703473, -4.32757666894963, 1, 0],
      [0, 0, 0.9991362520746339, 0.1, 0.0008637479253661429, -0.0004314636710347486, 0.6666666666666666, 0, 0, -3.6578447668903, -3.658060498725817, 1, 0],
      [0, 0, 1, 0.3840727419283829, 0, 0, 0.6666666666666666, 0, 0, -4.047041931131949, -4.042407576684497, 0.9953763676032238, 1.086294816184562],
      [0, 0, 0.9991362520746339, 0.1, 0.0008637479253661429, -0.0005573412729233951, 0.6666666666666666, 0, 0, -4.150254083395691, -4.150532754032152, 1, 0],
      [0, 0, 0.9991362520746339, 0.1, 0.0008637479253661429, -0.0004352165707866007, 0.6666666666666666, 0, 0, -3.749154140218617, -3.749371748504011, 1, 0],
      [0, 0, 0.9991362520746339, 0.1, 0.0008637479253661429, -0.0004138060337055549, 0.6666666666666666, 0, 0, -3.606101275836345, -3.606308178853197, 1, 0],
      [9999.999999998339, 0, 0.75, 0.9998666844420744, 0.25, 0, 0.6666666666666666, 0, 0, -7.400904538203654, -7.405757116305187, 1, 10000],
      [0, 0, 0.009597297806492265, 142.2508554523617, 0.9904027021935078, 1.409147761269406, 0.2518097381082958, 1, 0, -11.01271425753289, -11.01260446764925, 0.9998902161430417, 0],
      [0, 0, 0.9991362520746339, 0.1, 0.0008637479253661429, -0.0004138060417986367, 0.6666666666666666, 0, 0, -4.183897709587966, -4.184104612608865, 1, 0],
      [0, 0, 1, 0.3840727419283829, 0, 0, 0.6666666666666666, 0, 0, -3.633351412521974, -3.629186035756639, 0.9958432863836463, 1.086294816184562],
      [0, 0, 0.9991362520746339, 0.1, 0.0008637479253661429, -0.0004073595912075234, 0.6666666666666666, 0, 0, -4.327331632703473, -4.327535312499077, 1, 0],
      [0, 0, 1, 0.5489952688292338, 0, 0, 0.6666666666666666, 0, 0, -3.666712478377658, -3.658225825623533, 0.99154925722594, 0.9400491821868175],
      [0, 0, 1, 0.5489952688292338, 0, 0, 0.6666666666666666, 0, 0, -3.74063973695584, -3.732242224841762, 0.9916376485009405, 0.9400491821868175],
      [0, 0, 1, 0.5328541063761103, 0, 0, 0.6666666666666666, 0, 0, -4.607972225874507, -4.597119250515825, 0.9892057056979454, 0.7685003037841395],
      [0, 0, 0.9991362520746339, 0.1, 0.0008637479253661429, -0.0003935068718519119, 0.6666666666666666, 0, 0, -3.783985715895718, -3.784182469331644, 1, 0],
      [0, 0, 0.009618033994407199, 78.33043636237727, 0.9903819660055928, 0.6749166470921359, 0.3850494304721206, 1, 0, -8.227498790499535, -8.227692707717658, 1, 0],
      [0, 0, 0.9991362520746339, 0.1, 0.0008637479253661429, -0.0004474852914686522, 0.6666666666666666, 0, 0, -3.605720217103111, -3.605943959748846, 1, 0],
      [0, 0, 1, 0.4408836942638507, 0, 0, 0.6666666666666666, 0, 0, -3.633939660557496, -3.628804977023405, 0.9948784764194403, 0.6504327334979301],
      [0.6717480144126408, 0.03313973319132388, 1, 0.8901411694356716, 0, -0.0138143605200316, 0.6666666666666666, 0, 0, -3.666934762465803, -3.665185772815895, 0.9982525389411062, 0.7685003037841395],
      [198.5417917415193, 0, 0.7662090837929818, 0.6405742847448411, 0.2337909162070182, 0, 0.6666666666666666, 0, 0, -7.763258562023745, -7.765915048536564, 1, 193.0619901719565],
      [0, 0, 0.9991362520746339, 0.1, 0.0008637479253661429, -0.0004133928963359068, 0.6666666666666666, 0, 0, -4.184449411470159, -4.184656107918327, 1, 0],
      [0, 0, 1, 0.4703122127596238, 0, 0, 0.6666666666666666, 0, 0, -3.80545379289603, -3.80165974873904, 0.9962131441345733, 0.6296541641433383],
      [0, 0, 0.9991362520746339, 0.1, 0.0008637479253661429, -0.0004133928965615041, 0.6666666666666666, 0, 0, -3.606101275836345, -3.606307972284625, 1, 0],
      [0, 0, 0.9991362520746339, 0.1, 0.0008637479253661429, -0.0004180586709630063, 0.6666666666666666, 0, 0, -3.783985715895718, -3.784194745231199, 1, 0],
      [0.02277137360071583, 0.0005069905836705701, 0.0007064890110442829, 90.08666086506121, 0.9992935109889557, 0.6531582872161081, 0.3902043994701075, 0, 0, -8.672444213026598, -8.672869894445959, 1, 0],
      [0, 0, 0.9991362520746339, 0.1, 0.0008637479253661429, -0.0004975469825776457, 0.6666666666666666, 0, 0, -4.585549354647232, -4.585798128138521, 1, 0],
      [0, 0, 1, 0.5489952688292338, 0, 0, 0.6666666666666666, 0, 0, -3.759157386134499, -3.749535198951851, 0.9904239579356844, 0.9400491821868175],
      [0.5658589494068722, 0.02791584672366054, 1, 0.7522287352331525, 0, -0.01000685557517844, 0.6666666666666666, 0, 0, -3.634195694052567, -3.633877431731879, 0.999681788319376, 0.6504327334979301],
      [0, 0, 1, 0.5489952688292338, 0, 0, 0.6666666666666666, 0, 0, -3.66765823247296, -3.658225825623533, 0.9906119387614294, 0.9400491821868175],
      [0, 0, 1, 0.5489952688292338, 0, 0, 0.6666666666666666, 0, 0, -3.741575554888709, -3.732242224841762, 0.990710090287015, 0.9400491821868175],
      [0, 0, 0.9991362520746339, 0.1, 0.0008637479253661429, -0.000541711827994007, 0.6666666666666666, 0, 0, -4.150635142128924, -4.150905998042921, 1, 0],
      [0, 0, 0.9991362520746339, 0.1, 0.0008637479253661429, -0.0003797136386021194, 0.6666666666666666, 0, 0, -3.606101275836345, -3.606291132655646, 1, 0],
      [0, 0, 0.9991362520746339, 0.1, 0.0008637479253661429, -0.000541711827994007, 0.6666666666666666, 0, 0, -4.150635142128924, -4.150905998042921, 1, 0],
      [0, 0, 0.9991362520746339, 0.1, 0.0008637479253661429, -0.0003797136383827393, 0.6666666666666666, 0, 0, -4.184449411470159, -4.184639268289351, 1, 0],
      [1.289602909728712, 0, 1, 0.6386835485659825, 0, 0, 0.6666666666666666, 0, 0, -4.164819253143489, -4.162375681146476, 0.9975594110946181, 1.301235659993812],
      [0, 0, 1, 0.3339807914548285, 0, 0, 0.6666666666666666, 0, 0, -4.012361541717137, -4.007201219013417, 0.9948529688884189, 0.969568493409144],
      [1.086294816184562, 0, 1, 1.629442224276843, 0, -0.005772526949127332, 0.6666666666666666, 0, 0, -1.756474184126249, -1.758444836093003, 1, 1.086294816184562],
      [1.131749355382826, 0.4255133352859484, 0.7493272367871369, 1.625349274313056, 0.2506727632128631, 0, 0.6666666666666666, 0, 0, 0, 0, 1, 1],
      [1.131749355382826, 0.4255133352859484, 0.7493272367871369, 1.625349274313056, 0.2506727632128631, 0, 0.6666666666666666, 0, 0, 0, 0, 1, 1],
      [1.131749355382826, 0.4255133352859484, 0.7493272367871369, 1.625349274313056, 0.2506727632128631, 0, 0.6666666666666666, 0, 0, 0, 0, 1, 1],
      [1.131749355382826, 0.4255133352859484, 0.7493272367871369, 1.625349274313056, 0.2506727632128631, 0, 0.6666666666666666, 0, 0, 0, 0, 1, 1],
      [1.131749355382826, 0.4255133352859484, 0.7493272367871369, 1.625349274313056, 0.2506727632128631, 0, 0.6666666666666666, 0, 0, 0, 0, 1, 1],
      [1.131749355382826, 0.4255133352859484, 0.7493272367871369, 1.625349274313056, 0.2506727632128631, 0, 0.6666666666666666, 0, 0, 0, 0, 1, 1],
      [1.131749355382826, 0.4255133352859484, 0.7493272367871369, 1.625349274313056, 0.2506727632128631, 0, 0.6666666666666666, 0, 0, 0, 0, 1, 1],
      [1.131749355382826, 0.4255133352859484, 0.7493272367871369, 1.625349274313056, 0.2506727632128631, 0, 0.6666666666666666, 0, 0, 0, 0, 1, 1],
      [1.131749355382826, 0.4255133352859484, 0.7493272367871369, 1.625349274313056, 0.2506727632128631, 0, 0.6666666666666666, 0, 0, 0, 0, 1, 1],
      [1.131749355382826, 0.4255133352859484, 0.7493272367871369, 1.625349274313056, 0.2506727632128631, 0, 0.6666666666666666, 0, 0, 0, 0, 1, 1],
      [1.131749355382826, 0.4255133352859484, 0.7493272367871369, 1.625349274313056, 0.2506727632128631, 0, 0.6666666666666666, 0, 0, 0, 0, 1, 1],
      [1.131749355382826, 0.4255133352859484, 0.7493272367871369, 1.625349274313056, 0.2506727632128631, 0, 0.6666666666666666, 0, 0, 0, 0, 1, 1],
      [1.131749355382826, 0.4255133352859484, 0.7493272367871369, 1.625349274313056, 0.2506727632128631, 0, 0.6666666666666666, 0, 0, 0, 0, 1, 1],
      [1.131749355382826, 0.4255133352859484, 0.7493272367871369, 1.625349274313056, 0.2506727632128631, 0, 0.6666666666666666, 0, 0, 0, 0, 1, 1],
      [1.131749355382826, 0.4255133352859484, 0.7493272367871369, 1.625349274313056, 0.2506727632128631, 0, 0.6666666666666666, 0, 0, 0, 0, 1, 1],
      [1.131749355382826, 0.4255133352859484, 0.7493272367871369, 1.625349274313056, 0.2506727632128631, 0, 0.6666666666666666, 0, 0, 0, 0, 1, 1],
      [1.131749355382826, 0.4255133352859484, 0.7493272367871369, 1.625349274313056, 0.2506727632128631, 0, 0.6666666666666666, 0, 0, 0, 0, 1, 1],
      [1.131749355382826, 0.4255133352859484, 0.7493272367871369, 1.625349274313056, 0.2506727632128631, 0, 0.6666666666666666, 0, 0, 0, 0, 1, 1],
      [1.131749355382826, 0.4255133352859484, 0.7493272367871369, 1.625349274313056, 0.2506727632128631, 0, 0.6666666666666666, 0, 0, 0, 0, 1, 1],
      [1.131749355382826, 0.4255133352859484, 0.7493272367871369, 1.625349274313056, 0.2506727632128631, 0, 0.6666666666666666, 0, 0, 0, 0, 1, 1],
      [1.131749355382826, 0.4255133352859484, 0.7493272367871369, 1.625349274313056, 0.2506727632128631, 0, 0.6666666666666666, 0, 0, 0, 0, 1, 1],
      [0, 0, 0.9991362520746339, 0.1, 0.0008637479253661429, -0.0001419836165705846, 0.6666666666666666, 0, 0, -2.4181635021863, -2.418234493994586, 1, 0],
      [0, 0, 0.9991362520746339, 0.1, 0.0008637479253661429, -0.0002274410135907345, 0.6666666666666666, 0, 0, -3.628804977023405, -3.628918697530201, 1, 0],
      [0, 0, 1, 0.5489952688292338, 0, 0, 0.6666666666666666, 0, 0, -3.758227141288999, -3.749535198951851, 0.9913457233847691, 0.9400491821868175],
      [0, 0, 0.9991362520746339, 0.1, 0.0008637479253661429, -0.0002536758990441257, 0.6666666666666666, 0, 0, -3.731861166108529, -3.731988004058051, 1, 0],
      [0, 0, 1, 0.3840727419283829, 0, 0, 0.6666666666666666, 0, 0, -3.633438524453054, -3.629186035756639, 0.9957565403302747, 1.086294816184562],
      [0, 0, 0.9991362520746339, 0.1, 0.0008637479253661429, -0.0003787484018680232, 0.6666666666666666, 0, 0, -3.629186035756639, -3.629375409957573, 1, 0],
      [0, 0, 1, 0.3840727419283829, 0, 0, 0.6666666666666666, 0, 0, -3.633438524453054, -3.629186035756639, 0.9957565403302747, 1.086294816184562],
      [0, 0, 0.9991362520746339, 0.1, 0.0008637479253661429, -0.0002536758990441257, 0.6666666666666666, 0, 0, -3.731861166108529, -3.731988004058051, 1, 0],
      [0, 0, 1, 0.3840727419283829, 0, 0, 0.6666666666666666, 0, 0, -4.149716254466036, -4.145463765769621, 0.9957565403302743, 1.086294816184562],
      [0, 0, 1, 0.3840727419283829, 0, 0, 0.6666666666666666, 0, 0, -4.150093499406741, -4.145463765769621, 0.9953809670592539, 1.086294816184562],
      [0.2002554831048865, 0.006586213022153669, 1, 0.4249975687022622, 0, -0.007330452363197182, 0.6666666666666666, 0, 0, -4.245105609588659, -4.240304417843076, 0.9952103155516433, 0.3293377830371171],
      [0, 0, 1, 0.4703122127596238, 0, 0, 0.6666666666666666, 0, 0, -3.80545379289603, -3.80165974873904, 0.9962131441345733, 0.6296541641433383],
      [0, 0, 0.9991362520746339, 0.1, 0.0008637479253661429, -0.0002761757582288027, 0.6666666666666666, 0, 0, -3.731861166108529, -3.731999253987643, 1, 0],
      [0.5658589494068722, 0.02791584672366054, 1, 0.7522287352331525, 0, -0.01000685557517844, 0.6666666666666666, 0, 0, -3.634195694052567, -3.633877431731879, 0.999681788319376, 0.6504327334979301],
      [0.5658589494068722, 0.02791584672366054, 1, 0.7522287352331525, 0, -0.01000685557517844, 0.6666666666666666, 0, 0, -3.634195694052567, -3.633877431731879, 0.999681788319376, 0.6504327334979301],
      [0, 0, 1, 0.5489952688292338, 0, 0, 0.6666666666666666, 0, 0, -3.759157386134499, -3.749535198951851, 0.9904239579356844, 0.9400491821868175],
      [0, 0, 0.9991362520746339, 0.1, 0.0008637479253661429, -0.000417409556261461, 0.6666666666666666, 0, 0, -4.597670952398017, -4.597879657176148, 1, 0],
      [0, 0, 0.9991362520746339, 0.1, 0.0008637479253661429, -0.0004310328792103135, 0.6666666666666666, 0, 0, -3.6578447668903, -3.658060283329905, 1, 0],
      [0, 0, 0.9991362520746339, 0.1, 0.0008637479253661429, -0.0004809313909639457, 0.6666666666666666, 0, 0, -3.680929526810595, -3.681169992506077, 1, 0],
      [0, 0, 1, 0.5489952688292338, 0, 0, 0.6666666666666666, 0, 0, -3.614917987340734, -3.606101275836345, 0.9912220417203975, 0.9400491821868175],
      [1.250729320059885, 0, 1, 0.3986761438071433, 0, 0, 0.6666666666666666, 0, 0, -4.138495005156715, -4.132961109285602, 0.9944813879243816, 1.301235659993812],
      [0, 0, 1, 0.3840727419283829, 0, 0, 0.6666666666666666, 0, 0, -4.15609584812099, -4.150254083395691, 0.9941752652041992, 1.086294816184562],
      [0, 0, 1, 0.5489952688292338, 0, 0, 0.6666666666666666, 0, 0, -3.741544453159633, -3.732242224841762, 0.9907409035630083, 0.9400491821868175],
      [0, 0, 0.9991362520746339, 0.1, 0.0008637479253661429, -0.0004474852916631633, 0.6666666666666666, 0, 0, -3.606101275836345, -3.606325018482176, 1, 0],
      [1.250729320059885, 0, 1, 0.3986761438071433, 0, 0, 0.6666666666666666, 0, 0, -4.138798349808953, -4.132961109285602, 0.9941797630640458, 1.301235659993812],
      [0, 0, 1, 0.3840727419283829, 0, 0, 0.6666666666666666, 0, 0, -3.686322184834031, -3.681310585543828, 0.9950009378208569, 1.086294816184562],
      [0, 0, 0.9991362520746339, 0.1, 0.0008637479253661429, -0.00051463050392897, 0.6666666666666666, 0, 0, -4.006820160280184, -4.007077475532149, 1, 0],
      [0, 0, 0.9991362520746339, 0.1, 0.0008637479253661429, -0.0004307566412675712, 0.6666666666666666, 0, 0, -3.605720217103111, -3.605935595423745, 1, 0],
      [0, 0, 1, 0.5489952688292338, 0, 0, 0.6666666666666666, 0, 0, -3.811410654045212, -3.801278690005806, 0.9899191913936058, 0.9400491821868175],
      [0, 0, 0.9991362520746339, 0.1, 0.0008637479253661429, -0.0004120157729721186, 0.6666666666666666, 0, 0, -3.606101275836345, -3.606307283722831, 1, 0],
      [0.5658589494068722, 0.02791584672366054, 1, 0.7522287352331525, 0, -0.01077056976411761, 0.6666666666666666, 0, 0, -3.634610708871626, -3.634264973863806, 0.999654324751623, 0.6504327334979301],
      [97.53929637766355, 0, 0.7719621592704328, 0.5086396815022725, 0.2280378407295672, 0, 0.6666666666666666, 0, 0, -7.918946526212591, -7.920317332589155, 1, 99.99026733507885],
      [0, 0, 0.9991362520746339, 0.1, 0.0008637479253661429, -0.0003578602878206993, 0.6666666666666666, 0, 0, -3.628804977023405, -3.628983907167316, 1, 0],
      [0, 0, 0.9991362520746339, 0.1, 0.0008637479253661429, -0.0004541260613981635, 0.6666666666666666, 0, 0, -3.783985715895718, -3.784212778926417, 1, 0],
      [0, 0, 1, 0.5489952688292338, 0, 0, 0.6666666666666666, 0, 0, -3.811410654045212, -3.801278690005806, 0.9899191913936058, 0.9400491821868175],
      [0, 0, 0.9991362520746339, 0.1, 0.0008637479253661429, -0.0004333336844730695, 0.6666666666666666, 0, 0, -3.749154140218617, -3.749370807060854, 1, 0],
      [0.5658589494068722, 0.02791584672366054, 1, 0.7522287352331525, 0, -0.009973536020481788, 0.6666666666666666, 0, 0, -3.634177730378956, -3.633860541917552, 0.9996828618375216, 0.6504327334979301],
      [0, 0, 1, 0.3840727419283829, 0, 0, 0.6666666666666666, 0, 0, -3.685245405508186, -3.680929526810595, 0.9956934213225869, 1.086294816184562],
      [0, 0, 0.9991362520746339, 0.1, 0.0008637479253661429, -0.0002736034715642433, 0.6666666666666666, 0, 0, -4.207534171390453, -4.207670973126235, 1, 0],
      [0, 0, 0.9991362520746339, 0.1, 0.0008637479253661429, -0.0004793293666578435, 0.6666666666666666, 0, 0, -3.680929526810595, -3.681169191493924, 1, 0],
      [0, 0, 0.9991362520746339, 0.1, 0.0008637479253661429, -0.000275255633296112, 0.6666666666666666, 0, 0, -3.731861166108529, -3.731998793925177, 1, 0],
      [0, 0, 1, 0.5328541063761103, 0, 0, 0.6666666666666666, 0, 0, -3.759986564694582, -3.749154140218617, 0.9892260349572786, 0.7685003037841395],
      [0, 0, 1, 0.5489952688292338, 0, 0, 0.6666666666666666, 0, 0, -3.636298511601271, -3.628804977023405, 0.9925344719523501, 0.9400491821868175],
      [0, 0, 0.9991362520746339, 0.1, 0.0008637479253661429, -0.0004384281183504868, 0.6666666666666666, 0, 0, -4.310038658593384, -4.310257872652559, 1, 0],
      [0, 0, 0.9991362520746339, 0.1, 0.0008637479253661429, -0.0004543123264957316, 0.6666666666666666, 0, 0, -3.732242224841762, -3.73246938100501, 1, 0],
      [0, 0, 1, 0.514554458339148, 0, 0, 0.6666666666666666, 0, 0, -4.620955024222192, -4.608082412685333, 0.9872098861600268, 0.9400491821868175],
      [0, 0, 0.9991362520746339, 0.1, 0.0008637479253661429, -0.0005823249847658474, 0.6666666666666666, 0, 0, -4.608634114567526, -4.608925277059909, 1, 0],
      [0, 0, 1, 0.3840727419283829, 0, 0, 0.6666666666666666, 0, 0, -3.686322184834031, -3.681310585543828, 0.9950009378208569, 1.086294816184562],
      [0, 0, 1, 0.3840727419283829, 0, 0, 0.6666666666666666, 0, 0, -4.035645182802869, -4.029904920200479, 0.9942761812256744, 1.086294816184562],
      [0, 0, 0.9991362520746339, 0.1, 0.0008637479253661429, -0.0006383983488582601, 0.6666666666666666, 0, 0, -4.150635142128924, -4.150954341303353, 1, 0],
      [0, 0, 1, 0.3840727419283829, 0, 0, 0.6666666666666666, 0, 0, -4.035645182802869, -4.029904920200479, 0.9942761812256744, 1.086294816184562],
      [0, 0, 0.9991362520746339, 0.4138914589343495, 0.0008637479253661429, -0.001304576311618177, 0.6666666666666666, 0, 0, -4.332232839310521, -4.328535622741474, 0.9963096097205918, 0],
      [1.047115604996411, 0, 1, 0.2127627516338712, 0, 0, 0.6666666666666666, 0, 0, -1.556033188367966, -1.553656890906385, 0.9976265236980281, 1.301235659993812],
      [1.131749355382826, 0.4255133352859484, 0.7493272367871369, 1.625349274313056, 0.2506727632128631, 0, 0.6666666666666666, 0, 0, 0, 0, 1, 1],
      [0, 0, 0.9991362520746339, 0.1, 0.0008637479253661429, -0.0002570930202230315, 0.6666666666666666, 0, 0, -3.122652586825532, -3.122781133335644, 1, 0],
      [0, 0, 1, 0.5489952688292338, 0, 0, 0.6666666666666666, 0, 0, -3.666889732223664, -3.658225825623533, 0.9913735168823687, 0.9400491821868175],
      [0, 0, 0.9991362520746339, 0.1, 0.0008637479253661429, -0.0005897602963305104, 0.6666666666666666, 0, 0, -4.150635142128924, -4.150930022277089, 1, 0],
      [0, 0, 0.9991362520746339, 0.1, 0.0008637479253661429, -0.000615378959894386, 0.6666666666666666, 0, 0, -4.150635142128924, -4.150942831608871, 1, 0],
      [0, 0, 0.9991362520746339, 0.1, 0.0008637479253661429, -0.0004373400523176585, 0.6666666666666666, 0, 0, -3.783985715895718, -3.784204385921877, 1, 0],
      [0, 0, 1, 0.4703122127596238, 0, 0, 0.6666666666666666, 0, 0, -3.788160818785941, -3.784366774628951, 0.9962131441345733, 0.6296541641433383],
      [0, 0, 1, 0.3840727419283829, 0, 0, 0.6666666666666666, 0, 0, -4.035645182802869, -4.029904920200479, 0.9942761812256744, 1.086294816184562],
      [0, 0, 0.9991362520746339, 0.1, 0.0008637479253661429, -0.0003578602878206993, 0.6666666666666666, 0, 0, -3.628804977023405, -3.628983907167316, 1, 0],
      [0, 0, 1, 0.3840727419283829, 0, 0, 0.6666666666666666, 0, 0, -4.035645182802869, -4.029904920200479, 0.9942761812256744, 1.086294816184562],
      [0, 0, 0.9991362520746339, 0.4138914589343495, 0.0008637479253661429, -0.001219490057155603, 0.6666666666666666, 0, 0, -3.735926947487992, -3.732470911137106, 0.9965499288685806, 0],
      [139.967406686716, 0, 0.810200291539483, 0.3042775756891675, 0.189799708460517, 0, 0.6666666666666666, 0, 0, -7.421133384716239, -7.422026282684776, 1, 140.9600042252391],
      [0, 0, 0.9991362520746339, 0.1, 0.0008637479253661429, -0.0005205939651418134, 0.6666666666666666, 0, 0, -3.680929526810595, -3.681189823793166, 1, 0],
      [0, 0, 0.9991362520746339, 0.1, 0.0008637479253661429, -0.0004323531304590844, 0.6666666666666666, 0, 0, -3.783985715895718, -3.784201892460947, 1, 0],
      [0, 0, 0.9991362520746339, 0.1, 0.0008637479253661429, -0.0005640245901368246, 0.6666666666666666, 0, 0, -4.711138601770457, -4.711420614065525, 1, 0],
      [0, 0, 0.9991362520746339, 0.1, 0.0008637479253661429, -0.0004543123264717508, 0.6666666666666666, 0, 0, -4.310038658593384, -4.31026581475662, 1, 0],
      [0, 0, 1, 0.3840727419283829, 0, 0, 0.6666666666666666, 0, 0, -4.035645182802869, -4.029904920200479, 0.9942761812256744, 1.086294816184562],
      [0, 0, 0.9991362520746339, 0.1, 0.0008637479253661429, -0.0005823249847658474, 0.6666666666666666, 0, 0, -4.608634114567526, -4.608925277059909, 1, 0],
      [0, 0, 0.9991362520746339, 0.1, 0.0008637479253661429, -0.0003578602878206993, 0.6666666666666666, 0, 0, -3.628804977023405, -3.628983907167316, 1, 0],
      [0, 0, 0.9991362520746339, 0.1, 0.0008637479253661429, -0.0003578602878206993, 0.6666666666666666, 0, 0, -3.628804977023405, -3.628983907167316, 1, 0],
      [0.2002554831048865, 0.006586213022153669, 1, 0.4249975687022622, 0, -0.007935023617848813, 0.6666666666666666, 0, 0, -4.24580920378216, -4.240612082714875, 0.9948163606007406, 0.3293377830371171],
      [0, 0, 1, 0.5489952688292338, 0, 0, 0.6666666666666666, 0, 0, -3.66843614760785, -3.658225825623533, 0.9898416263990923, 0.9400491821868175],
      [0, 0, 0.9991362520746339, 0.1, 0.0008637479253661429, -0.0002989515251687891, 0.6666666666666666, 0, 0, -4.310590360475577, -4.310739836238161, 1, 0],
      [0, 0, 0.9991362520746339, 0.1, 0.0008637479253661429, -0.0005205939651418134, 0.6666666666666666, 0, 0, -3.680929526810595, -3.681189823793166, 1, 0],
      [0, 0, 1, 0.5328541063761103, 0, 0, 0.6666666666666666, 0, 0, -4.743696817747392, -4.728983277762738, 0.9853941752063168, 0.7685003037841395],
      [0, 0, 0.9991362520746339, 0.1, 0.0008637479253661429, -0.0005385798033774591, 0.6666666666666666, 0, 0, -4.585549354647232, -4.585818644548921, 1, 0],
      [0, 0, 1, 0.5489952688292338, 0, 0, 0.6666666666666666, 0, 0, -3.79463679841422, -3.784366774628951, 0.9897825328353493, 0.9400491821868175],
      [0, 0, 1, 0.4408836942638507, 0, 0, 0.6666666666666666, 0, 0, -4.215661356345792, -4.206982469508261, 0.991358665982968, 0.6504327334979301],
      [0, 0, 0.9991362520746339, 0.1, 0.0008637479253661429, -0.0004474852916631633, 0.6666666666666666, 0, 0, -3.606101275836345, -3.606325018482176, 1, 0],
      [0, 0, 1, 0.514554458339148, 0, 0, 0.6666666666666666, 0, 0, -4.741543933349966, -4.728431575880546, 0.9869732349744351, 0.9400491821868175],
      [0, 0, 0.9991362520746339, 0.1, 0.0008637479253661429, -0.0006383983488582601, 0.6666666666666666, 0, 0, -4.150635142128924, -4.150954341303353, 1, 0],
      [0, 0, 0.9991362520746339, 0.1, 0.0008637479253661429, -0.0004474852916631633, 0.6666666666666666, 0, 0, -3.606101275836345, -3.606325018482176, 1, 0],
      [0, 0, 0.9991362520746339, 0.1, 0.0008637479253661429, -0.0006383983488582601, 0.6666666666666666, 0, 0, -4.150635142128924, -4.150954341303353, 1, 0],
      [0, 0, 0.9991362520746339, 0.1, 0.0008637479253661429, -0.0005640245901368246, 0.6666666666666666, 0, 0, -4.711138601770457, -4.711420614065525, 1, 0],
      [0, 0, 0.9991362520746339, 0.1, 0.0008637479253661429, -0.0004474852916631633, 0.6666666666666666, 0, 0, -3.606101275836345, -3.606325018482176, 1, 0],
      [0, 0, 1, 0.3840727419283829, 0, 0, 0.6666666666666666, 0, 0, -4.0474191759747, -4.042407576684497, 0.9950009378208569, 1.086294816184562],
      [0, 0, 1, 0.5328541063761103, 0, 0, 0.6666666666666666, 0, 0, -4.743696817747392, -4.728983277762738, 0.9853941752063168, 0.7685003037841395],
      [0, 0, 1, 0.4408836942638507, 0, 0, 0.6666666666666666, 0, 0, -4.59469928902764, -4.58499765276504, 0.9903452727892318, 0.6504327334979301],
      [0, 0, 0.9991362520746339, 0.1, 0.0008637479253661429, -0.0004543123264957316, 0.6666666666666666, 0, 0, -3.732242224841762, -3.73246938100501, 1, 0],
      [0, 0, 0.9991362520746339, 0.1, 0.0008637479253661429, -0.0005205939651418134, 0.6666666666666666, 0, 0, -3.680929526810595, -3.681189823793166, 1, 0],
      [175.8545597731641, 0, 0.7998655097496448, 0.2670603779342439, 0.2001344902503552, 0, 0.6666666666666666, 0, 0, -6.629214340320584, -6.630109462099475, 1, 177.7167857430483],
      [0, 0, 0.9991362520746339, 0.1, 0.0008637479253661429, -0.0003055645570562149, 0.6666666666666666, 0, 0, -4.145082707036387, -4.145235489314915, 1, 0],
      [0, 0, 0.9991362520746339, 0.1, 0.0008637479253661429, -0.0005205939651418134, 0.6666666666666666, 0, 0, -3.680929526810595, -3.681189823793166, 1, 0],
      [0, 0, 0.9991362520746339, 0.1, 0.0008637479253661429, -0.0005385798032300215, 0.6666666666666666, 0, 0, -4.006820160280184, -4.007089450181799, 1, 0],
      [0, 0, 1, 0.5328541063761103, 0, 0, 0.6666666666666666, 0, 0, -4.27288179098657, -4.259658721177642, 0.9868639709071066, 0.7685003037841395],
      [0, 0, 0.9991362520746339, 0.1, 0.0008637479253661429, -0.0004974483987929545, 0.6666666666666666, 0, 0, -4.380007884372854, -4.380256608572251, 1, 0],
      [0, 0, 0.9991362520746339, 0.1, 0.0008637479253661429, -0.000448786047023475, 0.6666666666666666, 0, 0, -4.236022259375155, -4.236246652398667, 1, 0],
      [0, 0, 0.9991362520746339, 0.1, 0.0008637479253661429, -0.0004665801385144164, 0.6666666666666666, 0, 0, -4.236022259375155, -4.236255549444413, 1, 0],
      [0, 0, 1, 0.5489952688292338, 0, 0, 0.6666666666666666, 0, 0, -3.759950951578676, -3.749535198951851, 0.9896383034828825, 0.9400491821868175],
      [0, 0, 1, 0.5328541063761103, 0, 0, 0.6666666666666666, 0, 0, -4.610176310464333, -4.597119250515825, 0.9870278136565581, 0.7685003037841395],
      [1.250729320059885, 0, 1, 0.3986761438071433, 0, 0, 0.6666666666666666, 0, 0, -4.138951372859666, -4.132961109285602, 0.994027642283026, 1.301235659993812],
      [0, 0, 0.9991362520746339, 0.1, 0.0008637479253661429, -0.0004543123264957316, 0.6666666666666666, 0, 0, -3.732242224841762, -3.73246938100501, 1, 0],
      [0, 0, 0.9991362520746339, 0.1, 0.0008637479253661429, -0.0006383983488582601, 0.6666666666666666, 0, 0, -4.150635142128924, -4.150954341303353, 1, 0],
      [0, 0, 0.9991362520746339, 0.1, 0.0008637479253661429, -0.0006383983488582601, 0.6666666666666666, 0, 0, -4.150635142128924, -4.150954341303353, 1, 0],
      [0, 0, 0.9991362520746339, 0.1, 0.0008637479253661429, -0.0005470753972769415, 0.6666666666666666, 0, 0, -4.723260199521243, -4.723533737219881, 1, 0],
      [0, 0, 0.9991362520746339, 0.1, 0.0008637479253661429, -0.0002989515251705654, 0.6666666666666666, 0, 0, -3.731861166108529, -3.732010641871114, 1, 0],
      [0, 0, 0.9991362520746339, 0.1, 0.0008637479253661429, -0.0004474852916640515, 0.6666666666666666, 0, 0, -4.183897709587966, -4.184121452233798, 1, 0],
      [0, 0, 0.9991362520746339, 0.1, 0.0008637479253661429, -0.0004474852916640515, 0.6666666666666666, 0, 0, -4.183897709587966, -4.184121452233798, 1, 0],
      [0, 0, 0.9991362520746339, 0.1, 0.0008637479253661429, -0.0004734071311816024, 0.6666666666666666, 0, 0, -3.783985715895718, -3.784222419461309, 1, 0],
      [0, 0, 0.9991362520746339, 0.1, 0.0008637479253661429, -0.0003719598618019404, 0.6666666666666666, 0, 0, -3.606101275836345, -3.606287255767246, 1, 0],
      [0, 0, 0.9991362520746339, 0.1, 0.0008637479253661429, -0.0006383983488582601, 0.6666666666666666, 0, 0, -4.150635142128924, -4.150954341303353, 1, 0],
      [0.5658589494068722, 0.02791584672366054, 1, 0.7522287352331525, 0, -0.01110129899196188, 0.6666666666666666, 0, 0, -3.73819063875352, -3.737835557028811, 0.9996449813093271, 0.6504327334979301],
      [0.5471432726822232, 0.02699253542263309, 1, 0.7276678296287166, 0, -0.009410873922183427, 0.6666666666666666, 0, 0, -3.609202007900274, -3.61087487670842, 1, 0.6296541641433383],
      [0.03241664256324811, 0.001017843641559674, 0.0007810802865958556, 145.0161464720222, 0.9992189197134042, 1.462291633566554, 0.2444673680911119, 0, 0, -10.41745995601527, -10.41864581062818, 1, 0],
      [0, 0, 0.9991362520746339, 0.1, 0.0008637479253661429, -0.0004166145950765809, 0.6666666666666666, 0, 0, -3.681310585543828, -3.681518892841366, 1, 0],
      [0, 0, 1, 0.5489952688292338, 0, 0, 0.6666666666666666, 0, 0, -3.613683967004535, -3.606101275836345, 0.9924459849077062, 0.9400491821868175],
      [0, 0, 1, 0.4408836942638507, 0, 0, 0.6666666666666666, 0, 0, -3.611709891290759, -3.605720217103111, 0.9940282281495891, 0.6504327334979301],
      [288.7678621990051, 0, 0.7703589616002591, 0.6921464330613128, 0.2296410383997409, 0, 0.6666666666666666, 0, 0, -5.863074518874482, -5.865562982545591, 1, 298.1888160172829],
      [0, 0, 1, 0.3840727419283829, 0, 0, 0.6666666666666666, 0, 0, -3.633815769393759, -3.629186035756639, 0.9953809670592539, 1.086294816184562],
      [0, 0, 1, 0.3840727419283829, 0, 0, 0.6666666666666666, 0, 0, -4.150428324977175, -4.145463765769621, 0.9950477438480809, 1.086294816184562],
      [0, 0, 0.9991362520746339, 0.1, 0.0008637479253661429, -0.0004274913236095301, 0.6666666666666666, 0, 0, -4.183897709587966, -4.184111455249771, 1, 0],
      [0, 0, 1, 0.5489952688292338, 0, 0, 0.6666666666666666, 0, 0, -3.741575554888709, -3.732242224841762, 0.990710090287015, 0.9400491821868175],
      [0, 0, 0.9991362520746339, 0.4138914589343495, 0.0008637479253661429, -0.001205175539189085, 0.6666666666666666, 0, 0, -4.331901471905842, -4.328485922355259, 0.9965902768033187, 0],
      [0, 0, 1, 0.3840727419283829, 0, 0, 0.6666666666666666, 0, 0, -4.035591304261333, -4.029904920200479, 0.9943297528193731, 1.086294816184562],
      [0, 0, 0.9991362520746339, 0.1, 0.0008637479253661429, -0.0004975469825776457, 0.6666666666666666, 0, 0, -4.585549354647232, -4.585798128138521, 1, 0],
      [0, 0, 0.9991362520746339, 0.1, 0.0008637479253661429, -0.0004558731282875428, 0.6666666666666666, 0, 0, -3.784366774628951, -3.784594711193095, 1, 0],
      [0, 0, 1, 0.5328541063761103, 0, 0, 0.6666666666666666, 0, 0, -4.610176310464333, -4.597119250515825, 0.9870278136565581, 0.7685003037841395],
      [0, 0, 0.9991362520746339, 0.1, 0.0008637479253661429, -0.0005205939651418134, 0.6666666666666666, 0, 0, -3.680929526810595, -3.681189823793166, 1, 0],
      [0, 0, 0.9991362520746339, 0.1, 0.0008637479253661429, -0.0004474852916631633, 0.6666666666666666, 0, 0, -3.606101275836345, -3.606325018482176, 1, 0],
      [0, 0, 0.9991362520746339, 0.1, 0.0008637479253661429, -0.0006109831853144954, 0.6666666666666666, 0, 0, -4.030285978933712, -4.030591470526369, 1, 0],
      [90.93516986896101, 0, 0.7719621592704328, 0.5082616817583019, 0.2280378407295672, 0, 0.6666666666666666, 0, 0, -7.28575204651846, -7.287081248537448, 1, 93.06346514330218],
      [0, 0, 1, 0.3840727419283829, 0, 0, 0.6666666666666666, 0, 0, -4.035645182802869, -4.029904920200479, 0.9942761812256744, 1.086294816184562],
      [89.81180822148117, 0, 0.7691423813932582, 0.6405239601449276, 0.2308576186067418, 0, 0.6666666666666666, 0, 0, -7.346422154871789, -7.347955035774985, 1, 89.18964293777174],
      [0, 0, 1, 0.5489952688292338, 0, 0, 0.6666666666666666, 0, 0, -3.759950951578676, -3.749535198951851, 0.9896383034828825, 0.9400491821868175],
      [0, 0, 1, 0.3840727419283829, 0, 0, 0.6666666666666666, 0, 0, -4.0474191759747, -4.042407576684497, 0.9950009378208569, 1.086294816184562],
      [252.0328811632425, 0, 0.75, 0.9947375251432692, 0.25, 0, 0.6666666666666666, 0, 0, -7.504431689212163, -7.509288387510312, 1, 252.0328811632425],
      [0, 0, 1, 0.5489952688292338, 0, 0, 0.6666666666666666, 0, 0, -3.615527598333071, -3.606101275836345, 0.9906179660121899, 0.9400491821868175],
      [0, 0, 1, 0.3840727419283829, 0, 0, 0.6666666666666666, 0, 0, -4.035213076764425, -4.029904920200479, 0.9947059068043085, 1.086294816184562],
      [0, 0, 1, 0.3840727419283829, 0, 0, 0.6666666666666666, 0, 0, -4.035213076764425, -4.029904920200479, 0.9947059068043085, 1.086294816184562],
      [0, 0, 1, 0.4703122127596238, 0, 0, 0.6666666666666666, 0, 0, -4.023120647959843, -4.019322816764204, 0.9962093714440374, 0.6296541641433383],
      [0, 0, 0.9991362520746339, 0.1, 0.0008637479253661429, -0.0002764516659867766, 0.6666666666666666, 0, 0, -3.731861166108529, -3.731999391941522, 1, 0],
      [0, 0, 1, 0.5328541063761103, 0, 0, 0.6666666666666666, 0, 0, -4.271886549256083, -4.259658721177642, 0.9878466280228926, 0.7685003037841395],
      [169.4268323904038, 0, 0.7558204368042524, 0, 0.2441795631957476, 0, 0.6666666666666666, 0, 0, -9.503431228944146, -9.503517270835005, 1, 166.6878567797921],
      [0, 0, 0.9991362520746339, 0.1, 0.0008637479253661429, -0.0005573412729233951, 0.6666666666666666, 0, 0, -4.150254083395691, -4.150532754032152, 1, 0],
      [261.583589133396, 0, 0.7343929601217138, 0.4761678482484696, 0.2656070398782862, 0, 0.6666666666666666, 0, 0, -6.753110805799057, -6.755400583080124, 1, 264.6606285246282],
      [0, 0, 1, 0.514554458339148, 0, 0, 0.6666666666666666, 0, 0, -4.620955024222192, -4.608082412685333, 0.9872098861600268, 0.9400491821868175],
      [201.4519454760691, 0, 0.7662090837929818, 0.6406250966877275, 0.2337909162070182, 0, 0.6666666666666666, 0, 0, -6.455567727471127, -6.458013546284195, 1, 195.8130029477551],
      [0, 0, 0.9991362520746339, 0.1, 0.0008637479253661429, -0.0002989515251705654, 0.6666666666666666, 0, 0, -3.731861166108529, -3.732010641871114, 1, 0],
      [0, 0, 0.9991362520746339, 0.1, 0.0008637479253661429, -0.0004543123264957316, 0.6666666666666666, 0, 0, -3.732242224841762, -3.73246938100501, 1, 0],
      [0, 0, 1, 0.5328541063761103, 0, 0, 0.6666666666666666, 0, 0, -4.743696817747392, -4.728983277762738, 0.9853941752063168, 0.7685003037841395],
      [0, 0, 1, 0.3840727419283829, 0, 0, 0.6666666666666666, 0, 0, -4.035645182802869, -4.029904920200479, 0.9942761812256744, 1.086294816184562],
      [0, 0, 0.9991362520746339, 0.1, 0.0008637479253661429, -0.0005205939651418134, 0.6666666666666666, 0, 0, -3.680929526810595, -3.681189823793166, 1, 0],
      [0, 0, 0.9991362520746339, 0.1, 0.0008637479253661429, -0.0006383983488582601, 0.6666666666666666, 0, 0, -4.150635142128924, -4.150954341303353, 1, 0],
      [0, 0, 1, 0.5489952688292338, 0, 0, 0.6666666666666666, 0, 0, -3.66843614760785, -3.658225825623533, 0.9898416263990923, 0.9400491821868175],
      [0, 0, 0.9991362520746339, 0.1, 0.0008637479253661429, -0.0004474852914686522, 0.6666666666666666, 0, 0, -3.605720217103111, -3.605943959748846, 1, 0],
      [0, 0, 0.9991362520746339, 0.1, 0.0008637479253661429, -0.0004474852916631633, 0.6666666666666666, 0, 0, -3.606101275836345, -3.606325018482176, 1, 0],
      [0, 0, 1, 0.514554458339148, 0, 0, 0.6666666666666666, 0, 0, -4.741543933349966, -4.728431575880546, 0.9869732349744351, 0.9400491821868175],
      [0, 0, 0.9991362520746339, 0.1, 0.0008637479253661429, -0.0004384281559577374, 0.6666666666666666, 0, 0, -3.732242224841762, -3.732461438919741, 1, 0],
      [0, 0, 0.9991362520746339, 0.1, 0.0008637479253661429, -0.0004706384864041624, 0.6666666666666666, 0, 0, -3.749154140218617, -3.74938945946182, 1, 0],
      [0, 0, 0.9991362520746339, 0.1, 0.0008637479253661429, -0.0004706384864006097, 0.6666666666666666, 0, 0, -3.749154140218617, -3.749389459461818, 1, 0],
      [187.9587754971042, 0, 0.7260631748409941, 0, 0.2739368251590059, 0, 0.6666666666666666, 0, 0, -8.728874242496643, -8.728886831525227, 1, 191.2308042527268],
      [0, 0, 1, 0.3339807914548285, 0, 0, 0.6666666666666666, 0, 0, -3.610650210403882, -3.606101275836345, 0.9954613961645314, 0.969568493409144],
      [0.2002554831048865, 0.006586213022153669, 1, 0.4249975687022622, 0, -0.005369542214515022, 0.6666666666666666, 0, 0, -4.242823193255833, -4.239306513399656, 0.9964894964201291, 0.3293377830371171],
      [0, 0, 0.9991362520746339, 0.1, 0.0008637479253661429, -0.0003522835394926815, 0.6666666666666666, 0, 0, -3.680929526810595, -3.681105668580341, 1, 0],
      [1.047115604996411, 0, 1, 0.2127627516338712, 0, 0, 0.6666666666666666, 0, 0, -3.015173356803931, -3.012395607080258, 0.9972261046532885, 1.301235659993812],
      [1.131749355382826, 0.4255133352859484, 0.7493272367871369, 1.625349274313056, 0.2506727632128631, 0, 0.6666666666666666, 0, 0, 0, 0, 1, 1],
      [1.131749355382826, 0.4255133352859484, 0.7493272367871369, 1.625349274313056, 0.2506727632128631, 0, 0.6666666666666666, 0, 0, 0, 0, 1, 1],
      [1.131749355382826, 0.4255133352859484, 0.7493272367871369, 1.625349274313056, 0.2506727632128631, 0, 0.6666666666666666, 0, 0, 0, 0, 1, 1],
      [1.131749355382826, 0.4255133352859484, 0.7493272367871369, 1.625349274313056, 0.2506727632128631, 0, 0.6666666666666666, 0, 0, 0, 0, 1, 1],
      [0.5471432734349078, 0.01799502363984381, 1, 1.315905222656792, 0, -0.006656504425664345, 0.6666666666666666, 0, 0, -2.547807739356532, -2.547289362218571, 0.9994817571962278, 0.7685003037841395],
      [0.2002554831048865, 0.006586213022153669, 1, 0.4249975687022622, 0, -0.004206849100876653, 0.6666666666666666, 0, 0, -4.367621262858777, -4.364855519354315, 0.9972380776403803, 0.3293377830371171],
      [0.5658589494068722, 0.02791584672366054, 1, 0.7522287352331525, 0, -0.01001686823801506, 0.6666666666666666, 0, 0, -3.634201074805162, -3.633882506966934, 0.9996814828991013, 0.6504327334979301],
      [0, 0, 1, 0.3840727419283829, 0, 0, 0.6666666666666666, 0, 0, -3.686322184834031, -3.681310585543828, 0.9950009378208569, 1.086294816184562],
      [0, 0, 1, 0.4703122127596238, 0, 0, 0.6666666666666666, 0, 0, -4.023429763936225, -4.019322816764204, 0.9959014748018239, 0.6296541641433383],
      [0, 0, 1, 0.4703122127596238, 0, 0, 0.6666666666666666, 0, 0, -4.023429763936225, -4.019322816764204, 0.9959014748018239, 0.6296541641433383],
      [0, 0, 0.9991362520746339, 0.1, 0.0008637479253661429, -0.0004474852914686522, 0.6666666666666666, 0, 0, -3.605720217103111, -3.605943959748846, 1, 0],
      [0, 0, 0.9991362520746339, 0.1, 0.0008637479253661429, -0.0006383983488582601, 0.6666666666666666, 0, 0, -4.150635142128924, -4.150954341303353, 1, 0],
      [0, 0, 0.9991362520746339, 0.1, 0.0008637479253661429, -0.0006383983488582601, 0.6666666666666666, 0, 0, -4.150635142128924, -4.150954341303353, 1, 0],
      [0, 0, 0.9991362520746339, 0.1, 0.0008637479253661429, -0.0006383983488582601, 0.6666666666666666, 0, 0, -4.150635142128924, -4.150954341303353, 1, 0],
      [0, 0, 0.9991362520746339, 0.1, 0.0008637479253661429, -0.0006383983488582601, 0.6666666666666666, 0, 0, -4.150635142128924, -4.150954341303353, 1, 0],
      [0, 0, 1, 0.4703122127596238, 0, 0, 0.6666666666666666, 0, 0, -4.011209598113783, -4.006820160280184, 0.9956201816685378, 0.6296541641433383],
      [0, 0, 0.9991362520746339, 0.1, 0.0008637479253661429, -0.0004474852914331251, 0.6666666666666666, 0, 0, -4.184449411470159, -4.184673154115876, 1, 0],
      [0, 0, 0.9991362520746339, 0.1, 0.0008637479253661429, -0.0004665801385153046, 0.6666666666666666, 0, 0, -3.6578447668903, -3.658078056959558, 1, 0],
      [0, 0, 0.9991362520746339, 0.1, 0.0008637479253661429, -0.000451833189174522, 0.6666666666666666, 0, 0, -4.597670952398017, -4.597896868992605, 1, 0],
      [0, 0, 1, 0.4703122127596238, 0, 0, 0.6666666666666666, 0, 0, -3.805766695911061, -3.80165974873904, 0.995901474801823, 0.6296541641433383],
      [0, 0, 0.9991362520746339, 0.1, 0.0008637479253661429, -0.0005886624099122884, 0.6666666666666666, 0, 0, -4.162756739879709, -4.163051071084666, 1, 0],
      [0, 0, 1, 0.514554458339148, 0, 0, 0.6666666666666666, 0, 0, -4.741543933349966, -4.728431575880546, 0.9869732349744351, 0.9400491821868175],
      [0, 0, 1, 0.4703122127596238, 0, 0, 0.6666666666666666, 0, 0, -4.023429763936225, -4.019322816764204, 0.9959014748018239, 0.6296541641433383],
      [0, 0, 0.9991362520746339, 0.1, 0.0008637479253661429, -0.0004474852916640515, 0.6666666666666666, 0, 0, -4.183897709587966, -4.184121452233798, 1, 0],
      [0, 0, 1, 0.514554458339148, 0, 0, 0.6666666666666666, 0, 0, -4.620955024222192, -4.608082412685333, 0.9872098861600268, 0.9400491821868175],
      [0, 0, 1, 0.3840727419283829, 0, 0, 0.6666666666666666, 0, 0, -3.686322184834031, -3.681310585543828, 0.9950009378208569, 1.086294816184562],
      [0, 0, 0.9991362520746339, 0.1, 0.0008637479253661429, -0.0006383983488582601, 0.6666666666666666, 0, 0, -4.150635142128924, -4.150954341303353, 1, 0],
      [0, 0, 0.9991362520746339, 0.1, 0.0008637479253661429, -0.0005205939651418134, 0.6666666666666666, 0, 0, -3.680929526810595, -3.681189823793166, 1, 0],
      [0, 0, 1, 0.4408836942638507, 0, 0, 0.6666666666666666, 0, 0, -4.215661356345792, -4.206982469508261, 0.991358665982968, 0.6504327334979301],
      [0, 0, 1, 0.4703122127596238, 0, 0, 0.6666666666666666, 0, 0, -3.805766695911061, -3.80165974873904, 0.995901474801823, 0.6296541641433383],
      [0, 0, 0.9991362520746339, 0.1, 0.0008637479253661429, -0.0004474852916631633, 0.6666666666666666, 0, 0, -3.606101275836345, -3.606325018482176, 1, 0],
      [0, 0, 0.9991362520746339, 0.1, 0.0008637479253661429, -0.0006109831853144954, 0.6666666666666666, 0, 0, -4.030285978933712, -4.030591470526369, 1, 0],
      [0, 0, 0.9991362520746339, 0.1, 0.0008637479253661429, -0.0004474852916631633, 0.6666666666666666, 0, 0, -3.606101275836345, -3.606325018482176, 1, 0],
      [0, 0, 1, 0.5489952688292338, 0, 0, 0.6666666666666666, 0, 0, -3.79463679841422, -3.784366774628951, 0.9897825328353493, 0.9400491821868175],
      [0, 0, 0.9991362520746339, 0.1, 0.0008637479253661429, -0.0002989515251705654, 0.6666666666666666, 0, 0, -3.731861166108529, -3.732010641871114, 1, 0],
      [0, 0, 1, 0.4703122127596238, 0, 0, 0.6666666666666666, 0, 0, -3.805766695911061, -3.80165974873904, 0.995901474801823, 0.6296541641433383],
      [0, 0, 1, 0.4703122127596238, 0, 0, 0.6666666666666666, 0, 0, -4.023429763936225, -4.019322816764204, 0.9959014748018239, 0.6296541641433383],
      [0, 0, 0.9991362520746339, 0.1, 0.0008637479253661429, -0.0005205939651418134, 0.6666666666666666, 0, 0, -3.680929526810595, -3.681189823793166, 1, 0],
      [0, 0, 0.9991362520746339, 0.1, 0.0008637479253661429, -0.0004352165707866007, 0.6666666666666666, 0, 0, -3.749154140218617, -3.749371748504011, 1, 0],
      [0, 0, 0.9991362520746339, 0.1, 0.0008637479253661429, -0.0002764516659867766, 0.6666666666666666, 0, 0, -3.731861166108529, -3.731999391941522, 1, 0],
      [0, 0, 0.9991362520746339, 0.1, 0.0008637479253661429, -0.0004352165707866007, 0.6666666666666666, 0, 0, -3.749154140218617, -3.749371748504011, 1, 0],
      [0, 0, 0.9991362520746339, 0.1, 0.0008637479253661429, -0.0002764516659867766, 0.6666666666666666, 0, 0, -3.731861166108529, -3.731999391941522, 1, 0],
      [0.5658589494068722, 0.02791584672366054, 1, 0.7522287352331525, 0, -0.01001686823801506, 0.6666666666666666, 0, 0, -3.634201074805162, -3.633882506966934, 0.9996814828991013, 0.6504327334979301],
      [0, 0, 0.9991362520746339, 0.1, 0.0008637479253661429, -0.0005041547147577319, 0.6666666666666666, 0, 0, -3.680929526810595, -3.681181604167973, 1, 0],
      [0, 0, 1, 0.3339807914548285, 0, 0, 0.6666666666666666, 0, 0, -4.013909452856041, -4.007201219013417, 0.9933142161297339, 0.969568493409144],
      [0, 0, 1, 0.5328541063761103, 0, 0, 0.6666666666666666, 0, 0, -4.610176310464333, -4.597119250515825, 0.9870278136565581, 0.7685003037841395],
      [0, 0, 0.9991362520746339, 0.1, 0.0008637479253661429, -0.0002989515251705654, 0.6666666666666666, 0, 0, -3.731861166108529, -3.732010641871114, 1, 0],
      [0, 0, 1, 0.5489952688292338, 0, 0, 0.6666666666666666, 0, 0, -3.66843614760785, -3.658225825623533, 0.9898416263990923, 0.9400491821868175],
      [0, 0, 0.9991362520746339, 0.1, 0.0008637479253661429, -0.0004474852914686522, 0.6666666666666666, 0, 0, -3.605720217103111, -3.605943959748846, 1, 0],
      [0, 0, 1, 0.3840727419283829, 0, 0, 0.6666666666666666, 0, 0, -4.150475365059823, -4.145463765769621, 0.9950009378208569, 1.086294816184562],
      [0, 0, 1, 0.5489952688292338, 0, 0, 0.6666666666666666, 0, 0, -3.66843614760785, -3.658225825623533, 0.9898416263990923, 0.9400491821868175],
      [0, 0, 0.9991362520746339, 0.1, 0.0008637479253661429, -0.0003055645570562149, 0.6666666666666666, 0, 0, -4.145082707036387, -4.145235489314915, 1, 0],
      [0, 0, 0.9991362520746339, 0.1, 0.0008637479253661429, -0.0004474852914686522, 0.6666666666666666, 0, 0, -3.605720217103111, -3.605943959748846, 1, 0],
      [0, 0, 0.9991362520746339, 0.1, 0.0008637479253661429, -0.0005155601489992279, 0.6666666666666666, 0, 0, -4.585549354647232, -4.585807134721732, 1, 0],
      [0, 0, 0.9991362520746339, 0.1, 0.0008637479253661429, -0.0004734071311816024, 0.6666666666666666, 0, 0, -3.783985715895718, -3.784222419461309, 1, 0],
      [0, 0, 1, 0.4703122127596238, 0, 0, 0.6666666666666666, 0, 0, -4.023429763936225, -4.019322816764204, 0.9959014748018239, 0.6296541641433383],
      [0, 0, 0.9991362520746339, 0.1, 0.0008637479253661429, -0.0003055645570562149, 0.6666666666666666, 0, 0, -4.145082707036387, -4.145235489314915, 1, 0],
      [0, 0, 0.9991362520746339, 0.1, 0.0008637479253661429, -0.0002989515251705654, 0.6666666666666666, 0, 0, -3.731861166108529, -3.732010641871114, 1, 0],
      [0, 0, 0.9991362520746339, 0.1, 0.0008637479253661429, -0.0004133929078546927, 0.6666666666666666, 0, 0, -3.606101275836345, -3.606307972290272, 1, 0],
      [0.2002554831048865, 0.006586213022153669, 1, 0.4249975687022622, 0, -0.007330452363197182, 0.6666666666666666, 0, 0, -4.245105609588659, -4.240304417843076, 0.9952103155516433, 0.3293377830371171],
      [0, 0, 1, 0.3840727419283829, 0, 0, 0.6666666666666666, 0, 0, -4.138544003470084, -4.133342168018835, 0.9948116706654978, 1.086294816184562],
      [0, 0, 1, 0.4703122127596238, 0, 0, 0.6666666666666666, 0, 0, -4.010875167232825, -4.006820160280184, 0.9959532034862963, 0.6296541641433383],
      [0, 0, 0.9991362520746339, 0.1, 0.0008637479253661429, -0.0002761757582288027, 0.6666666666666666, 0, 0, -3.731861166108529, -3.731999253987643, 1, 0],
      [0, 0, 1, 0.5489952688292338, 0, 0, 0.6666666666666666, 0, 0, -3.811444529525899, -3.801278690005806, 0.9898856579731372, 0.9400491821868175],
      [0, 0, 0.9991362520746339, 0.1, 0.0008637479253661429, -0.0002761757582288027, 0.6666666666666666, 0, 0, -3.731861166108529, -3.731999253987643, 1, 0],
      [0, 0, 0.9991362520746339, 0.1, 0.0008637479253661429, -0.0004133928965615041, 0.6666666666666666, 0, 0, -3.606101275836345, -3.606307972284625, 1, 0],
      [0, 0, 1, 0.5489952688292338, 0, 0, 0.6666666666666666, 0, 0, -3.66765823247296, -3.658225825623533, 0.9906119387614294, 0.9400491821868175],
      [0, 0, 0.9991362520746339, 0.1, 0.0008637479253661429, -0.0004133928965615041, 0.6666666666666666, 0, 0, -4.183897709587966, -4.184104406036247, 1, 0],
      [0, 0, 1, 0.5489952688292338, 0, 0, 0.6666666666666666, 0, 0, -3.66765823247296, -3.658225825623533, 0.9906119387614294, 0.9400491821868175],
      [0, 0, 0.9991362520746339, 0.1, 0.0008637479253661429, -0.0005567846839173995, 0.6666666666666666, 0, 0, -4.150254083395691, -4.150532475737649, 1, 0],
      [0, 0, 1, 0.5489952688292338, 0, 0, 0.6666666666666666, 0, 0, -3.615527598333071, -3.606101275836345, 0.9906179660121899, 0.9400491821868175],
      [0, 0, 0.9991362520746339, 0.1, 0.0008637479253661429, -0.0005215739758028803, 0.6666666666666666, 0, 0, -4.711138601770457, -4.711399388758358, 1, 0],
      [0, 0, 1, 0.5489952688292338, 0, 0, 0.6666666666666666, 0, 0, -3.741584870953094, -3.732242224841762, 0.9907008608110175, 0.9400491821868175],
      [0, 0, 1, 0.5489952688292338, 0, 0, 0.6666666666666666, 0, 0, -3.741584870953094, -3.732242224841762, 0.9907008608110175, 0.9400491821868175],
      [0, 0, 0.9991362520746339, 0.1, 0.0008637479253661429, -0.0002825669805819331, 0.6666666666666666, 0, 0, -4.145082707036387, -4.145223990526678, 1, 0],
      [0, 0, 0.9991362520746339, 0.1, 0.0008637479253661429, -0.0004772161905641781, 0.6666666666666666, 0, 0, -4.25910701929545, -4.259345627390732, 1, 0],
      [0, 0, 0.9991362520746339, 0.1, 0.0008637479253661429, -0.0004138060472067551, 0.6666666666666666, 0, 0, -3.606101275836345, -3.606308178859948, 1, 0],
      [0, 0, 1, 0.3339807914548285, 0, 0, 0.6666666666666666, 0, 0, -4.025531768455929, -4.019322816764204, 0.9938102840167222, 0.969568493409144],
      [0, 0, 0.9991362520746339, 0.1, 0.0008637479253661429, -0.0004734071309329124, 0.6666666666666666, 0, 0, -4.362163208380573, -4.362399911946039, 1, 0],
      [0, 0, 1, 0.5328541063761103, 0, 0, 0.6666666666666666, 0, 0, -4.610176310464333, -4.597119250515825, 0.9870278136565581, 0.7685003037841395],
      [0, 0, 1, 0.3840727419283829, 0, 0, 0.6666666666666666, 0, 0, -3.634197635046842, -3.629186035756639, 0.9950009378208569, 1.086294816184562],
      [0, 0, 1, 0.3339807914548285, 0, 0, 0.6666666666666666, 0, 0, -4.013909452856041, -4.007201219013417, 0.9933142161297339, 0.969568493409144],
      [0, 0, 0.9991362520746339, 0.1, 0.0008637479253661429, -0.0004474852916640515, 0.6666666666666666, 0, 0, -4.183897709587966, -4.184121452233798, 1, 0],
      [87.23209681144881, 0, 0.7719621592704328, 0.5080249717992501, 0.2280378407295672, 0, 0.6666666666666666, 0, 0, -7.995361801199983, -7.996705367982621, 1, 89.18964293777174],
      [0, 0, 0.9991362520746339, 0.1, 0.0008637479253661429, -0.0002989515251705654, 0.6666666666666666, 0, 0, -3.731861166108529, -3.732010641871114, 1, 0],
      [205.345882988662, 0, 0.72635687807006, 0.3492362803092109, 0.27364312192994, 0, 0.6666666666666666, 0, 0, -8.4081294396846, -8.411201361648773, 1, 193.0619901719565],
      [0, 0, 1, 0.5489952688292338, 0, 0, 0.6666666666666666, 0, 0, -3.79417804363211, -3.783985715895718, 0.9898594380149781, 0.9400491821868175],
      [0, 0, 1, 0.5489952688292338, 0, 0, 0.6666666666666666, 0, 0, -3.615536942876634, -3.606101275836345, 0.9906087091827022, 0.9400491821868175],
      [0, 0, 0.9991362520746339, 0.1, 0.0008637479253661429, -0.0005091670748456067, 0.6666666666666666, 0, 0, -3.801278690005806, -3.801533273543229, 1, 0],
      [0, 0, 0.9991362520746339, 0.1, 0.0008637479253661429, -0.0004357796630696242, 0.6666666666666666, 0, 0, -4.310038658593384, -4.310256548424919, 1, 0],
      [0, 0, 1, 0.5489952688292338, 0, 0, 0.6666666666666666, 0, 0, -3.811444529525899, -3.801278690005806, 0.9898856579731372, 0.9400491821868175],
      [0, 0, 0.9991362520746339, 0.1, 0.0008637479253661429, -0.0004474852916631633, 0.6666666666666666, 0, 0, -3.606101275836345, -3.606325018482176, 1, 0],
      [0, 0, 0.9991362520746339, 0.1, 0.0008637479253661429, -0.0002761757582288027, 0.6666666666666666, 0, 0, -3.731861166108529, -3.731999253987643, 1, 0],
      [0, 0, 0.9991362520746339, 0.1, 0.0008637479253661429, -0.0004133929078546927, 0.6666666666666666, 0, 0, -3.606101275836345, -3.606307972290272, 1, 0],
      [0, 0, 0.9991362520746339, 0.1, 0.0008637479253661429, -0.0005700038447482569, 0.6666666666666666, 0, 0, -4.145463765769621, -4.145748767691995, 1, 0],
      [0, 0, 1, 0.3840727419283829, 0, 0, 0.6666666666666666, 0, 0, -3.634197635046842, -3.629186035756639, 0.9950009378208569, 1.086294816184562],
      [0, 0, 0.9991362520746339, 0.1, 0.0008637479253661429, -0.0005470753972769415, 0.6666666666666666, 0, 0, -4.723260199521243, -4.723533737219881, 1, 0],
      [0, 0, 1, 0.4703122127596238, 0, 0, 0.6666666666666666, 0, 0, -3.661639460702494, -3.658225825623533, 0.9965921847489485, 0.6296541641433383],
      [0, 0, 0.9991362520746339, 0.1, 0.0008637479253661429, -0.0002782924231130579, 0.6666666666666666, 0, 0, -3.628804977023405, -3.628944123234962, 1, 0],
      [0, 0, 0.9991362520746339, 0.1, 0.0008637479253661429, -0.0004399247515252114, 0.6666666666666666, 0, 0, -4.019322816764204, -4.019542779139966, 1, 0],
      [0, 0, 0.9991362520746339, 0.1, 0.0008637479253661429, -0.000239362670862775, 0.6666666666666666, 0, 0, -4.310590360475577, -4.310710041811008, 1, 0],
      [0, 0, 0.9991362520746339, 0.1, 0.0008637479253661429, -0.0002351199026184858, 0.6666666666666666, 0, 0, -3.731861166108529, -3.731978726059838, 1, 0],
      [0, 0, 0.9991362520746339, 0.1, 0.0008637479253661429, -0.0004066479144171353, 0.6666666666666666, 0, 0, -4.007201219013417, -4.007404542970626, 1, 0],
      [0, 0, 0.9991362520746339, 0.1, 0.0008637479253661429, -0.0004066479144171353, 0.6666666666666666, 0, 0, -4.007201219013417, -4.007404542970626, 1, 0],
      [0, 0, 0.9991362520746339, 0.1, 0.0008637479253661429, -0.0003930674252083932, 0.6666666666666666, 0, 0, -3.680929526810595, -3.681126060523199, 1, 0],
      [0, 0, 1, 0.5489952688292338, 0, 0, 0.6666666666666666, 0, 0, -3.758079454632164, -3.749154140218617, 0.9911143979683589, 0.9400491821868175],
      [0, 0, 0.9991362520746339, 0.1, 0.0008637479253661429, -0.0003840811610675843, 0.6666666666666666, 0, 0, -3.732242224841762, -3.732434265422296, 1, 0],
      [0, 0, 1, 0.5328541063761103, 0, 0, 0.6666666666666666, 0, 0, -4.609181537018041, -4.597119250515825, 0.9880101712470005, 0.7685003037841395],
      [0, 0, 0.9991362520746339, 0.1, 0.0008637479253661429, -0.0004703751134664813, 0.6666666666666666, 0, 0, -3.801278690005806, -3.801513877562539, 1, 0],
      [0, 0, 0.9991362520746339, 0.1, 0.0008637479253661429, -0.0003269492330009172, 0.6666666666666666, 0, 0, -4.018941758030969, -4.01910523264747, 1, 0],
      [0, 0, 1, 0.5489952688292338, 0, 0, 0.6666666666666666, 0, 0, -3.811284709227119, -3.80165974873904, 0.9904212111913505, 0.9400491821868175],
      [0.03244537773849337, 0.00101962056229977, 0.0007235130966093587, 76.7740304325304, 0.9992764869033907, 0.6991660217223465, 0.37941261887157, 1, 0, -7.51757684900502, -7.518531063408347, 1, 0],
      [0, 0, 0.9991362520746339, 0.1, 0.0008637479253661429, -0.0004178773730210139, 0.6666666666666666, 0, 0, -3.629186035756639, -3.629394974443149, 1, 0],
      [0.5658589494068722, 0.02791584672366054, 1, 0.7522287352331525, 0, -0.01195732028618135, 0.6666666666666666, 0, 0, -3.755563929189468, -3.75517894923884, 0.9996150941446252, 0.6504327334979301],
      [0, 0, 0.9991362520746339, 0.1, 0.0008637479253661429, -0.0003777732840966053, 0.6666666666666666, 0, 0, -4.184449411470159, -4.184638298112207, 1, 0],
      [0, 0, 0.9991362520746339, 0.1, 0.0008637479253661429, -0.0002667773616540359, 0.6666666666666666, 0, 0, -4.310590360475577, -4.310723749156404, 1, 0],
      [0, 0, 0.9991362520746339, 0.1, 0.0008637479253661429, -0.0005436948287407262, 0.6666666666666666, 0, 0, -4.150635142128924, -4.150906989543294, 1, 0],
      [0, 0, 1, 0.4408836942638507, 0, 0, 0.6666666666666666, 0, 0, -3.756509840105734, -3.749154140218617, 0.9926712870630742, 0.6504327334979301],
      [0, 0, 1, 0.3339807914548285, 0, 0, 0.6666666666666666, 0, 0, -4.012265806337844, -4.007201219013417, 0.9949482160739316, 0.969568493409144],
      [0, 0, 0.9991362520746339, 0.1, 0.0008637479253661429, -0.0003700234620946929, 0.6666666666666666, 0, 0, -3.749535198951851, -3.749720210682898, 1, 0],
      [0, 0, 0.9991362520746339, 0.1, 0.0008637479253661429, -0.0003866386905144736, 0.6666666666666666, 0, 0, -4.597670952398017, -4.597864271743275, 1, 0],
      [0, 0, 0.9991362520746339, 0.1, 0.0008637479253661429, -0.0003930674252083932, 0.6666666666666666, 0, 0, -3.680929526810595, -3.681126060523199, 1, 0],
      [0, 0, 1, 0.5489952688292338, 0, 0, 0.6666666666666666, 0, 0, -3.613683967004535, -3.606101275836345, 0.9924459849077062, 0.9400491821868175],
      [0, 0, 0.9991362520746339, 0.4138914589343495, 0.0008637479253661429, -0.0009340220574189928, 0.6666666666666666, 0, 0, -3.734975084541234, -3.732328177137238, 0.9973565925665561, 0],
      [0, 0, 1, 0.5489952688292338, 0, 0, 0.6666666666666666, 0, 0, -3.613683967004535, -3.606101275836345, 0.9924459849077062, 0.9400491821868175],
      [0, 0, 0.9991362520746339, 0.1, 0.0008637479253661429, -0.0003378675213454585, 0.6666666666666666, 0, 0, -4.184449411470159, -4.184618345230832, 1, 0],
      [0, 0, 0.9991362520746339, 0.1, 0.0008637479253661429, -0.0005897602963305104, 0.6666666666666666, 0, 0, -4.150635142128924, -4.150930022277089, 1, 0],
      [0, 0, 1, 0.5489952688292338, 0, 0, 0.6666666666666666, 0, 0, -3.66765823247296, -3.658225825623533, 0.9906119387614294, 0.9400491821868175],
      [0, 0, 1, 0.3339807914548285, 0, 0, 0.6666666666666666, 0, 0, -4.013398343191938, -4.007201219013417, 0.993822038390492, 0.969568493409144],
      [0, 0, 0.9991362520746339, 0.1, 0.0008637479253661429, -0.0004310328905035021, 0.6666666666666666, 0, 0, -3.658225825623533, -3.658441342068785, 1, 0],
      [0, 0, 0.9991362520746339, 0.1, 0.0008637479253661429, -0.0004133928965615041, 0.6666666666666666, 0, 0, -3.606101275836345, -3.606307972284625, 1, 0],
      [0, 0, 0.9991362520746339, 0.1, 0.0008637479253661429, -0.0004133928963359068, 0.6666666666666666, 0, 0, -4.184449411470159, -4.184656107918327, 1, 0],
      [0, 0, 1, 0.4408836942638507, 0, 0, 0.6666666666666666, 0, 0, -3.612457044231018, -3.605720217103111, 0.993285814419026, 0.6504327334979301],
      [0, 0, 0.9991362520746339, 0.1, 0.0008637479253661429, -0.0002579187836033725, 0.6666666666666666, 0, 0, -3.731861166108529, -3.73199012550033, 1, 0],
      [0, 0, 1, 0.5489952688292338, 0, 0, 0.6666666666666666, 0, 0, -3.811101090677625, -3.80165974873904, 0.9906030875949769, 0.9400491821868175],
      [0, 0, 0.9991362520746339, 0.1, 0.0008637479253661429, -0.0004133928965615041, 0.6666666666666666, 0, 0, -3.606101275836345, -3.606307972284625, 1, 0],
      [0, 0, 0.9991362520746339, 0.1, 0.0008637479253661429, -0.0002761757582288027, 0.6666666666666666, 0, 0, -3.731861166108529, -3.731999253987643, 1, 0],
      [0.5658589494068722, 0.02791584672366054, 1, 0.7522287352331525, 0, -0.01000685557517844, 0.6666666666666666, 0, 0, -3.634195694052567, -3.633877431731879, 0.999681788319376, 0.6504327334979301],
      [0, 0, 0.9991362520746339, 0.1, 0.0008637479253661429, -0.0004133928965615041, 0.6666666666666666, 0, 0, -3.606101275836345, -3.606307972284625, 1, 0],
      [0, 0, 1, 0.5489952688292338, 0, 0, 0.6666666666666666, 0, 0, -3.759157386134499, -3.749535198951851, 0.9904239579356844, 0.9400491821868175],
      [0, 0, 0.9991362520746339, 0.1, 0.0008637479253661429, -0.0002761757582288027, 0.6666666666666666, 0, 0, -3.731861166108529, -3.731999253987643, 1, 0],
      [0, 0, 1, 0.3840727419283829, 0, 0, 0.6666666666666666, 0, 0, -3.685940319180948, -3.681310585543828, 0.9953809670592539, 1.086294816184562],
      [252.1688546313735, 0, 0.7722599521642763, 0.6853710577052496, 0.2277400478357237, 0, 0.6666666666666666, 0, 0, -9.28593837832403, -9.288585050207649, 1, 245.0107112407335],
      [0, 0, 1, 0.5328541063761103, 0, 0, 0.6666666666666666, 0, 0, -3.740843938059584, -3.732242224841762, 0.9914351756718834, 0.7685003037841395],
      [0, 0, 0.9991362520746339, 0.1, 0.0008637479253661429, -0.0005379591764693714, 0.6666666666666666, 0, 0, -4.608634114567526, -4.608903094155761, 1, 0],
      [0, 0, 0.9991362520746339, 0.1, 0.0008637479253661429, -0.0004133928963696576, 0.6666666666666666, 0, 0, -3.605720217103111, -3.605926913551296, 1, 0],
      [0, 0, 1, 0.3840727419283829, 0, 0, 0.6666666666666666, 0, 0, -3.633815769393759, -3.629186035756639, 0.9953809670592539, 1.086294816184562],
      [0, 0, 0.9991362520746339, 0.1, 0.0008637479253661429, -0.0004373398133221684, 0.6666666666666666, 0, 0, -3.784366774628951, -3.784585444535612, 1, 0],
      [0, 0, 1, 0.5489952688292338, 0, 0, 0.6666666666666666, 0, 0, -3.636489519345893, -3.628804977023405, 0.9923449082860327, 0.9400491821868175],
      [0, 0, 0.9991362520746339, 0.1, 0.0008637479253661429, -0.0002989515251705654, 0.6666666666666666, 0, 0, -3.731861166108529, -3.732010641871114, 1, 0],
      [0, 0, 1, 0.3840727419283829, 0, 0, 0.6666666666666666, 0, 0, -4.138544003470084, -4.133342168018835, 0.9948116706654978, 1.086294816184562],
      [0, 0, 1, 0.3840727419283829, 0, 0, 0.6666666666666666, 0, 0, -4.035645182802869, -4.029904920200479, 0.9942761812256744, 1.086294816184562],
      [0, 0, 0.9991362520746339, 0.1, 0.0008637479253661429, -0.000602703103487201, 0.6666666666666666, 0, 0, -4.150254083395691, -4.150555434947434, 1, 0],
      [0, 0, 0.9991362520746339, 0.1, 0.0008637479253661429, -0.0004474852914331251, 0.6666666666666666, 0, 0, -4.184449411470159, -4.184673154115876, 1, 0],
      [0, 0, 1, 0.5489952688292338, 0, 0, 0.6666666666666666, 0, 0, -3.66843614760785, -3.658225825623533, 0.9898416263990923, 0.9400491821868175],
      [0, 0, 1, 0.3840727419283829, 0, 0, 0.6666666666666666, 0, 0, -4.035645182802869, -4.029904920200479, 0.9942761812256744, 1.086294816184562],
      [0, 0, 0.9991362520746339, 0.1, 0.0008637479253661429, -0.0004474852914331251, 0.6666666666666666, 0, 0, -4.184449411470159, -4.184673154115876, 1, 0],
      [0, 0, 1, 0.514554458339148, 0, 0, 0.6666666666666666, 0, 0, -4.741543933349966, -4.728431575880546, 0.9869732349744351, 0.9400491821868175],
      [0, 0, 0.9991362520746339, 0.1, 0.0008637479253661429, -0.0005205939651418134, 0.6666666666666666, 0, 0, -3.680929526810595, -3.681189823793166, 1, 0],
      [0, 0, 1, 0.3840727419283829, 0, 0, 0.6666666666666666, 0, 0, -4.035645182802869, -4.029904920200479, 0.9942761812256744, 1.086294816184562],
      [0, 0, 0.9991362520746339, 0.1, 0.0008637479253661429, -0.0004474852916631633, 0.6666666666666666, 0, 0, -3.606101275836345, -3.606325018482176, 1, 0],
      [92.45573326523187, 0, 0.8098056485630598, 0.247281061142352, 0.1901943514369402, 0, 0.6666666666666666, 0, 0, -10.78941825331296, -10.79003415288511, 1, 91.07380905467019],
      [87.23209681144881, 0, 0.7719621592704328, 0.5080249717992501, 0.2280378407295672, 0, 0.6666666666666666, 0, 0, -8.123075696851322, -8.124438487320246, 1, 89.18964293777174],
      [0, 0, 0.9991362520746339, 0.1, 0.0008637479253661429, -0.0004706384864041624, 0.6666666666666666, 0, 0, -3.749154140218617, -3.74938945946182, 1, 0],
      [0, 0, 0.9991362520746339, 0.1, 0.0008637479253661429, -0.0003578602878206993, 0.6666666666666666, 0, 0, -3.628804977023405, -3.628983907167316, 1, 0],
      [0, 0, 0.9991362520746339, 0.1, 0.0008637479253661429, -0.0008282800763392828, 0.6666666666666666, 0, 0, -4.71169030365265, -4.712104443690819, 1, 0],
      [0, 0, 0.9991362520746339, 0.1, 0.0008637479253661429, -0.0004474852916631633, 0.6666666666666666, 0, 0, -3.606101275836345, -3.606325018482176, 1, 0],
      [0, 0, 1, 0.4703122127596238, 0, 0, 0.6666666666666666, 0, 0, -4.023429763936225, -4.019322816764204, 0.9959014748018239, 0.6296541641433383],
      [0, 0, 0.9991362520746339, 0.1, 0.0008637479253661429, -0.0004665801385144164, 0.6666666666666666, 0, 0, -4.236022259375155, -4.236255549444413, 1, 0],
      [0, 0, 0.9991362520746339, 0.1, 0.0008637479253661429, -0.0005205939651418134, 0.6666666666666666, 0, 0, -3.680929526810595, -3.681189823793166, 1, 0],
      [0, 0, 1, 0.3840727419283829, 0, 0, 0.6666666666666666, 0, 0, -3.686322184834031, -3.681310585543828, 0.9950009378208569, 1.086294816184562],
      [0, 0, 0.9991362520746339, 0.1, 0.0008637479253661429, -0.0002989515251705654, 0.6666666666666666, 0, 0, -3.731861166108529, -3.732010641871114, 1, 0],
      [0, 0, 0.9991362520746339, 0.1, 0.0008637479253661429, -0.0005205939651418134, 0.6666666666666666, 0, 0, -3.680929526810595, -3.681189823793166, 1, 0],
      [0, 0, 0.9991362520746339, 0.1, 0.0008637479253661429, -0.0005385798033774591, 0.6666666666666666, 0, 0, -4.585549354647232, -4.585818644548921, 1, 0],
      [0, 0, 0.9991362520746339, 0.1, 0.0008637479253661429, -0.0005160565366111314, 0.6666666666666666, 0, 0, -4.25910701929545, -4.259365047563755, 1, 0],
      [0, 0, 1, 0.5328541063761103, 0, 0, 0.6666666666666666, 0, 0, -4.392550464184228, -4.379456182490661, 0.986991075442645, 0.7685003037841395],
      [167.4719072110847, 0, 0.7491223415310093, 0.7999605439720374, 0.2508776584689907, 0, 0.6666666666666666, 0, 0, -7.480480059362665, -7.484262708810348, 1, 161.5532962958215],
      [0, 0, 0.9991362520746339, 0.1, 0.0008637479253661429, -0.0004600085953256894, 0.6666666666666666, 0, 0, -4.380007884372854, -4.380237888670517, 1, 0],
      [0, 0, 0.9991362520746339, 0.1, 0.0008637479253661429, -0.0004560860208835393, 0.6666666666666666, 0, 0, -3.783985715895718, -3.78421375890616, 1, 0],
      [0, 0, 0.9991362520746339, 0.1, 0.0008637479253661429, -0.0004734071311816024, 0.6666666666666666, 0, 0, -3.783985715895718, -3.784222419461309, 1, 0],
      [0, 0, 0.01, 81.7251246481341, 0.99, 1.255675490797547, 0.274447745601157, 0, 0, -8.546202437164238, -8.546585108912877, 1, 0],
      [0, 0, 0.9991362520746339, 0.1, 0.0008637479253661429, -0.0004734071311816024, 0.6666666666666666, 0, 0, -3.783985715895718, -3.784222419461309, 1, 0],
      [0, 0, 1, 0.5489952688292338, 0, 0, 0.6666666666666666, 0, 0, -3.812282945280382, -3.801278690005806, 0.9890560700606966, 0.9400491821868175],
      [0, 0, 0.9991362520746339, 0.1, 0.0008637479253661429, -0.0005160565366111314, 0.6666666666666666, 0, 0, -4.25910701929545, -4.259365047563755, 1, 0],
      [0, 0, 1, 0.3840727419283829, 0, 0, 0.6666666666666666, 0, 0, -3.686322184834031, -3.681310585543828, 0.9950009378208569, 1.086294816184562],
      [0, 0, 0.00962765202399, 65.66770365004425, 0.99037234797601, 0.6970414391041011, 0.3799020214221638, 1, 0, -9.216477985546398, -9.217047589616516, 1, 0],
      [0, 0, 0.9991362520746339, 0.1, 0.0008637479253661429, -0.0002989515251705654, 0.6666666666666666, 0, 0, -3.731861166108529, -3.732010641871114, 1, 0],
      [0, 0, 1, 0.5328541063761103, 0, 0, 0.6666666666666666, 0, 0, -4.27288179098657, -4.259658721177642, 0.9868639709071066, 0.7685003037841395],
      [0, 0, 1, 0.3840727419283829, 0, 0, 0.6666666666666666, 0, 0, -3.634197635046842, -3.629186035756639, 0.9950009378208569, 1.086294816184562],
      [196.7428026656777, 0, 0.7558204368042524, 0, 0.2441795631957476, 0, 0.6666666666666666, 0, 0, -8.716821236902206, -8.716917685604434, 1, 193.0619901719565],
      [0, 0, 0.9991362520746339, 0.1, 0.0008637479253661429, -0.0005205939651418134, 0.6666666666666666, 0, 0, -3.680929526810595, -3.681189823793166, 1, 0],
      [0, 0, 0.9991362520746339, 0.1, 0.0008637479253661429, -0.000451833189174522, 0.6666666666666666, 0, 0, -4.597670952398017, -4.597896868992605, 1, 0],
      [0, 0, 0.9991362520746339, 0.1, 0.0008637479253661429, -0.0006383983488582601, 0.6666666666666666, 0, 0, -4.150635142128924, -4.150954341303353, 1, 0],
      [0, 0, 1, 0.4408836942638507, 0, 0, 0.6666666666666666, 0, 0, -4.215661356345792, -4.206982469508261, 0.991358665982968, 0.6504327334979301],
      [0, 0, 1, 0.5489952688292338, 0, 0, 0.6666666666666666, 0, 0, -3.812282945280382, -3.801278690005806, 0.9890560700606966, 0.9400491821868175],
      [0, 0, 0.9991362520746339, 0.1, 0.0008637479253661429, -0.0003578602878206993, 0.6666666666666666, 0, 0, -3.628804977023405, -3.628983907167316, 1, 0],
      [361.3774161257001, 0, 0.75, 0.9963239762391327, 0.25, 0, 0.6666666666666666, 0, 0, -7.035680697957527, -7.039979104814528, 1, 361.3774161257001],
      [303.299340072704, 0, 0.7456313235917712, 0.8813056783215683, 0.2543686764082288, 0, 0.6666666666666666, 0, 0, -6.40459869666536, -6.408592148950184, 1, 298.1888160172829],
      [0, 0, 1, 0.3339807914548285, 0, 0, 0.6666666666666666, 0, 0, -4.013909452856041, -4.007201219013417, 0.9933142161297339, 0.969568493409144],
      [0, 0, 1, 0.5328541063761103, 0, 0, 0.6666666666666666, 0, 0, -4.743696817747392, -4.728983277762738, 0.9853941752063168, 0.7685003037841395],
      [0, 0, 1, 0.4703122127596238, 0, 0, 0.6666666666666666, 0, 0, -3.805766695911061, -3.80165974873904, 0.995901474801823, 0.6296541641433383],
      [0, 0, 0.9991362520746339, 0.1, 0.0008637479253661429, -0.0004474852914686522, 0.6666666666666666, 0, 0, -3.605720217103111, -3.605943959748846, 1, 0],
      [0, 0, 0.9991362520746339, 0.1, 0.0008637479253661429, -0.0004665801385144164, 0.6666666666666666, 0, 0, -4.236022259375155, -4.236255549444413, 1, 0],
      [0, 0, 1, 0.5328541063761103, 0, 0, 0.6666666666666666, 0, 0, -4.248074955217473, -4.236022259375155, 0.9880196469619685, 0.7685003037841395],
      [0, 0, 0.9991362520746339, 0.1, 0.0008637479253661429, -0.0004543123264957316, 0.6666666666666666, 0, 0, -3.732242224841762, -3.73246938100501, 1, 0],
      [0, 0, 0.9991362520746339, 0.1, 0.0008637479253661429, -0.0003578602878206993, 0.6666666666666666, 0, 0, -3.628804977023405, -3.628983907167316, 1, 0],
      [0.5658589494068722, 0.02791584672366054, 1, 0.7522287352331525, 0, -0.01000685557517844, 0.6666666666666666, 0, 0, -3.634195694052567, -3.633877431731879, 0.999681788319376, 0.6504327334979301],
      [0, 0, 1, 0.3840727419283829, 0, 0, 0.6666666666666666, 0, 0, -3.634197635046842, -3.629186035756639, 0.9950009378208569, 1.086294816184562],
      [0, 0, 0.9991362520746339, 0.1, 0.0008637479253661429, -0.000338691676929237, 0.6666666666666666, 0, 0, -3.628804977023405, -3.62897432286187, 1, 0],
      [0, 0, 0.9991362520746339, 0.1, 0.0008637479253661429, -0.000357860288386469, 0.6666666666666666, 0, 0, -3.628804977023405, -3.628983907167599, 1, 0],
      [0.2002554831048865, 0.006586213022153669, 1, 0.4249975687022622, 0, -0.007988900060894366, 0.6666666666666666, 0, 0, -4.372032437756197, -4.366779971781662, 0.9947613041050919, 0.3293377830371171],
      [0, 0, 1, 0.5489952688292338, 0, 0, 0.6666666666666666, 0, 0, -3.812282945280382, -3.801278690005806, 0.9890560700606966, 0.9400491821868175],
      [0.02591099246713023, 0.0006544227867342889, 0.0007229613617635769, 69.82574047347917, 0.9992770386382365, 0.7960848501701463, 0.3579455844326039, 0, 0, -7.70080842877417, -7.701385211625736, 1, 0],
      [0, 0, 1, 0.3840727419283829, 0, 0, 0.6666666666666666, 0, 0, -4.167768339169912, -4.162756739879709, 0.9950009378208569, 1.086294816184562],
      [164.5353883662733, 0, 0.810200291539483, 0.3045587413270135, 0.189799708460517, 0, 0.6666666666666666, 0, 0, -6.561841053073924, -6.562801240323583, 1, 165.9072642879255],
      [0, 0, 0.9991362520746339, 0.1, 0.0008637479253661429, -0.0004900724923135868, 0.6666666666666666, 0, 0, -4.327331632703473, -4.32757666894963, 1, 0],
      [0, 0, 0.9991362520746339, 0.1, 0.0008637479253661429, -0.0004474853160481018, 0.6666666666666666, 0, 0, -3.606101275836345, -3.606325018494369, 1, 0],
      [1.289602909728712, 0, 1, 0.6386835485659825, 0, 0, 0.6666666666666666, 0, 0, -4.165292867617708, -4.162375681146476, 0.9970870643825545, 1.301235659993812],
      [252.6786197660735, 0, 0.7397559134110504, 0.5955411766396156, 0.2602440865889496, 0, 0.6666666666666666, 0, 0, -7.004266950192546, -7.007162900659146, 1, 259.1966307035287],
      [0, 0, 1, 0.5328541063761103, 0, 0, 0.6666666666666666, 0, 0, -4.272881817601485, -4.259658721177642, 0.9868639446418057, 0.7685003037841395],
      [188.023894962515, 0, 0.7535904932488657, 0, 0.2464095067511343, 0, 0.6666666666666666, 0, 0, -7.158649190092894, -7.158680030921582, 1, 187.1725016974105],
      [0, 0, 0.9991362520746339, 0.1, 0.0008637479253661429, -0.0004974484140731761, 0.6666666666666666, 0, 0, -4.380007884372854, -4.380256608579891, 1, 0],
      [122.507017510035, 76.89214736177045, 0.7871915948185748, 68.6308156331573, 0.2128084051814252, 0, 0.6666666666666666, 0, 0, -11.46797958463703, -11.46812595567305, 1, 123.0166661454096],
      [0, 0, 0.00962765202399, 105.8024315074114, 0.99037234797601, 1.583175332374186, 0.2286369361839219, 1, 0, -9.406247160485441, -9.406246499571468, 0.9999993390862459, 0],
      [0, 0, 0.9991362520746339, 0.1, 0.0008637479253661429, -0.0005205939958470296, 0.6666666666666666, 0, 0, -3.680929526810595, -3.681189823808518, 1, 0],
      [0, 0, 1, 0.4408836942638507, 0, 0, 0.6666666666666666, 0, 0, -4.594699301658829, -4.58499765276504, 0.990345260279994, 0.6504327334979301],
      [0, 0, 0.9991362520746339, 0.1, 0.0008637479253661429, -0.0005205939958470296, 0.6666666666666666, 0, 0, -3.680929526810595, -3.681189823808518, 1, 0],
      [0, 0, 1, 0.5489952688292338, 0, 0, 0.6666666666666666, 0, 0, -3.666712504897443, -3.658225825623533, 0.9915492309302667, 0.9400491821868175],
      [0, 0, 0.9991362520746339, 0.1, 0.0008637479253661429, -0.0003719598861877671, 0.6666666666666666, 0, 0, -4.183897709587966, -4.18408368953106, 1, 0],
      [351.4017534740565, 0, 0.7469208022147655, 0.881000703394807, 0.2530791977852345, 0, 0.6666666666666666, 0, 0, -6.691193126767192, -6.695074142658846, 1, 342.2764850142007],
      [0, 0, 0.009610687877244607, 80.87223413630919, 0.9903893121227554, 0.952379467765553, 0.3264877024171763, 1, 0, -8.706129390907728, -8.706319789656485, 1, 0],
      [0, 0, 0.9991362520746339, 0.1, 0.0008637479253661429, -0.0003719598861877671, 0.6666666666666666, 0, 0, -4.183897709587966, -4.18408368953106, 1, 0],
      [1.086294816184562, 0, 1, 1.629442224276843, 0, -0.004168288415558941, 0.6666666666666666, 0, 0, -1.153059149267016, -1.154534945821729, 1, 1.086294816184562],
      [1.131749355382826, 0.4255133352859484, 0.7493272367871369, 1.625349274313056, 0.2506727632128631, 0, 0.6666666666666666, 0, 0, 0, 0, 1, 1],
      [1.131749355382826, 0.4255133352859484, 0.7493272367871369, 1.625349274313056, 0.2506727632128631, 0, 0.6666666666666666, 0, 0, 0, 0, 1, 1],
      [0, 0, 0.9991362520746339, 0.1, 0.0008637479253661429, -0.0001799913772888573, 0.6666666666666666, 0, 0, -4.150254083395691, -4.150344079084335, 1, 0],
      [0.9400491821868175, 0, 1, 1.410073773280226, 0, -0.008496749666608849, 0.6666666666666666, 0, 0, -4.74434182257562, -4.744847950721113, 1, 0.9400491821868175],
      [0.969568493409144, 0.0214401975157109, 1, 1.454352740113716, 0, -0.006797770540174497, 0.6666666666666666, 0, 0, -4.021318193446458, -4.022759183268336, 1, 0.969568493409144],
      [0.5110227599314237, 0.01680705418844595, 1, 1.234449266812559, 0, -0.002722454254856732, 0.6666666666666666, 0, 0, -1.682854235823636, -1.682276101381642, 0.9994220326454912, 0.721461651773441],
      [0.9400491821868175, 0, 1, 1.410073773280226, 0, -0.007149754718599688, 0.6666666666666666, 0, 0, -3.787177270131552, -3.787599927688358, 1, 0.9400491821868175],
      [0, 0, 0.9991362520746339, 0.1, 0.0008637479253661429, -0.0003232583278105494, 0.6666666666666666, 0, 0, -4.380007884372854, -4.380169513536759, 1, 0],
      [0, 0, 0.9991362520746339, 0.1, 0.0008637479253661429, -0.0002989515251705654, 0.6666666666666666, 0, 0, -3.731861166108529, -3.732010641871114, 1, 0],
      [0, 0, 0.9991362520746339, 0.1, 0.0008637479253661429, -0.0004665801385144164, 0.6666666666666666, 0, 0, -4.236022259375155, -4.236255549444413, 1, 0],
      [0, 0, 0.9991362520746339, 0.1, 0.0008637479253661429, -0.0004974483987929545, 0.6666666666666666, 0, 0, -4.380007884372854, -4.380256608572251, 1, 0],
      [0, 0, 0.01000000000418471, 68.08749216774427, 0.9899999999958153, 0.800285318317453, 0.3570513793678532, 1, 0, -7.208341996902458, -7.209243126775775, 1, 0],
      [0, 0, 0.9991362520746339, 0.1, 0.0008637479253661429, -0.0004543123264957316, 0.6666666666666666, 0, 0, -3.732242224841762, -3.73246938100501, 1, 0],
      [0, 0, 0.9991362520746339, 0.1, 0.0008637479253661429, -0.0004474852916631633, 0.6666666666666666, 0, 0, -3.606101275836345, -3.606325018482176, 1, 0],
      [0, 0, 0.9991362520746339, 0.1, 0.0008637479253661429, -0.0004706384864041624, 0.6666666666666666, 0, 0, -3.749154140218617, -3.74938945946182, 1, 0],
      [160.1777052633438, 0, 0.7515215846155898, 0.2409920711515665, 0.2484784153844102, 0, 0.6666666666666666, 0, 0, -7.457965256925029, -7.461018767958191, 1, 171.3620936954153],
      [0, 0, 0.9991362520746339, 0.1, 0.0008637479253661429, -0.0004974483987929545, 0.6666666666666666, 0, 0, -4.380007884372854, -4.380256608572251, 1, 0],
      [0, 0, 1, 0.4408836942638507, 0, 0, 0.6666666666666666, 0, 0, -4.59469928902764, -4.58499765276504, 0.9903452727892318, 0.6504327334979301],
      [0, 0, 1, 0.5489952688292338, 0, 0, 0.6666666666666666, 0, 0, -3.812282945280382, -3.801278690005806, 0.9890560700606966, 0.9400491821868175],
      [0, 0, 1, 0.3840727419283829, 0, 0, 0.6666666666666666, 0, 0, -3.686322184834031, -3.681310585543828, 0.9950009378208569, 1.086294816184562],
      [0, 0, 1, 0.5328541063761103, 0, 0, 0.6666666666666666, 0, 0, -4.610176310464333, -4.597119250515825, 0.9870278136565581, 0.7685003037841395],
      [0, 0, 0.9991362520746339, 0.1, 0.0008637479253661429, -0.0004734071311816024, 0.6666666666666666, 0, 0, -3.783985715895718, -3.784222419461309, 1, 0],
      [0, 0, 0.9991362520746339, 0.1, 0.0008637479253661429, -0.0002989515251705654, 0.6666666666666666, 0, 0, -3.731861166108529, -3.732010641871114, 1, 0],
      [0, 0, 0.9991362520746339, 0.1, 0.0008637479253661429, -0.0004543123264717508, 0.6666666666666666, 0, 0, -4.310038658593384, -4.31026581475662, 1, 0],
      [0, 0, 0.9991362520746339, 0.1, 0.0008637479253661429, -0.0004474852916631633, 0.6666666666666666, 0, 0, -3.606101275836345, -3.606325018482176, 1, 0],
      [0, 0, 0.9991362520746339, 0.1, 0.0008637479253661429, -0.0002989515251705654, 0.6666666666666666, 0, 0, -3.731861166108529, -3.732010641871114, 1, 0],
      [0, 0, 1, 0.5489952688292338, 0, 0, 0.6666666666666666, 0, 0, -3.66843614760785, -3.658225825623533, 0.9898416263990923, 0.9400491821868175],
      [0, 0, 0.9991362520746339, 0.1, 0.0008637479253661429, -0.0003578602878206993, 0.6666666666666666, 0, 0, -3.628804977023405, -3.628983907167316, 1, 0],
      [0, 0, 1, 0.4703122127596238, 0, 0, 0.6666666666666666, 0, 0, -3.805766695911061, -3.80165974873904, 0.995901474801823, 0.6296541641433383],
      [0, 0, 1, 0.514554458339148, 0, 0, 0.6666666666666666, 0, 0, -4.741543933349966, -4.728431575880546, 0.9869732349744351, 0.9400491821868175],
      [0, 0, 1, 0.3840727419283829, 0, 0, 0.6666666666666666, 0, 0, -3.634197635046842, -3.629186035756639, 0.9950009378208569, 1.086294816184562],
      [0, 0, 0.9991362520746339, 0.1, 0.0008637479253661429, -0.0004706384864041624, 0.6666666666666666, 0, 0, -3.749154140218617, -3.74938945946182, 1, 0],
      [0, 0, 0.9991362520746339, 0.1, 0.0008637479253661429, -0.0004474852916631633, 0.6666666666666666, 0, 0, -3.606101275836345, -3.606325018482176, 1, 0],
      [0, 0, 0.9991362520746339, 0.1, 0.0008637479253661429, -0.0003055645570562149, 0.6666666666666666, 0, 0, -4.145082707036387, -4.145235489314915, 1, 0],
      [0, 0, 1, 0.4703122127596238, 0, 0, 0.6666666666666666, 0, 0, -4.023429763936225, -4.019322816764204, 0.9959014748018239, 0.6296541641433383],
      [0, 0, 0.9991362520746339, 0.1, 0.0008637479253661429, -0.000602703103487201, 0.6666666666666666, 0, 0, -4.150254083395691, -4.150555434947434, 1, 0],
      [0, 0, 0.9991362520746339, 0.1, 0.0008637479253661429, -0.0004665801385144164, 0.6666666666666666, 0, 0, -4.236022259375155, -4.236255549444413, 1, 0],
      [0.5658589494068722, 0.02791584672366054, 1, 0.7522287352331525, 0, -0.01000685557517844, 0.6666666666666666, 0, 0, -3.634195694052567, -3.633877431731879, 0.999681788319376, 0.6504327334979301],
      [0, 0, 0.9991362520746339, 0.1, 0.0008637479253661429, -0.000460434542828736, 0.6666666666666666, 0, 0, -4.018941758030969, -4.019171975302384, 1, 0],
      [0, 0, 1, 0.4703122127596238, 0, 0, 0.6666666666666666, 0, 0, -4.023429763936225, -4.019322816764204, 0.9959014748018239, 0.6296541641433383],
      [0, 0, 1, 0.4408836942638507, 0, 0, 0.6666666666666666, 0, 0, -3.613023956279682, -3.605720217103111, 0.9927228683085781, 0.6504327334979301],
      [0, 0, 0.9991362520746339, 0.1, 0.0008637479253661429, -0.0004665801385144164, 0.6666666666666666, 0, 0, -4.236022259375155, -4.236255549444413, 1, 0],
      [199.3698590825578, 0, 0.7662090837929818, 0.6405888931547203, 0.2337909162070182, 0, 0.6666666666666666, 0, 0, -6.633802771028752, -6.636420491000186, 1, 193.8450002861208],
      [0, 0, 0.9991362520746339, 0.1, 0.0008637479253661429, -0.0004314060705041811, 0.6666666666666666, 0, 0, -4.183897709587966, -4.184113412623218, 1, 0],
      [171.0435783481385, 0, 0.7998655097496448, 0.2670244379000697, 0.2001344902503552, 0, 0.6666666666666666, 0, 0, -7.494934361345347, -7.495776965622307, 1, 172.8050782995455],
      [0, 0, 1, 0.4703122127596238, 0, 0, 0.6666666666666666, 0, 0, -4.023429763936225, -4.019322816764204, 0.9959014748018239, 0.6296541641433383],
      [0, 0, 0.9991362520746339, 0.1, 0.0008637479253661429, -0.0002989515251705654, 0.6666666666666666, 0, 0, -3.731861166108529, -3.732010641871114, 1, 0],
      [0, 0, 0.9991362520746339, 0.1, 0.0008637479253661429, -0.0004474852914686522, 0.6666666666666666, 0, 0, -3.605720217103111, -3.605943959748846, 1, 0],
      [0, 0, 1, 0.4408836942638507, 0, 0, 0.6666666666666666, 0, 0, -4.59406207405703, -4.58499765276504, 0.9909765367272153, 0.6504327334979301],
      [0, 0, 0.9991362520746339, 0.1, 0.0008637479253661429, -0.0004474852914331251, 0.6666666666666666, 0, 0, -4.184449411470159, -4.184673154115876, 1, 0],
      [0, 0, 0.9991362520746339, 0.1, 0.0008637479253661429, -0.0005205939651418134, 0.6666666666666666, 0, 0, -3.680929526810595, -3.681189823793166, 1, 0],
      [0, 0, 0.9991362520746339, 0.1, 0.0008637479253661429, -0.0004474852916631633, 0.6666666666666666, 0, 0, -3.606101275836345, -3.606325018482176, 1, 0],
      [0, 0, 1, 0.5489952688292338, 0, 0, 0.6666666666666666, 0, 0, -3.66843614760785, -3.658225825623533, 0.9898416263990923, 0.9400491821868175],
      [0, 0, 1, 0.514554458339148, 0, 0, 0.6666666666666666, 0, 0, -4.741543933349966, -4.728431575880546, 0.9869732349744351, 0.9400491821868175],
      [0, 0, 0.9991362520746339, 0.1, 0.0008637479253661429, -0.0003578602878206993, 0.6666666666666666, 0, 0, -3.628804977023405, -3.628983907167316, 1, 0],
      [0, 0, 1, 0.2467696511417246, 0, 0, 0.6666666666666666, 0, 0, -3.665333820532114, -3.658225825623533, 0.9929172071394984, 0.6504327334979301],
      [0, 0, 0.9991362520746339, 0.1, 0.0008637479253661429, -0.0004900724923135868, 0.6666666666666666, 0, 0, -4.327331632703473, -4.32757666894963, 1, 0],
      [0, 0, 1, 0.5489952688292338, 0, 0, 0.6666666666666666, 0, 0, -3.79463679841422, -3.784366774628951, 0.9897825328353493, 0.9400491821868175],
      [0, 0, 0.9991362520746339, 0.1, 0.0008637479253661429, -0.0002989515251705654, 0.6666666666666666, 0, 0, -3.731861166108529, -3.732010641871114, 1, 0],
      [0, 0, 0.9991362520746339, 0.1, 0.0008637479253661429, -0.0004474852916631633, 0.6666666666666666, 0, 0, -3.606101275836345, -3.606325018482176, 1, 0],
      [0, 0, 0.9991362520746339, 0.1, 0.0008637479253661429, -0.0006383983488582601, 0.6666666666666666, 0, 0, -4.150635142128924, -4.150954341303353, 1, 0],
      [0, 0, 0.9991362520746339, 0.1, 0.0008637479253661429, -0.000451833189174522, 0.6666666666666666, 0, 0, -4.597670952398017, -4.597896868992605, 1, 0],
      [0, 0, 1, 0.5328541063761103, 0, 0, 0.6666666666666666, 0, 0, -4.27288179098657, -4.259658721177642, 0.9868639709071066, 0.7685003037841395],
      [0, 0, 0.9991362520746339, 0.1, 0.0008637479253661429, -0.0004875864123441431, 0.6666666666666666, 0, 0, -4.585549354647232, -4.585793147853404, 1, 0],
      [0, 0, 0.9991362520746339, 0.1, 0.0008637479253661429, -0.0004474852916640515, 0.6666666666666666, 0, 0, -4.183897709587966, -4.184121452233798, 1, 0],
      [0, 0, 1, 0.3339807914548285, 0, 0, 0.6666666666666666, 0, 0, -3.663297839206503, -3.658225825623533, 0.9949408273586768, 0.969568493409144],
      [0.02592806564361192, 0.0006552745855506999, 0.0006253438558775377, 172.2683833544181, 0.9993746561441225, 0.8607397589173882, 0.3444913215043121, 0, 0, -6.773454229084995, -6.774243380165909, 1, 0],
      [301.0396328981016, 117.2771496206019, 0.7740263169440293, 87.25326614801288, 0.2259736830559707, 0, 0.6666666666666666, 0, 0, -9.673530535867604, -9.680474376709167, 1, 280.4795521456818],
      [2.542681150567977, 1.284233608322672, 0.8484999798842631, 2792.069381859259, 0.1515000201157369, 0.5411827799937683, 0.4183232171556566, 1, 0, -11.06773353659011, -9.581102275611622, 0.2261331574053314, 2.525419714676554],
      [0, 0, 0.9991362520746339, 0.1, 0.0008637479253661429, -0.0004138060335154847, 0.6666666666666666, 0, 0, -3.605720217103111, -3.605927120119869, 1, 0],
      [0, 0, 1, 0.3840727419283829, 0, 0, 0.6666666666666666, 0, 0, -4.150098120217073, -4.145463765769621, 0.9953763676032238, 1.086294816184562],
      [0, 0, 1, 0.3339807914548285, 0, 0, 0.6666666666666666, 0, 0, -4.013404528697997, -4.007201219013417, 0.9938158911172642, 0.969568493409144],
      [0, 0, 0.9991362520746339, 0.1, 0.0008637479253661429, -0.0004980448047628983, 0.6666666666666666, 0, 0, -4.585549354647232, -4.585798377049613, 1, 0],
      [0, 0, 1, 0.5489952688292338, 0, 0, 0.6666666666666666, 0, 0, -3.812282945280382, -3.801278690005806, 0.9890560700606966, 0.9400491821868175],
      [0, 0, 0.9991362520746339, 0.1, 0.0008637479253661429, -0.0002970308661822685, 0.6666666666666666, 0, 0, -4.145082707036387, -4.145231222469478, 1, 0],
      [0, 0, 0.9991362520746339, 0.1, 0.0008637479253661429, -0.0004323531502503641, 0.6666666666666666, 0, 0, -3.784366774628951, -3.784582951204076, 1, 0],
      [0, 0, 1, 0.3840727419283829, 0, 0, 0.6666666666666666, 0, 0, -4.0474191759747, -4.042407576684497, 0.9950009378208569, 1.086294816184562],
      [0, 0, 1, 0.3840727419283829, 0, 0, 0.6666666666666666, 0, 0, -3.686322184834031, -3.681310585543828, 0.9950009378208569, 1.086294816184562],
      [0, 0, 1, 0.5328541063761103, 0, 0, 0.6666666666666666, 0, 0, -4.028927349194611, -4.018941758030969, 0.9900640993174673, 0.7685003037841395],
      [0, 0, 1, 0.5328541063761103, 0, 0, 0.6666666666666666, 0, 0, -3.79389843128906, -3.783985715895718, 0.9901362536304735, 0.7685003037841395],
      [1.250729320059885, 0, 1, 0.3986761438071433, 0, 0, 0.6666666666666666, 0, 0, -4.138546737532994, -4.132961109285602, 0.9944299423697284, 1.301235659993812],
      [0, 0, 0.9991362520746339, 0.1, 0.0008637479253661429, -0.0002578956695602486, 0.6666666666666666, 0, 0, -3.731861166108529, -3.731990113943309, 1, 0],
      [0, 0, 1, 0.3840727419283829, 0, 0, 0.6666666666666666, 0, 0, -4.035645182802869, -4.029904920200479, 0.9942761812256744, 1.086294816184562],
      [0, 0, 1, 0.3840727419283829, 0, 0, 0.6666666666666666, 0, 0, -3.634197635046842, -3.629186035756639, 0.9950009378208569, 1.086294816184562],
      [0, 0, 0.9991362520746339, 0.1, 0.0008637479253661429, -0.0003578602878206993, 0.6666666666666666, 0, 0, -3.628804977023405, -3.628983907167316, 1, 0],
      [0, 0, 0.9991362520746339, 0.1, 0.0008637479253661429, -0.0005671473878212652, 0.6666666666666666, 0, 0, -4.740553173631331, -4.740836747325242, 1, 0],
      [0, 0, 1, 0.4703122127596238, 0, 0, 0.6666666666666666, 0, 0, -4.023429763936225, -4.019322816764204, 0.9959014748018239, 0.6296541641433383],
      [0, 0, 0.9991362520746339, 0.1, 0.0008637479253661429, -0.0005886624099122884, 0.6666666666666666, 0, 0, -4.162756739879709, -4.163051071084666, 1, 0],
      [0, 0, 1, 0.5489952688292338, 0, 0, 0.6666666666666666, 0, 0, -3.812282945280382, -3.801278690005806, 0.9890560700606966, 0.9400491821868175],
      [0, 0, 1, 0.3840727419283829, 0, 0, 0.6666666666666666, 0, 0, -3.686322184834031, -3.681310585543828, 0.9950009378208569, 1.086294816184562],
      [0, 0, 0.9991362520746339, 0.1, 0.0008637479253661429, -0.0006109831853144954, 0.6666666666666666, 0, 0, -4.030285978933712, -4.030591470526369, 1, 0],
      [0, 0, 0.9991362520746339, 0.1, 0.0008637479253661429, -0.0006383983488582601, 0.6666666666666666, 0, 0, -4.150635142128924, -4.150954341303353, 1, 0],
      [0, 0, 0.9991362520746339, 0.1, 0.0008637479253661429, -0.000602703103487201, 0.6666666666666666, 0, 0, -4.150254083395691, -4.150555434947434, 1, 0],
      [0, 0, 0.9991362520746339, 0.1, 0.0008637479253661429, -0.0004418060969140214, 0.6666666666666666, 0, 0, -3.629186035756639, -3.629406938805096, 1, 0],
      [0, 0, 0.9991362520746339, 0.1, 0.0008637479253661429, -0.0004474852914686522, 0.6666666666666666, 0, 0, -3.605720217103111, -3.605943959748846, 1, 0],
      [0, 0, 0.9991362520746339, 0.1, 0.0008637479253661429, -0.0005205939651418134, 0.6666666666666666, 0, 0, -3.680929526810595, -3.681189823793166, 1, 0],
      [0, 0, 1, 0.3840727419283829, 0, 0, 0.6666666666666666, 0, 0, -3.634197635046842, -3.629186035756639, 0.9950009378208569, 1.086294816184562],
      [0, 0, 0.9991362520746339, 0.1, 0.0008637479253661429, -0.0004665801385153046, 0.6666666666666666, 0, 0, -3.6578447668903, -3.658078056959558, 1, 0],
      [0, 0, 1, 0.4703122127596238, 0, 0, 0.6666666666666666, 0, 0, -3.805766695911061, -3.80165974873904, 0.995901474801823, 0.6296541641433383],
      [0, 0, 1, 0.5489952688292338, 0, 0, 0.6666666666666666, 0, 0, -3.759950951578676, -3.749535198951851, 0.9896383034828825, 0.9400491821868175],
      [0, 0, 1, 0.3840727419283829, 0, 0, 0.6666666666666666, 0, 0, -4.138973048761063, -4.133342168018835, 0.99438494295207, 1.086294816184562],
      [0, 0, 0.9991362520746339, 0.1, 0.0008637479253661429, -0.0003578602878206993, 0.6666666666666666, 0, 0, -3.628804977023405, -3.628983907167316, 1, 0],
      [0, 0, 0.9991362520746339, 0.1, 0.0008637479253661429, -0.0006383983488582601, 0.6666666666666666, 0, 0, -4.150635142128924, -4.150954341303353, 1, 0],
      [0, 0, 1, 0.3840727419283829, 0, 0, 0.6666666666666666, 0, 0, -4.138973048761063, -4.133342168018835, 0.99438494295207, 1.086294816184562],
      [1.289602909728712, 0, 1, 0.6386835485659825, 0, 0, 0.6666666666666666, 0, 0, -4.165292866038491, -4.162375681146476, 0.9970870659571719, 1.301235659993812],
      [0, 0, 1, 0.4703122127596238, 0, 0, 0.6666666666666666, 0, 0, -4.023429763936225, -4.019322816764204, 0.9959014748018239, 0.6296541641433383],
      [0, 0, 0.9991362520746339, 0.1, 0.0008637479253661429, -0.0004706384864041624, 0.6666666666666666, 0, 0, -3.749154140218617, -3.74938945946182, 1, 0],
      [89.81180822148117, 0, 0.7691423813932582, 0.6405239601449276, 0.2308576186067418, 0, 0.6666666666666666, 0, 0, -7.346422154871789, -7.347955035774985, 1, 89.18964293777174],
      [0, 0, 0.9991362520746339, 0.1, 0.0008637479253661429, -0.0003578602878206993, 0.6666666666666666, 0, 0, -3.628804977023405, -3.628983907167316, 1, 0],
      [0, 0, 0.9991362520746339, 0.1, 0.0008637479253661429, -0.0005205939651418134, 0.6666666666666666, 0, 0, -3.680929526810595, -3.681189823793166, 1, 0],
      [0, 0, 0.9991362520746339, 0.1, 0.0008637479253661429, -0.0004706384864041624, 0.6666666666666666, 0, 0, -3.749154140218617, -3.74938945946182, 1, 0],
      [0, 0, 1, 0.4703122127596238, 0, 0, 0.6666666666666666, 0, 0, -3.805766695911061, -3.80165974873904, 0.995901474801823, 0.6296541641433383],
      [0, 0, 0.9991362520746339, 0.1, 0.0008637479253661429, -0.0004543123264957316, 0.6666666666666666, 0, 0, -3.732242224841762, -3.73246938100501, 1, 0],
      [0, 0, 0.9991362520746339, 0.1, 0.0008637479253661429, -0.0004706384864041624, 0.6666666666666666, 0, 0, -3.749154140218617, -3.74938945946182, 1, 0],
      [0, 0, 0.9991362520746339, 0.1, 0.0008637479253661429, -0.0006383983488582601, 0.6666666666666666, 0, 0, -4.150635142128924, -4.150954341303353, 1, 0],
      [0, 0, 0.9991362520746339, 0.1, 0.0008637479253661429, -0.0003578602878206993, 0.6666666666666666, 0, 0, -3.628804977023405, -3.628983907167316, 1, 0],
      [0, 0, 0.9991362520746339, 0.1, 0.0008637479253661429, -0.0005886624099122884, 0.6666666666666666, 0, 0, -4.162756739879709, -4.163051071084666, 1, 0],
      [0, 0, 0.9991362520746339, 0.1, 0.0008637479253661429, -0.0005205939651418134, 0.6666666666666666, 0, 0, -3.680929526810595, -3.681189823793166, 1, 0],
      [0, 0, 0.9991362520746339, 0.1, 0.0008637479253661429, -0.0005671473878212652, 0.6666666666666666, 0, 0, -4.740553173631331, -4.740836747325242, 1, 0],
      [0, 0, 0.9991362520746339, 0.1, 0.0008637479253661429, -0.0004543123264957316, 0.6666666666666666, 0, 0, -3.732242224841762, -3.73246938100501, 1, 0],
      [0, 0, 0.9991362520746339, 0.1, 0.0008637479253661429, -0.0004706384864041624, 0.6666666666666666, 0, 0, -3.749154140218617, -3.74938945946182, 1, 0],
      [0, 0, 1, 0.4703122127596238, 0, 0, 0.6666666666666666, 0, 0, -3.805766695911061, -3.80165974873904, 0.995901474801823, 0.6296541641433383],
      [0, 0, 0.9991362520746339, 0.1, 0.0008637479253661429, -0.0004706384864041624, 0.6666666666666666, 0, 0, -3.749154140218617, -3.74938945946182, 1, 0],
      [0, 0, 1, 0.3840727419283829, 0, 0, 0.6666666666666666, 0, 0, -4.035645182802869, -4.029904920200479, 0.9942761812256744, 1.086294816184562],
      [0, 0, 1, 0.5489952688292338, 0, 0, 0.6666666666666666, 0, 0, -3.66843614760785, -3.658225825623533, 0.9898416263990923, 0.9400491821868175],
      [0, 0, 1, 0.4703122127596238, 0, 0, 0.6666666666666666, 0, 0, -4.023429763936225, -4.019322816764204, 0.9959014748018239, 0.6296541641433383],
      [0, 0, 0.9991362520746339, 0.1, 0.0008637479253661429, -0.0002989515251705654, 0.6666666666666666, 0, 0, -3.731861166108529, -3.732010641871114, 1, 0],
      [0, 0, 0.9991362520746339, 0.1, 0.0008637479253661429, -0.0005205939651418134, 0.6666666666666666, 0, 0, -3.680929526810595, -3.681189823793166, 1, 0],
      [0, 0, 0.9991362520746339, 0.1, 0.0008637479253661429, -0.0005205939651418134, 0.6666666666666666, 0, 0, -3.680929526810595, -3.681189823793166, 1, 0],
      [0, 0, 0.9991362520746339, 0.1, 0.0008637479253661429, -0.0002989515251705654, 0.6666666666666666, 0, 0, -3.731861166108529, -3.732010641871114, 1, 0],
      [0, 0, 0.9991362520746339, 0.1, 0.0008637479253661429, -0.0003578602878206993, 0.6666666666666666, 0, 0, -3.628804977023405, -3.628983907167316, 1, 0],
      [0, 0, 0.9991362520746339, 0.1, 0.0008637479253661429, -0.0004809675958306059, 0.6666666666666666, 0, 0, -4.018941758030969, -4.019182241828885, 1, 0],
      [0, 0, 0.9991362520746339, 0.1, 0.0008637479253661429, -0.0004734071311816024, 0.6666666666666666, 0, 0, -3.783985715895718, -3.784222419461309, 1, 0],
      [0, 0, 1, 0.3840727419283829, 0, 0, 0.6666666666666666, 0, 0, -3.634197635046842, -3.629186035756639, 0.9950009378208569, 1.086294816184562],
      [0, 0, 0.9991362520746339, 0.1, 0.0008637479253661429, -0.0004809675958306059, 0.6666666666666666, 0, 0, -4.018941758030969, -4.019182241828885, 1, 0],
      [0, 0, 0.9991362520746339, 0.1, 0.0008637479253661429, -0.0005205939651418134, 0.6666666666666666, 0, 0, -3.680929526810595, -3.681189823793166, 1, 0],
      [0, 0, 0.9991362520746339, 0.1, 0.0008637479253661429, -0.0004706384864041624, 0.6666666666666666, 0, 0, -3.749154140218617, -3.74938945946182, 1, 0],
      [0, 0, 1, 0.3840727419283829, 0, 0, 0.6666666666666666, 0, 0, -3.634197635046842, -3.629186035756639, 0.9950009378208569, 1.086294816184562],
      [0, 0, 0.9991362520746339, 0.1, 0.0008637479253661429, -0.0004734071311816024, 0.6666666666666666, 0, 0, -3.783985715895718, -3.784222419461309, 1, 0],
      [0, 0, 0.9991362520746339, 0.1, 0.0008637479253661429, -0.0004543123264957316, 0.6666666666666666, 0, 0, -3.732242224841762, -3.73246938100501, 1, 0],
      [0, 0, 0.9991362520746339, 0.1, 0.0008637479253661429, -0.0004543123264957316, 0.6666666666666666, 0, 0, -3.732242224841762, -3.73246938100501, 1, 0],
      [0, 0, 1, 0.3840727419283829, 0, 0, 0.6666666666666666, 0, 0, -4.0474191759747, -4.042407576684497, 0.9950009378208569, 1.086294816184562],
      [0, 0, 1, 0.4703122127596238, 0, 0, 0.6666666666666666, 0, 0, -3.805766695911061, -3.80165974873904, 0.995901474801823, 0.6296541641433383],
      [0, 0, 1, 0.3339807914548285, 0, 0, 0.6666666666666666, 0, 0, -4.013909452856041, -4.007201219013417, 0.9933142161297339, 0.969568493409144],
      [0, 0, 0.9991362520746339, 0.1, 0.0008637479253661429, -0.0006109831853144954, 0.6666666666666666, 0, 0, -4.030285978933712, -4.030591470526369, 1, 0],
      [0, 0, 0.9991362520746339, 0.1, 0.0008637479253661429, -0.0004474852914686522, 0.6666666666666666, 0, 0, -3.605720217103111, -3.605943959748846, 1, 0],
      [0, 0, 0.9991362520746339, 0.1, 0.0008637479253661429, -0.0004543123264957316, 0.6666666666666666, 0, 0, -3.732242224841762, -3.73246938100501, 1, 0],
      [0, 0, 1, 0.514554458339148, 0, 0, 0.6666666666666666, 0, 0, -4.741543933349966, -4.728431575880546, 0.9869732349744351, 0.9400491821868175],
      [0, 0, 1, 0.5489952688292338, 0, 0, 0.6666666666666666, 0, 0, -3.759950951578676, -3.749535198951851, 0.9896383034828825, 0.9400491821868175],
      [0, 0, 0.9991362520746339, 0.1, 0.0008637479253661429, -0.0004543123264957316, 0.6666666666666666, 0, 0, -3.732242224841762, -3.73246938100501, 1, 0],
      [0, 0, 0.9991362520746339, 0.1, 0.0008637479253661429, -0.0005823249847658474, 0.6666666666666666, 0, 0, -4.608634114567526, -4.608925277059909, 1, 0],
      [0, 0, 0.9991362520746339, 0.1, 0.0008637479253661429, -0.0002989515251705654, 0.6666666666666666, 0, 0, -3.731861166108529, -3.732010641871114, 1, 0],
      [0, 0, 1, 0.3840727419283829, 0, 0, 0.6666666666666666, 0, 0, -3.686322184834031, -3.681310585543828, 0.9950009378208569, 1.086294816184562],
      [9999.999999998339, 0, 0.75, 0.9998666844420744, 0.25, 0, 0.6666666666666666, 0, 0, -8.303763970898636, -8.308782199886295, 1, 10000],
      [0, 0, 1, 0.5489952688292338, 0, 0, 0.6666666666666666, 0, 0, -3.812282945280382, -3.801278690005806, 0.9890560700606966, 0.9400491821868175],
      [0, 0, 1, 0.3840727419283829, 0, 0, 0.6666666666666666, 0, 0, -4.035645182802869, -4.029904920200479, 0.9942761812256744, 1.086294816184562],
      [0, 0, 0.9991362520746339, 0.1, 0.0008637479253661429, -0.0002989515251705654, 0.6666666666666666, 0, 0, -3.731861166108529, -3.732010641871114, 1, 0],
      [0.2002554831048865, 0.006586213022153669, 1, 0.4249975687022622, 0, -0.007935023617848813, 0.6666666666666666, 0, 0, -4.24580920378216, -4.240612082714875, 0.9948163606007406, 0.3293377830371171],
      [0, 0, 1, 0.5489952688292338, 0, 0, 0.6666666666666666, 0, 0, -3.812282945280382, -3.801278690005806, 0.9890560700606966, 0.9400491821868175],
      [0, 0, 0.9991362520746339, 0.1, 0.0008637479253661429, -0.0004543123264957316, 0.6666666666666666, 0, 0, -3.732242224841762, -3.73246938100501, 1, 0],
      [0, 0, 0.9991362520746339, 0.1, 0.0008637479253661429, -0.0002989515251705654, 0.6666666666666666, 0, 0, -3.731861166108529, -3.732010641871114, 1, 0],
      [0.2002554831048865, 0.006586213022153669, 1, 0.4249975687022622, 0, -0.007935023617848813, 0.6666666666666666, 0, 0, -4.24580920378216, -4.240612082714875, 0.9948163606007406, 0.3293377830371171],
      [0, 0, 0.9991362520746339, 0.1, 0.0008637479253661429, -0.0003578602878206993, 0.6666666666666666, 0, 0, -3.628804977023405, -3.628983907167316, 1, 0],
      [0, 0, 0.9991362520746339, 0.1, 0.0008637479253661429, -0.0004706384864041624, 0.6666666666666666, 0, 0, -3.749154140218617, -3.74938945946182, 1, 0],
      [1.250729320059885, 0, 1, 0.3986761438071433, 0, 0, 0.6666666666666666, 0, 0, -4.138951372859666, -4.132961109285602, 0.994027642283026, 1.301235659993812],
      [143.5058976061381, 0, 0.75, 0.9907943909624144, 0.25, 0, 0.6666666666666666, 0, 0, -7.38279529286897, -7.38732641506827, 1, 143.5058976061381],
      [0, 0, 0.9991362520746339, 0.1, 0.0008637479253661429, -0.0004734071311816024, 0.6666666666666666, 0, 0, -3.783985715895718, -3.784222419461309, 1, 0],
      [1.250729320059885, 0, 1, 0.3986761438071433, 0, 0, 0.6666666666666666, 0, 0, -4.138951372859666, -4.132961109285602, 0.994027642283026, 1.301235659993812],
      [0, 0, 0.9991362520746339, 0.1, 0.0008637479253661429, -0.0002989515251705654, 0.6666666666666666, 0, 0, -3.731861166108529, -3.732010641871114, 1, 0],
      [164.5353883662733, 0, 0.810200291539483, 0.3045587413270135, 0.189799708460517, 0, 0.6666666666666666, 0, 0, -6.561841053073924, -6.562801240323583, 1, 165.9072642879255],
      [0, 0, 0.9991362520746339, 0.1, 0.0008637479253661429, -0.0005671473878212652, 0.6666666666666666, 0, 0, -4.740553173631331, -4.740836747325242, 1, 0],
      [0, 0, 1, 0.5328541063761103, 0, 0, 0.6666666666666666, 0, 0, -4.392550464184228, -4.379456182490661, 0.986991075442645, 0.7685003037841395],
      [0, 0, 0.9991362520746339, 0.1, 0.0008637479253661429, -0.0005091670748447186, 0.6666666666666666, 0, 0, -3.801278690005806, -3.801533273543229, 1, 0],
      [0, 0, 0.9991362520746339, 0.1, 0.0008637479253661429, -0.000437777334294509, 0.6666666666666666, 0, 0, -4.362714910262765, -4.362933798929912, 1, 0],
      [0, 0, 1, 0.5489952688292338, 0, 0, 0.6666666666666666, 0, 0, -3.812282945280382, -3.801278690005806, 0.9890560700606966, 0.9400491821868175],
      [0, 0, 0.9991362520746339, 0.1, 0.0008637479253661429, -0.0002989515257816322, 0.6666666666666666, 0, 0, -3.731861166108529, -3.732010641871419, 1, 0],
      [0, 0, 1, 0.3840727419283829, 0, 0, 0.6666666666666666, 0, 0, -3.634197635046842, -3.629186035756639, 0.9950009378208569, 1.086294816184562],
      [0, 0, 1, 0.4703122127596238, 0, 0, 0.6666666666666666, 0, 0, -4.023429763936225, -4.019322816764204, 0.9959014748018239, 0.6296541641433383],
      [0, 0, 1, 0.4703122127596238, 0, 0, 0.6666666666666666, 0, 0, -4.023429773963921, -4.019322816764204, 0.9959014648152267, 0.6296541641433383],
      [282.9306195207943, 0, 0.75, 0.9953095237016648, 0.25, 0, 0.6666666666666666, 0, 0, -7.384259213119442, -7.389311594426041, 1, 282.9306195207943],
      [0.2002554831048865, 0.006586213022153669, 1, 0.4249975687022622, 0, -0.007935023617848813, 0.6666666666666666, 0, 0, -4.24580920378216, -4.240612082714875, 0.9948163606007406, 0.3293377830371171],
      [0, 0, 1, 0.5489952688292338, 0, 0, 0.6666666666666666, 0, 0, -3.668436172242172, -3.658225825623533, 0.9898416020150151, 0.9400491821868175],
      [0, 0, 1, 0.5489952688292338, 0, 0, 0.6666666666666666, 0, 0, -3.759950973929177, -3.749535198951851, 0.9896382813639714, 0.9400491821868175],
      [1.289602909728712, 0, 1, 0.6386835485659825, 0, 0, 0.6666666666666666, 0, 0, -4.165292866038491, -4.162375681146476, 0.9970870659571719, 1.301235659993812],
      [0, 0, 1, 0.5489952688292338, 0, 0, 0.6666666666666666, 0, 0, -3.668436149891666, -3.658225825623533, 0.9898416241384764, 0.9400491821868175],
      [0, 0, 1, 0.5489952688292338, 0, 0, 0.6666666666666666, 0, 0, -3.66843614760785, -3.658225825623533, 0.9898416263990923, 0.9400491821868175],
      [0, 0, 1, 0.4703122127596238, 0, 0, 0.6666666666666666, 0, 0, -3.805766695911061, -3.80165974873904, 0.995901474801823, 0.6296541641433383],
      [0, 0, 0.9991362520746339, 0.1, 0.0008637479253661429, -0.0006383983488582601, 0.6666666666666666, 0, 0, -4.150635142128924, -4.150954341303353, 1, 0],
      [0, 0, 1, 0.5489952688292338, 0, 0, 0.6666666666666666, 0, 0, -3.79463679841422, -3.784366774628951, 0.9897825328353493, 0.9400491821868175],
      [0, 0, 1, 0.3339807914548285, 0, 0, 0.6666666666666666, 0, 0, -4.013909452856041, -4.007201219013417, 0.9933142161297339, 0.969568493409144],
      [0, 0, 1, 0.3840727419283829, 0, 0, 0.6666666666666666, 0, 0, -3.686322184834031, -3.681310585543828, 0.9950009378208569, 1.086294816184562],
      [0, 0, 0.9991362520746339, 0.1, 0.0008637479253661429, -0.0004543123264957316, 0.6666666666666666, 0, 0, -3.732242224841762, -3.73246938100501, 1, 0],
      [0, 0, 1, 0.5489952688292338, 0, 0, 0.6666666666666666, 0, 0, -3.66843614760785, -3.658225825623533, 0.9898416263990923, 0.9400491821868175],
      [0, 0, 0.9991362520746339, 0.1, 0.0008637479253661429, -0.0005700038447482569, 0.6666666666666666, 0, 0, -4.145463765769621, -4.145748767691995, 1, 0],
      [0, 0, 0.9991362520746339, 0.1, 0.0008637479253661429, -0.0005823249847658474, 0.6666666666666666, 0, 0, -4.608634114567526, -4.608925277059909, 1, 0],
      [0.2002554831048865, 0.006586213022153669, 1, 0.4249975687022622, 0, -0.007988900060894366, 0.6666666666666666, 0, 0, -4.372032437756197, -4.366779971781662, 0.9947613041050919, 0.3293377830371171],
      [0, 0, 0.9991362520746339, 0.1, 0.0008637479253661429, -0.0004665801385144164, 0.6666666666666666, 0, 0, -4.236022259375155, -4.236255549444413, 1, 0],
      [0, 0, 1, 0.3339807914548285, 0, 0, 0.6666666666666666, 0, 0, -4.025459962122256, -4.019322816764204, 0.9938816484517661, 0.969568493409144],
      [0, 0, 0.9991362520746339, 0.1, 0.0008637479253661429, -0.0004690730406089472, 0.6666666666666666, 0, 0, -4.327331632703473, -4.327566169223777, 1, 0],
      [0, 0, 0.9991362520746339, 0.1, 0.0008637479253661429, -0.0005205939651418134, 0.6666666666666666, 0, 0, -3.680929526810595, -3.681189823793166, 1, 0],
      [0, 0, 0.9991362520746339, 0.1, 0.0008637479253661429, -0.0002947605421237398, 0.6666666666666666, 0, 0, -4.310590360475577, -4.310737740746639, 1, 0],
      [0, 0, 1, 0.3840727419283829, 0, 0, 0.6666666666666666, 0, 0, -4.035645182802869, -4.029904920200479, 0.9942761812256744, 1.086294816184562],
      [0, 0, 1, 0.514554458339148, 0, 0, 0.6666666666666666, 0, 0, -4.620955049869614, -4.608082412685333, 0.9872098608406387, 0.9400491821868175],
      [0, 0, 1, 0.5328541063761103, 0, 0, 0.6666666666666666, 0, 0, -4.392550486530366, -4.379456182490661, 0.9869910533872062, 0.7685003037841395],
      [0, 0, 0.9991362520746339, 0.1, 0.0008637479253661429, -0.0005470754210481488, 0.6666666666666666, 0, 0, -4.723260199521243, -4.723533737231767, 1, 0],
      [0, 0, 0.9991362520746339, 0.1, 0.0008637479253661429, -0.0004665801657814939, 0.6666666666666666, 0, 0, -4.236022259375155, -4.236255549458046, 1, 0],
      [0, 0, 0.9991362520746339, 0.1, 0.0008637479253661429, -0.0004734071581484756, 0.6666666666666666, 0, 0, -3.783985715895718, -3.784222419474792, 1, 0],
      [0, 0, 0.9991362520746339, 0.1, 0.0008637479253661429, -0.0004734071578997856, 0.6666666666666666, 0, 0, -4.362163208380573, -4.362399911959523, 1, 0],
      [0, 0, 0.9991362520746339, 0.1, 0.0008637479253661429, -0.0004706384982808842, 0.6666666666666666, 0, 0, -3.749154140218617, -3.749389459467758, 1, 0],
      [0, 0, 0.9991362520746339, 0.1, 0.0008637479253661429, -0.0004474853160481018, 0.6666666666666666, 0, 0, -3.606101275836345, -3.606325018494369, 1, 0],
      [0, 0, 0.9991362520746339, 0.1, 0.0008637479253661429, -0.0004474853158171754, 0.6666666666666666, 0, 0, -4.184449411470159, -4.184673154128068, 1, 0],
      [0, 0, 0.9991362520746339, 0.1, 0.0008637479253661429, -0.0004974484289483883, 0.6666666666666666, 0, 0, -4.380007884372854, -4.380256608587328, 1, 0],
      [0, 0, 1, 0.3840727419283829, 0, 0, 0.6666666666666666, 0, 0, -3.634197635046842, -3.629186035756639, 0.9950009378208569, 1.086294816184562],
      [0, 0, 1, 0.4408836942638507, 0, 0, 0.6666666666666666, 0, 0, -4.215661368883762, -4.206982469508261, 0.9913586535533431, 0.6504327334979301],
      [0.2002554831048865, 0.006586213022153669, 1, 0.4249975687022622, 0, -0.007935027865084265, 0.6666666666666666, 0, 0, -4.245809215151503, -4.240612084839806, 0.9948163514042481, 0.3293377830371171],
      [0, 0, 1, 0.3840727419283829, 0, 0, 0.6666666666666666, 0, 0, -3.686322212924738, -3.681310585543828, 0.9950009098705769, 1.086294816184562],
      [0, 0, 1, 0.4408836942638507, 0, 0, 0.6666666666666666, 0, 0, -4.215661368883762, -4.206982469508261, 0.9913586535533431, 0.6504327334979301],
      [0, 0, 1, 0.4703122127596238, 0, 0, 0.6666666666666666, 0, 0, -4.023429773963921, -4.019322816764204, 0.9959014648152267, 0.6296541641433383],
      [299.6415666216216, 0, 0.7852967462087558, 0.002324767797216384, 0.2147032537912442, 0, 0.6666666666666666, 0, 0, -8.761105453734785, -8.761361448382743, 1, 307.4837598635888],
      [0, 0, 1, 0.5489952688292338, 0, 0, 0.6666666666666666, 0, 0, -3.668436174127635, -3.658225825623533, 0.9898416001487056, 0.9400491821868175],
      [1.250729320059885, 0, 1, 0.3986761438071433, 0, 0, 0.6666666666666666, 0, 0, -4.138951374714089, -4.132961109285602, 0.9940276404396788, 1.301235659993812],
      [0, 0, 1, 0.4703122127596238, 0, 0, 0.6666666666666666, 0, 0, -3.805766695911061, -3.80165974873904, 0.995901474801823, 0.6296541641433383],
      [0, 0, 0.9991362520746339, 0.1, 0.0008637479253661429, -0.0005700038447482569, 0.6666666666666666, 0, 0, -4.145463765769621, -4.145748767691995, 1, 0],
      [0, 0, 0.9991362520746339, 0.1, 0.0008637479253661429, -0.0005886624099122884, 0.6666666666666666, 0, 0, -4.162756739879709, -4.163051071084666, 1, 0],
      [0, 0, 0.9991362520746339, 0.1, 0.0008637479253661429, -0.0005700038447482569, 0.6666666666666666, 0, 0, -4.145463765769621, -4.145748767691995, 1, 0],
      [0, 0, 0.9991362520746339, 0.1, 0.0008637479253661429, -0.0005700038447482569, 0.6666666666666666, 0, 0, -4.145463765769621, -4.145748767691995, 1, 0],
      [0, 0, 0.9991362520746339, 0.1, 0.0008637479253661429, -0.0006109831853144954, 0.6666666666666666, 0, 0, -4.030285978933712, -4.030591470526369, 1, 0],
      [0, 0, 1, 0.4703122127596238, 0, 0, 0.6666666666666666, 0, 0, -4.023429763936225, -4.019322816764204, 0.9959014748018239, 0.6296541641433383],
      [0, 0, 0.9991362520746339, 0.1, 0.0008637479253661429, -0.0004734071311816024, 0.6666666666666666, 0, 0, -3.783985715895718, -3.784222419461309, 1, 0],
      [0, 0, 1, 0.5489952688292338, 0, 0, 0.6666666666666666, 0, 0, -3.66843614760785, -3.658225825623533, 0.9898416263990923, 0.9400491821868175],
      [0, 0, 1, 0.3840727419283829, 0, 0, 0.6666666666666666, 0, 0, -4.138973048761063, -4.133342168018835, 0.99438494295207, 1.086294816184562],
      [0, 0, 1, 0.5489952688292338, 0, 0, 0.6666666666666666, 0, 0, -3.66843614760785, -3.658225825623533, 0.9898416263990923, 0.9400491821868175],
      [282.9306195207943, 0, 0.75, 0.9953095237016648, 0.25, 0, 0.6666666666666666, 0, 0, -7.51672997406544, -7.521598277574618, 1, 282.9306195207943],
      [0, 0, 0.9991362520746339, 0.1, 0.0008637479253661429, -0.0004706384864041624, 0.6666666666666666, 0, 0, -3.749154140218617, -3.74938945946182, 1, 0],
      [0, 0, 0.9991362520746339, 0.1, 0.0008637479253661429, -0.0003578603042626582, 0.6666666666666666, 0, 0, -3.628804977023405, -3.628983907175537, 1, 0],
      [0, 0, 0.9991362520746339, 0.1, 0.0008637479253661429, -0.0004543123505555968, 0.6666666666666666, 0, 0, -4.310038658593384, -4.310265814768662, 1, 0],
      [0, 0, 0.9991362520746339, 0.1, 0.0008637479253661429, -0.0003534866726511154, 0.6666666666666666, 0, 0, -4.207534171390453, -4.207710914726778, 1, 0],
      [0, 0, 0.9991362520746339, 0.1, 0.0008637479253661429, -0.0003534866726511154, 0.6666666666666666, 0, 0, -4.207534171390453, -4.207710914726778, 1, 0],
      [0, 0, 0.9991362520746339, 0.1, 0.0008637479253661429, -0.0003578603042626582, 0.6666666666666666, 0, 0, -3.628804977023405, -3.628983907175537, 1, 0],
      [0, 0, 1, 0.4703122127596238, 0, 0, 0.6666666666666666, 0, 0, -3.805766705938757, -3.80165974873904, 0.9959014648152267, 0.6296541641433383],
      [0, 0, 1, 0.3840727419283829, 0, 0, 0.6666666666666666, 0, 0, -4.03564521969511, -4.029904920200479, 0.9942761445445992, 1.086294816184562],
      [0, 0, 1, 0.5489952688292338, 0, 0, 0.6666666666666666, 0, 0, -3.668436174127635, -3.658225825623533, 0.9898416001487056, 0.9400491821868175],
      [0, 0, 0.9991362520746339, 0.1, 0.0008637479253661429, -0.0006383983795235082, 0.6666666666666666, 0, 0, -4.150635142128924, -4.150954341318686, 1, 0],
      [0, 0, 1, 0.3840727419283829, 0, 0, 0.6666666666666666, 0, 0, -4.03564521969511, -4.029904920200479, 0.9942761445445992, 1.086294816184562],
      [0, 0, 1, 0.3840727419283829, 0, 0, 0.6666666666666666, 0, 0, -4.138973077280881, -4.133342168018835, 0.9943849145923923, 1.086294816184562],
      [0, 0, 0.9991362520746339, 0.1, 0.0008637479253661429, -0.0004543123505555968, 0.6666666666666666, 0, 0, -4.310038658593384, -4.310265814768662, 1, 0],
      [0, 0, 1, 0.3840727419283829, 0, 0, 0.6666666666666666, 0, 0, -4.138973077280881, -4.133342168018835, 0.9943849145923923, 1.086294816184562],
      [1.250729320059885, 0, 1, 0.3986761438071433, 0, 0, 0.6666666666666666, 0, 0, -4.138951378074648, -4.132961109285602, 0.9940276370991904, 1.301235659993812],
      [0, 0, 1, 0.3840727419283829, 0, 0, 0.6666666666666666, 0, 0, -3.686322212924738, -3.681310585543828, 0.9950009098705769, 1.086294816184562],
      [1.289602909728712, 0, 1, 0.6386835485659825, 0, 0, 0.6666666666666666, 0, 0, -4.165292867617708, -4.162375681146476, 0.9970870643825545, 1.301235659993812],
      [0, 0, 1, 0.3840727419283829, 0, 0, 0.6666666666666666, 0, 0, -3.686322184834031, -3.681310585543828, 0.9950009378208569, 1.086294816184562],
      [0, 0, 0.9991362520746339, 0.1, 0.0008637479253661429, -0.0004734071309329124, 0.6666666666666666, 0, 0, -4.362163208380573, -4.362399911946039, 1, 0],
      [0, 0, 1, 0.3840727419283829, 0, 0, 0.6666666666666666, 0, 0, -3.634197635046842, -3.629186035756639, 0.9950009378208569, 1.086294816184562],
      [0, 0, 1, 0.3840727419283829, 0, 0, 0.6666666666666666, 0, 0, -3.634197635046842, -3.629186035756639, 0.9950009378208569, 1.086294816184562],
      [0, 0, 1, 0.4703122127596238, 0, 0, 0.6666666666666666, 0, 0, -3.805766695911061, -3.80165974873904, 0.995901474801823, 0.6296541641433383],
      [0, 0, 0.9991362520746339, 0.1, 0.0008637479253661429, -0.0006109831853144954, 0.6666666666666666, 0, 0, -4.030285978933712, -4.030591470526369, 1, 0],
      [0, 0, 1, 0.4703122127596238, 0, 0, 0.6666666666666666, 0, 0, -3.805766695911061, -3.80165974873904, 0.995901474801823, 0.6296541641433383],
      [0, 0, 1, 0.3339807914548285, 0, 0, 0.6666666666666666, 0, 0, -4.013909452856041, -4.007201219013417, 0.9933142161297339, 0.969568493409144],
      [0, 0, 0.9991362520746339, 0.1, 0.0008637479253661429, -0.0003578602878206993, 0.6666666666666666, 0, 0, -3.628804977023405, -3.628983907167316, 1, 0],
      [0, 0, 0.9991362520746339, 0.1, 0.0008637479253661429, -0.0003578602878206993, 0.6666666666666666, 0, 0, -3.628804977023405, -3.628983907167316, 1, 0],
      [0, 0, 1, 0.3339807914548285, 0, 0, 0.6666666666666666, 0, 0, -4.013909452856041, -4.007201219013417, 0.9933142161297339, 0.969568493409144],
      [0, 0, 0.9991362520746339, 0.1, 0.0008637479253661429, -0.0005700038574456556, 0.6666666666666666, 0, 0, -4.145463765769621, -4.145748767698343, 1, 0],
      [0, 0, 1, 0.3840727419283829, 0, 0, 0.6666666666666666, 0, 0, -4.0474191759747, -4.042407576684497, 0.9950009378208569, 1.086294816184562],
      [0, 0, 0.9991362520746339, 0.1, 0.0008637479253661429, -0.0003534866726511154, 0.6666666666666666, 0, 0, -4.207534171390453, -4.207710914726778, 1, 0],
      [0, 0, 1, 0.3840727419283829, 0, 0, 0.6666666666666666, 0, 0, -3.686322184834031, -3.681310585543828, 0.9950009378208569, 1.086294816184562],
      [0, 0, 0.9991362520746339, 0.1, 0.0008637479253661429, -0.0004474853160481018, 0.6666666666666666, 0, 0, -3.606101275836345, -3.606325018494369, 1, 0],
      [0, 0, 1, 0.514554458339148, 0, 0, 0.6666666666666666, 0, 0, -4.741543956663218, -4.728431575880546, 0.9869732119648799, 0.9400491821868175],
      [0, 0, 0.9991362520746339, 0.1, 0.0008637479253661429, -0.0004734071432119791, 0.6666666666666666, 0, 0, -3.783985715895718, -3.784222419467324, 1, 0],
      [0, 0, 0.9991362520746339, 0.1, 0.0008637479253661429, -0.0004543123505786895, 0.6666666666666666, 0, 0, -3.732242224841762, -3.732469381017052, 1, 0],
      [0, 0, 1, 0.3840727419283829, 0, 0, 0.6666666666666666, 0, 0, -4.047419204065409, -4.042407576684497, 0.995000909870576, 1.086294816184562],
      [0, 0, 1, 0.3840727419283829, 0, 0, 0.6666666666666666, 0, 0, -4.138973077280881, -4.133342168018835, 0.9943849145923923, 1.086294816184562],
      [0, 0, 1, 0.4703122127596238, 0, 0, 0.6666666666666666, 0, 0, -4.023429773963921, -4.019322816764204, 0.9959014648152267, 0.6296541641433383],
      [0, 0, 0.9991362520746339, 0.1, 0.0008637479253661429, -0.0002989515378120089, 0.6666666666666666, 0, 0, -3.731861166108529, -3.732010641877435, 1, 0],
      [0, 0, 1, 0.4408836942638507, 0, 0, 0.6666666666666666, 0, 0, -4.215661368883762, -4.206982469508261, 0.9913586535533431, 0.6504327334979301],
      [0, 0, 1, 0.5489952688292338, 0, 0, 0.6666666666666666, 0, 0, -3.759950975772206, -3.749535198951851, 0.989638279540039, 0.9400491821868175],
      [0, 0, 1, 0.4408836942638507, 0, 0, 0.6666666666666666, 0, 0, -4.215661368883762, -4.206982469508261, 0.9913586535533431, 0.6504327334979301],
      [0, 0, 0.9991362520746339, 0.1, 0.0008637479253661429, -0.0005160565669513062, 0.6666666666666666, 0, 0, -4.25910701929545, -4.259365047578926, 1, 0],
      [0, 0, 0.9991362520746339, 0.1, 0.0008637479253661429, -0.0005160565669513062, 0.6666666666666666, 0, 0, -4.25910701929545, -4.259365047578926, 1, 0],
      [0, 0, 1, 0.4703122127596238, 0, 0, 0.6666666666666666, 0, 0, -3.805766705938757, -3.80165974873904, 0.9959014648152267, 0.6296541641433383],
      [0, 0, 0.9991362520746339, 0.1, 0.0008637479253661429, -0.0006109832159637563, 0.6666666666666666, 0, 0, -4.030285978933712, -4.030591470541694, 1, 0],
      [0, 0, 0.9991362520746339, 0.1, 0.0008637479253661429, -0.0005677201081208949, 0.6666666666666666, 0, 0, -4.145463765769621, -4.145747625823681, 1, 0],
      [0, 0, 0.9991362520746339, 0.1, 0.0008637479253661429, -0.0005646524468740921, 0.6666666666666666, 0, 0, -4.145463765769621, -4.145746091993058, 1, 0],
      [0, 0, 1, 0.5489952688292338, 0, 0, 0.6666666666666666, 0, 0, -3.615502716564519, -3.606101275836345, 0.9906426146457946, 0.9400491821868175],
      [0, 0, 1, 0.5489952688292338, 0, 0, 0.6666666666666666, 0, 0, -3.812066237700415, -3.80165974873904, 0.9896474712035066, 0.9400491821868175],
      [0, 0, 0.9991362520746339, 0.1, 0.0008637479253661429, -0.0006287392120096769, 0.6666666666666666, 0, 0, -4.150635142128924, -4.150949511734929, 1, 0],
      [0, 0, 1, 0.4703122127596238, 0, 0, 0.6666666666666666, 0, 0, -3.805333696958447, -3.801278690005806, 0.9959532034862968, 0.6296541641433383],
      [0, 0, 1, 0.4703122127596238, 0, 0, 0.6666666666666666, 0, 0, -3.662019869780524, -3.658225825623533, 0.9962131441345733, 0.6296541641433383],
      [0, 0, 0.9991362520746339, 0.1, 0.0008637479253661429, -0.0004734071311816024, 0.6666666666666666, 0, 0, -3.783985715895718, -3.784222419461309, 1, 0],
      [0, 0, 0.9991362520746339, 0.1, 0.0008637479253661429, -0.000516056551548516, 0.6666666666666666, 0, 0, -4.25910701929545, -4.259365047571224, 1, 0],
      [0, 0, 1, 0.3840727419283829, 0, 0, 0.6666666666666666, 0, 0, -3.686232390842592, -3.680929526810595, 0.9947111713310318, 1.086294816184562],
      [0, 0, 0.9991362520746339, 0.1, 0.0008637479253661429, -0.0004734071581484756, 0.6666666666666666, 0, 0, -3.783985715895718, -3.784222419474792, 1, 0],
      [0, 0, 0.9991362520746339, 0.1, 0.0008637479253661429, -0.0004974484289483883, 0.6666666666666666, 0, 0, -4.380007884372854, -4.380256608587328, 1, 0],
      [159.3258028835526, 0, 0.8096126812972557, 0.2589724199397454, 0.1903873187027443, 0, 0.6666666666666666, 0, 0, -6.709301575019152, -6.710012321656598, 1, 154.1836519844259],
      [0, 0, 1, 0.5328541063761103, 0, 0, 0.6666666666666666, 0, 0, -4.39255046818896, -4.379456182490661, 0.9869910714900096, 0.7685003037841395],
      [0, 0, 1, 0.514554458339148, 0, 0, 0.6666666666666666, 0, 0, -4.741543933349966, -4.728431575880546, 0.9869732349744351, 0.9400491821868175],
      [0, 0, 1, 0.5328541063761103, 0, 0, 0.6666666666666666, 0, 0, -4.392550464184228, -4.379456182490661, 0.986991075442645, 0.7685003037841395],
      [0, 0, 0.9991362520746339, 0.1, 0.0008637479253661429, -0.0005205939958470296, 0.6666666666666666, 0, 0, -3.680929526810595, -3.681189823808518, 1, 0],
      [0, 0, 1, 0.4703122127596238, 0, 0, 0.6666666666666666, 0, 0, -3.805766695911061, -3.80165974873904, 0.995901474801823, 0.6296541641433383],
      [0, 0, 0.9991362520746339, 0.1, 0.0008637479253661429, -0.0005700038690488185, 0.6666666666666666, 0, 0, -4.145463765769621, -4.145748767704145, 1, 0],
      [0, 0, 1, 0.514554458339148, 0, 0, 0.6666666666666666, 0, 0, -4.62095504753551, -4.608082412685333, 0.9872098631448887, 0.9400491821868175],
      [0, 0, 1, 0.5489952688292338, 0, 0, 0.6666666666666666, 0, 0, -3.794636822604227, -3.784366774628951, 0.9897825088925039, 0.9400491821868175],
      [0, 0, 0.9991362520746339, 0.1, 0.0008637479253661429, -0.0006109832000298354, 0.6666666666666666, 0, 0, -4.030285978933712, -4.030591470533727, 1, 0],
      [0, 0, 0.9991362520746339, 0.1, 0.0008637479253661429, -0.0004734071311816024, 0.6666666666666666, 0, 0, -3.783985715895718, -3.784222419461309, 1, 0],
      [0, 0, 1, 0.5489952688292338, 0, 0, 0.6666666666666666, 0, 0, -3.66843614760785, -3.658225825623533, 0.9898416263990923, 0.9400491821868175],
      [1.289602909728712, 0, 1, 0.6386835485659825, 0, 0, 0.6666666666666666, 0, 0, -4.165292866038491, -4.162375681146476, 0.9970870659571719, 1.301235659993812],
      [0.2002554831048865, 0.006586213022153669, 1, 0.4249975687022622, 0, -0.007935023617848813, 0.6666666666666666, 0, 0, -4.24580920378216, -4.240612082714875, 0.9948163606007406, 0.3293377830371171],
      [0, 0, 0.9991362520746339, 0.1, 0.0008637479253661429, -0.0004974483987929545, 0.6666666666666666, 0, 0, -4.380007884372854, -4.380256608572251, 1, 0],
      [0, 0, 1, 0.5328541063761103, 0, 0, 0.6666666666666666, 0, 0, -4.392550464184228, -4.379456182490661, 0.986991075442645, 0.7685003037841395],
      [0, 0, 0.9991362520746339, 0.1, 0.0008637479253661429, -0.0002989515251705654, 0.6666666666666666, 0, 0, -3.731861166108529, -3.732010641871114, 1, 0],
      [0, 0, 1, 0.3840727419283829, 0, 0, 0.6666666666666666, 0, 0, -3.686322184834031, -3.681310585543828, 0.9950009378208569, 1.086294816184562],
      [0, 0, 1, 0.5489952688292338, 0, 0, 0.6666666666666666, 0, 0, -3.615527598333071, -3.606101275836345, 0.9906179660121899, 0.9400491821868175],
      [0, 0, 0.9991362520746339, 0.1, 0.0008637479253661429, -0.0004138060335154847, 0.6666666666666666, 0, 0, -3.605720217103111, -3.605927120119869, 1, 0],
      [1.250729320059885, 0, 1, 0.3986761438071433, 0, 0, 0.6666666666666666, 0, 0, -4.138500529057111, -4.132961109285602, 0.9944758945234214, 1.301235659993812],
      [0, 0, 1, 0.5489952688292338, 0, 0, 0.6666666666666666, 0, 0, -3.811454676441408, -3.801278690005806, 0.9898756137379615, 0.9400491821868175],
      [0, 0, 0.9991362520746339, 0.1, 0.0008637479253661429, -0.0004772161905641781, 0.6666666666666666, 0, 0, -4.25910701929545, -4.259345627390732, 1, 0],
      [0, 0, 0.9991362520746339, 0.1, 0.0008637479253661429, -0.0004138060337055549, 0.6666666666666666, 0, 0, -4.183897709587966, -4.184104612604819, 1, 0],
      [0, 0, 1, 0.5328541063761103, 0, 0, 0.6666666666666666, 0, 0, -4.27188656779014, -4.259658721177642, 0.9878466097140871, 0.7685003037841395],
      [188.47282277688, 0, 0.7662090837929818, 0.6403864414132947, 0.2337909162070182, 0, 0.6666666666666666, 0, 0, -6.652284899298553, -6.654694644870056, 1, 183.526528385905],
      [1.250729320059885, 0, 1, 0.3986761438071433, 0, 0, 0.6666666666666666, 0, 0, -4.138500534272091, -4.132961109285602, 0.9944758893372491, 1.301235659993812],
      [0.009046695835211616, 0.004604053328199271, 0.790725417523001, 520.8883349542613, 0.209274582476999, 0.5523507904322109, 0.4153902368362462, 1, 0, -10.50982416646134, -10.43932946957382, 0.9319326816529909, 0],
      [0, 0, 0.9991362520746339, 0.1, 0.0008637479253661429, -0.0004138060580896052, 0.6666666666666666, 0, 0, -3.606101275836345, -3.606308178865389, 1, 0],
      [0.02590447124415981, 0.0006540975785257089, 0.0007226854882174051, 67.84136424510928, 0.9992773145117826, 0.7231743918550091, 0.3739403332916876, 0, 0, -7.557991027897502, -7.558865220996196, 1, 0],
      [0, 0, 1, 0.3840727419283829, 0, 0, 0.6666666666666666, 0, 0, -4.138973077280881, -4.133342168018835, 0.9943849145923923, 1.086294816184562],
      [1.289602909728712, 0, 1, 0.6386835485659825, 0, 0, 0.6666666666666666, 0, 0, -4.165292866038491, -4.162375681146476, 0.9970870659571719, 1.301235659993812],
      [0, 0, 1, 0.3840727419283829, 0, 0, 0.6666666666666666, 0, 0, -3.634197635046842, -3.629186035756639, 0.9950009378208569, 1.086294816184562],
      [0, 0, 0.9991362520746339, 0.1, 0.0008637479253661429, -0.0004474852916640515, 0.6666666666666666, 0, 0, -4.183897709587966, -4.184121452233798, 1, 0],
      [0, 0, 1, 0.3840727419283829, 0, 0, 0.6666666666666666, 0, 0, -3.634197635046842, -3.629186035756639, 0.9950009378208569, 1.086294816184562],
      [0, 0, 0.9991362520746339, 0.1, 0.0008637479253661429, -0.000602703103487201, 0.6666666666666666, 0, 0, -4.150254083395691, -4.150555434947434, 1, 0],
      [1.250729320059885, 0, 1, 0.3986761438071433, 0, 0, 0.6666666666666666, 0, 0, -4.138951372859666, -4.132961109285602, 0.994027642283026, 1.301235659993812],
      [0, 0, 1, 0.5489952688292338, 0, 0, 0.6666666666666666, 0, 0, -3.79463679841422, -3.784366774628951, 0.9897825328353493, 0.9400491821868175],
      [0, 0, 0.9991362520746339, 0.1, 0.0008637479253661429, -0.0004734071311816024, 0.6666666666666666, 0, 0, -3.783985715895718, -3.784222419461309, 1, 0],
      [1.250729320059885, 0, 1, 0.3986761438071433, 0, 0, 0.6666666666666666, 0, 0, -4.138951372859666, -4.132961109285602, 0.994027642283026, 1.301235659993812],
      [0, 0, 0.9991362520746339, 0.1, 0.0008637479253661429, -0.0004474852916631633, 0.6666666666666666, 0, 0, -3.606101275836345, -3.606325018482176, 1, 0],
      [0, 0, 1, 0.3840727419283829, 0, 0, 0.6666666666666666, 0, 0, -4.138973048761063, -4.133342168018835, 0.99438494295207, 1.086294816184562],
      [0, 0, 1, 0.5489952688292338, 0, 0, 0.6666666666666666, 0, 0, -3.66843614760785, -3.658225825623533, 0.9898416263990923, 0.9400491821868175],
      [0, 0, 0.9991362520746339, 0.4138914589343495, 0.0008637479253661429, -0.001304576311618177, 0.6666666666666666, 0, 0, -4.332232839310521, -4.328535622741474, 0.9963096097205918, 0],
      [0, 0, 0.9991362520746339, 0.1, 0.0008637479253661429, -0.0005205939651418134, 0.6666666666666666, 0, 0, -3.680929526810595, -3.681189823793166, 1, 0],
      [0, 0, 0.9991362520746339, 0.1, 0.0008637479253661429, -0.0005700038447482569, 0.6666666666666666, 0, 0, -4.145463765769621, -4.145748767691995, 1, 0],
      [0, 0, 1, 0.5328541063761103, 0, 0, 0.6666666666666666, 0, 0, -4.610176310464333, -4.597119250515825, 0.9870278136565581, 0.7685003037841395],
      [0, 0, 0.9991362520746339, 0.1, 0.0008637479253661429, -0.0004474852914686522, 0.6666666666666666, 0, 0, -3.605720217103111, -3.605943959748846, 1, 0],
      [0, 0, 1, 0.3840727419283829, 0, 0, 0.6666666666666666, 0, 0, -3.686322184834031, -3.681310585543828, 0.9950009378208569, 1.086294816184562],
      [0, 0, 0.9991362520746339, 0.1, 0.0008637479253661429, -0.0002989515251705654, 0.6666666666666666, 0, 0, -3.731861166108529, -3.732010641871114, 1, 0],
      [0, 0, 1, 0.5489952688292338, 0, 0, 0.6666666666666666, 0, 0, -3.79463679841422, -3.784366774628951, 0.9897825328353493, 0.9400491821868175],
      [0, 0, 0.9991362520746339, 0.1, 0.0008637479253661429, -0.0002989515251705654, 0.6666666666666666, 0, 0, -3.731861166108529, -3.732010641871114, 1, 0],
      [0, 0, 0.9991362520746339, 0.1, 0.0008637479253661429, -0.0004734071311816024, 0.6666666666666666, 0, 0, -3.783985715895718, -3.784222419461309, 1, 0],
      [0.2002554831048865, 0.006586213022153669, 1, 0.4249975687022622, 0, -0.007390331581980547, 0.6666666666666666, 0, 0, -4.606291268691873, -4.601431415497659, 0.9951519367851466, 0.3293377830371171],
      [0, 0, 0.9991362520746339, 0.1, 0.0008637479253661429, -0.000431463679126054, 0.6666666666666666, 0, 0, -4.236022259375155, -4.236237991214718, 1, 0],
      [0, 0, 1, 0.5489952688292338, 0, 0, 0.6666666666666666, 0, 0, -3.812282945280382, -3.801278690005806, 0.9890560700606966, 0.9400491821868175],
      [0, 0, 0.9991362520746339, 0.1, 0.0008637479253661429, -0.0005700038447482569, 0.6666666666666666, 0, 0, -4.145463765769621, -4.145748767691995, 1, 0],
      [0, 0, 0.9991362520746339, 0.1, 0.0008637479253661429, -0.0005160565366111314, 0.6666666666666666, 0, 0, -4.25910701929545, -4.259365047563755, 1, 0],
      [0, 0, 0.9991362520746339, 0.1, 0.0008637479253661429, -0.0004665801385144164, 0.6666666666666666, 0, 0, -4.236022259375155, -4.236255549444413, 1, 0],
      [0, 0, 1, 0.5489952688292338, 0, 0, 0.6666666666666666, 0, 0, -3.66843614760785, -3.658225825623533, 0.9898416263990923, 0.9400491821868175],
      [0, 0, 0.9991362520746339, 0.1, 0.0008637479253661429, -0.0005205939657075831, 0.6666666666666666, 0, 0, -3.680929526810595, -3.681189823793448, 1, 0],
      [0, 0, 1, 0.4408836942638507, 0, 0, 0.6666666666666666, 0, 0, -4.388502112747577, -4.379456182490661, 0.9909948610785326, 0.6504327334979301],
      [0, 0, 1, 0.3840727419283829, 0, 0, 0.6666666666666666, 0, 0, -3.633820390204091, -3.629186035756639, 0.9953763676032238, 1.086294816184562],
      [0, 0, 0.9991362520746339, 0.1, 0.0008637479253661429, -0.0004138060334817339, 0.6666666666666666, 0, 0, -4.184449411470159, -4.1846563144869, 1, 0],
      [0, 0, 1, 0.5489952688292338, 0, 0, 0.6666666666666666, 0, 0, -3.667667669776392, -3.658225825623533, 0.9906025901000926, 0.9400491821868175],
      [0, 0, 0.9991362520746339, 0.1, 0.0008637479253661429, -0.0004138060578657843, 0.6666666666666666, 0, 0, -4.184449411470159, -4.184656314499092, 1, 0],
      [0, 0, 0.9991362520746339, 0.1, 0.0008637479253661429, -0.0002764516780171533, 0.6666666666666666, 0, 0, -3.731861166108529, -3.731999391947537, 1, 0],
      [0, 0, 0.9991362520746339, 0.1, 0.0008637479253661429, -0.0004918458283249549, 0.6666666666666666, 0, 0, -4.379456182490661, -4.379702105404824, 1, 0],
      [0, 0, 1, 0.3339807914548285, 0, 0, 0.6666666666666666, 0, 0, -3.807245760043124, -3.80165974873904, 0.994429561446757, 0.969568493409144],
      [0, 0, 1, 0.3840727419283829, 0, 0, 0.6666666666666666, 0, 0, -4.047419204065409, -4.042407576684497, 0.995000909870576, 1.086294816184562],
      [0, 0, 1, 0.4408836942638507, 0, 0, 0.6666666666666666, 0, 0, -4.215661368883762, -4.206982469508261, 0.9913586535533431, 0.6504327334979301],
      [0, 0, 0.9991362520746339, 0.1, 0.0008637479253661429, -0.0003935068986287149, 0.6666666666666666, 0, 0, -4.362163208380573, -4.362359961829887, 1, 0],
      [0.5471432726822232, 0.02699253542263309, 1, 0.7276678296287166, 0, -0.01048403501193107, 0.6666666666666666, 0, 0, -4.022736451843164, -4.024639893843704, 1, 0.6296541641433383],
      [0, 0, 0.9991362520746339, 0.1, 0.0008637479253661429, -0.000387832110087416, 0.6666666666666666, 0, 0, -4.236022259375155, -4.236216175430199, 1, 0],
      [0, 0, 1, 0.3840727419283829, 0, 0, 0.6666666666666666, 0, 0, -4.034675903288919, -4.029904920200479, 0.9952403799729531, 1.086294816184562],
      [0, 0, 0.9991362520746339, 0.1, 0.0008637479253661429, -0.0004714264829441817, 0.6666666666666666, 0, 0, -4.740553173631331, -4.740788886872803, 1, 0],
      [0, 0, 1, 0.3840727419283829, 0, 0, 0.6666666666666666, 0, 0, -4.034675903288919, -4.029904920200479, 0.9952403799729531, 1.086294816184562],
      [0, 0, 0.9991362520746339, 0.1, 0.0008637479253661429, -0.0004327300300914771, 0.6666666666666666, 0, 0, -3.680929526810595, -3.68114589182564, 1, 0],
      [0, 0, 1, 0.3840727419283829, 0, 0, 0.6666666666666666, 0, 0, -4.154800546984967, -4.150635142128924, 0.9958432584097038, 1.086294816184562],
      [0, 0, 0.9991362520746339, 0.1, 0.0008637479253661429, -0.0003719598860101314, 0.6666666666666666, 0, 0, -4.184449411470159, -4.184635391413164, 1, 0],
      [0, 0, 1, 0.5489952688292338, 0, 0, 0.6666666666666666, 0, 0, -3.666712504897443, -3.658225825623533, 0.9915492309302667, 0.9400491821868175],
      [0, 0, 0.5871309620076941, 1054.164994171266, 0.4128690379923059, 1.723379433932394, 0.2116750615052923, 1, 0, -12.90312298718454, -12.7062497295935, 0.8212947195783828, 0],
      [0, 0, 1, 0.5489952688292338, 0, 0, 0.6666666666666666, 0, 0, -3.812282978641324, -3.801278690005806, 0.989056037064855, 0.9400491821868175],
      [0, 0, 1, 0.3840727419283829, 0, 0, 0.6666666666666666, 0, 0, -3.685700473006795, -3.680929526810595, 0.9952404166896011, 1.086294816184562],
      [1.289602909728712, 0, 1, 0.6386835485659825, 0, 0, 0.6666666666666666, 0, 0, -4.13794024392813, -4.132961109285602, 0.9950332407000891, 1.301235659993812],
      [0, 0, 1, 0.3339807914548285, 0, 0, 0.6666666666666666, 0, 0, -3.686368700849184, -3.680929526810595, 0.9945755914853579, 0.969568493409144],
      [0.02590447124415981, 0.0006540975785257089, 0.00213673594424988, 63.75567740730089, 0.9978632640557501, 1.074538886787479, 0.3042353458537886, 0, 0, -8.095416407656455, -8.096695588296948, 1, 0],
      [0.03244537773849337, 0.00101962056229977, 0.000766450220732787, 55.72789889400681, 0.9992335497792673, 0.5695509377789669, 0.4109317038409704, 0, 0, -7.886181418830118, -7.887011632002714, 1, 0],
      [0, 0, 0.009610687879658374, 53.01826511642502, 0.9903893121203416, 0.5493189525396609, 0.4161834648610852, 1, 0, -8.685271435437322, -8.685131375197525, 0.999859949568173, 0],
      [0, 0, 0.0100000000117333, 62.49791409594194, 0.9899999999882667, 0.8956254497413028, 0.3374961479566507, 1, 0, -8.731708244016939, -8.73159056097969, 0.9998823238871215, 0],
      [0, 0, 0.9991362520746339, 0.1, 0.0008637479253661429, -0.000602703103487201, 0.6666666666666666, 0, 0, -4.150254083395691, -4.150555434947434, 1, 0],
      [0, 0, 0.009588895827266131, 182.4967402461003, 0.9904111041727339, 2.012415387573139, 0.1808593975406145, 0, 0, -10.09563209596305, -10.09728837107777, 1, 0],
      [0, 0, 0.9991362520746339, 0.1, 0.0008637479253661429, -0.0004974483987929545, 0.6666666666666666, 0, 0, -4.380007884372854, -4.380256608572251, 1, 0],
      [0, 0, 0.0007064890100674332, 131.0470068883978, 0.9992935109899326, 1.39667484676874, 0.2535685851174542, 0, 0, -9.95948515943952, -9.959624086619332, 1, 0],
      [0, 0, 0.9991362520746339, 0.1, 0.0008637479253661429, -0.0005205939651418134, 0.6666666666666666, 0, 0, -3.680929526810595, -3.681189823793166, 1, 0],
      [0.2002554831048865, 0.006586213022153669, 1, 0.4249975687022622, 0, -0.007935024548480385, 0.6666666666666666, 0, 0, -4.245809208120273, -4.240612083180191, 0.9948163567480195, 0.3293377830371171],
      [0, 0, 0.9991362520746339, 0.1, 0.0008637479253661429, -0.0002989515251705654, 0.6666666666666666, 0, 0, -3.731861166108529, -3.732010641871114, 1, 0],
      [0, 0, 0.9991362520746339, 0.1, 0.0008637479253661429, -0.0004474852914331251, 0.6666666666666666, 0, 0, -4.184449411470159, -4.184673154115876, 1, 0],
      [0, 0, 1, 0.514554458339148, 0, 0, 0.6666666666666666, 0, 0, -4.741543933349966, -4.728431575880546, 0.9869732349744351, 0.9400491821868175],
      [0, 0, 0.9991362520746339, 0.1, 0.0008637479253661429, -0.0004474852914331251, 0.6666666666666666, 0, 0, -4.184449411470159, -4.184673154115876, 1, 0],
      [164.7778815124378, 124.3263117538383, 0.6611479457971251, 247.1668222686564, 0.3388520542028749, -0.002505446635804986, 0.6666666666666666, 0, 0, -15.03668308026956, -15.03789253366303, 1, 164.7778815124378],
      [0, 0, 1, 0.5328541063761103, 0, 0, 0.6666666666666666, 0, 0, -4.272881794974669, -4.259658721177642, 0.9868639669713949, 0.7685003037841395],
      [0, 0, 1, 0.5328541063761103, 0, 0, 0.6666666666666666, 0, 0, -4.392550464184228, -4.379456182490661, 0.986991075442645, 0.7685003037841395],
      [0, 0, 1, 0.4703122127596238, 0, 0, 0.6666666666666666, 0, 0, -3.805766695911061, -3.80165974873904, 0.995901474801823, 0.6296541641433383],
      [0, 0, 1, 0.514554458339148, 0, 0, 0.6666666666666666, 0, 0, -4.619986160566514, -4.608082412685333, 0.9881668214343516, 0.9400491821868175],
      [0, 0, 1, 0.4703122127596238, 0, 0, 0.6666666666666666, 0, 0, -3.805457579934679, -3.80165974873904, 0.9962093714440374, 0.6296541641433383],
      [0.004656312644824488, 0.002420161147925637, 0.7977167551337723, 944.2522606138787, 0.2022832448662277, 1.135274338500766, 0.2938457926358554, 0, 0, -7.916074296123491, -7.752318351073296, 0.8489491868426936, 0],
      [0, 0, 0.9991362520746339, 0.1, 0.0008637479253661429, -0.0004138060337055549, 0.6666666666666666, 0, 0, -3.606101275836345, -3.606308178853197, 1, 0],
      [0, 0, 0.9991362520746339, 0.1, 0.0008637479253661429, -0.0005573412729233951, 0.6666666666666666, 0, 0, -4.150254083395691, -4.150532754032152, 1, 0],
      [0, 0, 1, 0.5489952688292338, 0, 0, 0.6666666666666666, 0, 0, -3.794164150526254, -3.783985715895718, 0.9898731903324647, 0.9400491821868175],
      [0, 0, 0.9991362520746339, 0.1, 0.0008637479253661429, -0.0003855951770574961, 0.6666666666666666, 0, 0, -4.25910701929545, -4.259299816883979, 1, 0],
      [0, 0, 1, 0.5489952688292338, 0, 0, 0.6666666666666666, 0, 0, -3.61369325409145, -3.606101275836345, 0.9924367680183849, 0.9400491821868175],
      [0, 0, 0.9991362520746339, 0.1, 0.0008637479253661429, -0.000341157839592654, 0.6666666666666666, 0, 0, -3.732242224841762, -3.732412803761559, 1, 0],
      [1.289602909728712, 0, 1, 0.6386835485659825, 0, 0, 0.6666666666666666, 0, 0, -3.224341517373061, -3.2221580034539, 0.9978188682131217, 1.301235659993812],
      [1.131749355382826, 0.4255133352859484, 0.7493272367871369, 1.625349274313056, 0.2506727632128631, 0, 0.6666666666666666, 0, 0, 0, 0, 1, 1],
      [0.5110227599314237, 0.01680705418844595, 1, 1.234449266812559, 0, -0.003828333058367939, 0.6666666666666666, 0, 0, -1.159837666868999, -1.159014070191388, 0.9991767423850004, 0.721461651773441],
      [1.086294816184562, 0, 1, 1.629442224276843, 0, -0.008218585771064824, 0.6666666666666666, 0, 0, -2.595346751826023, -2.59780084343495, 1, 1.086294816184562],
      [0, 0, 0.9991362520746339, 0.1, 0.0008637479253661429, -0.0001911313182461072, 0.6666666666666666, 0, 0, -2.561216366568573, -2.561311932227696, 1, 0],
      [0, 0, 0.9991362520746339, 0.1, 0.0008637479253661429, -0.0004402145683108927, 0.6666666666666666, 0, 0, -4.608634114567526, -4.608854221851682, 1, 0],
      [0.5658589494068722, 0.02791584672366054, 1, 0.7522287352331525, 0, -0.00894526408696894, 0.6666666666666666, 0, 0, -3.633627112557502, -3.633339709841771, 0.9997126385804586, 0.6504327334979301],
      [0, 0, 0.9991362520746339, 0.1, 0.0008637479253661429, -0.0004613553917955926, 0.6666666666666666, 0, 0, -4.608634114567526, -4.608864792263424, 1, 0],
      [0, 0, 0.9991362520746339, 0.1, 0.0008637479253661429, -0.0003719598618019404, 0.6666666666666666, 0, 0, -3.606101275836345, -3.606287255767246, 1, 0],
      [0, 0, 0.9991362520746339, 0.1, 0.0008637479253661429, -0.0005078642114586529, 0.6666666666666666, 0, 0, -4.030285978933712, -4.030539911039441, 1, 0],
      [0, 0, 1, 0.5489952688292338, 0, 0, 0.6666666666666666, 0, 0, -3.74063973695584, -3.732242224841762, 0.9916376485009405, 0.9400491821868175],
      [0, 0, 0.9991362520746339, 0.1, 0.0008637479253661429, -0.0005078642114586529, 0.6666666666666666, 0, 0, -4.030285978933712, -4.030539911039441, 1, 0],
      [0, 0, 1, 0.5489952688292338, 0, 0, 0.6666666666666666, 0, 0, -3.66843614760785, -3.658225825623533, 0.9898416263990923, 0.9400491821868175],
      [0, 0, 1, 0.3840727419283829, 0, 0, 0.6666666666666666, 0, 0, -4.138973048761063, -4.133342168018835, 0.99438494295207, 1.086294816184562],
      [0, 0, 1, 0.5489952688292338, 0, 0, 0.6666666666666666, 0, 0, -3.759950951578676, -3.749535198951851, 0.9896383034828825, 0.9400491821868175],
      [0, 0, 1, 0.5328541063761103, 0, 0, 0.6666666666666666, 0, 0, -4.610176310464333, -4.597119250515825, 0.9870278136565581, 0.7685003037841395],
      [0, 0, 0.9991362520746339, 0.1, 0.0008637479253661429, -0.0003055645570562149, 0.6666666666666666, 0, 0, -4.145082707036387, -4.145235489314915, 1, 0],
      [0, 0, 1, 0.5328541063761103, 0, 0, 0.6666666666666666, 0, 0, -4.27288179098657, -4.259658721177642, 0.9868639709071066, 0.7685003037841395],
      [0, 0, 1, 0.5489952688292338, 0, 0, 0.6666666666666666, 0, 0, -3.66843614760785, -3.658225825623533, 0.9898416263990923, 0.9400491821868175],
      [0, 0, 0.9991362520746339, 0.1, 0.0008637479253661429, -0.0004734071311816024, 0.6666666666666666, 0, 0, -3.783985715895718, -3.784222419461309, 1, 0],
      [0, 0, 1, 0.3840727419283829, 0, 0, 0.6666666666666666, 0, 0, -4.138973048761063, -4.133342168018835, 0.99438494295207, 1.086294816184562],
      [0, 0, 0.9991362520746339, 0.1, 0.0008637479253661429, -0.0004706384864041624, 0.6666666666666666, 0, 0, -3.749154140218617, -3.74938945946182, 1, 0],
      [0.03240379231986607, 0.001017049496059669, 0.0006259691925087166, 62.43356038748156, 0.9993740308074913, 0.6742317657743424, 0.385210272114306, 0, 0, -7.522027963935156, -7.522942348948613, 1, 0],
      [0, 0, 1, 0.3840727419283829, 0, 0, 0.6666666666666666, 0, 0, -3.634197635046842, -3.629186035756639, 0.9950009378208569, 1.086294816184562],
      [0, 0, 0.9991362520746339, 0.1, 0.0008637479253661429, -0.0006096807779591984, 0.6666666666666666, 0, 0, -4.728431575880546, -4.728736416269525, 1, 0],
      [0, 0, 0.9991362520746339, 0.1, 0.0008637479253661429, -0.0005823249847658474, 0.6666666666666666, 0, 0, -4.608634114567526, -4.608925277059909, 1, 0],
      [0, 0, 1, 0.3840727419283829, 0, 0, 0.6666666666666666, 0, 0, -4.0474191759747, -4.042407576684497, 0.9950009378208569, 1.086294816184562],
      [1.289602909728712, 0, 1, 0.6386835485659825, 0, 0, 0.6666666666666666, 0, 0, -4.165292866038491, -4.162375681146476, 0.9970870659571719, 1.301235659993812],
      [0, 0, 1, 0.3339807914548285, 0, 0, 0.6666666666666666, 0, 0, -3.807865176673788, -3.80165974873904, 0.9938137859688148, 0.969568493409144],
      [0, 0, 0.9991362520746339, 0.1, 0.0008637479253661429, -0.0005856046134020687, 0.6666666666666666, 0, 0, -4.162756739879709, -4.16304954218641, 1, 0],
      [1.250729320059885, 0, 1, 0.3986761438071433, 0, 0, 0.6666666666666666, 0, 0, -4.138768680480125, -4.132961109285602, 0.9942092601479284, 1.301235659993812],
      [0, 0, 0.9991362520746339, 0.1, 0.0008637479253661429, -0.0003578602878206993, 0.6666666666666666, 0, 0, -3.628804977023405, -3.628983907167316, 1, 0],
      [0, 0, 1, 0.4703122127596238, 0, 0, 0.6666666666666666, 0, 0, -3.753329243109799, -3.749535198951851, 0.9962131441336191, 0.6296541641433383],
      [0, 0, 0.9991362520746339, 0.1, 0.0008637479253661429, -0.0002804186427871613, 0.6666666666666666, 0, 0, -3.731861166108529, -3.732001375429922, 1, 0],
      [0, 0, 0.9991362520746339, 0.1, 0.0008637479253661429, -0.0004310328792094253, 0.6666666666666666, 0, 0, -4.236022259375155, -4.23623777581476, 1, 0],
      [1.131749355382826, 0.4255133352859484, 0.7493272367871369, 1.625349274313056, 0.2506727632128631, 0, 0.6666666666666666, 0, 0, 0, 0, 1, 1],
      [1.131749355382826, 0.4255133352859484, 0.7493272367871369, 1.625349274313056, 0.2506727632128631, 0, 0.6666666666666666, 0, 0, 0, 0, 1, 1],
      [1.131749355382826, 0.4255133352859484, 0.7493272367871369, 1.625349274313056, 0.2506727632128631, 0, 0.6666666666666666, 0, 0, 0, 0, 1, 1],
      [1.131749355382826, 0.4255133352859484, 0.7493272367871369, 1.625349274313056, 0.2506727632128631, 0, 0.6666666666666666, 0, 0, 0, 0, 1, 1],
      [1.131749355382826, 0.4255133352859484, 0.7493272367871369, 1.625349274313056, 0.2506727632128631, 0, 0.6666666666666666, 0, 0, 0, 0, 1, 1],
      [1.131749355382826, 0.4255133352859484, 0.7493272367871369, 1.625349274313056, 0.2506727632128631, 0, 0.6666666666666666, 0, 0, 0, 0, 1, 1],
      [1.131749355382826, 0.4255133352859484, 0.7493272367871369, 1.625349274313056, 0.2506727632128631, 0, 0.6666666666666666, 0, 0, 0, 0, 1, 1],
      [1.131749355382826, 0.4255133352859484, 0.7493272367871369, 1.625349274313056, 0.2506727632128631, 0, 0.6666666666666666, 0, 0, 0, 0, 1, 1],
      [1.131749355382826, 0.4255133352859484, 0.7493272367871369, 1.625349274313056, 0.2506727632128631, 0, 0.6666666666666666, 0, 0, 0, 0, 1, 1],
      [1.131749355382826, 0.4255133352859484, 0.7493272367871369, 1.625349274313056, 0.2506727632128631, 0, 0.6666666666666666, 0, 0, 0, 0, 1, 1],
      [1.131749355382826, 0.4255133352859484, 0.7493272367871369, 1.625349274313056, 0.2506727632128631, 0, 0.6666666666666666, 0, 0, 0, 0, 1, 1],
      [1.131749355382826, 0.4255133352859484, 0.7493272367871369, 1.625349274313056, 0.2506727632128631, 0, 0.6666666666666666, 0, 0, 0, 0, 1, 1],
      [0.5110227599314237, 0.01680705418844595, 1, 1.234449266812559, 0, -0.005684960745424128, 0.6666666666666666, 0, 0, -1.107212740277697, -1.105995123931719, 0.9987831246479626, 0.721461651773441],
      [0, 0, 1, 0.3840727419283829, 0, 0, 0.6666666666666666, 0, 0, -3.68594493999128, -3.681310585543828, 0.9953763676032242, 1.086294816184562],
      [0, 0, 0.9991362520746339, 0.1, 0.0008637479253661429, -0.0004980442941864283, 0.6666666666666666, 0, 0, -4.585549354647232, -4.585798376794325, 1, 0],
      [0, 0, 1, 0.5328541063761103, 0, 0, 0.6666666666666666, 0, 0, -4.271886549256083, -4.259658721177642, 0.9878466280228926, 0.7685003037841395],
      [0, 0, 1, 0.5328541063761103, 0, 0, 0.6666666666666666, 0, 0, -4.271886549256083, -4.259658721177642, 0.9878466280228926, 0.7685003037841395],
      [0, 0, 0.9991362520746339, 0.1, 0.0008637479253661429, -0.0004377768376579994, 0.6666666666666666, 0, 0, -3.783985715895718, -3.784204604314547, 1, 0],
      [0, 0, 0.9991362520746339, 0.1, 0.0008637479253661429, -0.0004814121037339802, 0.6666666666666666, 0, 0, -3.680929526810595, -3.681170232862462, 1, 0],
      [0, 0, 0.9991362520746339, 0.1, 0.0008637479253661429, -0.0004492586380138164, 0.6666666666666666, 0, 0, -4.236573961257347, -4.236798590576354, 1, 0],
      [0, 0, 0.9991362520746339, 0.1, 0.0008637479253661429, -0.0004734071311816024, 0.6666666666666666, 0, 0, -3.783985715895718, -3.784222419461309, 1, 0],
      [0, 0, 0.9991362520746339, 0.1, 0.0008637479253661429, -0.0005385798031074529, 0.6666666666666666, 0, 0, -4.007201219013417, -4.007470508914971, 1, 0],
      [0.2002554831048865, 0.006586213022153669, 1, 0.4249975687022622, 0, -0.007935023617848813, 0.6666666666666666, 0, 0, -4.24580920378216, -4.240612082714875, 0.9948163606007406, 0.3293377830371171],
      [0, 0, 0.9991362520746339, 0.1, 0.0008637479253661429, -0.0002989515251705654, 0.6666666666666666, 0, 0, -3.731861166108529, -3.732010641871114, 1, 0],
      [0.2002554831048865, 0.006586213022153669, 1, 0.4249975687022622, 0, -0.007935023617848813, 0.6666666666666666, 0, 0, -4.24580920378216, -4.240612082714875, 0.9948163606007406, 0.3293377830371171],
      [0, 0, 1, 0.4703122127596238, 0, 0, 0.6666666666666666, 0, 0, -4.023429763936225, -4.019322816764204, 0.9959014748018239, 0.6296541641433383],
      [0, 0, 0.9991362520746339, 0.1, 0.0008637479253661429, -0.0002989515251705654, 0.6666666666666666, 0, 0, -3.731861166108529, -3.732010641871114, 1, 0],
      [0, 0, 0.8683329247144048, 5254.712187227614, 0.1316670752855952, 1.608334996981203, 0.2254865728716698, 1, 0, -10.9029019050436, -10.43893913646231, 0.6287869646427622, 0],
      [0, 0, 0.9991362520746339, 0.1, 0.0008637479253661429, -0.0004734071311816024, 0.6666666666666666, 0, 0, -3.783985715895718, -3.784222419461309, 1, 0],
      [0, 0, 1, 0.4703122127596238, 0, 0, 0.6666666666666666, 0, 0, -3.805766695911061, -3.80165974873904, 0.995901474801823, 0.6296541641433383],
      [0, 0, 1, 0.3840727419283829, 0, 0, 0.6666666666666666, 0, 0, -4.138973048761063, -4.133342168018835, 0.99438494295207, 1.086294816184562],
      [0, 0, 0.9991362520746339, 0.1, 0.0008637479253661429, -0.0002989515251705654, 0.6666666666666666, 0, 0, -3.731861166108529, -3.732010641871114, 1, 0],
      [0, 0, 0.9991362520746339, 0.1, 0.0008637479253661429, -0.0004665801385144164, 0.6666666666666666, 0, 0, -4.236022259375155, -4.236255549444413, 1, 0],
      [0, 0, 1, 0.5328541063761103, 0, 0, 0.6666666666666666, 0, 0, -4.27288179098657, -4.259658721177642, 0.9868639709071066, 0.7685003037841395],
      [0, 0, 0.9991362520746339, 0.1, 0.0008637479253661429, -0.0005205939651418134, 0.6666666666666666, 0, 0, -3.680929526810595, -3.681189823793166, 1, 0],
      [0, 0, 0.9991362520746339, 0.1, 0.0008637479253661429, -0.0004706384864041624, 0.6666666666666666, 0, 0, -3.749154140218617, -3.74938945946182, 1, 0],
      [0, 0, 0.9991362520746339, 0.1, 0.0008637479253661429, -0.0004474852916631633, 0.6666666666666666, 0, 0, -3.606101275836345, -3.606325018482176, 1, 0],
      [0, 0, 0.9991362520746339, 0.1, 0.0008637479253661429, -0.0004474852914686522, 0.6666666666666666, 0, 0, -3.605720217103111, -3.605943959748846, 1, 0],
      [0, 0, 1, 0.5328541063761103, 0, 0, 0.6666666666666666, 0, 0, -4.27288179098657, -4.259658721177642, 0.9868639709071066, 0.7685003037841395],
      [0, 0, 0.9991362520746339, 0.1, 0.0008637479253661429, -0.0003578602878206993, 0.6666666666666666, 0, 0, -3.628804977023405, -3.628983907167316, 1, 0],
      [0, 0, 0.9991362520746339, 0.1, 0.0008637479253661429, -0.0002989515251705654, 0.6666666666666666, 0, 0, -3.731861166108529, -3.732010641871114, 1, 0],
      [0, 0, 0.9991362520746339, 0.1, 0.0008637479253661429, -0.0004734071311816024, 0.6666666666666666, 0, 0, -3.783985715895718, -3.784222419461309, 1, 0],
      [0, 0, 0.9991362520746339, 0.1, 0.0008637479253661429, -0.0005205939651418134, 0.6666666666666666, 0, 0, -3.680929526810595, -3.681189823793166, 1, 0],
      [0, 0, 0.9991362520746339, 0.1, 0.0008637479253661429, -0.0005205939651418134, 0.6666666666666666, 0, 0, -3.680929526810595, -3.681189823793166, 1, 0],
      [0, 0, 1, 0.5328541063761103, 0, 0, 0.6666666666666666, 0, 0, -4.27288179098657, -4.259658721177642, 0.9868639709071066, 0.7685003037841395],
      [0, 0, 0.9991362520746339, 0.1, 0.0008637479253661429, -0.0005205939651418134, 0.6666666666666666, 0, 0, -3.680929526810595, -3.681189823793166, 1, 0],
      [0, 0, 0.9991362520746339, 0.1, 0.0008637479253661429, -0.0004474852916640515, 0.6666666666666666, 0, 0, -4.183897709587966, -4.184121452233798, 1, 0],
      [1.250729320059885, 0, 1, 0.3986761438071433, 0, 0, 0.6666666666666666, 0, 0, -4.138951372859666, -4.132961109285602, 0.994027642283026, 1.301235659993812],
      [0, 0, 1, 0.514554458339148, 0, 0, 0.6666666666666666, 0, 0, -4.620955024222192, -4.608082412685333, 0.9872098861600268, 0.9400491821868175],
      [0, 0, 0.9991362520746339, 0.1, 0.0008637479253661429, -0.0004543123264957316, 0.6666666666666666, 0, 0, -3.732242224841762, -3.73246938100501, 1, 0],
      [1.131749355382826, 0.4255133352859484, 0.7493272367871369, 1.625349274313056, 0.2506727632128631, 0, 0.6666666666666666, 0, 0, 0, 0, 1, 1] 
      ]
    },
   "headers":    [
["&alpha;", "Synonymous substitution rate at a site"],
    ["&beta;<sup>1</sup>", "Non-synonymous substitution rate at a site for the negative/neutral evolution component 1"],
    ["p<sup>1</sup>", "Mixture distribution weight allocated to negative/neutral evolution component 1"],
    ["&beta;<sup>+</sup>", "Non-synonymous substitution rate at a site for the positive selection component"],
    ["p<sup>+</sup>", "Mixture distribution weight allocated to the positive selection component"],
    ["LRT", "Likelihood ratio test statistic for episodic diversification, i.e., p<sup>+</sup> &gt; 0 <emph>and<emph> &beta;<sup>+</sup> &gt; &alpha;"],
    ["p-value", "Asymptotic p-value for episodic diversification, i.e., p<sup>+</sup> &gt; 0 <emph>and<emph> &beta;<sup>+</sup> &gt; &alpha;"],
    ["# branches under selection", "The (very approximate and rough) estimate of how many branches may have been under selection at this site, i.e., had an empirical Bayes factor of 100 or more for the &beta;<sup>+</sup> rate"],
    ["Total branch length", "The total length of branches contributing to inference at this site, and used to scale dN-dS"],
    ["MEME LogL", "Site Log-likelihood under the MEME model"],
    ["FEL LogL", "Site Log-likelihood under the FEL model"],
    ["FEL &alpha;", "Synonymous substitution rate at a site under the FEL model"],
    ["FEL &beta;", "Non-synonymous substitution rate at a site under the FEL model"] 
    ]
  },
 "analysis":{
   "authors":"Sergei L. Kosakovsky Pond, Steven Weaver",
   "citation":"Detecting Individual Sites Subject to Episodic Diversifying Selection. _PLoS Genet_ 8(7): e1002764.",
   "contact":"spond@temple.edu",
   "info":"MEME (Mixed Effects Model of Evolution)\n    estimates a site-wise synonymous (&alpha;) and a two-category mixture of non-synonymous\n    (&beta;-, with proportion p-, and &beta;+ with proportion [1-p-]) rates, and\n    uses a likelihood ratio test to determine if &beta;+ > &alpha; at a site.\n    The estimates aggregate information over a proportion of branches at a site,\n    so the signal is derived from\n    episodic diversification, which is a combination of strength of selection [effect size] and\n    the proportion of the tree affected. A subset of branches can be selected\n    for testing as well, in which case an additional (nuisance) parameter will be\n    inferred -- the non-synonymous rate on branches NOT selected for testing. Multiple partitions within a NEXUS file are also supported\n    for recombination - aware analysis. Version 3.0 adds a different format for ancestral state reconstruction, branch-site posterior storage, and site-level heterogeneity testing. \n    Version 4 adds support for multiple hits and more than 2 rate classes on omega, as well as site-level imputation option.\n    Version 4.1 fixes bugs with EBF computation for > 2 more rates and MH reporting.\n    ",
   "requirements":"in-frame codon alignment and a phylogenetic tree",
   "settings":{
     "Imputed States":0,
     "fit-mode":0,
     "multihit":"None",
     "rates":2,
     "site-filter":{
       "site-filter":null,
       "site-save-filter":null
      }
    },
   "version":"4.1"
  },
 "branch attributes":{
   "0":{
     "DireGB":{
       "Global MG94xREV":0.002215457818867648,
       "Nucleotide GTR":0.002208486466873972,
       "Posterior prob omega class by site":        [
[0, 0.8500182329529478, 0.850014452878899, 0.8500165073073577, 0, 0.850015143009635, 0, 0.8500159120654086, 0, 0.8500143138051517, 0, 0.8500182329529478, 0.8500166524542164, 0, 0.8500204208443389, 0.8500145321858129, 0, 0.8500182329529478, 0, 0.8500145321858129, 0, 0.8500149246297036, 0, 0, 0.8500151430096347, 0.850014452878899, 0, 0, 0.8500143138051517, 0, 0.8500195438672112, 0.8500156761049259, 0.8500165073073569, 0.8500151430096312, 0.8500145321858125, 0, 0.8500156761049259, 0.850015143009632, 0.8500166690469723, 0.8500092017719724, 0.850016402070443, 0.8500097740261956, 0.8500165073073577, 0.8500145321858132, 0.8500143138051517, 0, 0, 0.850015143009632, 0.850014452878899, 0.8500143138051517, 0.8500143138051486, 0.8500149246297036, 0.8500182329529478, 0, 0.8500182329529478, 0, 0, 0.8500204208443389, 0.8500143138051517, 0, 0.7328213275968226, 0.8500166524542164, 0.850014452878899, 0.8500204208443389, 0.8500174995040822, 0, 0.8500095624939418, 0.8500145321858132, 0.850015143009635, 0.850014452878899, 0, 0.8500186271272865, 0.8500114468542417, 0.8500195438672112, 0.8500114468542417, 0.8500204208443389, 0, 0.8500165073073569, 0, 0, 0.8500000000000001, 0, 0.8500000000000001, 0, 0.8500000000000001, 0, 0.7327254249999998, 0.8500000000000001, 0.8, 0, 0.7327254249999998, 0.7327254249999998, 0.75, 0.7327254249999999, 0.8500000000000001, 0.8500000000000001, 0, 0.01081413190358626, 0.8500182329529478, 0.8500143138051512, 0.8500097740261963, 0, 0.01079654811167769, 0.9695441000147738, 0, 0.8500114468542417, 0, 0.8500182329529478, 0.8500095624939418, 0.8500095624939413, 1.075400504892871e-08, 0.8500188298340281, 0.01081013294167091, 0, 0, 0.850014452878899, 0.8500159120654086, 0, 0.8500114468542417, 0.8500186271272865, 0.8500149246297036, 0, 0, 0, 0.8500159120654086, 0, 0.850015143009635, 0.8500149246297036, 0, 0.8500143138051509, 0.8500186271272857, 0, 0, 0.8500143138051512, 0, 0, 0.7328213275968226, 0.7328213275968226, 0.8500143138051517, 0, 0, 0.8500000000000001, 0.8500000000000001, 0, 0.7990881375000001, 0.8500000000000001, 0.7490881375, 0.8, 0, 0, 0.8500000000000001, 0, 0.8496694088230626, 0.8500000000000001, 0.8500000000000001, 0.8500000000000001, 0, 0.8500000000000001, 0.8500000000000001, 0.8500000000000001, 0, 0, 0.8500113069506492, 0.8500172277659866, 0.8500143138051512, 0.8500095624939413, 0.8500075628971564, 0.8500156761049259, 0.8500000000000001, 0, 0.8500000000000001, 0.8500000000000001, 0.8500000000000001, 0, 0.01, 0.8500000000034397, 0, 0.8500156761049267, 0, 0, 0, 0.850015143009635, 0.01098111603610863, 0.8500143138051494, 0, 0.7492766129125232, 0, 0.8500143138051486, 0, 0.8500143138051517, 0.850015143009635, 1.082798948817899e-08, 0.8500172277659898, 0, 0.7492103302095426, 0, 0, 0.8500000000000001, 0.8500000000000001, 0.8500000000000001, 0.8500000000000001, 0, 0, 0.8, 0.75, 0.75, 0.75, 0.75, 0.75, 0.75, 0.75, 0.75, 0.75, 0.75, 0.75, 0.75, 0.75, 0.75, 0.75, 0.75, 0.75, 0.75, 0.75, 0.75, 0.75, 0.8500000000000001, 0.8500000000000001, 0, 0.8500000000000001, 0, 0.8500000000000001, 0, 0.8500000000000001, 0, 0, 0.7328213275968226, 0, 0.8500095624939418, 0.7492103302095426, 0.7492103302095426, 0, 0.850014452878899, 0.850014924629704, 0.8500166524542164, 0, 0, 0, 0, 0.8500143138051512, 0, 0, 0.850017227765989, 0.850014313805149, 0, 0.8500143138051517, 0.7492103302095426, 0, 0.8500114468542421, 0.850015143009635, 0, 0.8500150544474515, 0.7492103302095426, 0, 0.8500113069506492, 0.8500166524542168, 0.8500095624939418, 0, 0, 0.850007781308753, 0.8500145321858129, 0, 0.8500186271272865, 0, 0, 0.8500204208443397, 0, 0.8500417337613573, 0, 0.75, 0.8500000000000001, 0, 0.8500204208443389, 0.8500204208443389, 0.8500151430096347, 0, 0, 0.8500114468542421, 0, 0.8500395729832082, 0, 0.8500166524542164, 0.8500151430096347, 0.8500180417025617, 0.8500145321858125, 0, 0.8500186271272865, 0.8500114468542421, 0.8500114468542421, 0.7328213275968226, 0, 0.8500095624939413, 0.8500166524542164, 0, 0.8500172277659898, 0, 0, 0.8500143138051512, 0, 0.8500204208443397, 0.8500143138051512, 0.8500204208443397, 0.8500180417025617, 0.8500143138051512, 0, 0, 0, 0.8500145321858129, 0.8500166524542164, 0, 0.8500097740261963, 0.8500166524542164, 0.8500172277659882, 0, 0.8500159120654094, 0.8500073620416773, 0.8500149246297036, 0, 0, 0, 0.8500145321858129, 0.8500204208443397, 0.8500204208443397, 0.8500174995040822, 0.8500095624939418, 0.8500143138051517, 0.8500143138051517, 0.850015143009635, 0.8500143138051512, 0.8500204208443397, 0.749243257017405, 0.7992143827030975, 1.224675026146917e-08, 0.8500172407602188, 0, 0, 0, 0, 0, 0.8500143138051517, 0, 0.8500417337613565, 0, 0.8500172277659898, 0.850015143009632, 0, 0.8500166524542164, 0.8500143138051512, 0.8500195438672112, 0, 0, 0, 0, 0, 0, 0, 0, 0, 0, 0.8500000000000001, 0, 0, 0.8500000000000001, 0, 0, 0, 0.8500095624939418, 0.8500145321858129, 0, 0, 0.8500166524542164, 0.8500204208443397, 0, 0.8500143138051494, 0.8500143138051512, 0, 0.8500077813247264, 0.8500150544474515, 0.8500150544474515, 0, 0, 0.7327254250000005, 0.8500000000000001, 0, 0.75, 0.75, 0.75, 0.75, 0.7327254249999998, 0.7327254249999998, 0.7490881375, 0, 0, 0, 0.8500143138051494, 0.8500204208443397, 0.8500204208443397, 0.8500204208443397, 0.8500204208443397, 0, 0.8500143138051486, 0.850014924629704, 0.850014452878899, 0, 0.8500188298340273, 0, 0, 0.8500143138051517, 0, 0, 0.8500204208443397, 0.8500166524542164, 0, 0, 0.8500143138051512, 0.8500195438672112, 0.8500143138051512, 0, 0.8500095624939418, 0, 0, 0.8500166524542164, 0.8500000000000001, 0.8500000000000001, 0.8500000000000001, 0.8500000000000001, 0.7490881375, 0.8500096656646406, 0, 0, 0.8500095624939418, 0, 0.8500143138051494, 0, 0, 0.8500097740261963, 0.8500143138051494, 0.8500172277659898, 0.850015143009635, 0, 0.8500097740261963, 0.8500095624939418, 0.8500143138051517, 0.7328213275968226, 0, 0, 0.8500095624939418, 0, 0.8500095624939418, 0.8500143138051517, 0, 0.8500143138051517, 0, 0.8500192789966216, 0, 0.8500000000000001, 0, 0, 0.8500000000000001, 0.8500000000000001, 0.8500000000057381, 0, 0.8500151430096312, 0, 0, 0, 0.8500143138051517, 0, 0.8500095624939418, 0, 0, 0, 0.8500162869249094, 0.8500145321858125, 0, 0.8500143138051512, 0.8500095624939418, 0.8500143138051517, 0.8500182329529478, 0, 0.8500174995040822, 0, 0.8500114468542417, 0.8500161837521588, 0.8500095624939413, 0.8500095624939418, 0.8500172277659866, 0.8500172277659866, 0.8500166524542164, 0, 0.8500145321858129, 0, 0.8500162869249094, 0.8500000000429048, 0, 1.089896976792232e-08, 0.8500166299434335, 0.7492488287296537, 0.8500143138051486, 0.8500095624939421, 0.8500204208443389, 0, 0, 0.8500156761049267, 0.850014452878899, 0.8500166524542164, 0, 0.8500395729832082, 0, 0.8500143138051494, 0.8500204208443389, 0, 0, 0.850014924629704, 0.8500143138051517, 0.8500143138051486, 0, 0.8500000000000001, 0, 0.8500143138051517, 0.8500095624939418, 0.7492103302095426, 0.8500143138051517, 0, 0.8500095624939418, 0, 0, 0, 0.8500186271272857, 0.8500143138051494, 0, 0.8500151430096323, 0, 0.8500095624939418, 0, 0, 0.8500192789966216, 0.8500143138051486, 0, 0, 0.8500143138051486, 0, 0.8500166524542164, 0, 0.8500143138051512, 0, 0, 0.8500150544474515, 0.8500114468542421, 0.8500264950918583, 0.8500143138051512, 0, 0.8500149246297036, 0.8500166524542164, 0, 0.8500095624939418, 0.8500166524542164, 0.8500172277659898, 0.8500165073073569, 0, 0, 0.8500000000000001, 0.8500077814384892, 0.850015143009635, 0.01094297860070128, 0.850015143009635, 0, 0.8500165073073569, 0, 0.01085158511157928, 0.8500095624939418, 0, 0, 0, 0.8500166524542164, 0.850014452878899, 0.8500204208443397, 0, 0, 0.8500114468542421, 0, 0, 0, 0, 0, 0.8500143138051494, 0.8500149246297036, 0, 0.8500145321858129, 0.8500114468542421, 0.7492103302095426, 0, 0.8500114468542417, 0.8500114468542421, 0.7328227309483039, 0, 1.084493364056492e-08, 0, 0, 0.8500156761049259, 0.8500143138051517, 0, 0, 0, 0, 0.8500159120654086, 0, 5.507157103265978e-09, 0.8500166524542164, 0, 0.8500166524542164, 0, 0.8500143138051517, 0, 9.049661503905475e-07, 0.8500143138051517, 0.8001069216377857, 0.75, 0.75, 0.8500000000000001, 0.75, 0.8, 0.7327254250000002, 0.7500000000000003, 0.8500000000763446, 0.8500095624939418, 0.8500149246297036, 0.8500159120654094, 0.01081451420657021, 0.8500145321858129, 0.8500143138051512, 0.8500150544474515, 0, 0.8500159120654094, 0, 0, 0, 0, 0.850015143009635, 0.8500095624939418, 0.8500145321858125, 0.8500143138051512, 0.8500095624939418, 0, 0.8500114468542421, 0, 0, 0, 0.8500150544474515, 0.8500143138051512, 0.8500097740261963, 0, 0.8500192789966216, 0.8500149246297036, 0.7492103302095426, 0.8500153848323887, 0, 0, 0.8500149246297036, 0, 0.8500143138051517, 0, 0, 0.8500095624939418, 0.8500143138051494, 0, 0.8500143138051486, 0.8500166524542164, 0.8500143138051512, 0, 0, 0.8500114468542421, 0, 0.8500156761049259, 0, 0.8500095624939418, 0.8500143138051512, 0.8500204208443397, 0.850014452878899, 0, 0.8500172277659898, 0.8500143138051517, 0, 1e-08, 0, 0.8267509388081312, 0.8500000000000001, 0, 0, 0.8500000002169951, 0, 0.8500097740261963, 0.850015143009632, 0, 0, 0, 0, 0, 0.8500095624939418, 0, 0, 0.8500114468542421, 0.8500181415970268, 0, 0.8500188298340273, 0, 0, 0.8500195438672112, 0.8500204208443397, 0.8500192789966216, 0.8500166299434339, 0.8500143138051494, 0.8500166524542164, 0, 0.850014924629704, 0, 0, 0, 0.8500114468542421, 0.8500204208443397, 0, 0, 0, 0.8500150544474515, 0, 0.8500114468542421, 0.8500166524542164, 0.8500150544474515, 0, 0.8500145321858129, 0.8500150544474515, 0.8500204208443397, 0.8500114468542421, 0.8500188298340273, 0.8500166524542164, 0.8500181415970268, 0.8500145321858129, 0.8500150544474515, 0, 0.8500150544474515, 0, 0, 0, 0.8500095624939418, 0.8500166524542164, 0.8500166524542164, 0.8500095624939418, 0.8500114468542421, 0.8500153848323887, 0.850015143009635, 0, 0.8500153848323887, 0.8500166524542164, 0.8500150544474515, 0, 0.850015143009635, 0.8500145321858129, 0.8500145321858129, 0, 0, 0, 0.8500195438672112, 0.8500143138051494, 0.8500145321858129, 0, 0, 0.8500145321858129, 0.8500186271272865, 0.8500095624939418, 0, 0, 0, 0, 0.8500095624939418, 0.7328213275968226, 0, 0.8500145321858129, 0.8500095624939418, 0.7328213275968226, 0.8500114468542421, 0.8500150544474515, 0, 0, 0.850015143009635, 0, 0.8500095624939418, 0, 0.8500181415970268, 0, 0.8500162869249078, 0.8500000002110309, 0, 0.8500095624939418, 0, 0, 0, 0, 0.7328213275968226, 0, 0, 0, 0, 0, 0, 0.8500204208443397, 0, 0, 0, 0.8500145321858129, 0, 0.8500182329529478, 0.8500186271272865, 0.7328227309483039, 0.8500149246297036, 0, 0.8500067512202112, 0.8500166524542164, 0.8500077813079754, 0, 0, 0, 0.8500174995040822, 0.8500149246297036, 0.850015143009635, 0.8500151430096312, 0.8500150544474515, 0.8500143138051517, 0.8500143138051486, 0.8500159120654086, 0, 0, 0.7328213275968226, 0, 0, 0, 0, 0, 0, 0, 0.8500182329529478, 0.8500188298340273, 0.8500182329529478, 0.8500182329529478, 0.8500195438672112, 0, 0.850015143009635, 0, 0, 0, 0, 0.8500150544474515, 0.8500114468542417, 0.8500145321858132, 0.8500113069506492, 0.8500113069506492, 0.8500114468542417, 0, 0, 0, 0.8500204208443389, 0, 0, 0.8500145321858132, 0, 0, 0, 0, 0, 0.8500151430096312, 0, 0, 0, 0.8500195438672112, 0, 0, 0.8500114468542421, 0.8500114468542421, 0, 0.850018232952947, 0, 0.8500113069506492, 0, 0.8500143138051517, 0, 0.8500151430096347, 0.8500145321858129, 0, 0, 0, 0.8500095624939418, 0, 0, 0, 0.8500165073073577, 0.8500165073073577, 0, 0.8500195438672112, 0.850018232952947, 0.850018232952947, 0, 0, 0.8500204208443397, 0, 0, 0.850015143009635, 0.8500165073073577, 0, 0.850015143009635, 0.8500159120654086, 0, 0, 0, 0, 0.8500166524542164, 0, 0.8500182329529478, 0, 0, 0.8500195438672112, 0.850015143009635, 0, 0, 0.7328213275968226, 0.8500159120654094, 0, 0.8500095624939418, 0, 0, 0.8500000000000001, 0, 0, 0.8500000000000001, 0.8500000000000001, 0, 0, 0, 0.8232749346262012, 0.8500000000000001, 1.000282852947534e-08, 0, 0, 0, 0.8500143138051517, 0, 0.8500192789966216, 0, 0, 0.850015143009635, 0, 0.8500143138051512, 0, 0, 0.8500417337613573, 0.8500166524542164, 0.8500182329529478, 0, 0.8500143138051494, 0, 0.8500095624939418, 0, 0.8500095624939418, 0.850015143009635, 0.7327808234253298, 0.8500000000034389, 0, 0.8500182329529478, 0.8500165073073569, 0.8500149246297036, 0, 0.8500166524542164, 0, 0, 0.8500000000000001, 0, 0.8500000000000001, 0.8500000000000001, 0.8500089252731166, 0, 0, 0, 0.850015143009632, 0.7992308743325957, 0.8500149246297036, 0, 0.8500181415970268, 0, 0.8500166524542168, 0, 0.8500143138051486, 0, 0.785320378136567, 0, 0, 0, 0, 1.045099407253168e-08, 1.086889242165242e-08, 0.01081651304885127, 2.065969683865898e-07, 0.8500192789966216, 0.01214274558966561, 0.8500159120654094, 1.176095501423189e-08, 0.8500166524542164, 0.7328213275968226, 0.8500095624939418, 0.8500143138051486, 0, 0.8500143138051486, 0.7032741385154099, 0, 0, 0, 0, 0, 0.8288849350403644, 0.8500000000000001, 0.8500000000000001, 0, 0.8500000000000001, 0, 0.8500000000000001, 0, 0.75, 0.7327254249999999, 0.8, 0.8500000000000004, 0.8500000000000001, 0.7491913166804003, 0.8500186271272865, 0.8500143138051512, 0.8500195438672112, 0, 0.8500195438672112, 0, 0, 0, 0, 0.8500097740261963, 0, 0, 0.850015143009635, 0, 0.8500150544474515, 1.075845909435425e-08, 0, 0.8500196874042858, 0.8500186271272865, 0, 0, 0, 0.8500188298340281, 0, 0.8500114468542421, 0, 0.8500095624939418, 0.8500149246297036, 0.75, 0.75, 0.75, 0.75, 0.75, 0.75, 0.75, 0.75, 0.75, 0.75, 0.75, 0.75, 0.7327254249999999, 0, 0.8500000000000001, 0, 0, 0.8500000000000004, 0.8500000000000001, 0.8500075628946115, 0.850015143009635, 0.8500172277659866, 0.7328213275968226, 0.8500095624939418, 0.7328213275968226, 0, 0.8500095624939418, 1.12739845909113e-07, 0.850015143009635, 0, 0, 0.8500095624939418, 0.8500149246297036, 0, 0.8500166524542164, 0.8500150544474515, 0.8500143138051512, 0.8500143138051494, 0, 0.8500114468542421, 0.8500095624939418, 0.850015143009635, 0.8500166524542164, 0.8500166524542164, 0, 0.8500166524542164, 0.8500143138051517, 0, 0, 0.8500145321858129, 0.75],
        [0, 0.1499817670470522, 0.149985547121101, 0.1499834926926423, 0, 0.149984856990365, 0, 0.1499840879345914, 0, 0.1499856861948483, 0, 0.1499817670470522, 0.1499833475457836, 0, 0.1499795791556611, 0.1499854678141871, 0, 0.1499817670470522, 0, 0.1499854678141871, 0, 0.1499850753702964, 0, 0, 0.1499848569903653, 0.149985547121101, 0, 0, 0.1499856861948483, 0, 0.1499804561327888, 0.1499843238950741, 0.1499834926926431, 0.1499848569903688, 0.1499854678141875, 0, 0.1499843238950741, 0.149984856990368, 0.1499833309530277, 0.1499907982280276, 0.149983597929557, 0.1499902259738044, 0.1499834926926423, 0.1499854678141868, 0.1499856861948483, 0, 0, 0.149984856990368, 0.149985547121101, 0.1499856861948483, 0.1499856861948514, 0.1499850753702964, 0.1499817670470522, 0, 0.1499817670470522, 0, 0, 0.1499795791556611, 0.1499856861948483, 0, 0.2671786724031774, 0.1499833475457836, 0.149985547121101, 0.1499795791556611, 0.1499825004959178, 0, 0.1499904375060582, 0.1499854678141868, 0.149984856990365, 0.149985547121101, 0, 0.1499813728727135, 0.1499885531457583, 0.1499804561327888, 0.1499885531457583, 0.1499795791556611, 0, 0.1499834926926431, 0, 0, 0.1499999999999999, 0, 0.1499999999999999, 0, 0.1499999999999999, 0, 0.2672745750000002, 0.1499999999999999, 0.2, 0, 0.2672745750000002, 0.2672745750000002, 0.25, 0.2672745750000001, 0.1499999999999999, 0.1499999999999999, 0, 0.9891858680964137, 0.1499817670470522, 0.1499856861948488, 0.1499902259738037, 0, 0.9892034518883223, 0.03045589998522624, 0, 0.1499885531457583, 0, 0.1499817670470522, 0.1499904375060582, 0.1499904375060587, 0.999999989245995, 0.1499811701659719, 0.9891898670583291, 0, 0, 0.149985547121101, 0.1499840879345914, 0, 0.1499885531457583, 0.1499813728727135, 0.1499850753702964, 0, 0, 0, 0.1499840879345914, 0, 0.149984856990365, 0.1499850753702964, 0, 0.1499856861948491, 0.1499813728727143, 0, 0, 0.1499856861948488, 0, 0, 0.2671786724031774, 0.2671786724031774, 0.1499856861948483, 0, 0, 0.1499999999999999, 0.1499999999999999, 0, 0.2009118624999999, 0.1499999999999999, 0.2509118625, 0.2, 0, 0, 0.1499999999999999, 0, 0.1503305911769374, 0.1499999999999999, 0.1499999999999999, 0.1499999999999999, 0, 0.1499999999999999, 0.1499999999999999, 0.1499999999999999, 0, 0, 0.1499886930493508, 0.1499827722340134, 0.1499856861948488, 0.1499904375060587, 0.1499924371028436, 0.1499843238950741, 0.1499999999999999, 0, 0.1499999999999999, 0.1499999999999999, 0.1499999999999999, 0, 0.99, 0.1499999999965603, 0, 0.1499843238950733, 0, 0, 0, 0.149984856990365, 0.9890188839638914, 0.1499856861948506, 0, 0.2507233870874768, 0, 0.1499856861948514, 0, 0.1499856861948483, 0.149984856990365, 0.9999999891720105, 0.1499827722340102, 0, 0.2507896697904574, 0, 0, 0.1499999999999999, 0.1499999999999999, 0.1499999999999999, 0.1499999999999999, 0, 0, 0.2, 0.25, 0.25, 0.25, 0.25, 0.25, 0.25, 0.25, 0.25, 0.25, 0.25, 0.25, 0.25, 0.25, 0.25, 0.25, 0.25, 0.25, 0.25, 0.25, 0.25, 0.25, 0.1499999999999999, 0.1499999999999999, 0, 0.1499999999999999, 0, 0.1499999999999999, 0, 0.1499999999999999, 0, 0, 0.2671786724031774, 0, 0.1499904375060582, 0.2507896697904574, 0.2507896697904574, 0, 0.149985547121101, 0.149985075370296, 0.1499833475457836, 0, 0, 0, 0, 0.1499856861948488, 0, 0, 0.149982772234011, 0.149985686194851, 0, 0.1499856861948483, 0.2507896697904574, 0, 0.1499885531457579, 0.149984856990365, 0, 0.1499849455525485, 0.2507896697904574, 0, 0.1499886930493508, 0.1499833475457832, 0.1499904375060582, 0, 0, 0.149992218691247, 0.1499854678141871, 0, 0.1499813728727135, 0, 0, 0.1499795791556603, 0, 0.1499582662386427, 0, 0.25, 0.1499999999999999, 0, 0.1499795791556611, 0.1499795791556611, 0.1499848569903653, 0, 0, 0.1499885531457579, 0, 0.1499604270167918, 0, 0.1499833475457836, 0.1499848569903653, 0.1499819582974383, 0.1499854678141875, 0, 0.1499813728727135, 0.1499885531457579, 0.1499885531457579, 0.2671786724031774, 0, 0.1499904375060587, 0.1499833475457836, 0, 0.1499827722340102, 0, 0, 0.1499856861948488, 0, 0.1499795791556603, 0.1499856861948488, 0.1499795791556603, 0.1499819582974383, 0.1499856861948488, 0, 0, 0, 0.1499854678141871, 0.1499833475457836, 0, 0.1499902259738037, 0.1499833475457836, 0.1499827722340118, 0, 0.1499840879345906, 0.1499926379583227, 0.1499850753702964, 0, 0, 0, 0.1499854678141871, 0.1499795791556603, 0.1499795791556603, 0.1499825004959178, 0.1499904375060582, 0.1499856861948483, 0.1499856861948483, 0.149984856990365, 0.1499856861948488, 0.1499795791556603, 0.250756742982595, 0.2007856172969025, 0.9999999877532497, 0.1499827592397812, 0, 0, 0, 0, 0, 0.1499856861948483, 0, 0.1499582662386435, 0, 0.1499827722340102, 0.149984856990368, 0, 0.1499833475457836, 0.1499856861948488, 0.1499804561327888, 0, 0, 0, 0, 0, 0, 0, 0, 0, 0, 0.1499999999999999, 0, 0, 0.1499999999999999, 0, 0, 0, 0.1499904375060582, 0.1499854678141871, 0, 0, 0.1499833475457836, 0.1499795791556603, 0, 0.1499856861948506, 0.1499856861948488, 0, 0.1499922186752736, 0.1499849455525485, 0.1499849455525485, 0, 0, 0.2672745749999995, 0.1499999999999999, 0, 0.25, 0.25, 0.25, 0.25, 0.2672745750000002, 0.2672745750000002, 0.2509118625, 0, 0, 0, 0.1499856861948506, 0.1499795791556603, 0.1499795791556603, 0.1499795791556603, 0.1499795791556603, 0, 0.1499856861948514, 0.149985075370296, 0.149985547121101, 0, 0.1499811701659727, 0, 0, 0.1499856861948483, 0, 0, 0.1499795791556603, 0.1499833475457836, 0, 0, 0.1499856861948488, 0.1499804561327888, 0.1499856861948488, 0, 0.1499904375060582, 0, 0, 0.1499833475457836, 0.1499999999999999, 0.1499999999999999, 0.1499999999999999, 0.1499999999999999, 0.2509118625, 0.1499903343353594, 0, 0, 0.1499904375060582, 0, 0.1499856861948506, 0, 0, 0.1499902259738037, 0.1499856861948506, 0.1499827722340102, 0.149984856990365, 0, 0.1499902259738037, 0.1499904375060582, 0.1499856861948483, 0.2671786724031774, 0, 0, 0.1499904375060582, 0, 0.1499904375060582, 0.1499856861948483, 0, 0.1499856861948483, 0, 0.1499807210033784, 0, 0.1499999999999999, 0, 0, 0.1499999999999999, 0.1499999999999999, 0.1499999999942619, 0, 0.1499848569903688, 0, 0, 0, 0.1499856861948483, 0, 0.1499904375060582, 0, 0, 0, 0.1499837130750906, 0.1499854678141875, 0, 0.1499856861948488, 0.1499904375060582, 0.1499856861948483, 0.1499817670470522, 0, 0.1499825004959178, 0, 0.1499885531457583, 0.1499838162478412, 0.1499904375060587, 0.1499904375060582, 0.1499827722340134, 0.1499827722340134, 0.1499833475457836, 0, 0.1499854678141871, 0, 0.1499837130750906, 0.1499999999570952, 0, 0.9999999891010303, 0.1499833700565665, 0.2507511712703463, 0.1499856861948514, 0.1499904375060579, 0.1499795791556611, 0, 0, 0.1499843238950733, 0.149985547121101, 0.1499833475457836, 0, 0.1499604270167918, 0, 0.1499856861948506, 0.1499795791556611, 0, 0, 0.149985075370296, 0.1499856861948483, 0.1499856861948514, 0, 0.1499999999999999, 0, 0.1499856861948483, 0.1499904375060582, 0.2507896697904574, 0.1499856861948483, 0, 0.1499904375060582, 0, 0, 0, 0.1499813728727143, 0.1499856861948506, 0, 0.1499848569903677, 0, 0.1499904375060582, 0, 0, 0.1499807210033784, 0.1499856861948514, 0, 0, 0.1499856861948514, 0, 0.1499833475457836, 0, 0.1499856861948488, 0, 0, 0.1499849455525485, 0.1499885531457579, 0.1499735049081417, 0.1499856861948488, 0, 0.1499850753702964, 0.1499833475457836, 0, 0.1499904375060582, 0.1499833475457836, 0.1499827722340102, 0.1499834926926431, 0, 0, 0.1499999999999999, 0.1499922185615108, 0.149984856990365, 0.9890570213992987, 0.149984856990365, 0, 0.1499834926926431, 0, 0.9891484148884208, 0.1499904375060582, 0, 0, 0, 0.1499833475457836, 0.149985547121101, 0.1499795791556603, 0, 0, 0.1499885531457579, 0, 0, 0, 0, 0, 0.1499856861948506, 0.1499850753702964, 0, 0.1499854678141871, 0.1499885531457579, 0.2507896697904574, 0, 0.1499885531457583, 0.1499885531457579, 0.2671772690516961, 0, 0.9999999891550664, 0, 0, 0.1499843238950741, 0.1499856861948483, 0, 0, 0, 0, 0.1499840879345914, 0, 0.9999999944928429, 0.1499833475457836, 0, 0.1499833475457836, 0, 0.1499856861948483, 0, 0.9999990950338496, 0.1499856861948483, 0.1998930783622143, 0.25, 0.25, 0.1499999999999999, 0.25, 0.2, 0.2672745749999998, 0.2499999999999997, 0.1499999999236554, 0.1499904375060582, 0.1499850753702964, 0.1499840879345906, 0.9891854857934298, 0.1499854678141871, 0.1499856861948488, 0.1499849455525485, 0, 0.1499840879345906, 0, 0, 0, 0, 0.149984856990365, 0.1499904375060582, 0.1499854678141875, 0.1499856861948488, 0.1499904375060582, 0, 0.1499885531457579, 0, 0, 0, 0.1499849455525485, 0.1499856861948488, 0.1499902259738037, 0, 0.1499807210033784, 0.1499850753702964, 0.2507896697904574, 0.1499846151676113, 0, 0, 0.1499850753702964, 0, 0.1499856861948483, 0, 0, 0.1499904375060582, 0.1499856861948506, 0, 0.1499856861948514, 0.1499833475457836, 0.1499856861948488, 0, 0, 0.1499885531457579, 0, 0.1499843238950741, 0, 0.1499904375060582, 0.1499856861948488, 0.1499795791556603, 0.149985547121101, 0, 0.1499827722340102, 0.1499856861948483, 0, 0.9999999899999999, 0, 0.1732490611918688, 0.1499999999999999, 0, 0, 0.1499999997830049, 0, 0.1499902259738037, 0.149984856990368, 0, 0, 0, 0, 0, 0.1499904375060582, 0, 0, 0.1499885531457579, 0.1499818584029732, 0, 0.1499811701659727, 0, 0, 0.1499804561327888, 0.1499795791556603, 0.1499807210033784, 0.1499833700565661, 0.1499856861948506, 0.1499833475457836, 0, 0.149985075370296, 0, 0, 0, 0.1499885531457579, 0.1499795791556603, 0, 0, 0, 0.1499849455525485, 0, 0.1499885531457579, 0.1499833475457836, 0.1499849455525485, 0, 0.1499854678141871, 0.1499849455525485, 0.1499795791556603, 0.1499885531457579, 0.1499811701659727, 0.1499833475457836, 0.1499818584029732, 0.1499854678141871, 0.1499849455525485, 0, 0.1499849455525485, 0, 0, 0, 0.1499904375060582, 0.1499833475457836, 0.1499833475457836, 0.1499904375060582, 0.1499885531457579, 0.1499846151676113, 0.149984856990365, 0, 0.1499846151676113, 0.1499833475457836, 0.1499849455525485, 0, 0.149984856990365, 0.1499854678141871, 0.1499854678141871, 0, 0, 0, 0.1499804561327888, 0.1499856861948506, 0.1499854678141871, 0, 0, 0.1499854678141871, 0.1499813728727135, 0.1499904375060582, 0, 0, 0, 0, 0.1499904375060582, 0.2671786724031774, 0, 0.1499854678141871, 0.1499904375060582, 0.2671786724031774, 0.1499885531457579, 0.1499849455525485, 0, 0, 0.149984856990365, 0, 0.1499904375060582, 0, 0.1499818584029732, 0, 0.1499837130750922, 0.1499999997889691, 0, 0.1499904375060582, 0, 0, 0, 0, 0.2671786724031774, 0, 0, 0, 0, 0, 0, 0.1499795791556603, 0, 0, 0, 0.1499854678141871, 0, 0.1499817670470522, 0.1499813728727135, 0.2671772690516961, 0.1499850753702964, 0, 0.1499932487797888, 0.1499833475457836, 0.1499922186920246, 0, 0, 0, 0.1499825004959178, 0.1499850753702964, 0.149984856990365, 0.1499848569903688, 0.1499849455525485, 0.1499856861948483, 0.1499856861948514, 0.1499840879345914, 0, 0, 0.2671786724031774, 0, 0, 0, 0, 0, 0, 0, 0.1499817670470522, 0.1499811701659727, 0.1499817670470522, 0.1499817670470522, 0.1499804561327888, 0, 0.149984856990365, 0, 0, 0, 0, 0.1499849455525485, 0.1499885531457583, 0.1499854678141868, 0.1499886930493508, 0.1499886930493508, 0.1499885531457583, 0, 0, 0, 0.1499795791556611, 0, 0, 0.1499854678141868, 0, 0, 0, 0, 0, 0.1499848569903688, 0, 0, 0, 0.1499804561327888, 0, 0, 0.1499885531457579, 0.1499885531457579, 0, 0.149981767047053, 0, 0.1499886930493508, 0, 0.1499856861948483, 0, 0.1499848569903653, 0.1499854678141871, 0, 0, 0, 0.1499904375060582, 0, 0, 0, 0.1499834926926423, 0.1499834926926423, 0, 0.1499804561327888, 0.149981767047053, 0.149981767047053, 0, 0, 0.1499795791556603, 0, 0, 0.149984856990365, 0.1499834926926423, 0, 0.149984856990365, 0.1499840879345914, 0, 0, 0, 0, 0.1499833475457836, 0, 0.1499817670470522, 0, 0, 0.1499804561327888, 0.149984856990365, 0, 0, 0.2671786724031774, 0.1499840879345906, 0, 0.1499904375060582, 0, 0, 0.1499999999999999, 0, 0, 0.1499999999999999, 0.1499999999999999, 0, 0, 0, 0.1767250653737988, 0.1499999999999999, 0.9999999899971714, 0, 0, 0, 0.1499856861948483, 0, 0.1499807210033784, 0, 0, 0.149984856990365, 0, 0.1499856861948488, 0, 0, 0.1499582662386427, 0.1499833475457836, 0.1499817670470522, 0, 0.1499856861948506, 0, 0.1499904375060582, 0, 0.1499904375060582, 0.149984856990365, 0.2672191765746702, 0.1499999999965611, 0, 0.1499817670470522, 0.1499834926926431, 0.1499850753702964, 0, 0.1499833475457836, 0, 0, 0.1499999999999999, 0, 0.1499999999999999, 0.1499999999999999, 0.1499910747268834, 0, 0, 0, 0.149984856990368, 0.2007691256674043, 0.1499850753702964, 0, 0.1499818584029732, 0, 0.1499833475457832, 0, 0.1499856861948514, 0, 0.214679621863433, 0, 0, 0, 0, 0.9999999895490059, 0.9999999891311075, 0.9891834869511488, 0.9999997934030316, 0.1499807210033784, 0.9878572544103343, 0.1499840879345906, 0.999999988239045, 0.1499833475457836, 0.2671786724031774, 0.1499904375060582, 0.1499856861948514, 0, 0.1499856861948514, 0.2967258614845901, 0, 0, 0, 0, 0, 0.1711150649596356, 0.1499999999999999, 0.1499999999999999, 0, 0.1499999999999999, 0, 0.1499999999999999, 0, 0.25, 0.2672745750000001, 0.2, 0.1499999999999996, 0.1499999999999999, 0.2508086833195997, 0.1499813728727135, 0.1499856861948488, 0.1499804561327888, 0, 0.1499804561327888, 0, 0, 0, 0, 0.1499902259738037, 0, 0, 0.149984856990365, 0, 0.1499849455525485, 0.9999999892415409, 0, 0.1499803125957142, 0.1499813728727135, 0, 0, 0, 0.1499811701659719, 0, 0.1499885531457579, 0, 0.1499904375060582, 0.1499850753702964, 0.25, 0.25, 0.25, 0.25, 0.25, 0.25, 0.25, 0.25, 0.25, 0.25, 0.25, 0.25, 0.2672745750000001, 0, 0.1499999999999999, 0, 0, 0.1499999999999996, 0.1499999999999999, 0.1499924371053885, 0.149984856990365, 0.1499827722340134, 0.2671786724031774, 0.1499904375060582, 0.2671786724031774, 0, 0.1499904375060582, 0.9999998872601541, 0.149984856990365, 0, 0, 0.1499904375060582, 0.1499850753702964, 0, 0.1499833475457836, 0.1499849455525485, 0.1499856861948488, 0.1499856861948506, 0, 0.1499885531457579, 0.1499904375060582, 0.149984856990365, 0.1499833475457836, 0.1499833475457836, 0, 0.1499833475457836, 0.1499856861948483, 0, 0, 0.1499854678141871, 0.25] 
        ],
       "original name":"DireGB"
      },
     "Node14":{
       "Global MG94xREV":0.001966266426467987,
       "Nucleotide GTR":0.002172938539861699,
       "Posterior prob omega class by site":        [
[0, 0.8500161822597359, 0.8500128273278017, 0.8500146507034738, 0, 0.8500134398437817, 0, 0.8500141224079296, 0, 0.8500127038969887, 0, 0.8500161822597359, 0.8500147795198953, 0, 0.8500181240916753, 0.8500128977158613, 0, 0.8500161822597359, 0, 0.8500128977158613, 0, 0.8500132460138959, 0, 0, 0.8500134398374336, 0.8500128273228703, 0, 0, 0.8500127038866253, 0, 0.8500173457329742, 0.8500139129706656, 0.850014650690579, 0.8500134398323184, 0.8500128977056255, 0, 0.8500139129706656, 0.8500134398374317, 0.8500147942364735, 0.8500081668090994, 0.8500161822496926, 0.8500086746954707, 0.8500146506970672, 0.8500128977158613, 0.8500127038969887, 0, 0, 0.8500134398374317, 0.8500128273278017, 0.850012703896989, 0.8500127038969871, 0.8500132460254847, 0.8500161822597359, 0, 0.8500161822597359, 0, 0, 0.8500181240916753, 0.850012703896989, 0, 0.7328105426732423, 0.8500147795262171, 0.8500128273278017, 0.8500181240916753, 0.8500155313002458, 0, 0.850008486960089, 0.8500128977158613, 0.8500134398437817, 0.8500128273278017, 0, 0.850016532109353, 0.8500101593860566, 0.8500173457460004, 0.8500101593860566, 0.8500181240916753, 0, 0.850014650690579, 0, 0, 0.8500134398323206, 0, 0.8500171106515921, 0, 0.8500127038866238, 0, 0.7327254249999998, 0.8499999999999998, 0.7999999999999994, 0, 0.7327254249999998, 0.7327254249999998, 0.75, 0.7327254249999999, 0.8500127038866238, 0.8500351224868471, 0, 0.01071775215368115, 0.850016182249408, 0.8500127038866253, 0.8500086746952306, 0, 0.01070365328947072, 0.9658793606321103, 0, 0.8500101593860566, 0, 0.8500161822597359, 0.850008486960089, 0.850008486960089, 1.066750598453598e-08, 0.8500167120145306, 0.01071711417266466, 0, 0, 0.8500128273278017, 0.8500141224079296, 0, 0.8500101593860566, 0.850016532109353, 0.8500132460254847, 0, 0, 0, 0.8500141224079296, 0, 0.8500134398437817, 0.8500132460254847, 0, 0.8500127038917478, 0.8500165321030376, 0, 0, 0.8500127038866253, 0, 0, 0.7328105420853732, 0.7328105420853732, 0.8500127038866253, 0, 0, 0.8500000000000001, 0.8500000000000001, 0, 0.7990881375000001, 0.8500000000000001, 0.7490881375, 0.8, 0, 0, 0.8500127038866238, 0, 0.9379418496830715, 0.8500132460138959, 0.8500141223951125, 0.8500141223951125, 0, 0.8500128977056255, 0.8500084869547163, 0.8500161011704089, 0, 0, 0.8500100352104742, 0.8500152901169498, 0.8500127038866253, 0.8500084869547159, 0.8500127038866261, 0.8500139129706656, 0.8500132460138956, 0, 0.8500171106515921, 0.8500133612309106, 0.8500127038866256, 0, 0.001470547307652009, 0.8500127038866261, 0, 0.8500139129706656, 0, 0, 0, 0.8500134398323206, 0.01086402955840463, 0.8500127038866238, 0, 0.7490881375, 0, 0.8500000000000001, 0, 0.8500000000000001, 0.8500000000000001, 1e-08, 0.8500000000000001, 0, 0.7490881374999997, 0, 0, 0.8500000000000001, 0.8500000000000001, 0.8500000000000001, 0.8500000000000001, 0, 0, 0.8, 0.75, 0.75, 0.75, 0.75, 0.75, 0.75, 0.75, 0.75, 0.75, 0.75, 0.75, 0.75, 0.75, 0.75, 0.75, 0.75, 0.75, 0.75, 0.75, 0.75, 0.75, 0.8500000000000001, 0.8499999999999998, 0, 0.8500000000000001, 0, 0.8500000000000001, 0, 0.8500000000000001, 0, 0, 0.7327254249999998, 0, 0.8500000000000001, 0.7490881374999997, 0.7490881374999997, 0, 0.8500000000000001, 0.8500000000000004, 0.8500000000000001, 0, 0, 0, 0, 0.8500127038866253, 0, 0, 0.850015290116952, 0.8500127038866238, 0, 0.8500127038866256, 0.7491965888385215, 0, 0.8500101593790688, 0.8500134398323206, 0, 0.8500133612309106, 0.7491965888385215, 0, 0.8500100352104742, 0.8500147795131672, 0.8500084869547159, 0, 0, 0.8500128977056255, 0.8500128977056258, 0, 0.8500165320965503, 0, 0, 0.8500181240786423, 0, 0.8500370403169583, 0, 0.75, 0.8500000000000001, 0, 0.8500000000000001, 0.8500095463004796, 0.8500000001299545, 0, 0, 0.8500101593790688, 0, 0.850028580583869, 0, 0.8500147795131672, 0.8500134398323206, 0.8500160125108157, 0.8500128977056255, 0, 0.8500165320965503, 0.8500101593790688, 0.8500101593790688, 0.7328105420853732, 0, 0.8500084869547159, 0.8500147795131672, 0, 0.850015290116952, 0, 0, 0.8500127038866253, 0, 0.8500181240786423, 0.8500127038866253, 0.8500181240786423, 0.8500160125108157, 0.8500127038866253, 0, 0, 0, 0.8500128977056258, 0.8500147795131672, 0, 0.8500086746952306, 0.8500147795131672, 0.8500152901169512, 0, 0.8500141223951133, 0.8500132460138952, 0.8500132460138959, 0, 0, 0, 0.8500128977056258, 0.8500181240786423, 0.8500181240786423, 0.8500155312901427, 0.8500084869547163, 0.8500127038866253, 0.8500127038866253, 0.8500134398323206, 0.8500127038866253, 0.8500181240786423, 0.7491618623709121, 0.7992001868473386, 1e-08, 0.8500000000000001, 0, 0, 0, 0, 0, 0.8500059918526144, 0, 0.8500000005792888, 0, 0.8500000000000001, 0.8500069061113628, 0, 0.8500147795131672, 0.8500127038866253, 0.8500173457329742, 0, 0, 0, 0, 0, 0, 0, 0, 0, 0, 0.8500084869547163, 0, 0, 0.8500171106515921, 0, 0, 0, 0.8500084869547163, 0.8500128977056258, 0, 0, 0.8500147795131672, 0.8500181240786423, 0, 0.8500127038866238, 0.8500127038866253, 0, 0.8500128977056255, 0.8500133612309106, 0.850013361230911, 0, 0, 0.7328105420852014, 0.8500147795131667, 0, 0.75, 0.75, 0.75, 0.75, 0.7327254249999998, 0.7327254249999998, 0.7491965888385211, 0, 0, 0, 0.8500127038866238, 0.8500181240786423, 0.8500181240786423, 0.8500181240786423, 0.8500181240786423, 0, 0.8500127038866238, 0.8500132460138959, 0.8500128273178453, 0, 0.8500167120028896, 0, 0, 0.8500127038866253, 0, 0, 0.8500181240786423, 0.8500147795131672, 0, 0, 0.8500127038866253, 0.8500173457329742, 0.8500127038866253, 0, 0.8500084869547163, 0, 0, 0.8500147795131672, 0.8500133612309106, 0.8500084869547163, 0.8500133612309106, 0.8500084869547163, 0.7491965888385211, 0.8500147795131672, 0, 0, 0.8500084869547163, 0, 0.8500127038866238, 0, 0, 0.8500086746952306, 0.8500127038866238, 0.8500067122568106, 0.8500134398323206, 0, 0.8500086746952306, 0.8500084869547163, 0.8500000000047107, 0.7327254249999998, 0, 0, 0.8500000000000001, 0, 0.8500000000000001, 0.8500000000000001, 0, 0.8500000000000001, 0, 0.8500000000000001, 0, 0.8500160125108165, 0, 0, 0.8500086746952306, 0.8500146506905798, 0.8500127038866256, 0, 0.8500134398323184, 0, 0, 0, 0.8500127038866253, 0, 0.8500084869547163, 0, 0, 0, 0.850014455094335, 0.850005991847492, 0, 0.8500127038866253, 0.8500000000000001, 0.8500000000047107, 0.850016182249408, 0, 0.8500155312901427, 0, 0.8500030165660101, 0.8500067122599475, 0.8500015810343224, 0.8500000000000001, 0.8500000000000001, 0.8500000000000001, 0.8500000000000001, 0, 0.8500000000000001, 0, 0.8500000000000001, 0.8500000000000001, 0, 9.999999999999992e-09, 0.8499999999999998, 0.7490881374999997, 0.8500000000000001, 0.8500000000000001, 0.8500000000000001, 0, 0, 0.8500000000000001, 0.8500000000000001, 0.8500000000000001, 0, 0.8499999999999998, 0, 0.8500000000000001, 0.8500000000000001, 0, 0, 0.8500000000047107, 0.8500000000000001, 0.8500000000000001, 0, 0.8500015810412408, 0, 0.8500000000000001, 0.8500000000000001, 0.7490881374999997, 0.8500000000000001, 0, 0.8500000000000001, 0, 0, 0, 0.8500000000000001, 0.8500000000000001, 0, 0.8500000000303601, 0, 0.8500084869547163, 0, 0, 0.8500171106515921, 0.8500127038866238, 0, 0, 0.8500127038866238, 0, 0.8500147795131672, 0, 0.8500127038866253, 0, 0, 0.8500133612309106, 0.8500101593790688, 0.8500235151906149, 0.8500127038866253, 0, 0.8500132460138959, 0.8500147795131672, 0, 0.8500084869547163, 0.8500147795131672, 0.850015290116952, 0.850014650690579, 0, 0, 0.8500141223951125, 0.8500134398323206, 0.8500134398323206, 0.01083064815071971, 0.8500134398323206, 0, 0.850014650690579, 0, 0.01075067490384158, 0.8500084869547163, 0, 0, 0, 0.8500147795131672, 0.8500128273178453, 0.8500181240786423, 0, 0, 0.8500101593790688, 0, 0, 0, 0, 0, 0.8500127038866238, 0.8500132460138959, 0, 0.8500128977056258, 0.8500101593790688, 0.7490881374999997, 0, 0.8500030165662509, 0.8500101593793091, 0.7328117876179582, 0, 1.074469060505636e-08, 0, 0, 0.8500139129706656, 0.850012703896989, 0, 0, 0, 0, 0.8500141224016076, 0, 0.01071011930992566, 0.8500147795262171, 0, 0.8500147795262171, 0, 0.8500127038969895, 0, 0.01086221267341497, 0.8500127038969895, 0.8000949015014891, 0.75, 0.75, 0.8500000000000001, 0.75, 0.8, 0.7327254249999999, 0.75, 0.8500079214111891, 0.8500084869547163, 0.8500132460138959, 0.8500141223951133, 0.01071810695122657, 0.8500128977056258, 0.8500127038866253, 0.8500133612309106, 0, 0.8500141223951133, 0, 0, 0, 0, 0.8500134398323206, 0.8500084869547163, 0.8500128977056255, 0.8500127038866253, 0.8500084869547163, 0, 0.8500101593790688, 0, 0, 0, 0.8500133612309106, 0.8500127038866253, 0.8500086746952306, 0, 0.8500171106515921, 0.8500132460138959, 0.7490881374999997, 0.8500060031867874, 0, 0, 0.8500132460138959, 0, 0.8500067122599475, 0, 0, 0.8500084869547163, 0.8500127038866238, 0, 0.8500127038866238, 0.8500147795131672, 0.8500127038866253, 0, 0, 0.8500101593790688, 0, 0.8500139129706656, 0, 0.8500084869547163, 0.8500127038866253, 0.8500181240786423, 0.8500128273178453, 0, 0.850015290116952, 0.8500127038866253, 0, 1e-08, 0, 0.8267509388081312, 0.8500127038866238, 0, 0, 0.850015290116952, 0, 0.8500086746952306, 0.8500134398323184, 0, 0, 0, 0, 0, 0.8500084869547163, 0, 0, 0.8500101593790688, 0.8500161011704089, 0, 0.8500167120028896, 0, 0, 0.8500173457329742, 0.8500181240786423, 0.8500171106515921, 0.8500147595318406, 0.8500127038866238, 0.8500147795131672, 0, 0.8500132460138959, 0, 0, 0, 0.8500101593790688, 0.8500181240786423, 0, 0, 0, 0.8500133612309106, 0, 0.8500101593790688, 0.8500147795131672, 0.8500133612309106, 0, 0.8500128977056258, 0.8500133612309106, 0.8500181240786423, 0.8500101593790688, 0.8500167120028896, 0.8500147795131672, 0.8500161011704089, 0.8500128977056258, 0.8500133612309106, 0, 0.8500133612309106, 0, 0, 0, 0.8500084869547163, 0.8500147795131672, 0.8500147795131672, 0.8500084869547163, 0.8500101593790688, 0.8500136544544785, 0.8500134398323206, 0, 0.8500136544544785, 0.8500147795131672, 0.8500133612309106, 0, 0.8500134398323206, 0.8500128977056258, 0.8500128977056258, 0, 0, 0, 0.8500173457329742, 0.8500127038866238, 0.8500128977056258, 0, 0, 0.8500128977056258, 0.8500165320965503, 0.8500084869547163, 0, 0, 0, 0, 0.8500084869547163, 0.7328105420853732, 0, 0.8500128977056258, 0.8500084869547163, 0.7328105420853732, 0.8500101593790688, 0.8500133612309106, 0, 0, 0.8500134398323206, 0, 0.8500084869547163, 0, 0.8500161011704089, 0, 0.8500144550943365, 0.8500134398323214, 0, 0.850008486954976, 0, 0, 0, 0, 0.7328105420853732, 0, 0, 0, 0, 0, 0, 0.8500181240786423, 0, 0, 0, 0.8500128977056258, 0, 0.850016182249408, 0.8500165320965503, 0.7328117876179582, 0.8500132460138959, 0, 0.8500139129706656, 0.8500147795131672, 0.8500084869547166, 0, 0, 0, 0.8500155313002458, 0.8500132460254847, 0.8500134398437817, 0.8500134398437794, 0.8500133612359583, 0.850012703896989, 0.8500127038969871, 0.8500141224079296, 0, 0, 0.7328105426732423, 0, 0, 0, 0, 0, 0, 0, 0.850016182249408, 0.8500167120028896, 0.850016182249408, 0.850016182249408, 0.8500173457329742, 0, 0.8500134398323206, 0, 0, 0, 0, 0.8500133612309106, 0.8500101593860566, 0.8500128977158613, 0.850010035217324, 0.850010035217324, 0.8500101593860566, 0, 0, 0, 0.8500181240916753, 0, 0, 0.8500128977158613, 0, 0, 0, 0, 0, 0.8500134398323184, 0, 0, 0, 0.8500173457329742, 0, 0, 0.8500101593790688, 0.8500101593790688, 0, 0.8500161822548045, 0, 0.850010035217324, 0, 0.850012703896989, 0, 0.8500134398374336, 0.8500128977158613, 0, 0, 0, 0.850008486960089, 0, 0, 0, 0.8500146507034738, 0.8500146507034738, 0, 0.8500173457460004, 0.8500161822597359, 0.8500161822597359, 0, 0, 0.8500181240913914, 0, 0, 0.8500134398323206, 0.8500146506969275, 0, 0.8500134398437817, 0.8500141224079296, 0, 0, 0, 0, 0.8500147795262171, 0, 0.8500161822597359, 0, 0, 0.8500173457392283, 0.8500134398323206, 0, 0, 0.7328105420853732, 0.8500141223951133, 0, 0.8500084869547163, 0, 0, 0.8500127038866238, 0, 0, 0.8500146506905798, 0.8500127038866253, 0, 0, 0, 0.9012785571922093, 0.850012703896989, 1.075472317517858e-08, 0, 0, 0, 0.8500127038866253, 0, 0.8500171106515921, 0, 0, 0.8500134398323206, 0, 0.8500127038866253, 0, 0, 0.8500370403169583, 0.8500147795131672, 0.850016182249408, 0, 0.8500127038866238, 0, 0.8500084869547163, 0, 0.8500084869547163, 0.8500134398323206, 0.7328078524662879, 0.8500132460138952, 0, 0.850016182249408, 0.850014650690579, 0.8500132460138959, 0, 0.8500147795134076, 0, 0, 0.8500127038866238, 0, 0.8500127038969871, 0.8500084869598293, 0.8500144551071789, 0, 0, 0, 0.8500134398437794, 0.7992148253323755, 0.8500132460191362, 0, 0.8500161011818602, 0, 0.8500147795262174, 0, 0.8500127038969871, 0, 0.770959626389636, 0, 0, 0, 0, 1.071988259473577e-08, 1.076626451822364e-08, 0.01072038822723362, 0.01071498476462203, 0.8500171106515921, 0.01186920527114229, 0.8500141223951133, 1.154779653507393e-08, 0.8500147795131672, 0.7328105424073901, 0.8500084869547163, 0.8500127038866238, 0, 0.8500127038866238, 0.8206566924210335, 0, 0, 0, 0, 0, 0.1859768141951806, 0.8500127038866256, 0.8500171106515921, 0, 0.8500146507034738, 0, 0.8500128977158613, 0, 0.75, 0.7327254249999998, 0.8, 0.8500071776688847, 0.8500165320965503, 0.7491965888385208, 0.8500080781027185, 0.8500127038866253, 0.8500173457329742, 0, 0.8500173457329742, 0, 0, 0, 0, 0.8500086746952306, 0, 0, 0.8500134398323206, 0, 0.8500133612309106, 1.066899803584359e-08, 0, 0.8500174731263184, 0.8500165320965503, 0, 0, 0, 0.8500155725624222, 0, 0.8500101593790688, 0, 0.8500015810412408, 0.8500000000000001, 0.75, 0.75, 0.75, 0.75, 0.75, 0.75, 0.75, 0.75, 0.75, 0.75, 0.75, 0.75, 0.7327367129829064, 0, 0.850015290116952, 0, 0, 0.8500134398323206, 0.8500147795131672, 0.8500132460138959, 0.8500134398323206, 0.8500152901169498, 0.7328105420853732, 0.8500084869547163, 0.7328105420853732, 0, 0.8500084869547163, 0.9901700151912198, 0.8500134398323206, 0, 0, 0.8500084869547163, 0.8500132460138959, 0, 0.8500147795131672, 0.8500133612309106, 0.8500127038866253, 0.8500127038866238, 0, 0.8500101593790688, 0.8500084869547163, 0.8500134398323206, 0.8500147795131672, 0.8500147795131672, 0, 0.8500147795131672, 0.8500127038866253, 0, 0, 0.8500128977056258, 0.75],
        [0, 0.1499838177402641, 0.1499871726721983, 0.1499853492965262, 0, 0.1499865601562183, 0, 0.1499858775920704, 0, 0.1499872961030113, 0, 0.1499838177402641, 0.1499852204801047, 0, 0.1499818759083247, 0.1499871022841387, 0, 0.1499838177402641, 0, 0.1499871022841387, 0, 0.1499867539861041, 0, 0, 0.1499865601625664, 0.1499871726771297, 0, 0, 0.1499872961133747, 0, 0.1499826542670258, 0.1499860870293344, 0.149985349309421, 0.1499865601676816, 0.1499871022943745, 0, 0.1499860870293344, 0.1499865601625683, 0.1499852057635265, 0.1499918331909006, 0.1499838177503074, 0.1499913253045293, 0.1499853493029328, 0.1499871022841387, 0.1499872961030113, 0, 0, 0.1499865601625683, 0.1499871726721983, 0.149987296103011, 0.1499872961030129, 0.1499867539745153, 0.1499838177402641, 0, 0.1499838177402641, 0, 0, 0.1499818759083247, 0.149987296103011, 0, 0.2671894573267577, 0.1499852204737829, 0.1499871726721983, 0.1499818759083247, 0.1499844686997542, 0, 0.149991513039911, 0.1499871022841387, 0.1499865601562183, 0.1499871726721983, 0, 0.149983467890647, 0.1499898406139434, 0.1499826542539996, 0.1499898406139434, 0.1499818759083247, 0, 0.149985349309421, 0, 0, 0.1499865601676794, 0, 0.1499828893484079, 0, 0.1499872961133762, 0, 0.2672745750000002, 0.1500000000000002, 0.2000000000000006, 0, 0.2672745750000002, 0.2672745750000002, 0.25, 0.2672745750000001, 0.1499872961133762, 0.1499648775131529, 0, 0.9892822478463188, 0.149983817750592, 0.1499872961133747, 0.1499913253047694, 0, 0.9892963467105292, 0.03412063936788967, 0, 0.1499898406139434, 0, 0.1499838177402641, 0.149991513039911, 0.149991513039911, 0.999999989332494, 0.1499832879854694, 0.9892828858273354, 0, 0, 0.1499871726721983, 0.1499858775920704, 0, 0.1499898406139434, 0.149983467890647, 0.1499867539745153, 0, 0, 0, 0.1499858775920704, 0, 0.1499865601562183, 0.1499867539745153, 0, 0.1499872961082522, 0.1499834678969624, 0, 0, 0.1499872961133747, 0, 0, 0.2671894579146268, 0.2671894579146268, 0.1499872961133747, 0, 0, 0.1499999999999999, 0.1499999999999999, 0, 0.2009118624999999, 0.1499999999999999, 0.2509118625, 0.2, 0, 0, 0.1499872961133762, 0, 0.06205815031692852, 0.1499867539861041, 0.1499858776048875, 0.1499858776048875, 0, 0.1499871022943745, 0.1499915130452837, 0.1499838988295911, 0, 0, 0.1499899647895258, 0.1499847098830502, 0.1499872961133747, 0.1499915130452841, 0.1499872961133739, 0.1499860870293344, 0.1499867539861044, 0, 0.1499828893484079, 0.1499866387690894, 0.1499872961133744, 0, 0.9985294526923479, 0.1499872961133739, 0, 0.1499860870293344, 0, 0, 0, 0.1499865601676794, 0.9891359704415954, 0.1499872961133762, 0, 0.2509118625, 0, 0.1499999999999999, 0, 0.1499999999999999, 0.1499999999999999, 0.9999999899999999, 0.1499999999999999, 0, 0.2509118625000003, 0, 0, 0.1499999999999999, 0.1499999999999999, 0.1499999999999999, 0.1499999999999999, 0, 0, 0.2, 0.25, 0.25, 0.25, 0.25, 0.25, 0.25, 0.25, 0.25, 0.25, 0.25, 0.25, 0.25, 0.25, 0.25, 0.25, 0.25, 0.25, 0.25, 0.25, 0.25, 0.25, 0.1499999999999999, 0.1500000000000002, 0, 0.1499999999999999, 0, 0.1499999999999999, 0, 0.1499999999999999, 0, 0, 0.2672745750000002, 0, 0.1499999999999999, 0.2509118625000003, 0.2509118625000003, 0, 0.1499999999999999, 0.1499999999999996, 0.1499999999999999, 0, 0, 0, 0, 0.1499872961133747, 0, 0, 0.149984709883048, 0.1499872961133762, 0, 0.1499872961133744, 0.2508034111614785, 0, 0.1499898406209312, 0.1499865601676794, 0, 0.1499866387690894, 0.2508034111614785, 0, 0.1499899647895258, 0.1499852204868328, 0.1499915130452841, 0, 0, 0.1499871022943745, 0.1499871022943742, 0, 0.1499834679034497, 0, 0, 0.1499818759213577, 0, 0.1499629596830417, 0, 0.25, 0.1499999999999999, 0, 0.1499999999999999, 0.1499904536995204, 0.1499999998700455, 0, 0, 0.1499898406209312, 0, 0.149971419416131, 0, 0.1499852204868328, 0.1499865601676794, 0.1499839874891843, 0.1499871022943745, 0, 0.1499834679034497, 0.1499898406209312, 0.1499898406209312, 0.2671894579146268, 0, 0.1499915130452841, 0.1499852204868328, 0, 0.149984709883048, 0, 0, 0.1499872961133747, 0, 0.1499818759213577, 0.1499872961133747, 0.1499818759213577, 0.1499839874891843, 0.1499872961133747, 0, 0, 0, 0.1499871022943742, 0.1499852204868328, 0, 0.1499913253047694, 0.1499852204868328, 0.1499847098830488, 0, 0.1499858776048867, 0.1499867539861048, 0.1499867539861041, 0, 0, 0, 0.1499871022943742, 0.1499818759213577, 0.1499818759213577, 0.1499844687098573, 0.1499915130452837, 0.1499872961133747, 0.1499872961133747, 0.1499865601676794, 0.1499872961133747, 0.1499818759213577, 0.2508381376290879, 0.2007998131526614, 0.9999999899999999, 0.1499999999999999, 0, 0, 0, 0, 0, 0.1499940081473856, 0, 0.1499999994207112, 0, 0.1499999999999999, 0.1499930938886372, 0, 0.1499852204868328, 0.1499872961133747, 0.1499826542670258, 0, 0, 0, 0, 0, 0, 0, 0, 0, 0, 0.1499915130452837, 0, 0, 0.1499828893484079, 0, 0, 0, 0.1499915130452837, 0.1499871022943742, 0, 0, 0.1499852204868328, 0.1499818759213577, 0, 0.1499872961133762, 0.1499872961133747, 0, 0.1499871022943745, 0.1499866387690894, 0.149986638769089, 0, 0, 0.2671894579147986, 0.1499852204868333, 0, 0.25, 0.25, 0.25, 0.25, 0.2672745750000002, 0.2672745750000002, 0.2508034111614789, 0, 0, 0, 0.1499872961133762, 0.1499818759213577, 0.1499818759213577, 0.1499818759213577, 0.1499818759213577, 0, 0.1499872961133762, 0.1499867539861041, 0.1499871726821547, 0, 0.1499832879971104, 0, 0, 0.1499872961133747, 0, 0, 0.1499818759213577, 0.1499852204868328, 0, 0, 0.1499872961133747, 0.1499826542670258, 0.1499872961133747, 0, 0.1499915130452837, 0, 0, 0.1499852204868328, 0.1499866387690894, 0.1499915130452837, 0.1499866387690894, 0.1499915130452837, 0.2508034111614789, 0.1499852204868328, 0, 0, 0.1499915130452837, 0, 0.1499872961133762, 0, 0, 0.1499913253047694, 0.1499872961133762, 0.1499932877431894, 0.1499865601676794, 0, 0.1499913253047694, 0.1499915130452837, 0.1499999999952893, 0.2672745750000002, 0, 0, 0.1499999999999999, 0, 0.1499999999999999, 0.1499999999999999, 0, 0.1499999999999999, 0, 0.1499999999999999, 0, 0.1499839874891835, 0, 0, 0.1499913253047694, 0.1499853493094202, 0.1499872961133744, 0, 0.1499865601676816, 0, 0, 0, 0.1499872961133747, 0, 0.1499915130452837, 0, 0, 0, 0.149985544905665, 0.149994008152508, 0, 0.1499872961133747, 0.1499999999999999, 0.1499999999952893, 0.149983817750592, 0, 0.1499844687098573, 0, 0.1499969834339899, 0.1499932877400525, 0.1499984189656776, 0.1499999999999999, 0.1499999999999999, 0.1499999999999999, 0.1499999999999999, 0, 0.1499999999999999, 0, 0.1499999999999999, 0.1499999999999999, 0, 0.9999999899999999, 0.1500000000000002, 0.2509118625000003, 0.1499999999999999, 0.1499999999999999, 0.1499999999999999, 0, 0, 0.1499999999999999, 0.1499999999999999, 0.1499999999999999, 0, 0.1500000000000002, 0, 0.1499999999999999, 0.1499999999999999, 0, 0, 0.1499999999952893, 0.1499999999999999, 0.1499999999999999, 0, 0.1499984189587592, 0, 0.1499999999999999, 0.1499999999999999, 0.2509118625000003, 0.1499999999999999, 0, 0.1499999999999999, 0, 0, 0, 0.1499999999999999, 0.1499999999999999, 0, 0.1499999999696399, 0, 0.1499915130452837, 0, 0, 0.1499828893484079, 0.1499872961133762, 0, 0, 0.1499872961133762, 0, 0.1499852204868328, 0, 0.1499872961133747, 0, 0, 0.1499866387690894, 0.1499898406209312, 0.1499764848093851, 0.1499872961133747, 0, 0.1499867539861041, 0.1499852204868328, 0, 0.1499915130452837, 0.1499852204868328, 0.149984709883048, 0.149985349309421, 0, 0, 0.1499858776048875, 0.1499865601676794, 0.1499865601676794, 0.9891693518492803, 0.1499865601676794, 0, 0.149985349309421, 0, 0.9892493250961584, 0.1499915130452837, 0, 0, 0, 0.1499852204868328, 0.1499871726821547, 0.1499818759213577, 0, 0, 0.1499898406209312, 0, 0, 0, 0, 0, 0.1499872961133762, 0.1499867539861041, 0, 0.1499871022943742, 0.1499898406209312, 0.2509118625000003, 0, 0.1499969834337491, 0.1499898406206909, 0.2671882123820418, 0, 0.9999999892553094, 0, 0, 0.1499860870293344, 0.149987296103011, 0, 0, 0, 0, 0.1499858775983924, 0, 0.9892898806900744, 0.1499852204737829, 0, 0.1499852204737829, 0, 0.1499872961030105, 0, 0.9891377873265851, 0.1499872961030105, 0.1999050984985109, 0.25, 0.25, 0.1499999999999999, 0.25, 0.2, 0.2672745750000001, 0.25, 0.1499920785888109, 0.1499915130452837, 0.1499867539861041, 0.1499858776048867, 0.9892818930487735, 0.1499871022943742, 0.1499872961133747, 0.1499866387690894, 0, 0.1499858776048867, 0, 0, 0, 0, 0.1499865601676794, 0.1499915130452837, 0.1499871022943745, 0.1499872961133747, 0.1499915130452837, 0, 0.1499898406209312, 0, 0, 0, 0.1499866387690894, 0.1499872961133747, 0.1499913253047694, 0, 0.1499828893484079, 0.1499867539861041, 0.2509118625000003, 0.1499939968132126, 0, 0, 0.1499867539861041, 0, 0.1499932877400525, 0, 0, 0.1499915130452837, 0.1499872961133762, 0, 0.1499872961133762, 0.1499852204868328, 0.1499872961133747, 0, 0, 0.1499898406209312, 0, 0.1499860870293344, 0, 0.1499915130452837, 0.1499872961133747, 0.1499818759213577, 0.1499871726821547, 0, 0.149984709883048, 0.1499872961133747, 0, 0.9999999899999999, 0, 0.1732490611918688, 0.1499872961133762, 0, 0, 0.149984709883048, 0, 0.1499913253047694, 0.1499865601676816, 0, 0, 0, 0, 0, 0.1499915130452837, 0, 0, 0.1499898406209312, 0.1499838988295911, 0, 0.1499832879971104, 0, 0, 0.1499826542670258, 0.1499818759213577, 0.1499828893484079, 0.1499852404681594, 0.1499872961133762, 0.1499852204868328, 0, 0.1499867539861041, 0, 0, 0, 0.1499898406209312, 0.1499818759213577, 0, 0, 0, 0.1499866387690894, 0, 0.1499898406209312, 0.1499852204868328, 0.1499866387690894, 0, 0.1499871022943742, 0.1499866387690894, 0.1499818759213577, 0.1499898406209312, 0.1499832879971104, 0.1499852204868328, 0.1499838988295911, 0.1499871022943742, 0.1499866387690894, 0, 0.1499866387690894, 0, 0, 0, 0.1499915130452837, 0.1499852204868328, 0.1499852204868328, 0.1499915130452837, 0.1499898406209312, 0.1499863455455215, 0.1499865601676794, 0, 0.1499863455455215, 0.1499852204868328, 0.1499866387690894, 0, 0.1499865601676794, 0.1499871022943742, 0.1499871022943742, 0, 0, 0, 0.1499826542670258, 0.1499872961133762, 0.1499871022943742, 0, 0, 0.1499871022943742, 0.1499834679034497, 0.1499915130452837, 0, 0, 0, 0, 0.1499915130452837, 0.2671894579146268, 0, 0.1499871022943742, 0.1499915130452837, 0.2671894579146268, 0.1499898406209312, 0.1499866387690894, 0, 0, 0.1499865601676794, 0, 0.1499915130452837, 0, 0.1499838988295911, 0, 0.1499855449056635, 0.1499865601676786, 0, 0.149991513045024, 0, 0, 0, 0, 0.2671894579146268, 0, 0, 0, 0, 0, 0, 0.1499818759213577, 0, 0, 0, 0.1499871022943742, 0, 0.149983817750592, 0.1499834679034497, 0.2671882123820418, 0.1499867539861041, 0, 0.1499860870293344, 0.1499852204868328, 0.1499915130452834, 0, 0, 0, 0.1499844686997542, 0.1499867539745153, 0.1499865601562183, 0.1499865601562206, 0.1499866387640417, 0.149987296103011, 0.1499872961030129, 0.1499858775920704, 0, 0, 0.2671894573267577, 0, 0, 0, 0, 0, 0, 0, 0.149983817750592, 0.1499832879971104, 0.149983817750592, 0.149983817750592, 0.1499826542670258, 0, 0.1499865601676794, 0, 0, 0, 0, 0.1499866387690894, 0.1499898406139434, 0.1499871022841387, 0.149989964782676, 0.149989964782676, 0.1499898406139434, 0, 0, 0, 0.1499818759083247, 0, 0, 0.1499871022841387, 0, 0, 0, 0, 0, 0.1499865601676816, 0, 0, 0, 0.1499826542670258, 0, 0, 0.1499898406209312, 0.1499898406209312, 0, 0.1499838177451955, 0, 0.149989964782676, 0, 0.149987296103011, 0, 0.1499865601625664, 0.1499871022841387, 0, 0, 0, 0.149991513039911, 0, 0, 0, 0.1499853492965262, 0.1499853492965262, 0, 0.1499826542539996, 0.1499838177402641, 0.1499838177402641, 0, 0, 0.1499818759086086, 0, 0, 0.1499865601676794, 0.1499853493030725, 0, 0.1499865601562183, 0.1499858775920704, 0, 0, 0, 0, 0.1499852204737829, 0, 0.1499838177402641, 0, 0, 0.1499826542607717, 0.1499865601676794, 0, 0, 0.2671894579146268, 0.1499858776048867, 0, 0.1499915130452837, 0, 0, 0.1499872961133762, 0, 0, 0.1499853493094202, 0.1499872961133747, 0, 0, 0, 0.09872144280779072, 0.149987296103011, 0.9999999892452768, 0, 0, 0, 0.1499872961133747, 0, 0.1499828893484079, 0, 0, 0.1499865601676794, 0, 0.1499872961133747, 0, 0, 0.1499629596830417, 0.1499852204868328, 0.149983817750592, 0, 0.1499872961133762, 0, 0.1499915130452837, 0, 0.1499915130452837, 0.1499865601676794, 0.2671921475337121, 0.1499867539861048, 0, 0.149983817750592, 0.149985349309421, 0.1499867539861041, 0, 0.1499852204865924, 0, 0, 0.1499872961133762, 0, 0.1499872961030129, 0.1499915130401707, 0.1499855448928211, 0, 0, 0, 0.1499865601562206, 0.2007851746676245, 0.1499867539808638, 0, 0.1499838988181398, 0, 0.1499852204737826, 0, 0.1499872961030129, 0, 0.229040373610364, 0, 0, 0, 0, 0.9999999892801174, 0.9999999892337355, 0.9892796117727664, 0.9892850152353779, 0.1499828893484079, 0.9881307947288577, 0.1499858776048867, 0.9999999884522035, 0.1499852204868328, 0.2671894575926099, 0.1499915130452837, 0.1499872961133762, 0, 0.1499872961133762, 0.1793433075789665, 0, 0, 0, 0, 0, 0.8140231858048195, 0.1499872961133744, 0.1499828893484079, 0, 0.1499853492965262, 0, 0.1499871022841387, 0, 0.25, 0.2672745750000002, 0.2, 0.1499928223311153, 0.1499834679034497, 0.2508034111614792, 0.1499919218972815, 0.1499872961133747, 0.1499826542670258, 0, 0.1499826542670258, 0, 0, 0, 0, 0.1499913253047694, 0, 0, 0.1499865601676794, 0, 0.1499866387690894, 0.999999989331002, 0, 0.1499825268736816, 0.1499834679034497, 0, 0, 0, 0.1499844274375778, 0, 0.1499898406209312, 0, 0.1499984189587592, 0.1499999999999999, 0.25, 0.25, 0.25, 0.25, 0.25, 0.25, 0.25, 0.25, 0.25, 0.25, 0.25, 0.25, 0.2672632870170936, 0, 0.149984709883048, 0, 0, 0.1499865601676794, 0.1499852204868328, 0.1499867539861041, 0.1499865601676794, 0.1499847098830502, 0.2671894579146268, 0.1499915130452837, 0.2671894579146268, 0, 0.1499915130452837, 0.009829984808780168, 0.1499865601676794, 0, 0, 0.1499915130452837, 0.1499867539861041, 0, 0.1499852204868328, 0.1499866387690894, 0.1499872961133747, 0.1499872961133762, 0, 0.1499898406209312, 0.1499915130452837, 0.1499865601676794, 0.1499852204868328, 0.1499852204868328, 0, 0.1499852204868328, 0.1499872961133747, 0, 0, 0.1499871022943742, 0.25] 
        ]
      },
     "Node4":{
       "Global MG94xREV":0.002465121937325228,
       "Nucleotide GTR":0.002465883567863142,
       "Posterior prob omega class by site":        [
[0, 0.8500202875053546, 0.8500160814915714, 0.8500183674044551, 0, 0.8500168493817292, 0, 0.8500177050905064, 0, 0.850015926745181, 0, 0.8500202875053546, 0.8500185289059435, 0, 0.8500227219150247, 0.8500161697338847, 0, 0.8500202875053546, 0, 0.8500161697338847, 0, 0.8500166063939281, 0, 0, 0.8500168493817287, 0.8500160814915714, 0, 0, 0.850015926745181, 0, 0.8500217461217826, 0.850017442546286, 0.8500183674044544, 0.8500168493817246, 0.8500161697338847, 0, 0.850017442546286, 0.8500168493817246, 0.8500185473745384, 0.8500102386882407, 0.8500202875053546, 0.8500108754265179, 0.8500183674044551, 0.8500161697338847, 0.850015926745181, 0, 0, 0.8500168493817246, 0.8500160814915714, 0.8500159267451813, 0.8500159267451772, 0.8500166063939281, 0.8500202875053546, 0, 0.8500202875053546, 0, 0, 0.8500227219150247, 0.8500159267451813, 0, 0.732832132455151, 0.8500185289059435, 0.8500160814915714, 0.8500227219150247, 0.8500194714126273, 0, 0.8500106400576495, 0.8500161697338847, 0.8500168493817292, 0.8500160814915714, 0, 0.8500207260855978, 0.8500127367503367, 0.8500217461217834, 0.8500127367503367, 0.8500227219150247, 0, 0.8500183674044544, 0, 0, 0.8500168493817287, 0, 0.8500214514063886, 0, 0.850015926745178, 0, 0.7327254250000002, 0.8499999999999998, 0.7999999999999994, 0, 0.7327254249999998, 0.7327254249999998, 0.75, 0.7327254250000002, 0.8500000000000004, 0.8500440315650505, 0, 0.0104854512450949, 0.8500202875053546, 0.850015926745181, 0.8500108754265187, 0, 0.01088420873135328, 0.9524304663180826, 0, 0.8500127367503367, 0, 0.8500202875053546, 0.8500106400576495, 0.8500106400576491, 1.083417860533627e-08, 0.8500209516375173, 0.001111930901657851, 0, 0, 0.8500160814915714, 0.8500177050905064, 0, 0.8500127367503367, 0.8500207260855978, 0.8500166063939281, 0, 0, 0, 0.8500177050905064, 0, 0.8500168493817292, 0.8500166063939281, 0, 0.850015926745181, 0.850020726085597, 0, 0, 0.850015926745181, 0, 0, 0.732832132455151, 0.732832132455151, 0.850015926745181, 0, 0, 0.850010875323326, 0.8500106399541832, 0, 0.7992612903893672, 0.850019168828501, 0.7493691966380545, 0.8001716278418648, 0, 0, 0.8500159267451772, 0, 0.948105208320244, 0.8500166063939281, 0.8500177050905064, 0.8500177050905064, 0, 0.8500161697338847, 0.8500106400576495, 0.8500201858512639, 0, 0, 0.8500125810823609, 0.8500191689294033, 0.850015926745181, 0.8500106400576491, 0.850015926745181, 0.850017442546286, 0.8500166063939281, 0, 0.8500214514063886, 0.8500167508399177, 0.850015926745181, 0, 0.01206563970674432, 0.850015926745181, 0, 0.850017442322571, 0, 0, 0, 0.8500168491610346, 0.01101933431271268, 0.850015926745178, 0, 0.7492977949813211, 0, 0.8500159267451772, 0, 0.8500159267451813, 0.8500168493817287, 1.080406024772885e-08, 0.8500191690498488, 0, 0.7492240956521588, 0, 0, 0.8500227219150239, 0.850015926745181, 0.8500227219150239, 0.8500159267451772, 0, 0, 0.8001716850691528, 0.75, 0.75, 0.75, 0.75, 0.75, 0.75, 0.75, 0.75, 0.75, 0.75, 0.75, 0.75, 0.75, 0.75, 0.75, 0.75, 0.75, 0.75, 0.75, 0.75, 0.75, 0.8500084150338824, 0.8500127366203959, 0, 0.8500106400576495, 0, 0.850018503738065, 0, 0.8500106400576495, 0, 0, 0.7328321324551517, 0, 0.8500106400576495, 0.7492240956521588, 0.7492240956521588, 0, 0.8500160814915714, 0.8500166063939284, 0.8500185289059431, 0, 0, 0, 0, 0.850015926745181, 0, 0, 0.8500191690498473, 0.8500159267451776, 0, 0.850015926745181, 0.7492240956521588, 0, 0.8500127367503371, 0.8500168493817287, 0, 0.8500167508399173, 0.7492240956521588, 0, 0.8500125809524129, 0.8500185289059435, 0.8500106400576495, 0, 0, 0.8500161697338847, 0.8500161697338851, 0, 0.850020726085597, 0, 0, 0.8500227219150247, 0, 0.8500464357859073, 0, 0.75, 0.8500107833410744, 0, 0.8500227219150239, 0.8500227219150247, 0.8500168493817287, 0, 0, 0.8500127367503371, 0, 0.8500440316506562, 0, 0.8500185289059431, 0.8500168492832675, 0.850020074700969, 0.8500161697338847, 0, 0.850020726085597, 0.8500127367503371, 0.8500127367503371, 0.732832132455151, 0, 0.8500106400576491, 0.8500185289059431, 0, 0.850019169049848, 0, 0, 0.850015926745181, 0, 0.8500227219150247, 0.850015926745181, 0.8500227219150247, 0.850020074700969, 0.850015926745181, 0, 0, 0, 0.8500161697338851, 0.8500185289059431, 0, 0.8500108754265187, 0.8500185289059431, 0.8500191690498465, 0, 0.8500177050905064, 0.8500166063939281, 0.8500166063939281, 0, 0, 0, 0.8500161697338851, 0.8500227219150247, 0.8500227219150247, 0.8500194714126273, 0.8500106400576495, 0.850015926745181, 0.850015926745181, 0.8500168493817287, 0.8500159265456126, 0.8500227219150247, 0.7492607011291766, 0.7992285835163443, 9.126036760940337e-09, 0.8500191832549598, 0, 0, 0, 0, 0, 0.850015926745181, 0, 0.8500464357859073, 0, 0.8500191690498488, 0.8500168493817249, 0, 0.8500185289059431, 0.850015926745181, 0.8500217461217826, 0, 0, 0, 0, 0, 0, 0, 0, 0, 0, 0.8500106400576495, 0, 0, 0.8500214514063886, 0, 0, 0, 0.8500106400576495, 0.8500161697338851, 0, 0, 0.8500185289059431, 0.8500227219150247, 0, 0.850015926745178, 0.850015926745181, 0, 0.8500161697338847, 0.8500167508399177, 0.8500167508399177, 0, 0, 0.7328321211415758, 0.850018528654646, 0, 0.75, 0.75, 0.75, 0.75, 0.7329321300827235, 0.7328336827372226, 0.7492240956521588, 0, 0, 0, 0.850015926745178, 0.8500227219150247, 0.8500227219150247, 0.8500227219150247, 0.8500227219150247, 0, 0.8500159267451772, 0.8500166063939284, 0.8500160814915714, 0, 0.8500209516375173, 0, 0, 0.850015926745181, 0, 0, 0.8500227219150247, 0.8500185289059431, 0, 0, 0.850015926745181, 0.8500217461217826, 0.850015926745181, 0, 0.8500106400576495, 0, 0, 0.8500185289059431, 0.8500167508399177, 0.8500106400576495, 0.8500167508399177, 0.8500106400576495, 0.7492240956521588, 0.8500185289059435, 0, 0, 0.8500106400576495, 0, 0.850015926745178, 0, 0, 0.8500108754265187, 0.850015926745178, 0.8500191690498488, 0.8500168493817287, 0, 0.8500108754265187, 0.8500106400576495, 0.8500159267451813, 0.7328321324551517, 0, 0, 0.8500106400576495, 0, 0.8500106400576495, 0.8500159267451813, 0, 0.850015926745181, 0, 0.8500214514063886, 0, 0.850020074700969, 0, 0, 0.8500108754265179, 0.8500183674044551, 0.850015926745181, 0, 0.8500168493817246, 0, 0, 0, 0.850015926745181, 0, 0.8500106400576495, 0, 0, 0, 0.8500181221893767, 0.8500161697338847, 0, 0.850015926745181, 0.8500106400576495, 0.8500159267451813, 0.8500202875053546, 0, 0.8500194714126273, 0, 0.8500127366157649, 0.8500180073061759, 0.8500106399591848, 0.8500106399591848, 0.8500191688284882, 0.8500191688284882, 0.8500185286546456, 0, 0.850016169635242, 0, 0.8500181221893767, 0.8500171182643443, 0, 1.099256671776495e-08, 0.8500185037380653, 0.7492669107381933, 0.8500159266465288, 0.850010640052649, 0.8500227219150247, 0, 0, 0.8500174423225745, 0.8500160813947939, 0.8500185286546456, 0, 0.8500440298795755, 0, 0.8500159265456013, 0.8500227219150239, 0, 0, 0.8500166063939281, 0.8500159267451813, 0.8500159267451772, 0, 0.8500106400576499, 0, 0.8500159267451813, 0.8500106400576495, 0.7492240956521588, 0.8500159267451813, 0, 0.8500106400576495, 0, 0, 0, 0.850020726085597, 0.850015926745178, 0, 0.8500168493817254, 0, 0.8500106400576495, 0, 0, 0.8500214514063886, 0.8500159267451772, 0, 0, 0.8500159267451772, 0, 0.8500185289059431, 0, 0.850015926745181, 0, 0, 0.8500167508399177, 0.8500127367503371, 0.8500294805665565, 0.850015926745181, 0, 0.8500166063939281, 0.8500185289059431, 0, 0.8500106400576495, 0.8500185289059431, 0.850019169049848, 0.8500183674044544, 0, 0, 0.8500177050905064, 0.8500168493817287, 0.8500168493817287, 0.001725676152438638, 0.8500168493817287, 0, 0.8500183674044544, 0, 0.01087321621714705, 0.8500106400576495, 0, 0, 0, 0.8500185289059431, 0.8500160814915714, 0.8500227219150247, 0, 0, 0.8500127367503371, 0, 0, 0, 0, 0, 0.850015926745178, 0.8500166063939281, 0, 0.8500161697338851, 0.8500127367503371, 0.7492240956521588, 0, 0.8500127367503367, 0.8500127367503367, 0.7328336939260683, 0, 1.036155847121392e-08, 0, 0, 0.850017442546286, 0.8500159267451813, 0, 0, 0, 0, 0.8500177050905057, 0, 0.01088826965073586, 0.8500185289059435, 0, 0.8500185289059435, 0, 0.8500159265456126, 0, 0.01101087986159755, 0.8500159265456126, 0.8001189314502041, 0.75, 0.75, 0.8500000000000009, 0.75, 0.8, 0.7327254250000003, 0.7500000000000003, 0.8500099310861686, 0.8500106400576495, 0.8500166063939281, 0.8500177050905064, 0.01090044218011671, 0.8500161697338851, 0.850015926745181, 0.8500167508399177, 0, 0.8500177050905064, 0, 0, 0, 0, 0.8500168493817287, 0.8500106400576495, 0.8500161697338847, 0.850015926745181, 0.8500106400576495, 0, 0.8500127367503371, 0, 0, 0, 0.8500167508399177, 0.850015926745181, 0.8500108754265187, 0, 0.8500214514063886, 0.8500166063939281, 0.7492240956521588, 0.8500171184585912, 0, 0, 0.8500166063939281, 0, 0.850015926745181, 0, 0, 0.8500106400576495, 0.850015926745178, 0, 0.8500159267451772, 0.8500185289059431, 0.850015926745181, 0, 0, 0.8500127367503371, 0, 0.850017442546286, 0, 0.8500106400576495, 0.850015926745181, 0.8500227219150247, 0.8500160814915714, 0, 0.8500191689294079, 0.850015926745181, 0, 1.124477045571311e-08, 0, 0.9638750289262241, 0.850015926745178, 0, 0, 0.8500191690498488, 0, 0.8500108754218862, 0.8500168492832637, 0, 0, 0, 0, 0, 0.8500106399591852, 0, 0, 0.8500127367503371, 0.8500201858512639, 0, 0.8500209516375173, 0, 0, 0.8500217461217826, 0.8500227219150247, 0.8500214514063886, 0.8500185036394214, 0.850015926745178, 0.8500185289059431, 0, 0.8500166063939284, 0, 0, 0, 0.8500127367503371, 0.8500227219150247, 0, 0, 0, 0.8500167508399177, 0, 0.8500127367503371, 0.8500185289059431, 0.8500167508399177, 0, 0.8500161697338851, 0.8500167508399177, 0.8500227219150247, 0.8500127367503371, 0.8500209516375173, 0.8500185289059431, 0.8500201858512639, 0.8500161697338851, 0.8500167508399177, 0, 0.8500167508399177, 0, 0, 0, 0.8500106400576495, 0.8500185289059431, 0.8500185289059431, 0.8500106400576495, 0.8500127367503371, 0.8500171184585912, 0.8500168493817287, 0, 0.8500171184585912, 0.8500185289059431, 0.8500167508399177, 0, 0.8500168493817287, 0.8500161697338851, 0.8500161697338851, 0, 0, 0, 0.8500217461217826, 0.850015926745178, 0.8500161697338851, 0, 0, 0.8500161697338851, 0.850020726085597, 0.8500106400576495, 0, 0, 0, 0, 0.8500106400576495, 0.732832132455151, 0, 0.8500161697338851, 0.8500106400576495, 0.732832132455151, 0.8500127367503371, 0.8500167508399177, 0, 0, 0.8500168493817287, 0, 0.8500106400576495, 0, 0.8500201858512639, 0, 0.8500181221893767, 0.8500168493817306, 0, 0.8500106400576495, 0, 0, 0, 0, 0.732832132455151, 0, 0, 0, 0, 0, 0, 0.8500227219150247, 0, 0, 0, 0.8500161697338851, 0, 0.8500202875053546, 0.850020726085597, 0.7328336939260683, 0.8500166063939281, 0, 0.850017442546286, 0.8500185289059431, 0.8500106400576491, 0, 0, 0, 0.8500194714126273, 0.8500166063939281, 0.8500168493817292, 0.8500168493817246, 0.8500167508399177, 0.8500159267451813, 0.8500159267451772, 0.8500177050905064, 0, 0, 0.732832132455151, 0, 0, 0, 0, 0, 0, 0, 0.8500202875053546, 0.8500209516375173, 0.8500202875053546, 0.8500202875053546, 0.8500217461217826, 0, 0.8500168493817287, 0, 0, 0, 0, 0.8500167508399177, 0.8500127367503367, 0.8500161697338847, 0.8500125810823609, 0.8500125810823609, 0.8500127367503367, 0, 0, 0, 0.8500227219150247, 0, 0, 0.8500161697338847, 0, 0, 0, 0, 0, 0.8500168493817246, 0, 0, 0, 0.8500217461217826, 0, 0, 0.8500127367503371, 0.8500127367503371, 0, 0.8500202875053546, 0, 0.8500125810823609, 0, 0.8500159267451813, 0, 0.8500168493817287, 0.8500161697338847, 0, 0, 0, 0.8500106400576495, 0, 0, 0, 0.8500183674044551, 0.8500183674044551, 0, 0.8500217461217834, 0.8500202875053546, 0.8500202875053546, 0, 0, 0.8500227219095541, 0, 0, 0.8500168493817287, 0.8500183674044551, 0, 0.8500168493817292, 0.8500177050905064, 0, 0, 0, 0, 0.8500185289059435, 0, 0.8500202875053546, 0, 0, 0.8500217461217826, 0.8500168493817287, 0, 0, 0.732832132455151, 0.8500177050905064, 0, 0.8500106400576495, 0, 0, 0.850015926745178, 0, 0, 0.8500183674044551, 0.850015926745181, 0, 0, 0, 0.9137366219832899, 0.850015926745181, 1.056833498699606e-08, 0, 0, 0, 0.850015926745181, 0, 0.8500214514063886, 0, 0, 0.8500168493817287, 0, 0.850015926745181, 0, 0, 0.8500464357859073, 0.8500185289059431, 0.8500202875053546, 0, 0.850015926745178, 0, 0.8500106400576495, 0, 0.8500106400576495, 0.8500168493817287, 0.7328287608695583, 0.8500166063939281, 0, 0.8500202875053546, 0.8500183674044544, 0.8500166063939281, 0, 0.8500185289059431, 0, 0, 0.8500159267451772, 0, 0.8500159267451772, 0.8500106400576495, 0.8500181221893762, 0, 0, 0, 0.8500168491610222, 0.7992469329948169, 0.8500166061707629, 0, 0.8500201856307394, 0, 0.8500185286546456, 0, 0.8500159265456005, 0, 0.7088702144234497, 0, 0, 0, 0, 1.051262720305186e-08, 1.060855715102849e-08, 0.01089977069174566, 0.01089891109638206, 0.8500214514063886, 0.01084535995831621, 0.8500177050905064, 1.113488580851487e-08, 0.8500185289059431, 0.732832132455151, 0.8500106400576495, 0.8500159267451772, 0, 0.8500159267451772, 0.823400162351233, 0, 0, 0, 0, 0, 0.9250849164780619, 0.850015926745181, 0.8500214514063886, 0, 0.8500183671561514, 0, 0.8500161695367794, 0, 0.75, 0.7327450184480562, 0.8002738736334936, 0.8500089985082641, 0.8500207258390683, 0.7492240755991023, 0.8500207258390683, 0.8500159265456126, 0.8500217458709534, 0, 0.8500217458709534, 0, 0, 0, 0, 0.8500108754265187, 0, 0, 0.8500168493817287, 0, 0.8500167508399177, 1.048797659217238e-08, 0, 0.850021905832075, 0.850020726085597, 0, 0, 0, 0.8500209516375181, 0, 0.8500127367503371, 0, 0.8500106400576495, 0.8500166063939281, 0.75, 0.75, 0.75, 0.75, 0.75, 0.75, 0.75, 0.75, 0.75, 0.75, 0.75, 0.75, 0.7327395765712035, 0, 0.850019169049848, 0, 0, 0.8500168493817287, 0.8500185289059435, 0.8500166063939281, 0.8500168493817287, 0.8500191690498442, 0.732832132455151, 0.8500106400576495, 0.732832132455151, 0, 0.8500106400576495, 0.9920432630543917, 0.8500168493817287, 0, 0, 0.8500106400576495, 0.8500166063939281, 0, 0.8500185289059431, 0.8500167508399177, 0.850015926745181, 0.850015926745178, 0, 0.8500127367503371, 0.8500106400576495, 0.8500168493817287, 0.8500185289059431, 0.8500185289059431, 0, 0.8500185289059431, 0.850015926745181, 0, 0, 0.8500161697338851, 0.75],
        [0, 0.1499797124946454, 0.1499839185084286, 0.1499816325955449, 0, 0.1499831506182708, 0, 0.1499822949094936, 0, 0.149984073254819, 0, 0.1499797124946454, 0.1499814710940565, 0, 0.1499772780849753, 0.1499838302661153, 0, 0.1499797124946454, 0, 0.1499838302661153, 0, 0.1499833936060719, 0, 0, 0.1499831506182713, 0.1499839185084286, 0, 0, 0.149984073254819, 0, 0.1499782538782174, 0.149982557453714, 0.1499816325955456, 0.1499831506182754, 0.1499838302661153, 0, 0.149982557453714, 0.1499831506182754, 0.1499814526254616, 0.1499897613117593, 0.1499797124946454, 0.1499891245734821, 0.1499816325955449, 0.1499838302661153, 0.149984073254819, 0, 0, 0.1499831506182754, 0.1499839185084286, 0.1499840732548187, 0.1499840732548228, 0.1499833936060719, 0.1499797124946454, 0, 0.1499797124946454, 0, 0, 0.1499772780849753, 0.1499840732548187, 0, 0.267167867544849, 0.1499814710940565, 0.1499839185084286, 0.1499772780849753, 0.1499805285873727, 0, 0.1499893599423505, 0.1499838302661153, 0.1499831506182708, 0.1499839185084286, 0, 0.1499792739144022, 0.1499872632496633, 0.1499782538782166, 0.1499872632496633, 0.1499772780849753, 0, 0.1499816325955456, 0, 0, 0.1499831506182713, 0, 0.1499785485936114, 0, 0.149984073254822, 0, 0.2672745749999998, 0.1500000000000002, 0.2000000000000006, 0, 0.2672745750000002, 0.2672745750000002, 0.25, 0.2672745749999998, 0.1499999999999996, 0.1499559684349495, 0, 0.9895145487549051, 0.1499797124946454, 0.149984073254819, 0.1499891245734813, 0, 0.9891157912686467, 0.04756953368191741, 0, 0.1499872632496633, 0, 0.1499797124946454, 0.1499893599423505, 0.1499893599423509, 0.9999999891658214, 0.1499790483624827, 0.9988880690983422, 0, 0, 0.1499839185084286, 0.1499822949094936, 0, 0.1499872632496633, 0.1499792739144022, 0.1499833936060719, 0, 0, 0, 0.1499822949094936, 0, 0.1499831506182708, 0.1499833936060719, 0, 0.149984073254819, 0.149979273914403, 0, 0, 0.149984073254819, 0, 0, 0.267167867544849, 0.267167867544849, 0.149984073254819, 0, 0, 0.149989124676674, 0.1499893600458168, 0, 0.2007387096106328, 0.149980831171499, 0.2506308033619455, 0.1998283721581352, 0, 0, 0.1499840732548228, 0, 0.05189479167975597, 0.1499833936060719, 0.1499822949094936, 0.1499822949094936, 0, 0.1499838302661153, 0.1499893599423505, 0.1499798141487361, 0, 0, 0.1499874189176391, 0.1499808310705967, 0.149984073254819, 0.1499893599423509, 0.149984073254819, 0.149982557453714, 0.1499833936060719, 0, 0.1499785485936114, 0.1499832491600823, 0.149984073254819, 0, 0.9879343602932557, 0.149984073254819, 0, 0.149982557677429, 0, 0, 0, 0.1499831508389654, 0.9889806656872873, 0.149984073254822, 0, 0.2507022050186789, 0, 0.1499840732548228, 0, 0.1499840732548187, 0.1499831506182713, 0.9999999891959398, 0.1499808309501512, 0, 0.2507759043478412, 0, 0, 0.1499772780849761, 0.149984073254819, 0.1499772780849761, 0.1499840732548228, 0, 0, 0.1998283149308472, 0.25, 0.25, 0.25, 0.25, 0.25, 0.25, 0.25, 0.25, 0.25, 0.25, 0.25, 0.25, 0.25, 0.25, 0.25, 0.25, 0.25, 0.25, 0.25, 0.25, 0.25, 0.1499915849661176, 0.1499872633796041, 0, 0.1499893599423505, 0, 0.149981496261935, 0, 0.1499893599423505, 0, 0, 0.2671678675448483, 0, 0.1499893599423505, 0.2507759043478412, 0.2507759043478412, 0, 0.1499839185084286, 0.1499833936060716, 0.1499814710940569, 0, 0, 0, 0, 0.149984073254819, 0, 0, 0.1499808309501527, 0.1499840732548224, 0, 0.149984073254819, 0.2507759043478412, 0, 0.1499872632496629, 0.1499831506182713, 0, 0.1499832491600827, 0.2507759043478412, 0, 0.1499874190475871, 0.1499814710940565, 0.1499893599423505, 0, 0, 0.1499838302661153, 0.1499838302661149, 0, 0.149979273914403, 0, 0, 0.1499772780849753, 0, 0.1499535642140927, 0, 0.25, 0.1499892166589256, 0, 0.1499772780849761, 0.1499772780849753, 0.1499831506182713, 0, 0, 0.1499872632496629, 0, 0.1499559683493438, 0, 0.1499814710940569, 0.1499831507167325, 0.149979925299031, 0.1499838302661153, 0, 0.149979273914403, 0.1499872632496629, 0.1499872632496629, 0.267167867544849, 0, 0.1499893599423509, 0.1499814710940569, 0, 0.149980830950152, 0, 0, 0.149984073254819, 0, 0.1499772780849753, 0.149984073254819, 0.1499772780849753, 0.149979925299031, 0.149984073254819, 0, 0, 0, 0.1499838302661149, 0.1499814710940569, 0, 0.1499891245734813, 0.1499814710940569, 0.1499808309501535, 0, 0.1499822949094936, 0.1499833936060719, 0.1499833936060719, 0, 0, 0, 0.1499838302661149, 0.1499772780849753, 0.1499772780849753, 0.1499805285873727, 0.1499893599423505, 0.149984073254819, 0.149984073254819, 0.1499831506182713, 0.1499840734543874, 0.1499772780849753, 0.2507392988708234, 0.2007714164836557, 0.9999999908739632, 0.1499808167450402, 0, 0, 0, 0, 0, 0.149984073254819, 0, 0.1499535642140927, 0, 0.1499808309501512, 0.1499831506182751, 0, 0.1499814710940569, 0.149984073254819, 0.1499782538782174, 0, 0, 0, 0, 0, 0, 0, 0, 0, 0, 0.1499893599423505, 0, 0, 0.1499785485936114, 0, 0, 0, 0.1499893599423505, 0.1499838302661149, 0, 0, 0.1499814710940569, 0.1499772780849753, 0, 0.149984073254822, 0.149984073254819, 0, 0.1499838302661153, 0.1499832491600823, 0.1499832491600823, 0, 0, 0.2671678788584242, 0.149981471345354, 0, 0.25, 0.25, 0.25, 0.25, 0.2670678699172765, 0.2671663172627774, 0.2507759043478412, 0, 0, 0, 0.149984073254822, 0.1499772780849753, 0.1499772780849753, 0.1499772780849753, 0.1499772780849753, 0, 0.1499840732548228, 0.1499833936060716, 0.1499839185084286, 0, 0.1499790483624827, 0, 0, 0.149984073254819, 0, 0, 0.1499772780849753, 0.1499814710940569, 0, 0, 0.149984073254819, 0.1499782538782174, 0.149984073254819, 0, 0.1499893599423505, 0, 0, 0.1499814710940569, 0.1499832491600823, 0.1499893599423505, 0.1499832491600823, 0.1499893599423505, 0.2507759043478412, 0.1499814710940565, 0, 0, 0.1499893599423505, 0, 0.149984073254822, 0, 0, 0.1499891245734813, 0.149984073254822, 0.1499808309501512, 0.1499831506182713, 0, 0.1499891245734813, 0.1499893599423505, 0.1499840732548187, 0.2671678675448483, 0, 0, 0.1499893599423505, 0, 0.1499893599423505, 0.1499840732548187, 0, 0.149984073254819, 0, 0.1499785485936114, 0, 0.149979925299031, 0, 0, 0.1499891245734821, 0.1499816325955449, 0.149984073254819, 0, 0.1499831506182754, 0, 0, 0, 0.149984073254819, 0, 0.1499893599423505, 0, 0, 0, 0.1499818778106233, 0.1499838302661153, 0, 0.149984073254819, 0.1499893599423505, 0.1499840732548187, 0.1499797124946454, 0, 0.1499805285873727, 0, 0.1499872633842351, 0.1499819926938241, 0.1499893600408152, 0.1499893600408152, 0.1499808311715118, 0.1499808311715118, 0.1499814713453544, 0, 0.149983830364758, 0, 0.1499818778106233, 0.1499828817356557, 0, 0.9999999890074333, 0.1499814962619347, 0.2507330892618067, 0.1499840733534712, 0.149989359947351, 0.1499772780849753, 0, 0, 0.1499825576774255, 0.1499839186052061, 0.1499814713453544, 0, 0.1499559701204245, 0, 0.1499840734543987, 0.1499772780849761, 0, 0, 0.1499833936060719, 0.1499840732548187, 0.1499840732548228, 0, 0.1499893599423501, 0, 0.1499840732548187, 0.1499893599423505, 0.2507759043478412, 0.1499840732548187, 0, 0.1499893599423505, 0, 0, 0, 0.149979273914403, 0.149984073254822, 0, 0.1499831506182746, 0, 0.1499893599423505, 0, 0, 0.1499785485936114, 0.1499840732548228, 0, 0, 0.1499840732548228, 0, 0.1499814710940569, 0, 0.149984073254819, 0, 0, 0.1499832491600823, 0.1499872632496629, 0.1499705194334435, 0.149984073254819, 0, 0.1499833936060719, 0.1499814710940569, 0, 0.1499893599423505, 0.1499814710940569, 0.149980830950152, 0.1499816325955456, 0, 0, 0.1499822949094936, 0.1499831506182713, 0.1499831506182713, 0.9982743238475613, 0.1499831506182713, 0, 0.1499816325955456, 0, 0.9891267837828529, 0.1499893599423505, 0, 0, 0, 0.1499814710940569, 0.1499839185084286, 0.1499772780849753, 0, 0, 0.1499872632496629, 0, 0, 0, 0, 0, 0.149984073254822, 0.1499833936060719, 0, 0.1499838302661149, 0.1499872632496629, 0.2507759043478412, 0, 0.1499872632496633, 0.1499872632496633, 0.2671663060739317, 0, 0.9999999896384415, 0, 0, 0.149982557453714, 0.1499840732548187, 0, 0, 0, 0, 0.1499822949094943, 0, 0.9891117303492641, 0.1499814710940565, 0, 0.1499814710940565, 0, 0.1499840734543874, 0, 0.9889891201384025, 0.1499840734543874, 0.1998810685497959, 0.25, 0.25, 0.1499999999999991, 0.25, 0.2, 0.2672745749999997, 0.2499999999999997, 0.1499900689138314, 0.1499893599423505, 0.1499833936060719, 0.1499822949094936, 0.9890995578198833, 0.1499838302661149, 0.149984073254819, 0.1499832491600823, 0, 0.1499822949094936, 0, 0, 0, 0, 0.1499831506182713, 0.1499893599423505, 0.1499838302661153, 0.149984073254819, 0.1499893599423505, 0, 0.1499872632496629, 0, 0, 0, 0.1499832491600823, 0.149984073254819, 0.1499891245734813, 0, 0.1499785485936114, 0.1499833936060719, 0.2507759043478412, 0.1499828815414088, 0, 0, 0.1499833936060719, 0, 0.149984073254819, 0, 0, 0.1499893599423505, 0.149984073254822, 0, 0.1499840732548228, 0.1499814710940569, 0.149984073254819, 0, 0, 0.1499872632496629, 0, 0.149982557453714, 0, 0.1499893599423505, 0.149984073254819, 0.1499772780849753, 0.1499839185084286, 0, 0.1499808310705921, 0.149984073254819, 0, 0.9999999887552296, 0, 0.03612497107377588, 0.149984073254822, 0, 0, 0.1499808309501512, 0, 0.1499891245781138, 0.1499831507167363, 0, 0, 0, 0, 0, 0.1499893600408148, 0, 0, 0.1499872632496629, 0.1499798141487361, 0, 0.1499790483624827, 0, 0, 0.1499782538782174, 0.1499772780849753, 0.1499785485936114, 0.1499814963605786, 0.149984073254822, 0.1499814710940569, 0, 0.1499833936060716, 0, 0, 0, 0.1499872632496629, 0.1499772780849753, 0, 0, 0, 0.1499832491600823, 0, 0.1499872632496629, 0.1499814710940569, 0.1499832491600823, 0, 0.1499838302661149, 0.1499832491600823, 0.1499772780849753, 0.1499872632496629, 0.1499790483624827, 0.1499814710940569, 0.1499798141487361, 0.1499838302661149, 0.1499832491600823, 0, 0.1499832491600823, 0, 0, 0, 0.1499893599423505, 0.1499814710940569, 0.1499814710940569, 0.1499893599423505, 0.1499872632496629, 0.1499828815414088, 0.1499831506182713, 0, 0.1499828815414088, 0.1499814710940569, 0.1499832491600823, 0, 0.1499831506182713, 0.1499838302661149, 0.1499838302661149, 0, 0, 0, 0.1499782538782174, 0.149984073254822, 0.1499838302661149, 0, 0, 0.1499838302661149, 0.149979273914403, 0.1499893599423505, 0, 0, 0, 0, 0.1499893599423505, 0.267167867544849, 0, 0.1499838302661149, 0.1499893599423505, 0.267167867544849, 0.1499872632496629, 0.1499832491600823, 0, 0, 0.1499831506182713, 0, 0.1499893599423505, 0, 0.1499798141487361, 0, 0.1499818778106233, 0.1499831506182694, 0, 0.1499893599423505, 0, 0, 0, 0, 0.267167867544849, 0, 0, 0, 0, 0, 0, 0.1499772780849753, 0, 0, 0, 0.1499838302661149, 0, 0.1499797124946454, 0.149979273914403, 0.2671663060739317, 0.1499833936060719, 0, 0.149982557453714, 0.1499814710940569, 0.1499893599423509, 0, 0, 0, 0.1499805285873727, 0.1499833936060719, 0.1499831506182708, 0.1499831506182754, 0.1499832491600823, 0.1499840732548187, 0.1499840732548228, 0.1499822949094936, 0, 0, 0.267167867544849, 0, 0, 0, 0, 0, 0, 0, 0.1499797124946454, 0.1499790483624827, 0.1499797124946454, 0.1499797124946454, 0.1499782538782174, 0, 0.1499831506182713, 0, 0, 0, 0, 0.1499832491600823, 0.1499872632496633, 0.1499838302661153, 0.1499874189176391, 0.1499874189176391, 0.1499872632496633, 0, 0, 0, 0.1499772780849753, 0, 0, 0.1499838302661153, 0, 0, 0, 0, 0, 0.1499831506182754, 0, 0, 0, 0.1499782538782174, 0, 0, 0.1499872632496629, 0.1499872632496629, 0, 0.1499797124946454, 0, 0.1499874189176391, 0, 0.1499840732548187, 0, 0.1499831506182713, 0.1499838302661153, 0, 0, 0, 0.1499893599423505, 0, 0, 0, 0.1499816325955449, 0.1499816325955449, 0, 0.1499782538782166, 0.1499797124946454, 0.1499797124946454, 0, 0, 0.1499772780904459, 0, 0, 0.1499831506182713, 0.1499816325955449, 0, 0.1499831506182708, 0.1499822949094936, 0, 0, 0, 0, 0.1499814710940565, 0, 0.1499797124946454, 0, 0, 0.1499782538782174, 0.1499831506182713, 0, 0, 0.267167867544849, 0.1499822949094936, 0, 0.1499893599423505, 0, 0, 0.149984073254822, 0, 0, 0.1499816325955449, 0.149984073254819, 0, 0, 0, 0.08626337801671013, 0.149984073254819, 0.999999989431665, 0, 0, 0, 0.149984073254819, 0, 0.1499785485936114, 0, 0, 0.1499831506182713, 0, 0.149984073254819, 0, 0, 0.1499535642140927, 0.1499814710940569, 0.1499797124946454, 0, 0.149984073254822, 0, 0.1499893599423505, 0, 0.1499893599423505, 0.1499831506182713, 0.2671712391304417, 0.1499833936060719, 0, 0.1499797124946454, 0.1499816325955456, 0.1499833936060719, 0, 0.1499814710940569, 0, 0, 0.1499840732548228, 0, 0.1499840732548228, 0.1499893599423505, 0.1499818778106238, 0, 0, 0, 0.1499831508389778, 0.2007530670051831, 0.1499833938292371, 0, 0.1499798143692606, 0, 0.1499814713453544, 0, 0.1499840734543995, 0, 0.2911297855765503, 0, 0, 0, 0, 0.9999999894873728, 0.9999999893914429, 0.9891002293082544, 0.9891010889036179, 0.1499785485936114, 0.9891546400416837, 0.1499822949094936, 0.9999999888651142, 0.1499814710940569, 0.267167867544849, 0.1499893599423505, 0.1499840732548228, 0, 0.1499840732548228, 0.176599837648767, 0, 0, 0, 0, 0, 0.0749150835219381, 0.149984073254819, 0.1499785485936114, 0, 0.1499816328438486, 0, 0.1499838304632206, 0, 0.25, 0.2672549815519438, 0.1997261263665064, 0.1499910014917359, 0.1499792741609317, 0.2507759244008977, 0.1499792741609317, 0.1499840734543874, 0.1499782541290466, 0, 0.1499782541290466, 0, 0, 0, 0, 0.1499891245734813, 0, 0, 0.1499831506182713, 0, 0.1499832491600823, 0.9999999895120234, 0, 0.149978094167925, 0.149979273914403, 0, 0, 0, 0.1499790483624819, 0, 0.1499872632496629, 0, 0.1499893599423505, 0.1499833936060719, 0.25, 0.25, 0.25, 0.25, 0.25, 0.25, 0.25, 0.25, 0.25, 0.25, 0.25, 0.25, 0.2672604234287965, 0, 0.149980830950152, 0, 0, 0.1499831506182713, 0.1499814710940565, 0.1499833936060719, 0.1499831506182713, 0.1499808309501558, 0.267167867544849, 0.1499893599423505, 0.267167867544849, 0, 0.1499893599423505, 0.007956736945608278, 0.1499831506182713, 0, 0, 0.1499893599423505, 0.1499833936060719, 0, 0.1499814710940569, 0.1499832491600823, 0.149984073254819, 0.149984073254822, 0, 0.1499872632496629, 0.1499893599423505, 0.1499831506182713, 0.1499814710940569, 0.1499814710940569, 0, 0.1499814710940569, 0.149984073254819, 0, 0, 0.1499838302661149, 0.25] 
        ]
      },
     "Node5":{
       "Global MG94xREV":0.0003028459147246695,
       "Nucleotide GTR":0.0003099989014082843,
       "Posterior prob omega class by site":        [
[0, 0.8500024925300732, 0.8500019757648313, 0.8500022566296028, 0, 0.8500020701154339, 0, 0.8500021752554255, 0, 0.8500019567540499, 0, 0.8500024925300732, 0.8500022764728201, 0, 0.8500027916447609, 0.8500019866075667, 0, 0.8500024925300732, 0, 0.8500019866075667, 0, 0.8500020402619314, 0, 0, 0.8500020701154336, 0.8500019757648305, 0, 0, 0.8500019567540507, 0, 0.8500026717534435, 0.850002142993715, 0.850002256629602, 0.8500020701154336, 0.8500019866075667, 0, 0.850002142993715, 0.8500020701154336, 0.8500022787353786, 0.8500012578983457, 0.8500024925300732, 0.8500013361277432, 0.8500022566296028, 0.8500019866075673, 0.8500019567540499, 0, 0, 0.8500020701154336, 0.8500019757648313, 0.8500019567540503, 0.8500019567540499, 0.8500020402619306, 0.8500024925300732, 0, 0.8500024925300732, 0, 0, 0.8500027916447609, 0.8500019567540503, 0, 0.7327385370069714, 0.8500022764728201, 0.8500019757648313, 0.8500027916447609, 0.8500023922606951, 0, 0.8500013072106943, 0.8500019866075673, 0.8500020701154339, 0.8500019757648313, 0, 0.8500025464259304, 0.8500015648152156, 0.8500026717534442, 0.8500015648152156, 0.8500027916447609, 0, 0.850002256629602, 0, 0, 0.8500020701154339, 0, 0.8500026355427636, 0, 0.8500019567540507, 0, 0.732727163343793, 0.8500054098979912, 0.800054596975089, 0, 0.7327379978607109, 0.7327379978607109, 0.75, 0.7327278318608784, 0.850001956747982, 0.850005410333189, 0, 0.01010778526129514, 0.8500024925300739, 0.8500019567540503, 0.850001336127744, 0, 0.0101065158862704, 0.8906666518229412, 0, 0.8500015648152156, 0, 0.8500024925300732, 0.8500013072106943, 0.8500013072106943, 1.007827136349414e-08, 0.850002574133617, 0.01008697854284946, 0, 0, 0.8500019757648313, 0.8500021752554255, 0, 0.8500015648152156, 0.8500025464259304, 0.8500020402619306, 0, 0, 0, 0.8500021752554255, 0, 0.8500020701154339, 0.8500020402619306, 0, 0.8500019567540499, 0.8500025464259304, 0, 0, 0.8500019567540503, 0, 0, 0.7327385370069714, 0.7327385370069714, 0.8500019567540507, 0, 0, 0.8500013361277432, 0.8500013072106943, 0, 0.7991094254809283, 0.8500023551168664, 0.7491226965790748, 0.8000211016754919, 0, 0, 0.8500019567540499, 0, 0.8725898939571441, 0.8500020402619314, 0.8500021752554255, 0.8500021752554255, 0, 0.8500019866075667, 0.850001307210694, 0.8500024800449315, 0, 0, 0.8500015456893256, 0.8500023551168671, 0.8500019567540503, 0.8500013072106936, 0.8500019567540507, 0.850002142993715, 0.8500020402619314, 0, 0.8500026355427636, 0.8500020580086937, 0.8500019567540503, 0, 0.01024197904689129, 0.8500019567540507, 0, 0.850002142993715, 0, 0, 0, 0.8500020701154336, 0.01013019082837842, 0.8500019567540503, 0, 0.7491139118397323, 0, 0.8500019567540507, 0, 0.8500019567540503, 0.8500020701154339, 1.011039827289036e-08, 0.8500023551168671, 0, 0.7491048452519575, 0, 0, 0.8500027916447601, 0.8500019567540503, 0.8500027916447601, 0.8500019567540499, 0, 0, 0.8000211042621208, 0.75, 0.75, 0.75, 0.75, 0.75, 0.75, 0.75, 0.75, 0.75, 0.75, 0.75, 0.75, 0.75, 0.75, 0.75, 0.75, 0.75, 0.75, 0.75, 0.75, 0.75, 0.8500010338607216, 0.8500015648152153, 0, 0.850001307210694, 0, 0.8500022733913196, 0, 0.850001307210694, 0, 0, 0.7327385370069714, 0, 0.8500013072106943, 0.7491048452519575, 0.7491048452519575, 0, 0.8500019757648313, 0.8500020402619314, 0.8500022764728201, 0, 0, 0, 0, 0.8500019567540503, 0, 0, 0.8500023551168671, 0.8500019567540503, 0, 0.8500019567540503, 0.7491048452519579, 0, 0.850001564815216, 0.8500020701154339, 0, 0.8500020580086932, 0.7491048452519579, 0, 0.8500015456893256, 0.8500022764728206, 0.850001307210694, 0, 0, 0.8500019866075673, 0.850001986607567, 0, 0.8500025464259304, 0, 0, 0.8500027916447609, 0, 0.8500057058410607, 0, 0.75, 0.8500013248229659, 0, 0.8500027916447601, 0.8500027916447609, 0.8500020701154339, 0, 0, 0.850001564815216, 0, 0.850005410333189, 0, 0.8500022764728201, 0.8500020701154336, 0.8500024663883017, 0.8500019866075667, 0, 0.8500025464259304, 0.850001564815216, 0.850001564815216, 0.7327385370069714, 0, 0.8500013072106936, 0.8500022764728201, 0, 0.8500023551168671, 0, 0, 0.8500019567540503, 0, 0.8500027916447609, 0.8500019567540503, 0.8500027916447609, 0.8500024663883017, 0.8500019567540503, 0, 0, 0, 0.850001986607567, 0.8500022764728201, 0, 0.850001336127744, 0.8500022764728201, 0.8500023551168664, 0, 0.8500021752554255, 0.8500020402619306, 0.8500020402619314, 0, 0, 0, 0.850001986607567, 0.8500027916447609, 0.8500027916447609, 0.8500023922606951, 0.8500013072106943, 0.8500019567540507, 0.8500019567540507, 0.8500020701154336, 0.8500019567540503, 0.8500027916447609, 0.749109348630149, 0.7991054007677446, 1.010078165318052e-08, 0.8500023568990555, 0, 0, 0, 0, 0, 0.8500019567540499, 0, 0.8500057058410607, 0, 0.8500023551168671, 0.8500020701154336, 0, 0.8500022764728201, 0.8500019567540503, 0.8500026717534435, 0, 0, 0, 0, 0, 0, 0, 0, 0, 0, 0.850001307210694, 0, 0, 0.8500026355427636, 0, 0, 0, 0.8500013072106943, 0.850001986607567, 0, 0, 0.8500022764728201, 0.8500027916447609, 0, 0.8500019567540503, 0.8500019567540503, 0, 0.8500019866075667, 0.8500020580086937, 0.8500020580086937, 0, 0, 0.7327385370069278, 0.8500022764728201, 0, 0.75, 0.75, 0.75, 0.75, 0.7327508308528983, 0.7327387272829862, 0.7491048452519579, 0, 0, 0, 0.8500019567540503, 0.8500027916447609, 0.8500027916447609, 0.8500027916447609, 0.8500027916447609, 0, 0.8500019567540499, 0.8500020402619314, 0.8500019757648313, 0, 0.850002574133617, 0, 0, 0.8500019567540507, 0, 0, 0.8500027916447609, 0.8500022764728201, 0, 0, 0.8500019567540503, 0.8500026717534435, 0.8500019567540503, 0, 0.8500013072106943, 0, 0, 0.8500022764728201, 0.8500020580086937, 0.850001307210694, 0.8500020580086937, 0.850001307210694, 0.7491048452519579, 0.8500022764728206, 0, 0, 0.8500013072106943, 0, 0.8500019567540503, 0, 0, 0.850001336127744, 0.8500019567540503, 0.8500023551168671, 0.8500020701154336, 0, 0.850001336127744, 0.8500013072106943, 0.8500019567540503, 0.7327385370069714, 0, 0, 0.8500013072106943, 0, 0.8500013072106943, 0.8500019567540503, 0, 0.8500019567540507, 0, 0.8500026355427636, 0, 0.8500024663883017, 0, 0, 0.850001336127744, 0.8500022566296028, 0.8500019567540503, 0, 0.8500020701154336, 0, 0, 0, 0.8500019567540507, 0, 0.8500013072106943, 0, 0, 0, 0.8500022265015101, 0.8500019866075667, 0, 0.8500019567540503, 0.8500013072106943, 0.8500019567540503, 0.8500024925300739, 0, 0.8500023922606951, 0, 0.8500015648152156, 0.8500022123875506, 0.8500013072106943, 0.850001307210694, 0.8500023551168671, 0.8500023551168671, 0.8500022764728201, 0, 0.8500019866075667, 0, 0.8500022265015097, 0.8500021031693306, 0, 1.009304716511554e-08, 0.8500022733913196, 0.7491101109280501, 0.8500019567540507, 0.8500013072106943, 0.8500027916447609, 0, 0, 0.8500021429937147, 0.8500019757648313, 0.8500022764728201, 0, 0.8500054103331863, 0, 0.8500019567540499, 0.8500027916447601, 0, 0, 0.8500020402619309, 0.8500019567540503, 0.8500019567540507, 0, 0.8500013072106943, 0, 0.8500019567540503, 0.8500013072106943, 0.7491048452519575, 0.8500019567540503, 0, 0.8500013072106943, 0, 0, 0, 0.8500025464259304, 0.8500019567540503, 0, 0.8500020701154339, 0, 0.8500013072106943, 0, 0, 0.8500026355427636, 0.8500019567540499, 0, 0, 0.8500019567540499, 0, 0.8500022764728201, 0, 0.8500019567540503, 0, 0, 0.8500020580086937, 0.850001564815216, 0.8500036220824045, 0.8500019567540503, 0, 0.8500020402619314, 0.8500022764728201, 0, 0.8500013072106943, 0.8500022764728201, 0.8500023551168671, 0.850002256629602, 0, 0, 0.8500021752554255, 0.8500020701154336, 0.8500020701154336, 0.01010974936985033, 0.8500020701154336, 0, 0.850002256629602, 0, 0.01011352040920842, 0.8500013072106943, 0, 0, 0, 0.8500022764728201, 0.8500019757648313, 0.8500027916447609, 0, 0, 0.850001564815216, 0, 0, 0, 0, 0, 0.8500019567540503, 0.8500020402619314, 0, 0.850001986607567, 0.850001564815216, 0.7491048452519575, 0, 0.8500015648152156, 0.8500015648152156, 0.7327387288659968, 0, 1.011140890240208e-08, 0, 0, 0.850002142993715, 0.8500019567540503, 0, 0, 0, 0, 0.8500021752554248, 0, 0.01010724231693646, 0.8500022764728201, 0, 0.8500022764728201, 0, 0.8500019567540507, 0, 0.01012973088256783, 0.8500019567540507, 0.8000146232356936, 0.75, 0.75, 0.8500026354816703, 0.7500513958830421, 0.8000397605008999, 0.7327264246741734, 0.7500428963719564, 0.8500021752255202, 0.8500013072106943, 0.8500020402619314, 0.8500021752554255, 0.01008698630935889, 0.850001986607567, 0.8500019567540503, 0.8500020580086937, 0, 0.8500021752554255, 0, 0, 0, 0, 0.8500020701154336, 0.8500013072106943, 0.8500019866075667, 0.8500019567540503, 0.8500013072106943, 0, 0.850001564815216, 0, 0, 0, 0.8500020580086937, 0.8500019567540503, 0.850001336127744, 0, 0.8500026355427636, 0.8500020402619314, 0.7491048452519575, 0.8500021031693306, 0, 0, 0.8500020402619314, 0, 0.8500019567540507, 0, 0, 0.8500013072106943, 0.8500019567540503, 0, 0.8500019567540499, 0.8500022764728201, 0.8500019567540503, 0, 0, 0.850001564815216, 0, 0.850002142993715, 0, 0.8500013072106943, 0.8500019567540503, 0.8500027916447609, 0.8500019757648313, 0, 0.8500023551168671, 0.8500019567540507, 0, 1.011682314288145e-08, 0, 0.8673587221503382, 0.8500019567540503, 0, 0, 0.8500023551168671, 0, 0.8500013361277432, 0.8500020701154336, 0, 0, 0, 0, 0, 0.8500013072106943, 0, 0, 0.850001564815216, 0.8500024800449315, 0, 0.850002574133617, 0, 0, 0.8500026717534435, 0.8500027916447609, 0.8500026355427636, 0.8500022733913201, 0.8500019567540503, 0.8500022764728201, 0, 0.8500020402619314, 0, 0, 0, 0.850001564815216, 0.8500027916447609, 0, 0, 0, 0.8500020580086937, 0, 0.850001564815216, 0.8500022764728201, 0.8500020580086937, 0, 0.850001986607567, 0.8500020580086937, 0.8500027916447609, 0.850001564815216, 0.850002574133617, 0.8500022764728201, 0.8500024800449315, 0.850001986607567, 0.8500020580086937, 0, 0.8500020580086937, 0, 0, 0, 0.8500013072106943, 0.8500022764728201, 0.8500022764728201, 0.8500013072106943, 0.850001564815216, 0.8500021031693306, 0.8500020701154336, 0, 0.8500021031693306, 0.8500022764728201, 0.8500020580086937, 0, 0.8500020701154336, 0.850001986607567, 0.850001986607567, 0, 0, 0, 0.8500026717534435, 0.8500019567540503, 0.850001986607567, 0, 0, 0.850001986607567, 0.8500025464259304, 0.8500013072106943, 0, 0, 0, 0, 0.8500013072106943, 0.7327385370069714, 0, 0.850001986607567, 0.8500013072106943, 0.7327385370069714, 0.850001564815216, 0.8500020580086937, 0, 0, 0.8500020701154336, 0, 0.8500013072106943, 0, 0.8500024800449315, 0, 0.8500022265015101, 0.8500020701154344, 0, 0.8500013072106943, 0, 0, 0, 0, 0.7327385370069714, 0, 0, 0, 0, 0, 0, 0.8500027916447609, 0, 0, 0, 0.850001986607567, 0, 0.8500024925300739, 0.8500025464259304, 0.7327387288659968, 0.8500020402619314, 0, 0.850002142993715, 0.8500022764728201, 0.8500013072106943, 0, 0, 0, 0.8500023922606951, 0.8500020402619306, 0.8500020701154339, 0.8500020701154336, 0.8500020580086937, 0.8500019567540503, 0.8500019567540499, 0.8500021752554255, 0, 0, 0.7327385370069714, 0, 0, 0, 0, 0, 0, 0, 0.8500024925300739, 0.850002574133617, 0.8500024925300739, 0.8500024925300739, 0.8500026717534435, 0, 0.8500020701154336, 0, 0, 0, 0, 0.8500020580086937, 0.8500015648152156, 0.8500019866075673, 0.8500015456893256, 0.8500015456893256, 0.8500015648152156, 0, 0, 0, 0.8500027916447609, 0, 0, 0.8500019866075673, 0, 0, 0, 0, 0, 0.8500020701154336, 0, 0, 0, 0.8500026717534435, 0, 0, 0.850001564815216, 0.850001564815216, 0, 0.8500024925300732, 0, 0.8500015456893256, 0, 0.8500019567540503, 0, 0.8500020701154336, 0.8500019866075667, 0, 0, 0, 0.8500013072106943, 0, 0, 0, 0.8500022566296028, 0.8500022566296028, 0, 0.8500026717534442, 0.8500024925300732, 0.8500024925300732, 0, 0, 0.8500027916447609, 0, 0, 0.8500020701154336, 0.8500022566296028, 0, 0.8500020701154339, 0.8500021752554255, 0, 0, 0, 0, 0.8500022764728201, 0, 0.8500024925300732, 0, 0, 0.8500026717534435, 0.8500020701154336, 0, 0, 0.7327385370069714, 0.8500021752554255, 0, 0.8500013072106943, 0, 0, 0.8500019567540503, 0, 0, 0.8500022566296028, 0.8500019567540499, 0, 0, 0, 0.8390375216863882, 0.8500019567540503, 1.011328581954026e-08, 0, 0, 0, 0.8500019567540507, 0, 0.8500026355427636, 0, 0, 0.8500020701154336, 0, 0.8500019567540503, 0, 0, 0.8500057058410607, 0.8500022764728201, 0.8500024925300739, 0, 0.8500019567540503, 0, 0.8500013072106943, 0, 0.8500013072106943, 0.8500020701154336, 0.73273812252725, 0.8500020402619306, 0, 0.8500024925300739, 0.850002256629602, 0.8500020402619314, 0, 0.8500022764728201, 0, 0, 0.8500019567540499, 0, 0.8500019567540499, 0.8500013072106943, 0.8500022265015097, 0, 0, 0, 0.8500020701154344, 0.7991076560508806, 0.8500020402619306, 0, 0.8500024800449307, 0, 0.8500022764728206, 0, 0.8500019567540499, 0, 0.595920515263419, 0, 0, 0, 0, 1.010794350010929e-08, 1.011499850485646e-08, 0.01002548108310837, 0.01010810061219514, 0.8500026355427636, 0.00998917976055346, 0.8500021752554255, 1.017751268476909e-08, 0.8500022764728201, 0.7327385370069714, 0.8500013072106943, 0.8500019567540499, 0, 0.8500019567540499, 0.8029159057935895, 0, 0, 0, 0, 0, 0.8487870259120367, 0.8500019567540503, 0.8500026355427636, 0, 0.8500022566296028, 0, 0.8500019866075667, 0, 0.75, 0.7327278330732843, 0.8000336804532868, 0.8500011055477846, 0.8500025464259304, 0.7491048452518265, 0.8500025464259304, 0.8500019567540503, 0.8500026717534435, 0, 0.8500026717534435, 0, 0, 0, 0, 0.850001336127744, 0, 0, 0.8500020701154336, 0, 0.8500020580086937, 1.010068240198532e-08, 0, 0.8500026913755467, 0.8500025464259304, 0, 0, 0, 0.850002574133617, 0, 0.850001564815216, 0, 0.8500013072106943, 0.8500020402619306, 0.75, 0.75, 0.75, 0.75, 0.75, 0.75, 0.75, 0.75, 0.75, 0.75, 0.75, 0.75, 0.7327271637191035, 0, 0.8500023551168664, 0, 0, 0.8500020701154339, 0.8500022764728206, 0.8500020402619314, 0.8500020701154336, 0.8500023551168671, 0.7327385370069714, 0.8500013072106943, 0.7327385370069714, 0, 0.8500013072106943, 0.95373153563525, 0.8500020701154336, 0, 0, 0.8500013072106943, 0.8500020402619314, 0, 0.8500022764728201, 0.8500020580086937, 0.8500019567540503, 0.8500019567540503, 0, 0.850001564815216, 0.8500013072106943, 0.8500020701154336, 0.8500022764728201, 0.8500022764728201, 0, 0.8500022764728201, 0.8500019567540507, 0, 0, 0.850001986607567, 0.75],
        [0, 0.1499975074699268, 0.1499980242351687, 0.1499977433703972, 0, 0.1499979298845661, 0, 0.1499978247445745, 0, 0.1499980432459501, 0, 0.1499975074699268, 0.1499977235271799, 0, 0.1499972083552391, 0.1499980133924333, 0, 0.1499975074699268, 0, 0.1499980133924333, 0, 0.1499979597380686, 0, 0, 0.1499979298845664, 0.1499980242351695, 0, 0, 0.1499980432459493, 0, 0.1499973282465565, 0.149997857006285, 0.149997743370398, 0.1499979298845664, 0.1499980133924333, 0, 0.149997857006285, 0.1499979298845664, 0.1499977212646214, 0.1499987421016543, 0.1499975074699268, 0.1499986638722568, 0.1499977433703972, 0.1499980133924327, 0.1499980432459501, 0, 0, 0.1499979298845664, 0.1499980242351687, 0.1499980432459497, 0.1499980432459501, 0.1499979597380694, 0.1499975074699268, 0, 0.1499975074699268, 0, 0, 0.1499972083552391, 0.1499980432459497, 0, 0.2672614629930286, 0.1499977235271799, 0.1499980242351687, 0.1499972083552391, 0.1499976077393049, 0, 0.1499986927893057, 0.1499980133924327, 0.1499979298845661, 0.1499980242351687, 0, 0.1499974535740696, 0.1499984351847844, 0.1499973282465558, 0.1499984351847844, 0.1499972083552391, 0, 0.149997743370398, 0, 0, 0.1499979298845661, 0, 0.1499973644572364, 0, 0.1499980432459493, 0, 0.267272836656207, 0.1499945901020088, 0.199945403024911, 0, 0.2672620021392891, 0.2672620021392891, 0.25, 0.2672721681391216, 0.149998043252018, 0.149994589666811, 0, 0.9898922147387048, 0.1499975074699261, 0.1499980432459497, 0.149998663872256, 0, 0.9898934841137296, 0.1093333481770588, 0, 0.1499984351847844, 0, 0.1499975074699268, 0.1499986927893057, 0.1499986927893057, 0.9999999899217287, 0.149997425866383, 0.9899130214571505, 0, 0, 0.1499980242351687, 0.1499978247445745, 0, 0.1499984351847844, 0.1499974535740696, 0.1499979597380694, 0, 0, 0, 0.1499978247445745, 0, 0.1499979298845661, 0.1499979597380694, 0, 0.1499980432459501, 0.1499974535740696, 0, 0, 0.1499980432459497, 0, 0, 0.2672614629930286, 0.2672614629930286, 0.1499980432459493, 0, 0, 0.1499986638722568, 0.1499986927893057, 0, 0.2008905745190717, 0.1499976448831336, 0.2508773034209252, 0.1999788983245081, 0, 0, 0.1499980432459501, 0, 0.1274101060428559, 0.1499979597380686, 0.1499978247445745, 0.1499978247445745, 0, 0.1499980133924333, 0.149998692789306, 0.1499975199550685, 0, 0, 0.1499984543106744, 0.1499976448831329, 0.1499980432459497, 0.1499986927893064, 0.1499980432459493, 0.149997857006285, 0.1499979597380686, 0, 0.1499973644572364, 0.1499979419913063, 0.1499980432459497, 0, 0.9897580209531087, 0.1499980432459493, 0, 0.149997857006285, 0, 0, 0, 0.1499979298845664, 0.9898698091716216, 0.1499980432459497, 0, 0.2508860881602677, 0, 0.1499980432459493, 0, 0.1499980432459497, 0.1499979298845661, 0.9999999898896017, 0.1499976448831329, 0, 0.2508951547480425, 0, 0, 0.1499972083552399, 0.1499980432459497, 0.1499972083552399, 0.1499980432459501, 0, 0, 0.1999788957378792, 0.25, 0.25, 0.25, 0.25, 0.25, 0.25, 0.25, 0.25, 0.25, 0.25, 0.25, 0.25, 0.25, 0.25, 0.25, 0.25, 0.25, 0.25, 0.25, 0.25, 0.25, 0.1499989661392784, 0.1499984351847847, 0, 0.149998692789306, 0, 0.1499977266086804, 0, 0.149998692789306, 0, 0, 0.2672614629930286, 0, 0.1499986927893057, 0.2508951547480425, 0.2508951547480425, 0, 0.1499980242351687, 0.1499979597380686, 0.1499977235271799, 0, 0, 0, 0, 0.1499980432459497, 0, 0, 0.1499976448831329, 0.1499980432459497, 0, 0.1499980432459497, 0.2508951547480421, 0, 0.149998435184784, 0.1499979298845661, 0, 0.1499979419913068, 0.2508951547480421, 0, 0.1499984543106744, 0.1499977235271794, 0.149998692789306, 0, 0, 0.1499980133924327, 0.149998013392433, 0, 0.1499974535740696, 0, 0, 0.1499972083552391, 0, 0.1499942941589393, 0, 0.25, 0.1499986751770341, 0, 0.1499972083552399, 0.1499972083552391, 0.1499979298845661, 0, 0, 0.149998435184784, 0, 0.149994589666811, 0, 0.1499977235271799, 0.1499979298845664, 0.1499975336116983, 0.1499980133924333, 0, 0.1499974535740696, 0.149998435184784, 0.149998435184784, 0.2672614629930286, 0, 0.1499986927893064, 0.1499977235271799, 0, 0.1499976448831329, 0, 0, 0.1499980432459497, 0, 0.1499972083552391, 0.1499980432459497, 0.1499972083552391, 0.1499975336116983, 0.1499980432459497, 0, 0, 0, 0.149998013392433, 0.1499977235271799, 0, 0.149998663872256, 0.1499977235271799, 0.1499976448831336, 0, 0.1499978247445745, 0.1499979597380694, 0.1499979597380686, 0, 0, 0, 0.149998013392433, 0.1499972083552391, 0.1499972083552391, 0.1499976077393049, 0.1499986927893057, 0.1499980432459493, 0.1499980432459493, 0.1499979298845664, 0.1499980432459497, 0.1499972083552391, 0.250890651369851, 0.2008945992322554, 0.9999999898992183, 0.1499976431009445, 0, 0, 0, 0, 0, 0.1499980432459501, 0, 0.1499942941589393, 0, 0.1499976448831329, 0.1499979298845664, 0, 0.1499977235271799, 0.1499980432459497, 0.1499973282465565, 0, 0, 0, 0, 0, 0, 0, 0, 0, 0, 0.149998692789306, 0, 0, 0.1499973644572364, 0, 0, 0, 0.1499986927893057, 0.149998013392433, 0, 0, 0.1499977235271799, 0.1499972083552391, 0, 0.1499980432459497, 0.1499980432459497, 0, 0.1499980133924333, 0.1499979419913063, 0.1499979419913063, 0, 0, 0.2672614629930722, 0.1499977235271799, 0, 0.25, 0.25, 0.25, 0.25, 0.2672491691471017, 0.2672612727170138, 0.2508951547480421, 0, 0, 0, 0.1499980432459497, 0.1499972083552391, 0.1499972083552391, 0.1499972083552391, 0.1499972083552391, 0, 0.1499980432459501, 0.1499979597380686, 0.1499980242351687, 0, 0.149997425866383, 0, 0, 0.1499980432459493, 0, 0, 0.1499972083552391, 0.1499977235271799, 0, 0, 0.1499980432459497, 0.1499973282465565, 0.1499980432459497, 0, 0.1499986927893057, 0, 0, 0.1499977235271799, 0.1499979419913063, 0.149998692789306, 0.1499979419913063, 0.149998692789306, 0.2508951547480421, 0.1499977235271794, 0, 0, 0.1499986927893057, 0, 0.1499980432459497, 0, 0, 0.149998663872256, 0.1499980432459497, 0.1499976448831329, 0.1499979298845664, 0, 0.149998663872256, 0.1499986927893057, 0.1499980432459497, 0.2672614629930286, 0, 0, 0.1499986927893057, 0, 0.1499986927893057, 0.1499980432459497, 0, 0.1499980432459493, 0, 0.1499973644572364, 0, 0.1499975336116983, 0, 0, 0.149998663872256, 0.1499977433703972, 0.1499980432459497, 0, 0.1499979298845664, 0, 0, 0, 0.1499980432459493, 0, 0.1499986927893057, 0, 0, 0, 0.1499977734984899, 0.1499980133924333, 0, 0.1499980432459497, 0.1499986927893057, 0.1499980432459497, 0.1499975074699261, 0, 0.1499976077393049, 0, 0.1499984351847844, 0.1499977876124494, 0.1499986927893057, 0.149998692789306, 0.1499976448831329, 0.1499976448831329, 0.1499977235271799, 0, 0.1499980133924333, 0, 0.1499977734984903, 0.1499978968306694, 0, 0.9999999899069528, 0.1499977266086804, 0.2508898890719499, 0.1499980432459493, 0.1499986927893057, 0.1499972083552391, 0, 0, 0.1499978570062853, 0.1499980242351687, 0.1499977235271799, 0, 0.1499945896668137, 0, 0.1499980432459501, 0.1499972083552399, 0, 0, 0.1499979597380691, 0.1499980432459497, 0.1499980432459493, 0, 0.1499986927893057, 0, 0.1499980432459497, 0.1499986927893057, 0.2508951547480425, 0.1499980432459497, 0, 0.1499986927893057, 0, 0, 0, 0.1499974535740696, 0.1499980432459497, 0, 0.1499979298845661, 0, 0.1499986927893057, 0, 0, 0.1499973644572364, 0.1499980432459501, 0, 0, 0.1499980432459501, 0, 0.1499977235271799, 0, 0.1499980432459497, 0, 0, 0.1499979419913063, 0.149998435184784, 0.1499963779175955, 0.1499980432459497, 0, 0.1499979597380686, 0.1499977235271799, 0, 0.1499986927893057, 0.1499977235271799, 0.1499976448831329, 0.149997743370398, 0, 0, 0.1499978247445745, 0.1499979298845664, 0.1499979298845664, 0.9898902506301497, 0.1499979298845664, 0, 0.149997743370398, 0, 0.9898864795907916, 0.1499986927893057, 0, 0, 0, 0.1499977235271799, 0.1499980242351687, 0.1499972083552391, 0, 0, 0.149998435184784, 0, 0, 0, 0, 0, 0.1499980432459497, 0.1499979597380686, 0, 0.149998013392433, 0.149998435184784, 0.2508951547480425, 0, 0.1499984351847844, 0.1499984351847844, 0.2672612711340032, 0, 0.9999999898885911, 0, 0, 0.149997857006285, 0.1499980432459497, 0, 0, 0, 0, 0.1499978247445752, 0, 0.9898927576830635, 0.1499977235271799, 0, 0.1499977235271799, 0, 0.1499980432459493, 0, 0.9898702691174321, 0.1499980432459493, 0.1999853767643064, 0.25, 0.25, 0.1499973645183297, 0.2499486041169579, 0.1999602394991001, 0.2672735753258266, 0.2499571036280436, 0.1499978247744798, 0.1499986927893057, 0.1499979597380686, 0.1499978247445745, 0.9899130136906411, 0.149998013392433, 0.1499980432459497, 0.1499979419913063, 0, 0.1499978247445745, 0, 0, 0, 0, 0.1499979298845664, 0.1499986927893057, 0.1499980133924333, 0.1499980432459497, 0.1499986927893057, 0, 0.149998435184784, 0, 0, 0, 0.1499979419913063, 0.1499980432459497, 0.149998663872256, 0, 0.1499973644572364, 0.1499979597380686, 0.2508951547480425, 0.1499978968306694, 0, 0, 0.1499979597380686, 0, 0.1499980432459493, 0, 0, 0.1499986927893057, 0.1499980432459497, 0, 0.1499980432459501, 0.1499977235271799, 0.1499980432459497, 0, 0, 0.149998435184784, 0, 0.149997857006285, 0, 0.1499986927893057, 0.1499980432459497, 0.1499972083552391, 0.1499980242351687, 0, 0.1499976448831329, 0.1499980432459493, 0, 0.9999999898831768, 0, 0.1326412778496618, 0.1499980432459497, 0, 0, 0.1499976448831329, 0, 0.1499986638722568, 0.1499979298845664, 0, 0, 0, 0, 0, 0.1499986927893057, 0, 0, 0.149998435184784, 0.1499975199550685, 0, 0.149997425866383, 0, 0, 0.1499973282465565, 0.1499972083552391, 0.1499973644572364, 0.1499977266086799, 0.1499980432459497, 0.1499977235271799, 0, 0.1499979597380686, 0, 0, 0, 0.149998435184784, 0.1499972083552391, 0, 0, 0, 0.1499979419913063, 0, 0.149998435184784, 0.1499977235271799, 0.1499979419913063, 0, 0.149998013392433, 0.1499979419913063, 0.1499972083552391, 0.149998435184784, 0.149997425866383, 0.1499977235271799, 0.1499975199550685, 0.149998013392433, 0.1499979419913063, 0, 0.1499979419913063, 0, 0, 0, 0.1499986927893057, 0.1499977235271799, 0.1499977235271799, 0.1499986927893057, 0.149998435184784, 0.1499978968306694, 0.1499979298845664, 0, 0.1499978968306694, 0.1499977235271799, 0.1499979419913063, 0, 0.1499979298845664, 0.149998013392433, 0.149998013392433, 0, 0, 0, 0.1499973282465565, 0.1499980432459497, 0.149998013392433, 0, 0, 0.149998013392433, 0.1499974535740696, 0.1499986927893057, 0, 0, 0, 0, 0.1499986927893057, 0.2672614629930286, 0, 0.149998013392433, 0.1499986927893057, 0.2672614629930286, 0.149998435184784, 0.1499979419913063, 0, 0, 0.1499979298845664, 0, 0.1499986927893057, 0, 0.1499975199550685, 0, 0.1499977734984899, 0.1499979298845656, 0, 0.1499986927893057, 0, 0, 0, 0, 0.2672614629930286, 0, 0, 0, 0, 0, 0, 0.1499972083552391, 0, 0, 0, 0.149998013392433, 0, 0.1499975074699261, 0.1499974535740696, 0.2672612711340032, 0.1499979597380686, 0, 0.149997857006285, 0.1499977235271799, 0.1499986927893057, 0, 0, 0, 0.1499976077393049, 0.1499979597380694, 0.1499979298845661, 0.1499979298845664, 0.1499979419913063, 0.1499980432459497, 0.1499980432459501, 0.1499978247445745, 0, 0, 0.2672614629930286, 0, 0, 0, 0, 0, 0, 0, 0.1499975074699261, 0.149997425866383, 0.1499975074699261, 0.1499975074699261, 0.1499973282465565, 0, 0.1499979298845664, 0, 0, 0, 0, 0.1499979419913063, 0.1499984351847844, 0.1499980133924327, 0.1499984543106744, 0.1499984543106744, 0.1499984351847844, 0, 0, 0, 0.1499972083552391, 0, 0, 0.1499980133924327, 0, 0, 0, 0, 0, 0.1499979298845664, 0, 0, 0, 0.1499973282465565, 0, 0, 0.149998435184784, 0.149998435184784, 0, 0.1499975074699268, 0, 0.1499984543106744, 0, 0.1499980432459497, 0, 0.1499979298845664, 0.1499980133924333, 0, 0, 0, 0.1499986927893057, 0, 0, 0, 0.1499977433703972, 0.1499977433703972, 0, 0.1499973282465558, 0.1499975074699268, 0.1499975074699268, 0, 0, 0.1499972083552391, 0, 0, 0.1499979298845664, 0.1499977433703972, 0, 0.1499979298845661, 0.1499978247445745, 0, 0, 0, 0, 0.1499977235271799, 0, 0.1499975074699268, 0, 0, 0.1499973282465565, 0.1499979298845664, 0, 0, 0.2672614629930286, 0.1499978247445745, 0, 0.1499986927893057, 0, 0, 0.1499980432459497, 0, 0, 0.1499977433703972, 0.1499980432459501, 0, 0, 0, 0.1609624783136118, 0.1499980432459497, 0.9999999898867142, 0, 0, 0, 0.1499980432459493, 0, 0.1499973644572364, 0, 0, 0.1499979298845664, 0, 0.1499980432459497, 0, 0, 0.1499942941589393, 0.1499977235271799, 0.1499975074699261, 0, 0.1499980432459497, 0, 0.1499986927893057, 0, 0.1499986927893057, 0.1499979298845664, 0.26726187747275, 0.1499979597380694, 0, 0.1499975074699261, 0.149997743370398, 0.1499979597380686, 0, 0.1499977235271799, 0, 0, 0.1499980432459501, 0, 0.1499980432459501, 0.1499986927893057, 0.1499977734984903, 0, 0, 0, 0.1499979298845656, 0.2008923439491194, 0.1499979597380694, 0, 0.1499975199550693, 0, 0.1499977235271794, 0, 0.1499980432459501, 0, 0.404079484736581, 0, 0, 0, 0, 0.9999999898920565, 0.9999999898850015, 0.9899745189168916, 0.9898918993878049, 0.1499973644572364, 0.9900108202394465, 0.1499978247445745, 0.9999999898224873, 0.1499977235271799, 0.2672614629930286, 0.1499986927893057, 0.1499980432459501, 0, 0.1499980432459501, 0.1970840942064105, 0, 0, 0, 0, 0, 0.1512129740879633, 0.1499980432459497, 0.1499973644572364, 0, 0.1499977433703972, 0, 0.1499980133924333, 0, 0.25, 0.2672721669267157, 0.1999663195467132, 0.1499988944522154, 0.1499974535740696, 0.2508951547481735, 0.1499974535740696, 0.1499980432459497, 0.1499973282465565, 0, 0.1499973282465565, 0, 0, 0, 0, 0.149998663872256, 0, 0, 0.1499979298845664, 0, 0.1499979419913063, 0.9999999898993176, 0, 0.1499973086244533, 0.1499974535740696, 0, 0, 0, 0.149997425866383, 0, 0.149998435184784, 0, 0.1499986927893057, 0.1499979597380694, 0.25, 0.25, 0.25, 0.25, 0.25, 0.25, 0.25, 0.25, 0.25, 0.25, 0.25, 0.25, 0.2672728362808965, 0, 0.1499976448831336, 0, 0, 0.1499979298845661, 0.1499977235271794, 0.1499979597380686, 0.1499979298845664, 0.1499976448831329, 0.2672614629930286, 0.1499986927893057, 0.2672614629930286, 0, 0.1499986927893057, 0.04626846436474996, 0.1499979298845664, 0, 0, 0.1499986927893057, 0.1499979597380686, 0, 0.1499977235271799, 0.1499979419913063, 0.1499980432459497, 0.1499980432459497, 0, 0.149998435184784, 0.1499986927893057, 0.1499979298845664, 0.1499977235271799, 0.1499977235271799, 0, 0.1499977235271799, 0.1499980432459493, 0, 0, 0.149998013392433, 0.25] 
        ]
      },
     "Node8":{
       "Global MG94xREV":0.001050604368166623,
       "Nucleotide GTR":0.001019177344003444,
       "Posterior prob omega class by site":        [
[0, 0.8500086466534305, 0.8500068539964756, 0.8500078283038297, 0, 0.8500071812924239, 0, 0.8500075460170959, 0, 0.8500067880458708, 0, 0.8500086466534305, 0.8500078971391779, 0, 0.8500096842635746, 0.8500068916087107, 0, 0.8500086466534305, 0, 0.8500068916087107, 0, 0.8500070777297478, 0, 0, 0.8500071812924235, 0.8500068539964748, 0, 0, 0.8500067880458708, 0, 0.8500092683634091, 0.8500074341068793, 0.8500078283038297, 0.8500071812924228, 0.8500068916087107, 0, 0.8500074341068793, 0.8500071812924235, 0.8500079049958498, 0.8500043637195743, 0.8500086466534305, 0.8500046351000351, 0.8500078283038297, 0.8500068916087113, 0.8500067880458708, 0, 0, 0.8500071812924235, 0.8500068539964756, 0.8500067880458708, 0.85000678804587, 0.8500070777297478, 0.8500086466534305, 0, 0.8500086466534305, 0, 0, 0.8500096842635746, 0.8500067880458708, 0, 0.732770908634078, 0.8500078971391779, 0.8500068539964756, 0.8500096842635746, 0.8500082988210013, 0, 0.8500045347854749, 0.8500068916087113, 0.8500071812924239, 0.8500068539964756, 0, 0.8500088336055234, 0.8500054284175041, 0.8500092683634091, 0.8500054284175041, 0.8500096842635746, 0, 0.8500078283038297, 0, 0, 0.8500071812924235, 0, 0.8500091427498023, 0, 0.8500067880458708, 0, 0.7327314553645796, 0.8500187665071456, 0.8001893422199776, 0, 0.7327690393433273, 0.7327690393433273, 0.75, 0.7327337742292108, 0.8500067880398013, 0.8500187678837462, 0, 0.01037971068007624, 0.8500086466534305, 0.8500067880458704, 0.8500046351000359, 0, 0.01037303371521951, 0.01146471910528503, 0, 0.8500054284175041, 0, 0.8500086466534305, 0.8500045347854749, 0.8500045347854744, 1.034943533738723e-08, 0.850008929728669, 0.01034389606075478, 0, 0, 0.8500068539964756, 0.8500075460170959, 0, 0.8500054284175041, 0.8500088336055234, 0.8500070777297478, 0, 0, 0, 0.8500075460170959, 0, 0.8500071812924239, 0.8500070777297478, 0, 0.8500067880458708, 0.8500088336055234, 0, 0, 0.8500067880458704, 0, 0, 0.7327709086340773, 0.7327709086340773, 0.8500067880458708, 0, 0, 0.8500046350736183, 0.8500045347589884, 0, 0.7991619648808825, 0.8500081699059197, 0.7492079816381145, 0.8000731798299592, 0, 0, 0.85000678804587, 0, 0.9113333074325372, 0.8500070777297485, 0.8500075460170959, 0.8500075460170959, 0, 0.8500068916087107, 0.8500045347854749, 0.8500086033372017, 0, 0, 0.850005362069841, 0.8500081699625861, 0.8500067880458704, 0.8500045347854744, 0.8500067880458708, 0.8500074341068793, 0.8500070777297482, 0, 0.8500091427498023, 0.8500071392936489, 0.8500067880458704, 0, 0.01080421140379093, 0.8500067880458708, 0, 0.8500074341068793, 0, 0, 0, 0.8500071812924235, 0.01045757212990157, 0.8500067880458704, 0, 0.7491775373476076, 0, 0.8500067880458708, 0, 0.8500067880458708, 0.8500071812924235, 1.038760387916914e-08, 0.8500081699625869, 0, 0.7491460924780641, 0, 0, 0.8500096842635738, 0.8500067880458704, 0.8500096842635738, 0.85000678804587, 0, 0, 0.8000731887855913, 0.75, 0.75, 0.75, 0.75, 0.75, 0.75, 0.75, 0.75, 0.75, 0.75, 0.75, 0.75, 0.75, 0.75, 0.75, 0.75, 0.75, 0.75, 0.75, 0.75, 0.75, 0.850003586495481, 0.8500054283842396, 0, 0.8500045347854744, 0, 0.8500078864230436, 0, 0.8500045347854744, 0, 0, 0.732770908634078, 0, 0.8500045347854749, 0.7491460924780641, 0.7491460924780641, 0, 0.8500068539964756, 0.8500070777297485, 0.8500078971391779, 0, 0, 0, 0, 0.8500067880458704, 0, 0, 0.8500081699625869, 0.8500067880458704, 0, 0.8500067880458708, 0.7491460924780647, 0, 0.8500054284175046, 0.8500071812924239, 0, 0.8500071392936489, 0.7491460924780644, 0, 0.850005362069841, 0.8500078971391779, 0.8500045347854749, 0, 0, 0.8500068916087113, 0.850006891608711, 0, 0.8500088336055234, 0, 0, 0.8500096842635746, 0, 0.8500197928465457, 0, 0.75, 0.8500045958728148, 0, 0.8500096842635746, 0.8500096842635746, 0.8500071812924235, 0, 0, 0.8500054284175046, 0, 0.8500187678837462, 0, 0.8500078971391779, 0.8500071812924235, 0.8500085559627869, 0.8500068916087107, 0, 0.8500088336055234, 0.8500054284175046, 0.8500054284175046, 0.7327709086340773, 0, 0.8500045347854744, 0.8500078971391779, 0, 0.8500081699625861, 0, 0, 0.8500067880458704, 0, 0.8500096842635746, 0.8500067880458704, 0.8500096842635746, 0.8500085559627869, 0.8500067880458704, 0, 0, 0, 0.850006891608711, 0.8500078971391779, 0, 0.8500046351000359, 0.8500078971391779, 0.8500081699625861, 0, 0.8500075460170967, 0.8500070777297478, 0.8500070777297478, 0, 0, 0, 0.850006891608711, 0.8500096842635746, 0.8500096842635746, 0.8500082988210005, 0.8500045347854749, 0.8500067880458708, 0.8500067880458708, 0.8500071812924235, 0.8500067880458708, 0.8500096842635746, 0.7491617119298291, 0.7991480175140488, 8.0264518260685e-09, 0.8500081761371581, 0, 0, 0, 0, 0, 0.8500067880458708, 0, 0.8500197928465451, 0, 0.8500081699625869, 0.8500071812924231, 0, 0.8500078971391779, 0.8500067880458704, 0.8500092683634091, 0, 0, 0, 0, 0, 0, 0, 0, 0, 0, 0.8500045347854749, 0, 0, 0.8500091427498023, 0, 0, 0, 0.8500045347854749, 0.850006891608711, 0, 0, 0.8500078971391779, 0.8500096842635746, 0, 0.8500067880458704, 0.8500067880458704, 0, 0.8500068916087107, 0.8500071392936489, 0.8500071392936493, 0, 0, 0.7327709086338365, 0.8500078971391776, 0, 0.75, 0.75, 0.75, 0.75, 0.7328135592898889, 0.7327715713122267, 0.7491460924780644, 0, 0, 0, 0.8500067880458704, 0.8500096842635746, 0.8500096842635746, 0.8500096842635746, 0.8500096842635746, 0, 0.85000678804587, 0.8500070777297485, 0.8500068539964756, 0, 0.850008929728669, 0, 0, 0.8500067880458708, 0, 0, 0.8500096842635746, 0.8500078971391779, 0, 0, 0.8500067880458704, 0.8500092683634091, 0.8500067880458704, 0, 0.8500045347854749, 0, 0, 0.8500078971391779, 0.8500071392936489, 0.8500045347854749, 0.8500071392936489, 0.8500045347854749, 0.7491460924780644, 0.8500078971391783, 0, 0, 0.8500045347854749, 0, 0.8500067880458704, 0, 0, 0.8500046351000359, 0.8500067880458704, 0.8500081699625869, 0.8500071812924235, 0, 0.8500046351000359, 0.8500045347854749, 0.8500067880458708, 0.732770908634078, 0, 0, 0.8500045347854749, 0, 0.8500045347854749, 0.8500067880458708, 0, 0.8500067880458708, 0, 0.8500091427498015, 0, 0.8500085559627876, 0, 0, 0.8500046351000359, 0.8500078283038305, 0.8500067880458704, 0, 0.8500071812924228, 0, 0, 0, 0.8500067880458708, 0, 0.8500045347854749, 0, 0, 0, 0.8500077237897292, 0.8500068916087107, 0, 0.8500067880458704, 0.8500045347854749, 0.8500067880458708, 0.8500086466534305, 0, 0.8500082988210005, 0, 0.8500054284175041, 0.8500076748412659, 0.8500045347854744, 0.8500045347854749, 0.8500081699625861, 0.8500081699625861, 0.8500078971391779, 0, 0.8500068916087107, 0, 0.8500077237897292, 0.8500072959632504, 0, 1.04147325370694e-08, 0.850007886455027, 0.7491643555228975, 0.8500067880458708, 0.8500045347854752, 0.8500096842635746, 0, 0, 0.8500074341068796, 0.8500068539964756, 0.8500078971391779, 0, 0.8500187678837435, 0, 0.85000678804587, 0.8500096842635746, 0, 0, 0.8500070777297485, 0.8500067880458708, 0.8500067880458708, 0, 0.8500045347854749, 0, 0.8500067880458708, 0.8500045347854749, 0.7491460924780641, 0.8500067880458708, 0, 0.8500045347854749, 0, 0, 0, 0.8500088336055226, 0.8500067880458704, 0, 0.8500071812924235, 0, 0.8500045347854749, 0, 0, 0.8500091427498015, 0.85000678804587, 0, 0, 0.85000678804587, 0, 0.8500078971391779, 0, 0.8500067880458704, 0, 0, 0.8500071392936489, 0.8500054284175046, 0.8500125649931798, 0.8500067880458704, 0, 0.8500070777297478, 0.8500078971391779, 0, 0.8500045347854749, 0.8500078971391779, 0.8500081699625861, 0.8500078283038297, 0, 0, 0.8500075460170959, 0.8500071812924239, 0.8500071812924235, 0.01041643022540239, 0.8500071812924235, 0, 0.8500078283038297, 0, 0.01039839183149163, 0.8500045347854749, 0, 0, 0, 0.8500078971391779, 0.8500068539964756, 0.8500096842635746, 0, 0, 0.8500054284175046, 0, 0, 0, 0, 0, 0.8500067880458704, 0.8500070777297478, 0, 0.850006891608711, 0.8500054284175046, 0.7491460924780641, 0, 0.8500054284175046, 0.8500054284175046, 0.7327715741787312, 0, 1.03932607283947e-08, 0, 0, 0.8500074341068793, 0.8500067880458708, 0, 0, 0, 0, 0.8500075460170959, 0, 0.01037605435024367, 0.8500078971391779, 0, 0.8500078971391779, 0, 0.8500067880458708, 0, 0.01045575662066968, 0.8500067880458708, 0.8000507195296597, 0.75, 0.75, 0.8500091425565409, 0.7501782594792932, 0.8001379003907211, 0.7327288929378356, 0.7501487829339643, 0.8500075459224936, 0.8500045347854749, 0.8500070777297478, 0.8500075460170967, 0.01037806428536653, 0.850006891608711, 0.8500067880458704, 0.8500071392936489, 0, 0.8500075460170967, 0, 0, 0, 0, 0.8500071812924235, 0.8500045347854749, 0.8500068916087107, 0.8500067880458704, 0.8500045347854749, 0, 0.8500054284175046, 0, 0, 0, 0.8500071392936489, 0.8500067880458704, 0.8500046351000359, 0, 0.8500091427498015, 0.8500070777297478, 0.7491460924780641, 0.8500072959632511, 0, 0, 0.8500070777297478, 0, 0.8500067880458708, 0, 0, 0.8500045347854749, 0.8500067880458704, 0, 0.85000678804587, 0.8500078971391779, 0.8500067880458704, 0, 0, 0.8500054284175046, 0, 0.8500074341068793, 0, 0.8500045347854749, 0.8500067880458704, 0.8500096842635746, 0.8500068539964756, 0, 0.8500081699625869, 0.8500067880458708, 0, 1.055742984960295e-08, 0, 0.9265402269111086, 0.8500067880458704, 0, 0, 0.8500081699625869, 0, 0.8500046351000351, 0.8500071812924231, 0, 0, 0, 0, 0, 0.8500045347854749, 0, 0, 0.8500054284175046, 0.8500086033372025, 0, 0.850008929728669, 0, 0, 0.8500092683634091, 0.8500096842635746, 0.8500091427498015, 0.8500078864550275, 0.8500067880458704, 0.8500078971391779, 0, 0.8500070777297485, 0, 0, 0, 0.8500054284175046, 0.8500096842635746, 0, 0, 0, 0.8500071392936489, 0, 0.8500054284175046, 0.8500078971391779, 0.8500071392936489, 0, 0.850006891608711, 0.8500071392936489, 0.8500096842635746, 0.8500054284175046, 0.850008929728669, 0.8500078971391779, 0.8500086033372025, 0.850006891608711, 0.8500071392936489, 0, 0.8500071392936489, 0, 0, 0, 0.8500045347854749, 0.8500078971391779, 0.8500078971391779, 0.8500045347854749, 0.8500054284175046, 0.8500072959632511, 0.8500071812924235, 0, 0.8500072959632511, 0.8500078971391779, 0.8500071392936489, 0, 0.8500071812924235, 0.850006891608711, 0.850006891608711, 0, 0, 0, 0.8500092683634091, 0.8500067880458704, 0.850006891608711, 0, 0, 0.850006891608711, 0.8500088336055234, 0.8500045347854749, 0, 0, 0, 0, 0.8500045347854749, 0.7327709086340773, 0, 0.850006891608711, 0.8500045347854749, 0.7327709086340773, 0.8500054284175046, 0.8500071392936489, 0, 0, 0.8500071812924235, 0, 0.8500045347854749, 0, 0.8500086033372025, 0, 0.8500077237897297, 0.8500071812924243, 0, 0.8500045347854749, 0, 0, 0, 0, 0.7327709086340773, 0, 0, 0, 0, 0, 0, 0.8500096842635746, 0, 0, 0, 0.850006891608711, 0, 0.8500086466534305, 0.8500088336055234, 0.7327715741787312, 0.8500070777297478, 0, 0.8500074341068801, 0.8500078971391779, 0.8500045347854752, 0, 0, 0, 0.8500082988210013, 0.8500070777297478, 0.8500071812924239, 0.8500071812924228, 0.8500071392936493, 0.8500067880458708, 0.85000678804587, 0.8500075460170959, 0, 0, 0.732770908634078, 0, 0, 0, 0, 0, 0, 0, 0.8500086466534305, 0.850008929728669, 0.8500086466534305, 0.8500086466534305, 0.8500092683634091, 0, 0.8500071812924235, 0, 0, 0, 0, 0.8500071392936489, 0.8500054284175041, 0.8500068916087113, 0.850005362069841, 0.850005362069841, 0.8500054284175041, 0, 0, 0, 0.8500096842635746, 0, 0, 0.8500068916087113, 0, 0, 0, 0, 0, 0.8500071812924228, 0, 0, 0, 0.8500092683634091, 0, 0, 0.8500054284175046, 0.8500054284175046, 0, 0.8500086466534298, 0, 0.850005362069841, 0, 0.8500067880458708, 0, 0.8500071812924235, 0.8500068916087107, 0, 0, 0, 0.8500045347854749, 0, 0, 0, 0.8500078283038297, 0.8500078283038297, 0, 0.8500092683634091, 0.8500086466534305, 0.8500086466534298, 0, 0, 0.8500096842635753, 0, 0, 0.8500071812924235, 0.8500078283038305, 0, 0.8500071812924239, 0.8500075460170959, 0, 0, 0, 0, 0.8500078971391779, 0, 0.8500086466534305, 0, 0, 0.8500092683634084, 0.8500071812924235, 0, 0, 0.7327709086340773, 0.8500075460170967, 0, 0.8500045347854749, 0, 0, 0.8500067880458704, 0, 0, 0.8500078283038305, 0.85000678804587, 0, 0, 0, 0.8715835674389337, 0.8500067880458704, 1.039905995324519e-08, 0, 0, 0, 0.8500067880458708, 0, 0.8500091427498015, 0, 0, 0.8500071812924235, 0, 0.8500067880458704, 0, 0, 0.8500197928465457, 0.8500078971391779, 0.8500086466534305, 0, 0.8500067880458704, 0, 0.8500045347854749, 0, 0.8500045347854749, 0.8500071812924235, 0.7327694710872672, 0.8500070777297478, 0, 0.8500086466534305, 0.8500078283038297, 0.8500070777297478, 0, 0.8500078971391779, 0, 0, 0.85000678804587, 0, 0.85000678804587, 0.8500045347854749, 0.8500077237897292, 0, 0, 0, 0.8500071812924235, 0.7991558400661823, 0.8500070777297478, 0, 0.8500086033372017, 0, 0.8500078971391779, 0, 0.85000678804587, 0, 0.1424479178299523, 0, 0, 0, 0, 1.038012192126364e-08, 1.04047212278507e-08, 0.01037159133998956, 0.0103788339555972, 0.8500091427498015, 0.009460751583651637, 0.8500075460170967, 1.061208330043036e-08, 0.8500078971391779, 0.7327709086340773, 0.8500045347854749, 0.85000678804587, 0, 0.85000678804587, 0.8118207646864987, 0, 0, 0, 0, 0, 0.8851589087175463, 0.8500067880458704, 0.8500091427498023, 0, 0.8500078283038297, 0, 0.8500068916087107, 0, 0.75, 0.7327337773282713, 0.8001167924603643, 0.8500038352044305, 0.8500088336055234, 0.7491460924779327, 0.8500088336055234, 0.8500067880458708, 0.8500092683634091, 0, 0.8500092683634091, 0, 0, 0, 0, 0.8500046351000359, 0, 0, 0.8500071812924235, 0, 0.8500071392936489, 1.035416279938096e-08, 0, 0.8500093364331268, 0.8500088336055234, 0, 0, 0, 0.850008929728669, 0, 0.8500054284175046, 0, 0.8500045347854749, 0.8500070777297478, 0.75, 0.75, 0.75, 0.75, 0.75, 0.75, 0.75, 0.75, 0.75, 0.75, 0.75, 0.75, 0.7327314566005478, 0, 0.8500081699625861, 0, 0, 0.8500071812924235, 0.8500078971391779, 0.8500070777297485, 0.8500071812924235, 0.8500081699625861, 0.7327709086340773, 0.8500045347854749, 0.7327709086340773, 0, 0.8500045347854749, 0.9839772543889982, 0.8500071812924235, 0, 0, 0.8500045347854749, 0.8500070777297478, 0, 0.8500078971391779, 0.8500071392936489, 0.8500067880458704, 0.8500067880458704, 0, 0.8500054284175046, 0.8500045347854749, 0.8500071812924235, 0.8500078971391779, 0.8500078971391779, 0, 0.8500078971391779, 0.8500067880458708, 0, 0, 0.850006891608711, 0.75],
        [0, 0.1499913533465695, 0.1499931460035244, 0.1499921716961703, 0, 0.1499928187075761, 0, 0.1499924539829041, 0, 0.1499932119541292, 0, 0.1499913533465695, 0.1499921028608221, 0, 0.1499903157364254, 0.1499931083912893, 0, 0.1499913533465695, 0, 0.1499931083912893, 0, 0.1499929222702522, 0, 0, 0.1499928187075765, 0.1499931460035252, 0, 0, 0.1499932119541292, 0, 0.1499907316365909, 0.1499925658931207, 0.1499921716961703, 0.1499928187075772, 0.1499931083912893, 0, 0.1499925658931207, 0.1499928187075765, 0.1499920950041502, 0.1499956362804257, 0.1499913533465695, 0.1499953648999649, 0.1499921716961703, 0.1499931083912887, 0.1499932119541292, 0, 0, 0.1499928187075765, 0.1499931460035244, 0.1499932119541292, 0.14999321195413, 0.1499929222702522, 0.1499913533465695, 0, 0.1499913533465695, 0, 0, 0.1499903157364254, 0.1499932119541292, 0, 0.267229091365922, 0.1499921028608221, 0.1499931460035244, 0.1499903157364254, 0.1499917011789987, 0, 0.1499954652145251, 0.1499931083912887, 0.1499928187075761, 0.1499931460035244, 0, 0.1499911663944766, 0.1499945715824959, 0.1499907316365909, 0.1499945715824959, 0.1499903157364254, 0, 0.1499921716961703, 0, 0, 0.1499928187075765, 0, 0.1499908572501977, 0, 0.1499932119541292, 0, 0.2672685446354204, 0.1499812334928544, 0.1998106577800224, 0, 0.2672309606566727, 0.2672309606566727, 0.25, 0.2672662257707892, 0.1499932119601987, 0.1499812321162538, 0, 0.9896202893199237, 0.1499913533465695, 0.1499932119541296, 0.1499953648999641, 0, 0.9896269662847805, 0.988535280894715, 0, 0.1499945715824959, 0, 0.1499913533465695, 0.1499954652145251, 0.1499954652145256, 0.9999999896505647, 0.149991070271331, 0.9896561039392452, 0, 0, 0.1499931460035244, 0.1499924539829041, 0, 0.1499945715824959, 0.1499911663944766, 0.1499929222702522, 0, 0, 0, 0.1499924539829041, 0, 0.1499928187075761, 0.1499929222702522, 0, 0.1499932119541292, 0.1499911663944766, 0, 0, 0.1499932119541296, 0, 0, 0.2672290913659227, 0.2672290913659227, 0.1499932119541292, 0, 0, 0.1499953649263817, 0.1499954652410116, 0, 0.2008380351191175, 0.1499918300940803, 0.2507920183618855, 0.1999268201700408, 0, 0, 0.14999321195413, 0, 0.08866669256746285, 0.1499929222702515, 0.1499924539829041, 0.1499924539829041, 0, 0.1499931083912893, 0.1499954652145251, 0.1499913966627983, 0, 0, 0.149994637930159, 0.1499918300374139, 0.1499932119541296, 0.1499954652145256, 0.1499932119541292, 0.1499925658931207, 0.1499929222702518, 0, 0.1499908572501977, 0.1499928607063511, 0.1499932119541296, 0, 0.989195788596209, 0.1499932119541292, 0, 0.1499925658931207, 0, 0, 0, 0.1499928187075765, 0.9895424278700984, 0.1499932119541296, 0, 0.2508224626523924, 0, 0.1499932119541292, 0, 0.1499932119541292, 0.1499928187075765, 0.9999999896123961, 0.1499918300374131, 0, 0.2508539075219359, 0, 0, 0.1499903157364262, 0.1499932119541296, 0.1499903157364262, 0.14999321195413, 0, 0, 0.1999268112144087, 0.25, 0.25, 0.25, 0.25, 0.25, 0.25, 0.25, 0.25, 0.25, 0.25, 0.25, 0.25, 0.25, 0.25, 0.25, 0.25, 0.25, 0.25, 0.25, 0.25, 0.25, 0.149996413504519, 0.1499945716157604, 0, 0.1499954652145256, 0, 0.1499921135769564, 0, 0.1499954652145256, 0, 0, 0.267229091365922, 0, 0.1499954652145251, 0.2508539075219359, 0.2508539075219359, 0, 0.1499931460035244, 0.1499929222702515, 0.1499921028608221, 0, 0, 0, 0, 0.1499932119541296, 0, 0, 0.1499918300374131, 0.1499932119541296, 0, 0.1499932119541292, 0.2508539075219353, 0, 0.1499945715824954, 0.1499928187075761, 0, 0.1499928607063511, 0.2508539075219356, 0, 0.149994637930159, 0.1499921028608221, 0.1499954652145251, 0, 0, 0.1499931083912887, 0.149993108391289, 0, 0.1499911663944766, 0, 0, 0.1499903157364254, 0, 0.1499802071534543, 0, 0.25, 0.1499954041271852, 0, 0.1499903157364254, 0.1499903157364254, 0.1499928187075765, 0, 0, 0.1499945715824954, 0, 0.1499812321162538, 0, 0.1499921028608221, 0.1499928187075765, 0.1499914440372131, 0.1499931083912893, 0, 0.1499911663944766, 0.1499945715824954, 0.1499945715824954, 0.2672290913659227, 0, 0.1499954652145256, 0.1499921028608221, 0, 0.1499918300374139, 0, 0, 0.1499932119541296, 0, 0.1499903157364254, 0.1499932119541296, 0.1499903157364254, 0.1499914440372131, 0.1499932119541296, 0, 0, 0, 0.149993108391289, 0.1499921028608221, 0, 0.1499953648999641, 0.1499921028608221, 0.1499918300374139, 0, 0.1499924539829033, 0.1499929222702522, 0.1499929222702522, 0, 0, 0, 0.149993108391289, 0.1499903157364254, 0.1499903157364254, 0.1499917011789995, 0.1499954652145251, 0.1499932119541292, 0.1499932119541292, 0.1499928187075765, 0.1499932119541292, 0.1499903157364254, 0.2508382880701709, 0.2008519824859512, 0.9999999919735482, 0.1499918238628419, 0, 0, 0, 0, 0, 0.1499932119541292, 0, 0.1499802071534549, 0, 0.1499918300374131, 0.1499928187075769, 0, 0.1499921028608221, 0.1499932119541296, 0.1499907316365909, 0, 0, 0, 0, 0, 0, 0, 0, 0, 0, 0.1499954652145251, 0, 0, 0.1499908572501977, 0, 0, 0, 0.1499954652145251, 0.149993108391289, 0, 0, 0.1499921028608221, 0.1499903157364254, 0, 0.1499932119541296, 0.1499932119541296, 0, 0.1499931083912893, 0.1499928607063511, 0.1499928607063507, 0, 0, 0.2672290913661635, 0.1499921028608224, 0, 0.25, 0.25, 0.25, 0.25, 0.2671864407101111, 0.2672284286877733, 0.2508539075219356, 0, 0, 0, 0.1499932119541296, 0.1499903157364254, 0.1499903157364254, 0.1499903157364254, 0.1499903157364254, 0, 0.14999321195413, 0.1499929222702515, 0.1499931460035244, 0, 0.149991070271331, 0, 0, 0.1499932119541292, 0, 0, 0.1499903157364254, 0.1499921028608221, 0, 0, 0.1499932119541296, 0.1499907316365909, 0.1499932119541296, 0, 0.1499954652145251, 0, 0, 0.1499921028608221, 0.1499928607063511, 0.1499954652145251, 0.1499928607063511, 0.1499954652145251, 0.2508539075219356, 0.1499921028608217, 0, 0, 0.1499954652145251, 0, 0.1499932119541296, 0, 0, 0.1499953648999641, 0.1499932119541296, 0.1499918300374131, 0.1499928187075765, 0, 0.1499953648999641, 0.1499954652145251, 0.1499932119541292, 0.267229091365922, 0, 0, 0.1499954652145251, 0, 0.1499954652145251, 0.1499932119541292, 0, 0.1499932119541292, 0, 0.1499908572501985, 0, 0.1499914440372124, 0, 0, 0.1499953648999641, 0.1499921716961695, 0.1499932119541296, 0, 0.1499928187075772, 0, 0, 0, 0.1499932119541292, 0, 0.1499954652145251, 0, 0, 0, 0.1499922762102708, 0.1499931083912893, 0, 0.1499932119541296, 0.1499954652145251, 0.1499932119541292, 0.1499913533465695, 0, 0.1499917011789995, 0, 0.1499945715824959, 0.1499923251587341, 0.1499954652145256, 0.1499954652145251, 0.1499918300374139, 0.1499918300374139, 0.1499921028608221, 0, 0.1499931083912893, 0, 0.1499922762102708, 0.1499927040367496, 0, 0.9999999895852675, 0.149992113544973, 0.2508356444771025, 0.1499932119541292, 0.1499954652145248, 0.1499903157364254, 0, 0, 0.1499925658931204, 0.1499931460035244, 0.1499921028608221, 0, 0.1499812321162565, 0, 0.14999321195413, 0.1499903157364254, 0, 0, 0.1499929222702515, 0.1499932119541292, 0.1499932119541292, 0, 0.1499954652145251, 0, 0.1499932119541292, 0.1499954652145251, 0.2508539075219359, 0.1499932119541292, 0, 0.1499954652145251, 0, 0, 0, 0.1499911663944774, 0.1499932119541296, 0, 0.1499928187075765, 0, 0.1499954652145251, 0, 0, 0.1499908572501985, 0.14999321195413, 0, 0, 0.14999321195413, 0, 0.1499921028608221, 0, 0.1499932119541296, 0, 0, 0.1499928607063511, 0.1499945715824954, 0.1499874350068202, 0.1499932119541296, 0, 0.1499929222702522, 0.1499921028608221, 0, 0.1499954652145251, 0.1499921028608221, 0.1499918300374139, 0.1499921716961703, 0, 0, 0.1499924539829041, 0.1499928187075761, 0.1499928187075765, 0.9895835697745976, 0.1499928187075765, 0, 0.1499921716961703, 0, 0.9896016081685084, 0.1499954652145251, 0, 0, 0, 0.1499921028608221, 0.1499931460035244, 0.1499903157364254, 0, 0, 0.1499945715824954, 0, 0, 0, 0, 0, 0.1499932119541296, 0.1499929222702522, 0, 0.149993108391289, 0.1499945715824954, 0.2508539075219359, 0, 0.1499945715824954, 0.1499945715824954, 0.2672284258212688, 0, 0.9999999896067393, 0, 0, 0.1499925658931207, 0.1499932119541292, 0, 0, 0, 0, 0.1499924539829041, 0, 0.9896239456497563, 0.1499921028608221, 0, 0.1499921028608221, 0, 0.1499932119541292, 0, 0.9895442433793303, 0.1499932119541292, 0.1999492804703403, 0.25, 0.25, 0.1499908574434591, 0.2498217405207068, 0.1998620996092789, 0.2672711070621644, 0.2498512170660357, 0.1499924540775064, 0.1499954652145251, 0.1499929222702522, 0.1499924539829033, 0.9896219357146334, 0.149993108391289, 0.1499932119541296, 0.1499928607063511, 0, 0.1499924539829033, 0, 0, 0, 0, 0.1499928187075765, 0.1499954652145251, 0.1499931083912893, 0.1499932119541296, 0.1499954652145251, 0, 0.1499945715824954, 0, 0, 0, 0.1499928607063511, 0.1499932119541296, 0.1499953648999641, 0, 0.1499908572501985, 0.1499929222702522, 0.2508539075219359, 0.1499927040367489, 0, 0, 0.1499929222702522, 0, 0.1499932119541292, 0, 0, 0.1499954652145251, 0.1499932119541296, 0, 0.14999321195413, 0.1499921028608221, 0.1499932119541296, 0, 0, 0.1499945715824954, 0, 0.1499925658931207, 0, 0.1499954652145251, 0.1499932119541296, 0.1499903157364254, 0.1499931460035244, 0, 0.1499918300374131, 0.1499932119541292, 0, 0.9999999894425702, 0, 0.0734597730888914, 0.1499932119541296, 0, 0, 0.1499918300374131, 0, 0.1499953648999649, 0.1499928187075769, 0, 0, 0, 0, 0, 0.1499954652145251, 0, 0, 0.1499945715824954, 0.1499913966627975, 0, 0.149991070271331, 0, 0, 0.1499907316365909, 0.1499903157364254, 0.1499908572501985, 0.1499921135449725, 0.1499932119541296, 0.1499921028608221, 0, 0.1499929222702515, 0, 0, 0, 0.1499945715824954, 0.1499903157364254, 0, 0, 0, 0.1499928607063511, 0, 0.1499945715824954, 0.1499921028608221, 0.1499928607063511, 0, 0.149993108391289, 0.1499928607063511, 0.1499903157364254, 0.1499945715824954, 0.149991070271331, 0.1499921028608221, 0.1499913966627975, 0.149993108391289, 0.1499928607063511, 0, 0.1499928607063511, 0, 0, 0, 0.1499954652145251, 0.1499921028608221, 0.1499921028608221, 0.1499954652145251, 0.1499945715824954, 0.1499927040367489, 0.1499928187075765, 0, 0.1499927040367489, 0.1499921028608221, 0.1499928607063511, 0, 0.1499928187075765, 0.149993108391289, 0.149993108391289, 0, 0, 0, 0.1499907316365909, 0.1499932119541296, 0.149993108391289, 0, 0, 0.149993108391289, 0.1499911663944766, 0.1499954652145251, 0, 0, 0, 0, 0.1499954652145251, 0.2672290913659227, 0, 0.149993108391289, 0.1499954652145251, 0.2672290913659227, 0.1499945715824954, 0.1499928607063511, 0, 0, 0.1499928187075765, 0, 0.1499954652145251, 0, 0.1499913966627975, 0, 0.1499922762102703, 0.1499928187075757, 0, 0.1499954652145251, 0, 0, 0, 0, 0.2672290913659227, 0, 0, 0, 0, 0, 0, 0.1499903157364254, 0, 0, 0, 0.149993108391289, 0, 0.1499913533465695, 0.1499911663944766, 0.2672284258212688, 0.1499929222702522, 0, 0.1499925658931199, 0.1499921028608221, 0.1499954652145248, 0, 0, 0, 0.1499917011789987, 0.1499929222702522, 0.1499928187075761, 0.1499928187075772, 0.1499928607063507, 0.1499932119541292, 0.14999321195413, 0.1499924539829041, 0, 0, 0.267229091365922, 0, 0, 0, 0, 0, 0, 0, 0.1499913533465695, 0.149991070271331, 0.1499913533465695, 0.1499913533465695, 0.1499907316365909, 0, 0.1499928187075765, 0, 0, 0, 0, 0.1499928607063511, 0.1499945715824959, 0.1499931083912887, 0.149994637930159, 0.149994637930159, 0.1499945715824959, 0, 0, 0, 0.1499903157364254, 0, 0, 0.1499931083912887, 0, 0, 0, 0, 0, 0.1499928187075772, 0, 0, 0, 0.1499907316365909, 0, 0, 0.1499945715824954, 0.1499945715824954, 0, 0.1499913533465702, 0, 0.149994637930159, 0, 0.1499932119541292, 0, 0.1499928187075765, 0.1499931083912893, 0, 0, 0, 0.1499954652145251, 0, 0, 0, 0.1499921716961703, 0.1499921716961703, 0, 0.1499907316365909, 0.1499913533465695, 0.1499913533465702, 0, 0, 0.1499903157364247, 0, 0, 0.1499928187075765, 0.1499921716961695, 0, 0.1499928187075761, 0.1499924539829041, 0, 0, 0, 0, 0.1499921028608221, 0, 0.1499913533465695, 0, 0, 0.1499907316365916, 0.1499928187075765, 0, 0, 0.2672290913659227, 0.1499924539829033, 0, 0.1499954652145251, 0, 0, 0.1499932119541296, 0, 0, 0.1499921716961695, 0.14999321195413, 0, 0, 0, 0.1284164325610663, 0.1499932119541296, 0.9999999896009401, 0, 0, 0, 0.1499932119541292, 0, 0.1499908572501985, 0, 0, 0.1499928187075765, 0, 0.1499932119541296, 0, 0, 0.1499802071534543, 0.1499921028608221, 0.1499913533465695, 0, 0.1499932119541296, 0, 0.1499954652145251, 0, 0.1499954652145251, 0.1499928187075765, 0.2672305289127328, 0.1499929222702522, 0, 0.1499913533465695, 0.1499921716961703, 0.1499929222702522, 0, 0.1499921028608221, 0, 0, 0.14999321195413, 0, 0.14999321195413, 0.1499954652145251, 0.1499922762102708, 0, 0, 0, 0.1499928187075765, 0.2008441599338177, 0.1499929222702522, 0, 0.1499913966627983, 0, 0.1499921028608221, 0, 0.14999321195413, 0, 0.8575520821700477, 0, 0, 0, 0, 0.9999999896198781, 0.9999999895952788, 0.9896284086600105, 0.9896211660444028, 0.1499908572501985, 0.9905392484163483, 0.1499924539829033, 0.9999999893879167, 0.1499921028608221, 0.2672290913659227, 0.1499954652145251, 0.14999321195413, 0, 0.14999321195413, 0.1881792353135013, 0, 0, 0, 0, 0, 0.1148410912824537, 0.1499932119541296, 0.1499908572501977, 0, 0.1499921716961703, 0, 0.1499931083912893, 0, 0.25, 0.2672662226717287, 0.1998832075396357, 0.1499961647955695, 0.1499911663944766, 0.2508539075220673, 0.1499911663944766, 0.1499932119541292, 0.1499907316365909, 0, 0.1499907316365909, 0, 0, 0, 0, 0.1499953648999641, 0, 0, 0.1499928187075765, 0, 0.1499928607063511, 0.9999999896458373, 0, 0.1499906635668732, 0.1499911663944766, 0, 0, 0, 0.149991070271331, 0, 0.1499945715824954, 0, 0.1499954652145251, 0.1499929222702522, 0.25, 0.25, 0.25, 0.25, 0.25, 0.25, 0.25, 0.25, 0.25, 0.25, 0.25, 0.25, 0.2672685433994522, 0, 0.1499918300374139, 0, 0, 0.1499928187075765, 0.1499921028608221, 0.1499929222702515, 0.1499928187075765, 0.1499918300374139, 0.2672290913659227, 0.1499954652145251, 0.2672290913659227, 0, 0.1499954652145251, 0.01602274561100181, 0.1499928187075765, 0, 0, 0.1499954652145251, 0.1499929222702522, 0, 0.1499921028608221, 0.1499928607063511, 0.1499932119541296, 0.1499932119541296, 0, 0.1499945715824954, 0.1499954652145251, 0.1499928187075765, 0.1499921028608221, 0.1499921028608221, 0, 0.1499921028608221, 0.1499932119541292, 0, 0, 0.149993108391289, 0.25] 
        ]
      },
     "canBai_SAMN02921314":{
       "Global MG94xREV":0,
       "Nucleotide GTR":1e-06,
       "Posterior prob omega class by site":        [
[0, 0.8500000000000001, 0.8500000000000001, 0.8500000000000001, 0, 0.8500000000000001, 0, 0.8500000000000001, 0, 0.8500000000000001, 0, 0.8500000000000001, 0.8500000000000001, 0, 0.8500000000000001, 0.8500000000000001, 0, 0.8500000000000001, 0, 0.8500000000000001, 0, 0.8500000000000001, 0, 0, 0.8500000000000001, 0.8500000000000001, 0, 0, 0.8500000000000001, 0, 0.8500000000000001, 0.8500000000000001, 0.8500000000000001, 0.8500000000000001, 0.8500000000000001, 0, 0.8500000000000001, 0.8500000000000001, 0.8500000000000001, 0.8500000000000001, 0.8500000000000001, 0.8500000000000001, 0.8500000000000001, 0.8500000000000001, 0.8500000000000001, 0, 0, 0.8500000000000001, 0.8500000000000001, 0.8500000000000001, 0.8500000000000001, 0.8500000000000001, 0.8500000000000001, 0, 0.8500000000000001, 0, 0, 0.8500000000000001, 0.8500000000000001, 0, 0.7327254249999998, 0.8500000000000001, 0.8500000000000001, 0.8500000000000001, 0.8500000000000001, 0, 0.8500000000000001, 0.8500000000000001, 0.8500000000000001, 0.8500000000000001, 0, 0.8500000000000001, 0.8500000000000001, 0.8500000000000001, 0.8500000000000001, 0.8500000000000001, 0, 0.8500000000000001, 0, 0, 0.8500000000000001, 0, 0.8500000000000001, 0, 0.8500000000000001, 0, 0.7327254249999998, 0.8500000000000001, 0.8, 0, 0.7327254249999998, 0.7327254249999998, 0.75, 0.7327254249999998, 0.8500000000000001, 0.8500000000000001, 0, 0.01, 0.8500000000000001, 0.8500000000000001, 0.8500000000000001, 0, 0.01, 0.8799050783523238, 0, 0.8500000000000001, 0, 0.8500000000000001, 0.8500000000000001, 0.8500000000000001, 1e-08, 0.8500000000000001, 0.01, 0, 0, 0.8500000000000001, 0.8500000000000001, 0, 0.8500000000000001, 0.8500000000000001, 0.8500000000000001, 0, 0, 0, 0.8500000000000001, 0, 0.8500000000000001, 0.8500000000000001, 0, 0.8500000000000001, 0.8500000000000001, 0, 0, 0.8500000000000001, 0, 0, 0.7327254249999998, 0.7327254249999998, 0.8500000000000001, 0, 0, 0.8500000000000001, 0.8500000000000001, 0, 0.7990881375000001, 0.8500000000000001, 0.7490881375, 0.8, 0, 0, 0.8500000000000001, 0, 0.8496694088230626, 0.8500000000000001, 0.8500000000000001, 0.8500000000000001, 0, 0.8500000000000001, 0.8500000000000001, 0.8500000000000001, 0, 0, 0.8500000000000001, 0.8500000000000001, 0.8500000000000001, 0.8500000000000001, 0.8500000000000001, 0.8500000000000001, 0.8500000000000001, 0, 0.8500000000000001, 0.8500000000000001, 0.8500000000000001, 0, 0.01, 0.8500000000000001, 0, 0.8500000000000001, 0, 0, 0, 0.8500000000000001, 0.01, 0.8500000000000001, 0, 0.7490881375, 0, 0.8500000000000001, 0, 0.8500000000000001, 0.8500000000000001, 1e-08, 0.8500000000000001, 0, 0.7490881375, 0, 0, 0.8500000000000001, 0.8500000000000001, 0.8500000000000001, 0.8500000000000001, 0, 0, 0.8, 0.75, 0.75, 0.75, 0.75, 0.75, 0.75, 0.75, 0.75, 0.75, 0.75, 0.75, 0.75, 0.75, 0.75, 0.75, 0.75, 0.75, 0.75, 0.75, 0.75, 0.75, 0.8500000000000001, 0.8500000000000001, 0, 0.8500000000000001, 0, 0.8500000000000001, 0, 0.8500000000000001, 0, 0, 0.7327254249999998, 0, 0.8500000000000001, 0.7490881375, 0.7490881375, 0, 0.8500000000000001, 0.8500000000000001, 0.8500000000000001, 0, 0, 0, 0, 0.8500000000000001, 0, 0, 0.8500000000000001, 0.8500000000000001, 0, 0.8500000000000001, 0.7490881375, 0, 0.8500000000000001, 0.8500000000000001, 0, 0.8500000000000001, 0.7490881375, 0, 0.8500000000000001, 0.8500000000000001, 0.8500000000000001, 0, 0, 0.8500000000000001, 0.8500000000000001, 0, 0.8500000000000001, 0, 0, 0.8500000000000001, 0, 0.8500000000000001, 0, 0.75, 0.8500000000000001, 0, 0.8500000000000001, 0.8500000000000001, 0.8500000000000001, 0, 0, 0.8500000000000001, 0, 0.8500000000000001, 0, 0.8500000000000001, 0.8500000000000001, 0.8500000000000001, 0.8500000000000001, 0, 0.8500000000000001, 0.8500000000000001, 0.8500000000000001, 0.7327254249999998, 0, 0.8500000000000001, 0.8500000000000001, 0, 0.8500000000000001, 0, 0, 0.8500000000000001, 0, 0.8500000000000001, 0.8500000000000001, 0.8500000000000001, 0.8500000000000001, 0.8500000000000001, 0, 0, 0, 0.8500000000000001, 0.8500000000000001, 0, 0.8500000000000001, 0.8500000000000001, 0.8500000000000001, 0, 0.8500000000000001, 0.8500000000000001, 0.8500000000000001, 0, 0, 0, 0.8500000000000001, 0.8500000000000001, 0.8500000000000001, 0.8500000000000001, 0.8500000000000001, 0.8500000000000001, 0.8500000000000001, 0.8500000000000001, 0.8500000000000001, 0.8500000000000001, 0.7490881375, 0.7990881375000001, 1e-08, 0.8500000000000001, 0, 0, 0, 0, 0, 0.8500000000000001, 0, 0.8500000000000001, 0, 0.8500000000000001, 0.8500000000000001, 0, 0.8500000000000001, 0.8500000000000001, 0.8500000000000001, 0, 0, 0, 0, 0, 0, 0, 0, 0, 0, 0.8500000000000001, 0, 0, 0.8500000000000001, 0, 0, 0, 0.8500000000000001, 0.8500000000000001, 0, 0, 0.8500000000000001, 0.8500000000000001, 0, 0.8500000000000001, 0.8500000000000001, 0, 0.8500000000000001, 0.8500000000000001, 0.8500000000000001, 0, 0, 0.7327254249999998, 0.8500000000000001, 0, 0.75, 0.75, 0.75, 0.75, 0.7327254249999998, 0.7327254249999998, 0.7490881375, 0, 0, 0, 0.8500000000000001, 0.8500000000000001, 0.8500000000000001, 0.8500000000000001, 0.8500000000000001, 0, 0.8500000000000001, 0.8500000000000001, 0.8500000000000001, 0, 0.8500000000000001, 0, 0, 0.8500000000000001, 0, 0, 0.8500000000000001, 0.8500000000000001, 0, 0, 0.8500000000000001, 0.8500000000000001, 0.8500000000000001, 0, 0.8500000000000001, 0, 0, 0.8500000000000001, 0.8500000000000001, 0.8500000000000001, 0.8500000000000001, 0.8500000000000001, 0.7490881375, 0.8500000000000001, 0, 0, 0.8500000000000001, 0, 0.8500000000000001, 0, 0, 0.8500000000000001, 0.8500000000000001, 0.8500000000000001, 0.8500000000000001, 0, 0.8500000000000001, 0.8500000000000001, 0.8500000000000001, 0.7327254249999998, 0, 0, 0.8500000000000001, 0, 0.8500000000000001, 0.8500000000000001, 0, 0.8500000000000001, 0, 0.8500000000000001, 0, 0.8500000000000001, 0, 0, 0.8500000000000001, 0.8500000000000001, 0.8500000000000001, 0, 0.8500000000000001, 0, 0, 0, 0.8500000000000001, 0, 0.8500000000000001, 0, 0, 0, 0.8500000000000001, 0.8500000000000001, 0, 0.8500000000000001, 0.8500000000000001, 0.8500000000000001, 0.8500000000000001, 0, 0.8500000000000001, 0, 0.8500000000000001, 0.8500000000000001, 0.8500000000000001, 0.8500000000000001, 0.8500000000000001, 0.8500000000000001, 0.8500000000000001, 0, 0.8500000000000001, 0, 0.8500000000000001, 0.8500000000000001, 0, 1e-08, 0.8500000000000001, 0.7490881375, 0.8500000000000001, 0.8500000000000001, 0.8500000000000001, 0, 0, 0.8500000000000001, 0.8500000000000001, 0.8500000000000001, 0, 0.8500000000000001, 0, 0.8500000000000001, 0.8500000000000001, 0, 0, 0.8500000000000001, 0.8500000000000001, 0.8500000000000001, 0, 0.8500000000000001, 0, 0.8500000000000001, 0.8500000000000001, 0.7490881375, 0.8500000000000001, 0, 0.8500000000000001, 0, 0, 0, 0.8500000000000001, 0.8500000000000001, 0, 0.8500000000000001, 0, 0.8500000000000001, 0, 0, 0.8500000000000001, 0.8500000000000001, 0, 0, 0.8500000000000001, 0, 0.8500000000000001, 0, 0.8500000000000001, 0, 0, 0.8500000000000001, 0.8500000000000001, 0.8500000000000001, 0.8500000000000001, 0, 0.8500000000000001, 0.8500000000000001, 0, 0.8500000000000001, 0.8500000000000001, 0.8500000000000001, 0.8500000000000001, 0, 0, 0.8500000000000001, 0.8500000000000001, 0.8500000000000001, 0.01, 0.8500000000000001, 0, 0.8500000000000001, 0, 0.01, 0.8500000000000001, 0, 0, 0, 0.8500000000000001, 0.8500000000000001, 0.8500000000000001, 0, 0, 0.8500000000000001, 0, 0, 0, 0, 0, 0.8500000000000001, 0.8500000000000001, 0, 0.8500000000000001, 0.8500000000000001, 0.7490881375, 0, 0.8500000000000001, 0.8500000000000001, 0.7327254249999998, 0, 1e-08, 0, 0, 0.8500000000000001, 0.8500000000000001, 0, 0, 0, 0, 0.8500000000000001, 0, 0.01, 0.8500000000000001, 0, 0.8500000000000001, 0, 0.8500000000000001, 0, 0.01, 0.8500000000000001, 0.8, 0.75, 0.75, 0.8500000000000001, 0.75, 0.8, 0.7327254249999998, 0.75, 0.8500000000000001, 0.8500000000000001, 0.8500000000000001, 0.8500000000000001, 0.01, 0.8500000000000001, 0.8500000000000001, 0.8500000000000001, 0, 0.8500000000000001, 0, 0, 0, 0, 0.8500000000000001, 0.8500000000000001, 0.8500000000000001, 0.8500000000000001, 0.8500000000000001, 0, 0.8500000000000001, 0, 0, 0, 0.8500000000000001, 0.8500000000000001, 0.8500000000000001, 0, 0.8500000000000001, 0.8500000000000001, 0.7490881375, 0.8500000000000001, 0, 0, 0.8500000000000001, 0, 0.8500000000000001, 0, 0, 0.8500000000000001, 0.8500000000000001, 0, 0.8500000000000001, 0.8500000000000001, 0.8500000000000001, 0, 0, 0.8500000000000001, 0, 0.8500000000000001, 0, 0.8500000000000001, 0.8500000000000001, 0.8500000000000001, 0.8500000000000001, 0, 0.8500000000000001, 0.8500000000000001, 0, 1e-08, 0, 0.8267509388081312, 0.8500000000000001, 0, 0, 0.8500000000000001, 0, 0.8500000000000001, 0.8500000000000001, 0, 0, 0, 0, 0, 0.8500000000000001, 0, 0, 0.8500000000000001, 0.8500000000000001, 0, 0.8500000000000001, 0, 0, 0.8500000000000001, 0.8500000000000001, 0.8500000000000001, 0.8500000000000001, 0.8500000000000001, 0.8500000000000001, 0, 0.8500000000000001, 0, 0, 0, 0.8500000000000001, 0.8500000000000001, 0, 0, 0, 0.8500000000000001, 0, 0.8500000000000001, 0.8500000000000001, 0.8500000000000001, 0, 0.8500000000000001, 0.8500000000000001, 0.8500000000000001, 0.8500000000000001, 0.8500000000000001, 0.8500000000000001, 0.8500000000000001, 0.8500000000000001, 0.8500000000000001, 0, 0.8500000000000001, 0, 0, 0, 0.8500000000000001, 0.8500000000000001, 0.8500000000000001, 0.8500000000000001, 0.8500000000000001, 0.8500000000000001, 0.8500000000000001, 0, 0.8500000000000001, 0.8500000000000001, 0.8500000000000001, 0, 0.8500000000000001, 0.8500000000000001, 0.8500000000000001, 0, 0, 0, 0.8500000000000001, 0.8500000000000001, 0.8500000000000001, 0, 0, 0.8500000000000001, 0.8500000000000001, 0.8500000000000001, 0, 0, 0, 0, 0.8500000000000001, 0.7327254249999998, 0, 0.8500000000000001, 0.8500000000000001, 0.7327254249999998, 0.8500000000000001, 0.8500000000000001, 0, 0, 0.8500000000000001, 0, 0.8500000000000001, 0, 0.8500000000000001, 0, 0.8500000000000001, 0.8500000000000001, 0, 0.8500000000000001, 0, 0, 0, 0, 0.7327254249999998, 0, 0, 0, 0, 0, 0, 0.8500000000000001, 0, 0, 0, 0.8500000000000001, 0, 0.8500000000000001, 0.8500000000000001, 0.7327254249999998, 0.8500000000000001, 0, 0.8500000000000001, 0.8500000000000001, 0.8500000000000001, 0, 0, 0, 0.8500000000000001, 0.8500000000000001, 0.8500000000000001, 0.8500000000000001, 0.8500000000000001, 0.8500000000000001, 0.8500000000000001, 0.8500000000000001, 0, 0, 0.7327254249999998, 0, 0, 0, 0, 0, 0, 0, 0.8500000000000001, 0.8500000000000001, 0.8500000000000001, 0.8500000000000001, 0.8500000000000001, 0, 0.8500000000000001, 0, 0, 0, 0, 0.8500000000000001, 0.8500000000000001, 0.8500000000000001, 0.8500000000000001, 0.8500000000000001, 0.8500000000000001, 0, 0, 0, 0.8500000000000001, 0, 0, 0.8500000000000001, 0, 0, 0, 0, 0, 0.8500000000000001, 0, 0, 0, 0.8500000000000001, 0, 0, 0.8500000000000001, 0.8500000000000001, 0, 0.8500000000000001, 0, 0.8500000000000001, 0, 0.8500000000000001, 0, 0.8500000000000001, 0.8500000000000001, 0, 0, 0, 0.8500000000000001, 0, 0, 0, 0.8500000000000001, 0.8500000000000001, 0, 0.8500000000000001, 0.8500000000000001, 0.8500000000000001, 0, 0, 0.8500000000000001, 0, 0, 0.8500000000000001, 0.8500000000000001, 0, 0.8500000000000001, 0.8500000000000001, 0, 0, 0, 0, 0.8500000000000001, 0, 0.8500000000000001, 0, 0, 0.8500000000000001, 0.8500000000000001, 0, 0, 0.7327254249999998, 0.8500000000000001, 0, 0.8500000000000001, 0, 0, 0.8500000000000001, 0, 0, 0.8500000000000001, 0.8500000000000001, 0, 0, 0, 0.8232749346262012, 0.8500000000000001, 1e-08, 0, 0, 0, 0.8500000000000001, 0, 0.8500000000000001, 0, 0, 0.8500000000000001, 0, 0.8500000000000001, 0, 0, 0.8500000000000001, 0.8500000000000001, 0.8500000000000001, 0, 0.8500000000000001, 0, 0.8500000000000001, 0, 0.8500000000000001, 0.8500000000000001, 0.7327254249999998, 0.8500000000000001, 0, 0.8500000000000001, 0.8500000000000001, 0.8500000000000001, 0, 0.8500000000000001, 0, 0, 0.8500000000000001, 0, 0.8500000000000001, 0.8500000000000001, 0.8500000000000001, 0, 0, 0, 0.8500000000000001, 0.7990881375000001, 0.8500000000000001, 0, 0.8500000000000001, 0, 0.8500000000000001, 0, 0.8500000000000001, 0, 0.6117669513292782, 0, 0, 0, 0, 1e-08, 1e-08, 0.01, 0.01, 0.8500000000000001, 0.01, 0.8500000000000001, 1e-08, 0.8500000000000001, 0.7327254249999998, 0.8500000000000001, 0.8500000000000001, 0, 0.8500000000000001, 0.8027864045338587, 0, 0, 0, 0, 0, 0.8288849350403644, 0.8500000000000001, 0.8500000000000001, 0, 0.8500000000000001, 0, 0.8500000000000001, 0, 0.75, 0.7327254249999998, 0.8, 0.8500000000000001, 0.8500000000000001, 0.7490881375, 0.8500000000000001, 0.8500000000000001, 0.8500000000000001, 0, 0.8500000000000001, 0, 0, 0, 0, 0.8500000000000001, 0, 0, 0.8500000000000001, 0, 0.8500000000000001, 1e-08, 0, 0.8500000000000001, 0.8500000000000001, 0, 0, 0, 0.8500000000000001, 0, 0.8500000000000001, 0, 0.8500000000000001, 0.8500000000000001, 0.75, 0.75, 0.75, 0.75, 0.75, 0.75, 0.75, 0.75, 0.75, 0.75, 0.75, 0.75, 0.7327254249999998, 0, 0.8500000000000001, 0, 0, 0.8500000000000001, 0.8500000000000001, 0.8500000000000001, 0.8500000000000001, 0.8500000000000001, 0.7327254249999998, 0.8500000000000001, 0.7327254249999998, 0, 0.8500000000000001, 0.9035075704670759, 0.8500000000000001, 0, 0, 0.8500000000000001, 0.8500000000000001, 0, 0.8500000000000001, 0.8500000000000001, 0.8500000000000001, 0.8500000000000001, 0, 0.8500000000000001, 0.8500000000000001, 0.8500000000000001, 0.8500000000000001, 0.8500000000000001, 0, 0.8500000000000001, 0.8500000000000001, 0, 0, 0.8500000000000001, 0.75],
        [0, 0.1499999999999999, 0.1499999999999999, 0.1499999999999999, 0, 0.1499999999999999, 0, 0.1499999999999999, 0, 0.1499999999999999, 0, 0.1499999999999999, 0.1499999999999999, 0, 0.1499999999999999, 0.1499999999999999, 0, 0.1499999999999999, 0, 0.1499999999999999, 0, 0.1499999999999999, 0, 0, 0.1499999999999999, 0.1499999999999999, 0, 0, 0.1499999999999999, 0, 0.1499999999999999, 0.1499999999999999, 0.1499999999999999, 0.1499999999999999, 0.1499999999999999, 0, 0.1499999999999999, 0.1499999999999999, 0.1499999999999999, 0.1499999999999999, 0.1499999999999999, 0.1499999999999999, 0.1499999999999999, 0.1499999999999999, 0.1499999999999999, 0, 0, 0.1499999999999999, 0.1499999999999999, 0.1499999999999999, 0.1499999999999999, 0.1499999999999999, 0.1499999999999999, 0, 0.1499999999999999, 0, 0, 0.1499999999999999, 0.1499999999999999, 0, 0.2672745750000002, 0.1499999999999999, 0.1499999999999999, 0.1499999999999999, 0.1499999999999999, 0, 0.1499999999999999, 0.1499999999999999, 0.1499999999999999, 0.1499999999999999, 0, 0.1499999999999999, 0.1499999999999999, 0.1499999999999999, 0.1499999999999999, 0.1499999999999999, 0, 0.1499999999999999, 0, 0, 0.1499999999999999, 0, 0.1499999999999999, 0, 0.1499999999999999, 0, 0.2672745750000002, 0.1499999999999999, 0.2, 0, 0.2672745750000002, 0.2672745750000002, 0.25, 0.2672745750000002, 0.1499999999999999, 0.1499999999999999, 0, 0.99, 0.1499999999999999, 0.1499999999999999, 0.1499999999999999, 0, 0.99, 0.1200949216476762, 0, 0.1499999999999999, 0, 0.1499999999999999, 0.1499999999999999, 0.1499999999999999, 0.9999999899999999, 0.1499999999999999, 0.99, 0, 0, 0.1499999999999999, 0.1499999999999999, 0, 0.1499999999999999, 0.1499999999999999, 0.1499999999999999, 0, 0, 0, 0.1499999999999999, 0, 0.1499999999999999, 0.1499999999999999, 0, 0.1499999999999999, 0.1499999999999999, 0, 0, 0.1499999999999999, 0, 0, 0.2672745750000002, 0.2672745750000002, 0.1499999999999999, 0, 0, 0.1499999999999999, 0.1499999999999999, 0, 0.2009118624999999, 0.1499999999999999, 0.2509118625, 0.2, 0, 0, 0.1499999999999999, 0, 0.1503305911769374, 0.1499999999999999, 0.1499999999999999, 0.1499999999999999, 0, 0.1499999999999999, 0.1499999999999999, 0.1499999999999999, 0, 0, 0.1499999999999999, 0.1499999999999999, 0.1499999999999999, 0.1499999999999999, 0.1499999999999999, 0.1499999999999999, 0.1499999999999999, 0, 0.1499999999999999, 0.1499999999999999, 0.1499999999999999, 0, 0.99, 0.1499999999999999, 0, 0.1499999999999999, 0, 0, 0, 0.1499999999999999, 0.99, 0.1499999999999999, 0, 0.2509118625, 0, 0.1499999999999999, 0, 0.1499999999999999, 0.1499999999999999, 0.9999999899999999, 0.1499999999999999, 0, 0.2509118625, 0, 0, 0.1499999999999999, 0.1499999999999999, 0.1499999999999999, 0.1499999999999999, 0, 0, 0.2, 0.25, 0.25, 0.25, 0.25, 0.25, 0.25, 0.25, 0.25, 0.25, 0.25, 0.25, 0.25, 0.25, 0.25, 0.25, 0.25, 0.25, 0.25, 0.25, 0.25, 0.25, 0.1499999999999999, 0.1499999999999999, 0, 0.1499999999999999, 0, 0.1499999999999999, 0, 0.1499999999999999, 0, 0, 0.2672745750000002, 0, 0.1499999999999999, 0.2509118625, 0.2509118625, 0, 0.1499999999999999, 0.1499999999999999, 0.1499999999999999, 0, 0, 0, 0, 0.1499999999999999, 0, 0, 0.1499999999999999, 0.1499999999999999, 0, 0.1499999999999999, 0.2509118625, 0, 0.1499999999999999, 0.1499999999999999, 0, 0.1499999999999999, 0.2509118625, 0, 0.1499999999999999, 0.1499999999999999, 0.1499999999999999, 0, 0, 0.1499999999999999, 0.1499999999999999, 0, 0.1499999999999999, 0, 0, 0.1499999999999999, 0, 0.1499999999999999, 0, 0.25, 0.1499999999999999, 0, 0.1499999999999999, 0.1499999999999999, 0.1499999999999999, 0, 0, 0.1499999999999999, 0, 0.1499999999999999, 0, 0.1499999999999999, 0.1499999999999999, 0.1499999999999999, 0.1499999999999999, 0, 0.1499999999999999, 0.1499999999999999, 0.1499999999999999, 0.2672745750000002, 0, 0.1499999999999999, 0.1499999999999999, 0, 0.1499999999999999, 0, 0, 0.1499999999999999, 0, 0.1499999999999999, 0.1499999999999999, 0.1499999999999999, 0.1499999999999999, 0.1499999999999999, 0, 0, 0, 0.1499999999999999, 0.1499999999999999, 0, 0.1499999999999999, 0.1499999999999999, 0.1499999999999999, 0, 0.1499999999999999, 0.1499999999999999, 0.1499999999999999, 0, 0, 0, 0.1499999999999999, 0.1499999999999999, 0.1499999999999999, 0.1499999999999999, 0.1499999999999999, 0.1499999999999999, 0.1499999999999999, 0.1499999999999999, 0.1499999999999999, 0.1499999999999999, 0.2509118625, 0.2009118624999999, 0.9999999899999999, 0.1499999999999999, 0, 0, 0, 0, 0, 0.1499999999999999, 0, 0.1499999999999999, 0, 0.1499999999999999, 0.1499999999999999, 0, 0.1499999999999999, 0.1499999999999999, 0.1499999999999999, 0, 0, 0, 0, 0, 0, 0, 0, 0, 0, 0.1499999999999999, 0, 0, 0.1499999999999999, 0, 0, 0, 0.1499999999999999, 0.1499999999999999, 0, 0, 0.1499999999999999, 0.1499999999999999, 0, 0.1499999999999999, 0.1499999999999999, 0, 0.1499999999999999, 0.1499999999999999, 0.1499999999999999, 0, 0, 0.2672745750000002, 0.1499999999999999, 0, 0.25, 0.25, 0.25, 0.25, 0.2672745750000002, 0.2672745750000002, 0.2509118625, 0, 0, 0, 0.1499999999999999, 0.1499999999999999, 0.1499999999999999, 0.1499999999999999, 0.1499999999999999, 0, 0.1499999999999999, 0.1499999999999999, 0.1499999999999999, 0, 0.1499999999999999, 0, 0, 0.1499999999999999, 0, 0, 0.1499999999999999, 0.1499999999999999, 0, 0, 0.1499999999999999, 0.1499999999999999, 0.1499999999999999, 0, 0.1499999999999999, 0, 0, 0.1499999999999999, 0.1499999999999999, 0.1499999999999999, 0.1499999999999999, 0.1499999999999999, 0.2509118625, 0.1499999999999999, 0, 0, 0.1499999999999999, 0, 0.1499999999999999, 0, 0, 0.1499999999999999, 0.1499999999999999, 0.1499999999999999, 0.1499999999999999, 0, 0.1499999999999999, 0.1499999999999999, 0.1499999999999999, 0.2672745750000002, 0, 0, 0.1499999999999999, 0, 0.1499999999999999, 0.1499999999999999, 0, 0.1499999999999999, 0, 0.1499999999999999, 0, 0.1499999999999999, 0, 0, 0.1499999999999999, 0.1499999999999999, 0.1499999999999999, 0, 0.1499999999999999, 0, 0, 0, 0.1499999999999999, 0, 0.1499999999999999, 0, 0, 0, 0.1499999999999999, 0.1499999999999999, 0, 0.1499999999999999, 0.1499999999999999, 0.1499999999999999, 0.1499999999999999, 0, 0.1499999999999999, 0, 0.1499999999999999, 0.1499999999999999, 0.1499999999999999, 0.1499999999999999, 0.1499999999999999, 0.1499999999999999, 0.1499999999999999, 0, 0.1499999999999999, 0, 0.1499999999999999, 0.1499999999999999, 0, 0.9999999899999999, 0.1499999999999999, 0.2509118625, 0.1499999999999999, 0.1499999999999999, 0.1499999999999999, 0, 0, 0.1499999999999999, 0.1499999999999999, 0.1499999999999999, 0, 0.1499999999999999, 0, 0.1499999999999999, 0.1499999999999999, 0, 0, 0.1499999999999999, 0.1499999999999999, 0.1499999999999999, 0, 0.1499999999999999, 0, 0.1499999999999999, 0.1499999999999999, 0.2509118625, 0.1499999999999999, 0, 0.1499999999999999, 0, 0, 0, 0.1499999999999999, 0.1499999999999999, 0, 0.1499999999999999, 0, 0.1499999999999999, 0, 0, 0.1499999999999999, 0.1499999999999999, 0, 0, 0.1499999999999999, 0, 0.1499999999999999, 0, 0.1499999999999999, 0, 0, 0.1499999999999999, 0.1499999999999999, 0.1499999999999999, 0.1499999999999999, 0, 0.1499999999999999, 0.1499999999999999, 0, 0.1499999999999999, 0.1499999999999999, 0.1499999999999999, 0.1499999999999999, 0, 0, 0.1499999999999999, 0.1499999999999999, 0.1499999999999999, 0.99, 0.1499999999999999, 0, 0.1499999999999999, 0, 0.99, 0.1499999999999999, 0, 0, 0, 0.1499999999999999, 0.1499999999999999, 0.1499999999999999, 0, 0, 0.1499999999999999, 0, 0, 0, 0, 0, 0.1499999999999999, 0.1499999999999999, 0, 0.1499999999999999, 0.1499999999999999, 0.2509118625, 0, 0.1499999999999999, 0.1499999999999999, 0.2672745750000002, 0, 0.9999999899999999, 0, 0, 0.1499999999999999, 0.1499999999999999, 0, 0, 0, 0, 0.1499999999999999, 0, 0.99, 0.1499999999999999, 0, 0.1499999999999999, 0, 0.1499999999999999, 0, 0.99, 0.1499999999999999, 0.2, 0.25, 0.25, 0.1499999999999999, 0.25, 0.2, 0.2672745750000002, 0.25, 0.1499999999999999, 0.1499999999999999, 0.1499999999999999, 0.1499999999999999, 0.99, 0.1499999999999999, 0.1499999999999999, 0.1499999999999999, 0, 0.1499999999999999, 0, 0, 0, 0, 0.1499999999999999, 0.1499999999999999, 0.1499999999999999, 0.1499999999999999, 0.1499999999999999, 0, 0.1499999999999999, 0, 0, 0, 0.1499999999999999, 0.1499999999999999, 0.1499999999999999, 0, 0.1499999999999999, 0.1499999999999999, 0.2509118625, 0.1499999999999999, 0, 0, 0.1499999999999999, 0, 0.1499999999999999, 0, 0, 0.1499999999999999, 0.1499999999999999, 0, 0.1499999999999999, 0.1499999999999999, 0.1499999999999999, 0, 0, 0.1499999999999999, 0, 0.1499999999999999, 0, 0.1499999999999999, 0.1499999999999999, 0.1499999999999999, 0.1499999999999999, 0, 0.1499999999999999, 0.1499999999999999, 0, 0.9999999899999999, 0, 0.1732490611918688, 0.1499999999999999, 0, 0, 0.1499999999999999, 0, 0.1499999999999999, 0.1499999999999999, 0, 0, 0, 0, 0, 0.1499999999999999, 0, 0, 0.1499999999999999, 0.1499999999999999, 0, 0.1499999999999999, 0, 0, 0.1499999999999999, 0.1499999999999999, 0.1499999999999999, 0.1499999999999999, 0.1499999999999999, 0.1499999999999999, 0, 0.1499999999999999, 0, 0, 0, 0.1499999999999999, 0.1499999999999999, 0, 0, 0, 0.1499999999999999, 0, 0.1499999999999999, 0.1499999999999999, 0.1499999999999999, 0, 0.1499999999999999, 0.1499999999999999, 0.1499999999999999, 0.1499999999999999, 0.1499999999999999, 0.1499999999999999, 0.1499999999999999, 0.1499999999999999, 0.1499999999999999, 0, 0.1499999999999999, 0, 0, 0, 0.1499999999999999, 0.1499999999999999, 0.1499999999999999, 0.1499999999999999, 0.1499999999999999, 0.1499999999999999, 0.1499999999999999, 0, 0.1499999999999999, 0.1499999999999999, 0.1499999999999999, 0, 0.1499999999999999, 0.1499999999999999, 0.1499999999999999, 0, 0, 0, 0.1499999999999999, 0.1499999999999999, 0.1499999999999999, 0, 0, 0.1499999999999999, 0.1499999999999999, 0.1499999999999999, 0, 0, 0, 0, 0.1499999999999999, 0.2672745750000002, 0, 0.1499999999999999, 0.1499999999999999, 0.2672745750000002, 0.1499999999999999, 0.1499999999999999, 0, 0, 0.1499999999999999, 0, 0.1499999999999999, 0, 0.1499999999999999, 0, 0.1499999999999999, 0.1499999999999999, 0, 0.1499999999999999, 0, 0, 0, 0, 0.2672745750000002, 0, 0, 0, 0, 0, 0, 0.1499999999999999, 0, 0, 0, 0.1499999999999999, 0, 0.1499999999999999, 0.1499999999999999, 0.2672745750000002, 0.1499999999999999, 0, 0.1499999999999999, 0.1499999999999999, 0.1499999999999999, 0, 0, 0, 0.1499999999999999, 0.1499999999999999, 0.1499999999999999, 0.1499999999999999, 0.1499999999999999, 0.1499999999999999, 0.1499999999999999, 0.1499999999999999, 0, 0, 0.2672745750000002, 0, 0, 0, 0, 0, 0, 0, 0.1499999999999999, 0.1499999999999999, 0.1499999999999999, 0.1499999999999999, 0.1499999999999999, 0, 0.1499999999999999, 0, 0, 0, 0, 0.1499999999999999, 0.1499999999999999, 0.1499999999999999, 0.1499999999999999, 0.1499999999999999, 0.1499999999999999, 0, 0, 0, 0.1499999999999999, 0, 0, 0.1499999999999999, 0, 0, 0, 0, 0, 0.1499999999999999, 0, 0, 0, 0.1499999999999999, 0, 0, 0.1499999999999999, 0.1499999999999999, 0, 0.1499999999999999, 0, 0.1499999999999999, 0, 0.1499999999999999, 0, 0.1499999999999999, 0.1499999999999999, 0, 0, 0, 0.1499999999999999, 0, 0, 0, 0.1499999999999999, 0.1499999999999999, 0, 0.1499999999999999, 0.1499999999999999, 0.1499999999999999, 0, 0, 0.1499999999999999, 0, 0, 0.1499999999999999, 0.1499999999999999, 0, 0.1499999999999999, 0.1499999999999999, 0, 0, 0, 0, 0.1499999999999999, 0, 0.1499999999999999, 0, 0, 0.1499999999999999, 0.1499999999999999, 0, 0, 0.2672745750000002, 0.1499999999999999, 0, 0.1499999999999999, 0, 0, 0.1499999999999999, 0, 0, 0.1499999999999999, 0.1499999999999999, 0, 0, 0, 0.1767250653737988, 0.1499999999999999, 0.9999999899999999, 0, 0, 0, 0.1499999999999999, 0, 0.1499999999999999, 0, 0, 0.1499999999999999, 0, 0.1499999999999999, 0, 0, 0.1499999999999999, 0.1499999999999999, 0.1499999999999999, 0, 0.1499999999999999, 0, 0.1499999999999999, 0, 0.1499999999999999, 0.1499999999999999, 0.2672745750000002, 0.1499999999999999, 0, 0.1499999999999999, 0.1499999999999999, 0.1499999999999999, 0, 0.1499999999999999, 0, 0, 0.1499999999999999, 0, 0.1499999999999999, 0.1499999999999999, 0.1499999999999999, 0, 0, 0, 0.1499999999999999, 0.2009118624999999, 0.1499999999999999, 0, 0.1499999999999999, 0, 0.1499999999999999, 0, 0.1499999999999999, 0, 0.3882330486707218, 0, 0, 0, 0, 0.9999999899999999, 0.9999999899999999, 0.99, 0.99, 0.1499999999999999, 0.99, 0.1499999999999999, 0.9999999899999999, 0.1499999999999999, 0.2672745750000002, 0.1499999999999999, 0.1499999999999999, 0, 0.1499999999999999, 0.1972135954661413, 0, 0, 0, 0, 0, 0.1711150649596356, 0.1499999999999999, 0.1499999999999999, 0, 0.1499999999999999, 0, 0.1499999999999999, 0, 0.25, 0.2672745750000002, 0.2, 0.1499999999999999, 0.1499999999999999, 0.2509118625, 0.1499999999999999, 0.1499999999999999, 0.1499999999999999, 0, 0.1499999999999999, 0, 0, 0, 0, 0.1499999999999999, 0, 0, 0.1499999999999999, 0, 0.1499999999999999, 0.9999999899999999, 0, 0.1499999999999999, 0.1499999999999999, 0, 0, 0, 0.1499999999999999, 0, 0.1499999999999999, 0, 0.1499999999999999, 0.1499999999999999, 0.25, 0.25, 0.25, 0.25, 0.25, 0.25, 0.25, 0.25, 0.25, 0.25, 0.25, 0.25, 0.2672745750000002, 0, 0.1499999999999999, 0, 0, 0.1499999999999999, 0.1499999999999999, 0.1499999999999999, 0.1499999999999999, 0.1499999999999999, 0.2672745750000002, 0.1499999999999999, 0.2672745750000002, 0, 0.1499999999999999, 0.09649242953292414, 0.1499999999999999, 0, 0, 0.1499999999999999, 0.1499999999999999, 0, 0.1499999999999999, 0.1499999999999999, 0.1499999999999999, 0.1499999999999999, 0, 0.1499999999999999, 0.1499999999999999, 0.1499999999999999, 0.1499999999999999, 0.1499999999999999, 0, 0.1499999999999999, 0.1499999999999999, 0, 0, 0.1499999999999999, 0.25] 
        ],
       "original name":"canBai_SAMN02921314"
      },
     "canLup_SAMN02921310":{
       "Global MG94xREV":0,
       "Nucleotide GTR":1e-06,
       "Posterior prob omega class by site":        [
[0, 0.8500000000000001, 0.8500000000000001, 0.8500000000000001, 0, 0.8500000000000001, 0, 0.8500000000000001, 0, 0.8500000000000001, 0, 0.8500000000000001, 0.8500000000000001, 0, 0.8500000000000001, 0.8500000000000001, 0, 0.8500000000000001, 0, 0.8500000000000001, 0, 0.8500000000000001, 0, 0, 0.8500000000000001, 0.8500000000000001, 0, 0, 0.8500000000000001, 0, 0.8500000000000001, 0.8500000000000001, 0.8500000000000001, 0.8500000000000001, 0.8500000000000001, 0, 0.8500000000000001, 0.8500000000000001, 0.8500000000000001, 0.8500000000000001, 0.8500000000000001, 0.8500000000000001, 0.8500000000000001, 0.8500000000000001, 0.8500000000000001, 0, 0, 0.8500000000000001, 0.8500000000000001, 0.8500000000000001, 0.8500000000000001, 0.8500000000000001, 0.8500000000000001, 0, 0.8500000000000001, 0, 0, 0.8500000000000001, 0.8500000000000001, 0, 0.7327254249999998, 0.8500000000000001, 0.8500000000000001, 0.8500000000000001, 0.8500000000000001, 0, 0.8500000000000001, 0.8500000000000001, 0.8500000000000001, 0.8500000000000001, 0, 0.8500000000000001, 0.8500000000000001, 0.8500000000000001, 0.8500000000000001, 0.8500000000000001, 0, 0.8500000000000001, 0, 0, 0.8500000000000001, 0, 0.8500000000000001, 0, 0.8500000000000001, 0, 0.7327254249999998, 0.8500000000000001, 0.8, 0, 0.7327254249999998, 0.7327254249999998, 0.75, 0.7327254249999998, 0.8500000000000001, 0.8500000000000001, 0, 0.01, 0.8500000000000001, 0.8500000000000001, 0.8500000000000001, 0, 0.01, 0.8799050783523238, 0, 0.8500000000000001, 0, 0.8500000000000001, 0.8500000000000001, 0.8500000000000001, 1e-08, 0.8500000000000001, 0.01, 0, 0, 0.8500000000000001, 0.8500000000000001, 0, 0.8500000000000001, 0.8500000000000001, 0.8500000000000001, 0, 0, 0, 0.8500000000000001, 0, 0.8500000000000001, 0.8500000000000001, 0, 0.8500000000000001, 0.8500000000000001, 0, 0, 0.8500000000000001, 0, 0, 0.7327254249999998, 0.7327254249999998, 0.8500000000000001, 0, 0, 0.8500000000000001, 0.8500000000000001, 0, 0.7990881375000001, 0.8500000000000001, 0.7490881375, 0.8, 0, 0, 0.8500000000000001, 0, 0.8496694088230626, 0.8500000000000001, 0.8500000000000001, 0.8500000000000001, 0, 0.8500000000000001, 0.8500000000000001, 0.8500000000000001, 0, 0, 0.8500000000000001, 0.8500000000000001, 0.8500000000000001, 0.8500000000000001, 0.8500000000000001, 0.8500000000000001, 0.8500000000000001, 0, 0.8500000000000001, 0.8500000000000001, 0.8500000000000001, 0, 0.01, 0.8500000000000001, 0, 0.8500000000000001, 0, 0, 0, 0.8500000000000001, 0.01, 0.8500000000000001, 0, 0.7490881375, 0, 0.8500000000000001, 0, 0.8500000000000001, 0.8500000000000001, 1e-08, 0.8500000000000001, 0, 0.7490881375, 0, 0, 0.8500000000000001, 0.8500000000000001, 0.8500000000000001, 0.8500000000000001, 0, 0, 0.8, 0.75, 0.75, 0.75, 0.75, 0.75, 0.75, 0.75, 0.75, 0.75, 0.75, 0.75, 0.75, 0.75, 0.75, 0.75, 0.75, 0.75, 0.75, 0.75, 0.75, 0.75, 0.8500000000000001, 0.8500000000000001, 0, 0.8500000000000001, 0, 0.8500000000000001, 0, 0.8500000000000001, 0, 0, 0.7327254249999998, 0, 0.8500000000000001, 0.7490881375, 0.7490881375, 0, 0.8500000000000001, 0.8500000000000001, 0.8500000000000001, 0, 0, 0, 0, 0.8500000000000001, 0, 0, 0.8500000000000001, 0.8500000000000001, 0, 0.8500000000000001, 0.7490881375, 0, 0.8500000000000001, 0.8500000000000001, 0, 0.8500000000000001, 0.7490881375, 0, 0.8500000000000001, 0.8500000000000001, 0.8500000000000001, 0, 0, 0.8500000000000001, 0.8500000000000001, 0, 0.8500000000000001, 0, 0, 0.8500000000000001, 0, 0.8500000000000001, 0, 0.75, 0.8500000000000001, 0, 0.8500000000000001, 0.8500000000000001, 0.8500000000000001, 0, 0, 0.8500000000000001, 0, 0.8500000000000001, 0, 0.8500000000000001, 0.8500000000000001, 0.8500000000000001, 0.8500000000000001, 0, 0.8500000000000001, 0.8500000000000001, 0.8500000000000001, 0.7327254249999998, 0, 0.8500000000000001, 0.8500000000000001, 0, 0.8500000000000001, 0, 0, 0.8500000000000001, 0, 0.8500000000000001, 0.8500000000000001, 0.8500000000000001, 0.8500000000000001, 0.8500000000000001, 0, 0, 0, 0.8500000000000001, 0.8500000000000001, 0, 0.8500000000000001, 0.8500000000000001, 0.8500000000000001, 0, 0.8500000000000001, 0.8500000000000001, 0.8500000000000001, 0, 0, 0, 0.8500000000000001, 0.8500000000000001, 0.8500000000000001, 0.8500000000000001, 0.8500000000000001, 0.8500000000000001, 0.8500000000000001, 0.8500000000000001, 0.8500000000000001, 0.8500000000000001, 0.7490881375, 0.7990881375000001, 1e-08, 0.8500000000000001, 0, 0, 0, 0, 0, 0.8500000000000001, 0, 0.8500000000000001, 0, 0.8500000000000001, 0.8500000000000001, 0, 0.8500000000000001, 0.8500000000000001, 0.8500000000000001, 0, 0, 0, 0, 0, 0, 0, 0, 0, 0, 0.8500000000000001, 0, 0, 0.8500000000000001, 0, 0, 0, 0.8500000000000001, 0.8500000000000001, 0, 0, 0.8500000000000001, 0.8500000000000001, 0, 0.8500000000000001, 0.8500000000000001, 0, 0.8500000000000001, 0.8500000000000001, 0.8500000000000001, 0, 0, 0.7327254249999998, 0.8500000000000001, 0, 0.75, 0.75, 0.75, 0.75, 0.7327254249999998, 0.7327254249999998, 0.7490881375, 0, 0, 0, 0.8500000000000001, 0.8500000000000001, 0.8500000000000001, 0.8500000000000001, 0.8500000000000001, 0, 0.8500000000000001, 0.8500000000000001, 0.8500000000000001, 0, 0.8500000000000001, 0, 0, 0.8500000000000001, 0, 0, 0.8500000000000001, 0.8500000000000001, 0, 0, 0.8500000000000001, 0.8500000000000001, 0.8500000000000001, 0, 0.8500000000000001, 0, 0, 0.8500000000000001, 0.8500000000000001, 0.8500000000000001, 0.8500000000000001, 0.8500000000000001, 0.7490881375, 0.8500000000000001, 0, 0, 0.8500000000000001, 0, 0.8500000000000001, 0, 0, 0.8500000000000001, 0.8500000000000001, 0.8500000000000001, 0.8500000000000001, 0, 0.8500000000000001, 0.8500000000000001, 0.8500000000000001, 0.7327254249999998, 0, 0, 0.8500000000000001, 0, 0.8500000000000001, 0.8500000000000001, 0, 0.8500000000000001, 0, 0.8500000000000001, 0, 0.8500000000000001, 0, 0, 0.8500000000000001, 0.8500000000000001, 0.8500000000000001, 0, 0.8500000000000001, 0, 0, 0, 0.8500000000000001, 0, 0.8500000000000001, 0, 0, 0, 0.8500000000000001, 0.8500000000000001, 0, 0.8500000000000001, 0.8500000000000001, 0.8500000000000001, 0.8500000000000001, 0, 0.8500000000000001, 0, 0.8500000000000001, 0.8500000000000001, 0.8500000000000001, 0.8500000000000001, 0.8500000000000001, 0.8500000000000001, 0.8500000000000001, 0, 0.8500000000000001, 0, 0.8500000000000001, 0.8500000000000001, 0, 1e-08, 0.8500000000000001, 0.7490881375, 0.8500000000000001, 0.8500000000000001, 0.8500000000000001, 0, 0, 0.8500000000000001, 0.8500000000000001, 0.8500000000000001, 0, 0.8500000000000001, 0, 0.8500000000000001, 0.8500000000000001, 0, 0, 0.8500000000000001, 0.8500000000000001, 0.8500000000000001, 0, 0.8500000000000001, 0, 0.8500000000000001, 0.8500000000000001, 0.7490881375, 0.8500000000000001, 0, 0.8500000000000001, 0, 0, 0, 0.8500000000000001, 0.8500000000000001, 0, 0.8500000000000001, 0, 0.8500000000000001, 0, 0, 0.8500000000000001, 0.8500000000000001, 0, 0, 0.8500000000000001, 0, 0.8500000000000001, 0, 0.8500000000000001, 0, 0, 0.8500000000000001, 0.8500000000000001, 0.8500000000000001, 0.8500000000000001, 0, 0.8500000000000001, 0.8500000000000001, 0, 0.8500000000000001, 0.8500000000000001, 0.8500000000000001, 0.8500000000000001, 0, 0, 0.8500000000000001, 0.8500000000000001, 0.8500000000000001, 0.01, 0.8500000000000001, 0, 0.8500000000000001, 0, 0.01, 0.8500000000000001, 0, 0, 0, 0.8500000000000001, 0.8500000000000001, 0.8500000000000001, 0, 0, 0.8500000000000001, 0, 0, 0, 0, 0, 0.8500000000000001, 0.8500000000000001, 0, 0.8500000000000001, 0.8500000000000001, 0.7490881375, 0, 0.8500000000000001, 0.8500000000000001, 0.7327254249999998, 0, 1e-08, 0, 0, 0.8500000000000001, 0.8500000000000001, 0, 0, 0, 0, 0.8500000000000001, 0, 0.01, 0.8500000000000001, 0, 0.8500000000000001, 0, 0.8500000000000001, 0, 0.01, 0.8500000000000001, 0.8, 0.75, 0.75, 0.8500000000000001, 0.75, 0.8, 0.7327254249999998, 0.75, 0.8500000000000001, 0.8500000000000001, 0.8500000000000001, 0.8500000000000001, 0.01, 0.8500000000000001, 0.8500000000000001, 0.8500000000000001, 0, 0.8500000000000001, 0, 0, 0, 0, 0.8500000000000001, 0.8500000000000001, 0.8500000000000001, 0.8500000000000001, 0.8500000000000001, 0, 0.8500000000000001, 0, 0, 0, 0.8500000000000001, 0.8500000000000001, 0.8500000000000001, 0, 0.8500000000000001, 0.8500000000000001, 0.7490881375, 0.8500000000000001, 0, 0, 0.8500000000000001, 0, 0.8500000000000001, 0, 0, 0.8500000000000001, 0.8500000000000001, 0, 0.8500000000000001, 0.8500000000000001, 0.8500000000000001, 0, 0, 0.8500000000000001, 0, 0.8500000000000001, 0, 0.8500000000000001, 0.8500000000000001, 0.8500000000000001, 0.8500000000000001, 0, 0.8500000000000001, 0.8500000000000001, 0, 1e-08, 0, 0.8267509388081312, 0.8500000000000001, 0, 0, 0.8500000000000001, 0, 0.8500000000000001, 0.8500000000000001, 0, 0, 0, 0, 0, 0.8500000000000001, 0, 0, 0.8500000000000001, 0.8500000000000001, 0, 0.8500000000000001, 0, 0, 0.8500000000000001, 0.8500000000000001, 0.8500000000000001, 0.8500000000000001, 0.8500000000000001, 0.8500000000000001, 0, 0.8500000000000001, 0, 0, 0, 0.8500000000000001, 0.8500000000000001, 0, 0, 0, 0.8500000000000001, 0, 0.8500000000000001, 0.8500000000000001, 0.8500000000000001, 0, 0.8500000000000001, 0.8500000000000001, 0.8500000000000001, 0.8500000000000001, 0.8500000000000001, 0.8500000000000001, 0.8500000000000001, 0.8500000000000001, 0.8500000000000001, 0, 0.8500000000000001, 0, 0, 0, 0.8500000000000001, 0.8500000000000001, 0.8500000000000001, 0.8500000000000001, 0.8500000000000001, 0.8500000000000001, 0.8500000000000001, 0, 0.8500000000000001, 0.8500000000000001, 0.8500000000000001, 0, 0.8500000000000001, 0.8500000000000001, 0.8500000000000001, 0, 0, 0, 0.8500000000000001, 0.8500000000000001, 0.8500000000000001, 0, 0, 0.8500000000000001, 0.8500000000000001, 0.8500000000000001, 0, 0, 0, 0, 0.8500000000000001, 0.7327254249999998, 0, 0.8500000000000001, 0.8500000000000001, 0.7327254249999998, 0.8500000000000001, 0.8500000000000001, 0, 0, 0.8500000000000001, 0, 0.8500000000000001, 0, 0.8500000000000001, 0, 0.8500000000000001, 0.8500000000000001, 0, 0.8500000000000001, 0, 0, 0, 0, 0.7327254249999998, 0, 0, 0, 0, 0, 0, 0.8500000000000001, 0, 0, 0, 0.8500000000000001, 0, 0.8500000000000001, 0.8500000000000001, 0.7327254249999998, 0.8500000000000001, 0, 0.8500000000000001, 0.8500000000000001, 0.8500000000000001, 0, 0, 0, 0.8500000000000001, 0.8500000000000001, 0.8500000000000001, 0.8500000000000001, 0.8500000000000001, 0.8500000000000001, 0.8500000000000001, 0.8500000000000001, 0, 0, 0.7327254249999998, 0, 0, 0, 0, 0, 0, 0, 0.8500000000000001, 0.8500000000000001, 0.8500000000000001, 0.8500000000000001, 0.8500000000000001, 0, 0.8500000000000001, 0, 0, 0, 0, 0.8500000000000001, 0.8500000000000001, 0.8500000000000001, 0.8500000000000001, 0.8500000000000001, 0.8500000000000001, 0, 0, 0, 0.8500000000000001, 0, 0, 0.8500000000000001, 0, 0, 0, 0, 0, 0.8500000000000001, 0, 0, 0, 0.8500000000000001, 0, 0, 0.8500000000000001, 0.8500000000000001, 0, 0.8500000000000001, 0, 0.8500000000000001, 0, 0.8500000000000001, 0, 0.8500000000000001, 0.8500000000000001, 0, 0, 0, 0.8500000000000001, 0, 0, 0, 0.8500000000000001, 0.8500000000000001, 0, 0.8500000000000001, 0.8500000000000001, 0.8500000000000001, 0, 0, 0.8500000000000001, 0, 0, 0.8500000000000001, 0.8500000000000001, 0, 0.8500000000000001, 0.8500000000000001, 0, 0, 0, 0, 0.8500000000000001, 0, 0.8500000000000001, 0, 0, 0.8500000000000001, 0.8500000000000001, 0, 0, 0.7327254249999998, 0.8500000000000001, 0, 0.8500000000000001, 0, 0, 0.8500000000000001, 0, 0, 0.8500000000000001, 0.8500000000000001, 0, 0, 0, 0.8232749346262012, 0.8500000000000001, 1e-08, 0, 0, 0, 0.8500000000000001, 0, 0.8500000000000001, 0, 0, 0.8500000000000001, 0, 0.8500000000000001, 0, 0, 0.8500000000000001, 0.8500000000000001, 0.8500000000000001, 0, 0.8500000000000001, 0, 0.8500000000000001, 0, 0.8500000000000001, 0.8500000000000001, 0.7327254249999998, 0.8500000000000001, 0, 0.8500000000000001, 0.8500000000000001, 0.8500000000000001, 0, 0.8500000000000001, 0, 0, 0.8500000000000001, 0, 0.8500000000000001, 0.8500000000000001, 0.8500000000000001, 0, 0, 0, 0.8500000000000001, 0.7990881375000001, 0.8500000000000001, 0, 0.8500000000000001, 0, 0.8500000000000001, 0, 0.8500000000000001, 0, 0.6117669513292782, 0, 0, 0, 0, 1e-08, 1e-08, 0.01, 0.01, 0.8500000000000001, 0.01, 0.8500000000000001, 1e-08, 0.8500000000000001, 0.7327254249999998, 0.8500000000000001, 0.8500000000000001, 0, 0.8500000000000001, 0.8027864045338587, 0, 0, 0, 0, 0, 0.8288849350403644, 0.8500000000000001, 0.8500000000000001, 0, 0.8500000000000001, 0, 0.8500000000000001, 0, 0.75, 0.7327254249999998, 0.8, 0.8500000000000001, 0.8500000000000001, 0.7490881375, 0.8500000000000001, 0.8500000000000001, 0.8500000000000001, 0, 0.8500000000000001, 0, 0, 0, 0, 0.8500000000000001, 0, 0, 0.8500000000000001, 0, 0.8500000000000001, 1e-08, 0, 0.8500000000000001, 0.8500000000000001, 0, 0, 0, 0.8500000000000001, 0, 0.8500000000000001, 0, 0.8500000000000001, 0.8500000000000001, 0.75, 0.75, 0.75, 0.75, 0.75, 0.75, 0.75, 0.75, 0.75, 0.75, 0.75, 0.75, 0.7327254249999998, 0, 0.8500000000000001, 0, 0, 0.8500000000000001, 0.8500000000000001, 0.8500000000000001, 0.8500000000000001, 0.8500000000000001, 0.7327254249999998, 0.8500000000000001, 0.7327254249999998, 0, 0.8500000000000001, 0.9035075704670759, 0.8500000000000001, 0, 0, 0.8500000000000001, 0.8500000000000001, 0, 0.8500000000000001, 0.8500000000000001, 0.8500000000000001, 0.8500000000000001, 0, 0.8500000000000001, 0.8500000000000001, 0.8500000000000001, 0.8500000000000001, 0.8500000000000001, 0, 0.8500000000000001, 0.8500000000000001, 0, 0, 0.8500000000000001, 0.75],
        [0, 0.1499999999999999, 0.1499999999999999, 0.1499999999999999, 0, 0.1499999999999999, 0, 0.1499999999999999, 0, 0.1499999999999999, 0, 0.1499999999999999, 0.1499999999999999, 0, 0.1499999999999999, 0.1499999999999999, 0, 0.1499999999999999, 0, 0.1499999999999999, 0, 0.1499999999999999, 0, 0, 0.1499999999999999, 0.1499999999999999, 0, 0, 0.1499999999999999, 0, 0.1499999999999999, 0.1499999999999999, 0.1499999999999999, 0.1499999999999999, 0.1499999999999999, 0, 0.1499999999999999, 0.1499999999999999, 0.1499999999999999, 0.1499999999999999, 0.1499999999999999, 0.1499999999999999, 0.1499999999999999, 0.1499999999999999, 0.1499999999999999, 0, 0, 0.1499999999999999, 0.1499999999999999, 0.1499999999999999, 0.1499999999999999, 0.1499999999999999, 0.1499999999999999, 0, 0.1499999999999999, 0, 0, 0.1499999999999999, 0.1499999999999999, 0, 0.2672745750000002, 0.1499999999999999, 0.1499999999999999, 0.1499999999999999, 0.1499999999999999, 0, 0.1499999999999999, 0.1499999999999999, 0.1499999999999999, 0.1499999999999999, 0, 0.1499999999999999, 0.1499999999999999, 0.1499999999999999, 0.1499999999999999, 0.1499999999999999, 0, 0.1499999999999999, 0, 0, 0.1499999999999999, 0, 0.1499999999999999, 0, 0.1499999999999999, 0, 0.2672745750000002, 0.1499999999999999, 0.2, 0, 0.2672745750000002, 0.2672745750000002, 0.25, 0.2672745750000002, 0.1499999999999999, 0.1499999999999999, 0, 0.99, 0.1499999999999999, 0.1499999999999999, 0.1499999999999999, 0, 0.99, 0.1200949216476762, 0, 0.1499999999999999, 0, 0.1499999999999999, 0.1499999999999999, 0.1499999999999999, 0.9999999899999999, 0.1499999999999999, 0.99, 0, 0, 0.1499999999999999, 0.1499999999999999, 0, 0.1499999999999999, 0.1499999999999999, 0.1499999999999999, 0, 0, 0, 0.1499999999999999, 0, 0.1499999999999999, 0.1499999999999999, 0, 0.1499999999999999, 0.1499999999999999, 0, 0, 0.1499999999999999, 0, 0, 0.2672745750000002, 0.2672745750000002, 0.1499999999999999, 0, 0, 0.1499999999999999, 0.1499999999999999, 0, 0.2009118624999999, 0.1499999999999999, 0.2509118625, 0.2, 0, 0, 0.1499999999999999, 0, 0.1503305911769374, 0.1499999999999999, 0.1499999999999999, 0.1499999999999999, 0, 0.1499999999999999, 0.1499999999999999, 0.1499999999999999, 0, 0, 0.1499999999999999, 0.1499999999999999, 0.1499999999999999, 0.1499999999999999, 0.1499999999999999, 0.1499999999999999, 0.1499999999999999, 0, 0.1499999999999999, 0.1499999999999999, 0.1499999999999999, 0, 0.99, 0.1499999999999999, 0, 0.1499999999999999, 0, 0, 0, 0.1499999999999999, 0.99, 0.1499999999999999, 0, 0.2509118625, 0, 0.1499999999999999, 0, 0.1499999999999999, 0.1499999999999999, 0.9999999899999999, 0.1499999999999999, 0, 0.2509118625, 0, 0, 0.1499999999999999, 0.1499999999999999, 0.1499999999999999, 0.1499999999999999, 0, 0, 0.2, 0.25, 0.25, 0.25, 0.25, 0.25, 0.25, 0.25, 0.25, 0.25, 0.25, 0.25, 0.25, 0.25, 0.25, 0.25, 0.25, 0.25, 0.25, 0.25, 0.25, 0.25, 0.1499999999999999, 0.1499999999999999, 0, 0.1499999999999999, 0, 0.1499999999999999, 0, 0.1499999999999999, 0, 0, 0.2672745750000002, 0, 0.1499999999999999, 0.2509118625, 0.2509118625, 0, 0.1499999999999999, 0.1499999999999999, 0.1499999999999999, 0, 0, 0, 0, 0.1499999999999999, 0, 0, 0.1499999999999999, 0.1499999999999999, 0, 0.1499999999999999, 0.2509118625, 0, 0.1499999999999999, 0.1499999999999999, 0, 0.1499999999999999, 0.2509118625, 0, 0.1499999999999999, 0.1499999999999999, 0.1499999999999999, 0, 0, 0.1499999999999999, 0.1499999999999999, 0, 0.1499999999999999, 0, 0, 0.1499999999999999, 0, 0.1499999999999999, 0, 0.25, 0.1499999999999999, 0, 0.1499999999999999, 0.1499999999999999, 0.1499999999999999, 0, 0, 0.1499999999999999, 0, 0.1499999999999999, 0, 0.1499999999999999, 0.1499999999999999, 0.1499999999999999, 0.1499999999999999, 0, 0.1499999999999999, 0.1499999999999999, 0.1499999999999999, 0.2672745750000002, 0, 0.1499999999999999, 0.1499999999999999, 0, 0.1499999999999999, 0, 0, 0.1499999999999999, 0, 0.1499999999999999, 0.1499999999999999, 0.1499999999999999, 0.1499999999999999, 0.1499999999999999, 0, 0, 0, 0.1499999999999999, 0.1499999999999999, 0, 0.1499999999999999, 0.1499999999999999, 0.1499999999999999, 0, 0.1499999999999999, 0.1499999999999999, 0.1499999999999999, 0, 0, 0, 0.1499999999999999, 0.1499999999999999, 0.1499999999999999, 0.1499999999999999, 0.1499999999999999, 0.1499999999999999, 0.1499999999999999, 0.1499999999999999, 0.1499999999999999, 0.1499999999999999, 0.2509118625, 0.2009118624999999, 0.9999999899999999, 0.1499999999999999, 0, 0, 0, 0, 0, 0.1499999999999999, 0, 0.1499999999999999, 0, 0.1499999999999999, 0.1499999999999999, 0, 0.1499999999999999, 0.1499999999999999, 0.1499999999999999, 0, 0, 0, 0, 0, 0, 0, 0, 0, 0, 0.1499999999999999, 0, 0, 0.1499999999999999, 0, 0, 0, 0.1499999999999999, 0.1499999999999999, 0, 0, 0.1499999999999999, 0.1499999999999999, 0, 0.1499999999999999, 0.1499999999999999, 0, 0.1499999999999999, 0.1499999999999999, 0.1499999999999999, 0, 0, 0.2672745750000002, 0.1499999999999999, 0, 0.25, 0.25, 0.25, 0.25, 0.2672745750000002, 0.2672745750000002, 0.2509118625, 0, 0, 0, 0.1499999999999999, 0.1499999999999999, 0.1499999999999999, 0.1499999999999999, 0.1499999999999999, 0, 0.1499999999999999, 0.1499999999999999, 0.1499999999999999, 0, 0.1499999999999999, 0, 0, 0.1499999999999999, 0, 0, 0.1499999999999999, 0.1499999999999999, 0, 0, 0.1499999999999999, 0.1499999999999999, 0.1499999999999999, 0, 0.1499999999999999, 0, 0, 0.1499999999999999, 0.1499999999999999, 0.1499999999999999, 0.1499999999999999, 0.1499999999999999, 0.2509118625, 0.1499999999999999, 0, 0, 0.1499999999999999, 0, 0.1499999999999999, 0, 0, 0.1499999999999999, 0.1499999999999999, 0.1499999999999999, 0.1499999999999999, 0, 0.1499999999999999, 0.1499999999999999, 0.1499999999999999, 0.2672745750000002, 0, 0, 0.1499999999999999, 0, 0.1499999999999999, 0.1499999999999999, 0, 0.1499999999999999, 0, 0.1499999999999999, 0, 0.1499999999999999, 0, 0, 0.1499999999999999, 0.1499999999999999, 0.1499999999999999, 0, 0.1499999999999999, 0, 0, 0, 0.1499999999999999, 0, 0.1499999999999999, 0, 0, 0, 0.1499999999999999, 0.1499999999999999, 0, 0.1499999999999999, 0.1499999999999999, 0.1499999999999999, 0.1499999999999999, 0, 0.1499999999999999, 0, 0.1499999999999999, 0.1499999999999999, 0.1499999999999999, 0.1499999999999999, 0.1499999999999999, 0.1499999999999999, 0.1499999999999999, 0, 0.1499999999999999, 0, 0.1499999999999999, 0.1499999999999999, 0, 0.9999999899999999, 0.1499999999999999, 0.2509118625, 0.1499999999999999, 0.1499999999999999, 0.1499999999999999, 0, 0, 0.1499999999999999, 0.1499999999999999, 0.1499999999999999, 0, 0.1499999999999999, 0, 0.1499999999999999, 0.1499999999999999, 0, 0, 0.1499999999999999, 0.1499999999999999, 0.1499999999999999, 0, 0.1499999999999999, 0, 0.1499999999999999, 0.1499999999999999, 0.2509118625, 0.1499999999999999, 0, 0.1499999999999999, 0, 0, 0, 0.1499999999999999, 0.1499999999999999, 0, 0.1499999999999999, 0, 0.1499999999999999, 0, 0, 0.1499999999999999, 0.1499999999999999, 0, 0, 0.1499999999999999, 0, 0.1499999999999999, 0, 0.1499999999999999, 0, 0, 0.1499999999999999, 0.1499999999999999, 0.1499999999999999, 0.1499999999999999, 0, 0.1499999999999999, 0.1499999999999999, 0, 0.1499999999999999, 0.1499999999999999, 0.1499999999999999, 0.1499999999999999, 0, 0, 0.1499999999999999, 0.1499999999999999, 0.1499999999999999, 0.99, 0.1499999999999999, 0, 0.1499999999999999, 0, 0.99, 0.1499999999999999, 0, 0, 0, 0.1499999999999999, 0.1499999999999999, 0.1499999999999999, 0, 0, 0.1499999999999999, 0, 0, 0, 0, 0, 0.1499999999999999, 0.1499999999999999, 0, 0.1499999999999999, 0.1499999999999999, 0.2509118625, 0, 0.1499999999999999, 0.1499999999999999, 0.2672745750000002, 0, 0.9999999899999999, 0, 0, 0.1499999999999999, 0.1499999999999999, 0, 0, 0, 0, 0.1499999999999999, 0, 0.99, 0.1499999999999999, 0, 0.1499999999999999, 0, 0.1499999999999999, 0, 0.99, 0.1499999999999999, 0.2, 0.25, 0.25, 0.1499999999999999, 0.25, 0.2, 0.2672745750000002, 0.25, 0.1499999999999999, 0.1499999999999999, 0.1499999999999999, 0.1499999999999999, 0.99, 0.1499999999999999, 0.1499999999999999, 0.1499999999999999, 0, 0.1499999999999999, 0, 0, 0, 0, 0.1499999999999999, 0.1499999999999999, 0.1499999999999999, 0.1499999999999999, 0.1499999999999999, 0, 0.1499999999999999, 0, 0, 0, 0.1499999999999999, 0.1499999999999999, 0.1499999999999999, 0, 0.1499999999999999, 0.1499999999999999, 0.2509118625, 0.1499999999999999, 0, 0, 0.1499999999999999, 0, 0.1499999999999999, 0, 0, 0.1499999999999999, 0.1499999999999999, 0, 0.1499999999999999, 0.1499999999999999, 0.1499999999999999, 0, 0, 0.1499999999999999, 0, 0.1499999999999999, 0, 0.1499999999999999, 0.1499999999999999, 0.1499999999999999, 0.1499999999999999, 0, 0.1499999999999999, 0.1499999999999999, 0, 0.9999999899999999, 0, 0.1732490611918688, 0.1499999999999999, 0, 0, 0.1499999999999999, 0, 0.1499999999999999, 0.1499999999999999, 0, 0, 0, 0, 0, 0.1499999999999999, 0, 0, 0.1499999999999999, 0.1499999999999999, 0, 0.1499999999999999, 0, 0, 0.1499999999999999, 0.1499999999999999, 0.1499999999999999, 0.1499999999999999, 0.1499999999999999, 0.1499999999999999, 0, 0.1499999999999999, 0, 0, 0, 0.1499999999999999, 0.1499999999999999, 0, 0, 0, 0.1499999999999999, 0, 0.1499999999999999, 0.1499999999999999, 0.1499999999999999, 0, 0.1499999999999999, 0.1499999999999999, 0.1499999999999999, 0.1499999999999999, 0.1499999999999999, 0.1499999999999999, 0.1499999999999999, 0.1499999999999999, 0.1499999999999999, 0, 0.1499999999999999, 0, 0, 0, 0.1499999999999999, 0.1499999999999999, 0.1499999999999999, 0.1499999999999999, 0.1499999999999999, 0.1499999999999999, 0.1499999999999999, 0, 0.1499999999999999, 0.1499999999999999, 0.1499999999999999, 0, 0.1499999999999999, 0.1499999999999999, 0.1499999999999999, 0, 0, 0, 0.1499999999999999, 0.1499999999999999, 0.1499999999999999, 0, 0, 0.1499999999999999, 0.1499999999999999, 0.1499999999999999, 0, 0, 0, 0, 0.1499999999999999, 0.2672745750000002, 0, 0.1499999999999999, 0.1499999999999999, 0.2672745750000002, 0.1499999999999999, 0.1499999999999999, 0, 0, 0.1499999999999999, 0, 0.1499999999999999, 0, 0.1499999999999999, 0, 0.1499999999999999, 0.1499999999999999, 0, 0.1499999999999999, 0, 0, 0, 0, 0.2672745750000002, 0, 0, 0, 0, 0, 0, 0.1499999999999999, 0, 0, 0, 0.1499999999999999, 0, 0.1499999999999999, 0.1499999999999999, 0.2672745750000002, 0.1499999999999999, 0, 0.1499999999999999, 0.1499999999999999, 0.1499999999999999, 0, 0, 0, 0.1499999999999999, 0.1499999999999999, 0.1499999999999999, 0.1499999999999999, 0.1499999999999999, 0.1499999999999999, 0.1499999999999999, 0.1499999999999999, 0, 0, 0.2672745750000002, 0, 0, 0, 0, 0, 0, 0, 0.1499999999999999, 0.1499999999999999, 0.1499999999999999, 0.1499999999999999, 0.1499999999999999, 0, 0.1499999999999999, 0, 0, 0, 0, 0.1499999999999999, 0.1499999999999999, 0.1499999999999999, 0.1499999999999999, 0.1499999999999999, 0.1499999999999999, 0, 0, 0, 0.1499999999999999, 0, 0, 0.1499999999999999, 0, 0, 0, 0, 0, 0.1499999999999999, 0, 0, 0, 0.1499999999999999, 0, 0, 0.1499999999999999, 0.1499999999999999, 0, 0.1499999999999999, 0, 0.1499999999999999, 0, 0.1499999999999999, 0, 0.1499999999999999, 0.1499999999999999, 0, 0, 0, 0.1499999999999999, 0, 0, 0, 0.1499999999999999, 0.1499999999999999, 0, 0.1499999999999999, 0.1499999999999999, 0.1499999999999999, 0, 0, 0.1499999999999999, 0, 0, 0.1499999999999999, 0.1499999999999999, 0, 0.1499999999999999, 0.1499999999999999, 0, 0, 0, 0, 0.1499999999999999, 0, 0.1499999999999999, 0, 0, 0.1499999999999999, 0.1499999999999999, 0, 0, 0.2672745750000002, 0.1499999999999999, 0, 0.1499999999999999, 0, 0, 0.1499999999999999, 0, 0, 0.1499999999999999, 0.1499999999999999, 0, 0, 0, 0.1767250653737988, 0.1499999999999999, 0.9999999899999999, 0, 0, 0, 0.1499999999999999, 0, 0.1499999999999999, 0, 0, 0.1499999999999999, 0, 0.1499999999999999, 0, 0, 0.1499999999999999, 0.1499999999999999, 0.1499999999999999, 0, 0.1499999999999999, 0, 0.1499999999999999, 0, 0.1499999999999999, 0.1499999999999999, 0.2672745750000002, 0.1499999999999999, 0, 0.1499999999999999, 0.1499999999999999, 0.1499999999999999, 0, 0.1499999999999999, 0, 0, 0.1499999999999999, 0, 0.1499999999999999, 0.1499999999999999, 0.1499999999999999, 0, 0, 0, 0.1499999999999999, 0.2009118624999999, 0.1499999999999999, 0, 0.1499999999999999, 0, 0.1499999999999999, 0, 0.1499999999999999, 0, 0.3882330486707218, 0, 0, 0, 0, 0.9999999899999999, 0.9999999899999999, 0.99, 0.99, 0.1499999999999999, 0.99, 0.1499999999999999, 0.9999999899999999, 0.1499999999999999, 0.2672745750000002, 0.1499999999999999, 0.1499999999999999, 0, 0.1499999999999999, 0.1972135954661413, 0, 0, 0, 0, 0, 0.1711150649596356, 0.1499999999999999, 0.1499999999999999, 0, 0.1499999999999999, 0, 0.1499999999999999, 0, 0.25, 0.2672745750000002, 0.2, 0.1499999999999999, 0.1499999999999999, 0.2509118625, 0.1499999999999999, 0.1499999999999999, 0.1499999999999999, 0, 0.1499999999999999, 0, 0, 0, 0, 0.1499999999999999, 0, 0, 0.1499999999999999, 0, 0.1499999999999999, 0.9999999899999999, 0, 0.1499999999999999, 0.1499999999999999, 0, 0, 0, 0.1499999999999999, 0, 0.1499999999999999, 0, 0.1499999999999999, 0.1499999999999999, 0.25, 0.25, 0.25, 0.25, 0.25, 0.25, 0.25, 0.25, 0.25, 0.25, 0.25, 0.25, 0.2672745750000002, 0, 0.1499999999999999, 0, 0, 0.1499999999999999, 0.1499999999999999, 0.1499999999999999, 0.1499999999999999, 0.1499999999999999, 0.2672745750000002, 0.1499999999999999, 0.2672745750000002, 0, 0.1499999999999999, 0.09649242953292414, 0.1499999999999999, 0, 0, 0.1499999999999999, 0.1499999999999999, 0, 0.1499999999999999, 0.1499999999999999, 0.1499999999999999, 0.1499999999999999, 0, 0.1499999999999999, 0.1499999999999999, 0.1499999999999999, 0.1499999999999999, 0.1499999999999999, 0, 0.1499999999999999, 0.1499999999999999, 0, 0, 0.1499999999999999, 0.25] 
        ],
       "original name":"canLup_SAMN02921310"
      },
     "canRuf_SAMN02921317":{
       "Global MG94xREV":0,
       "Nucleotide GTR":1e-06,
       "Posterior prob omega class by site":        [
[0, 0.8500000000000001, 0.8500000000000001, 0.8500000000000001, 0, 0.8500000000000001, 0, 0.8500000000000001, 0, 0.8500000000000001, 0, 0.8500000000000001, 0.8500000000000001, 0, 0.8500000000000001, 0.8500000000000001, 0, 0.8500000000000001, 0, 0.8500000000000001, 0, 0.8500000000000001, 0, 0, 0.8500000000000001, 0.8500000000000001, 0, 0, 0.8500000000000001, 0, 0.8500000000000001, 0.8500000000000001, 0.8500000000000001, 0.8500000000000001, 0.8500000000000001, 0, 0.8500000000000001, 0.8500000000000001, 0.8500000000000001, 0.8500000000000001, 0.8500000000000001, 0.8500000000000001, 0.8500000000000001, 0.8500000000000001, 0.8500000000000001, 0, 0, 0.8500000000000001, 0.8500000000000001, 0.8500000000000001, 0.8500000000000001, 0.8500000000000001, 0.8500000000000001, 0, 0.8500000000000001, 0, 0, 0.8500000000000001, 0.8500000000000001, 0, 0.7327254249999998, 0.8500000000000001, 0.8500000000000001, 0.8500000000000001, 0.8500000000000001, 0, 0.8500000000000001, 0.8500000000000001, 0.8500000000000001, 0.8500000000000001, 0, 0.8500000000000001, 0.8500000000000001, 0.8500000000000001, 0.8500000000000001, 0.8500000000000001, 0, 0.8500000000000001, 0, 0, 0.8500000000000001, 0, 0.8500000000000001, 0, 0.8500000000000001, 0, 0.7327254249999998, 0.8500000000000001, 0.8, 0, 0.7327254249999998, 0.7327254249999998, 0.75, 0.7327254249999998, 0.8500000000000001, 0.8500000000000001, 0, 0.01, 0.8500000000000001, 0.8500000000000001, 0.8500000000000001, 0, 0.01, 0.8799050783523238, 0, 0.8500000000000001, 0, 0.8500000000000001, 0.8500000000000001, 0.8500000000000001, 1e-08, 0.8500000000000001, 0.01, 0, 0, 0.8500000000000001, 0.8500000000000001, 0, 0.8500000000000001, 0.8500000000000001, 0.8500000000000001, 0, 0, 0, 0.8500000000000001, 0, 0.8500000000000001, 0.8500000000000001, 0, 0.8500000000000001, 0.8500000000000001, 0, 0, 0.8500000000000001, 0, 0, 0.7327254249999998, 0.7327254249999998, 0.8500000000000001, 0, 0, 0.8500000000000001, 0.8500000000000001, 0, 0.7990881375000001, 0.8500000000000001, 0.7490881375, 0.8, 0, 0, 0.8500000000000001, 0, 0.8496694088230626, 0.8500000000000001, 0.8500000000000001, 0.8500000000000001, 0, 0.8500000000000001, 0.8500000000000001, 0.8500000000000001, 0, 0, 0.8500000000000001, 0.8500000000000001, 0.8500000000000001, 0.8500000000000001, 0.8500000000000001, 0.8500000000000001, 0.8500000000000001, 0, 0.8500000000000001, 0.8500000000000001, 0.8500000000000001, 0, 0.01, 0.8500000000000001, 0, 0.8500000000000001, 0, 0, 0, 0.8500000000000001, 0.01, 0.8500000000000001, 0, 0.7490881375, 0, 0.8500000000000001, 0, 0.8500000000000001, 0.8500000000000001, 1e-08, 0.8500000000000001, 0, 0.7490881375, 0, 0, 0.8500000000000001, 0.8500000000000001, 0.8500000000000001, 0.8500000000000001, 0, 0, 0.8, 0.75, 0.75, 0.75, 0.75, 0.75, 0.75, 0.75, 0.75, 0.75, 0.75, 0.75, 0.75, 0.75, 0.75, 0.75, 0.75, 0.75, 0.75, 0.75, 0.75, 0.75, 0.8500000000000001, 0.8500000000000001, 0, 0.8500000000000001, 0, 0.8500000000000001, 0, 0.8500000000000001, 0, 0, 0.7327254249999998, 0, 0.8500000000000001, 0.7490881375, 0.7490881375, 0, 0.8500000000000001, 0.8500000000000001, 0.8500000000000001, 0, 0, 0, 0, 0.8500000000000001, 0, 0, 0.8500000000000001, 0.8500000000000001, 0, 0.8500000000000001, 0.7490881375, 0, 0.8500000000000001, 0.8500000000000001, 0, 0.8500000000000001, 0.7490881375, 0, 0.8500000000000001, 0.8500000000000001, 0.8500000000000001, 0, 0, 0.8500000000000001, 0.8500000000000001, 0, 0.8500000000000001, 0, 0, 0.8500000000000001, 0, 0.8500000000000001, 0, 0.75, 0.8500000000000001, 0, 0.8500000000000001, 0.8500000000000001, 0.8500000000000001, 0, 0, 0.8500000000000001, 0, 0.8500000000000001, 0, 0.8500000000000001, 0.8500000000000001, 0.8500000000000001, 0.8500000000000001, 0, 0.8500000000000001, 0.8500000000000001, 0.8500000000000001, 0.7327254249999998, 0, 0.8500000000000001, 0.8500000000000001, 0, 0.8500000000000001, 0, 0, 0.8500000000000001, 0, 0.8500000000000001, 0.8500000000000001, 0.8500000000000001, 0.8500000000000001, 0.8500000000000001, 0, 0, 0, 0.8500000000000001, 0.8500000000000001, 0, 0.8500000000000001, 0.8500000000000001, 0.8500000000000001, 0, 0.8500000000000001, 0.8500000000000001, 0.8500000000000001, 0, 0, 0, 0.8500000000000001, 0.8500000000000001, 0.8500000000000001, 0.8500000000000001, 0.8500000000000001, 0.8500000000000001, 0.8500000000000001, 0.8500000000000001, 0.8500000000000001, 0.8500000000000001, 0.7490881375, 0.7990881375000001, 1e-08, 0.8500000000000001, 0, 0, 0, 0, 0, 0.8500000000000001, 0, 0.8500000000000001, 0, 0.8500000000000001, 0.8500000000000001, 0, 0.8500000000000001, 0.8500000000000001, 0.8500000000000001, 0, 0, 0, 0, 0, 0, 0, 0, 0, 0, 0.8500000000000001, 0, 0, 0.8500000000000001, 0, 0, 0, 0.8500000000000001, 0.8500000000000001, 0, 0, 0.8500000000000001, 0.8500000000000001, 0, 0.8500000000000001, 0.8500000000000001, 0, 0.8500000000000001, 0.8500000000000001, 0.8500000000000001, 0, 0, 0.7327254249999998, 0.8500000000000001, 0, 0.75, 0.75, 0.75, 0.75, 0.7327254249999998, 0.7327254249999998, 0.7490881375, 0, 0, 0, 0.8500000000000001, 0.8500000000000001, 0.8500000000000001, 0.8500000000000001, 0.8500000000000001, 0, 0.8500000000000001, 0.8500000000000001, 0.8500000000000001, 0, 0.8500000000000001, 0, 0, 0.8500000000000001, 0, 0, 0.8500000000000001, 0.8500000000000001, 0, 0, 0.8500000000000001, 0.8500000000000001, 0.8500000000000001, 0, 0.8500000000000001, 0, 0, 0.8500000000000001, 0.8500000000000001, 0.8500000000000001, 0.8500000000000001, 0.8500000000000001, 0.7490881375, 0.8500000000000001, 0, 0, 0.8500000000000001, 0, 0.8500000000000001, 0, 0, 0.8500000000000001, 0.8500000000000001, 0.8500000000000001, 0.8500000000000001, 0, 0.8500000000000001, 0.8500000000000001, 0.8500000000000001, 0.7327254249999998, 0, 0, 0.8500000000000001, 0, 0.8500000000000001, 0.8500000000000001, 0, 0.8500000000000001, 0, 0.8500000000000001, 0, 0.8500000000000001, 0, 0, 0.8500000000000001, 0.8500000000000001, 0.8500000000000001, 0, 0.8500000000000001, 0, 0, 0, 0.8500000000000001, 0, 0.8500000000000001, 0, 0, 0, 0.8500000000000001, 0.8500000000000001, 0, 0.8500000000000001, 0.8500000000000001, 0.8500000000000001, 0.8500000000000001, 0, 0.8500000000000001, 0, 0.8500000000000001, 0.8500000000000001, 0.8500000000000001, 0.8500000000000001, 0.8500000000000001, 0.8500000000000001, 0.8500000000000001, 0, 0.8500000000000001, 0, 0.8500000000000001, 0.8500000000000001, 0, 1e-08, 0.8500000000000001, 0.7490881375, 0.8500000000000001, 0.8500000000000001, 0.8500000000000001, 0, 0, 0.8500000000000001, 0.8500000000000001, 0.8500000000000001, 0, 0.8500000000000001, 0, 0.8500000000000001, 0.8500000000000001, 0, 0, 0.8500000000000001, 0.8500000000000001, 0.8500000000000001, 0, 0.8500000000000001, 0, 0.8500000000000001, 0.8500000000000001, 0.7490881375, 0.8500000000000001, 0, 0.8500000000000001, 0, 0, 0, 0.8500000000000001, 0.8500000000000001, 0, 0.8500000000000001, 0, 0.8500000000000001, 0, 0, 0.8500000000000001, 0.8500000000000001, 0, 0, 0.8500000000000001, 0, 0.8500000000000001, 0, 0.8500000000000001, 0, 0, 0.8500000000000001, 0.8500000000000001, 0.8500000000000001, 0.8500000000000001, 0, 0.8500000000000001, 0.8500000000000001, 0, 0.8500000000000001, 0.8500000000000001, 0.8500000000000001, 0.8500000000000001, 0, 0, 0.8500000000000001, 0.8500000000000001, 0.8500000000000001, 0.01, 0.8500000000000001, 0, 0.8500000000000001, 0, 0.01, 0.8500000000000001, 0, 0, 0, 0.8500000000000001, 0.8500000000000001, 0.8500000000000001, 0, 0, 0.8500000000000001, 0, 0, 0, 0, 0, 0.8500000000000001, 0.8500000000000001, 0, 0.8500000000000001, 0.8500000000000001, 0.7490881375, 0, 0.8500000000000001, 0.8500000000000001, 0.7327254249999998, 0, 1e-08, 0, 0, 0.8500000000000001, 0.8500000000000001, 0, 0, 0, 0, 0.8500000000000001, 0, 0.01, 0.8500000000000001, 0, 0.8500000000000001, 0, 0.8500000000000001, 0, 0.01, 0.8500000000000001, 0.8, 0.75, 0.75, 0.8500000000000001, 0.75, 0.8, 0.7327254249999998, 0.75, 0.8500000000000001, 0.8500000000000001, 0.8500000000000001, 0.8500000000000001, 0.01, 0.8500000000000001, 0.8500000000000001, 0.8500000000000001, 0, 0.8500000000000001, 0, 0, 0, 0, 0.8500000000000001, 0.8500000000000001, 0.8500000000000001, 0.8500000000000001, 0.8500000000000001, 0, 0.8500000000000001, 0, 0, 0, 0.8500000000000001, 0.8500000000000001, 0.8500000000000001, 0, 0.8500000000000001, 0.8500000000000001, 0.7490881375, 0.8500000000000001, 0, 0, 0.8500000000000001, 0, 0.8500000000000001, 0, 0, 0.8500000000000001, 0.8500000000000001, 0, 0.8500000000000001, 0.8500000000000001, 0.8500000000000001, 0, 0, 0.8500000000000001, 0, 0.8500000000000001, 0, 0.8500000000000001, 0.8500000000000001, 0.8500000000000001, 0.8500000000000001, 0, 0.8500000000000001, 0.8500000000000001, 0, 1e-08, 0, 0.8267509388081312, 0.8500000000000001, 0, 0, 0.8500000000000001, 0, 0.8500000000000001, 0.8500000000000001, 0, 0, 0, 0, 0, 0.8500000000000001, 0, 0, 0.8500000000000001, 0.8500000000000001, 0, 0.8500000000000001, 0, 0, 0.8500000000000001, 0.8500000000000001, 0.8500000000000001, 0.8500000000000001, 0.8500000000000001, 0.8500000000000001, 0, 0.8500000000000001, 0, 0, 0, 0.8500000000000001, 0.8500000000000001, 0, 0, 0, 0.8500000000000001, 0, 0.8500000000000001, 0.8500000000000001, 0.8500000000000001, 0, 0.8500000000000001, 0.8500000000000001, 0.8500000000000001, 0.8500000000000001, 0.8500000000000001, 0.8500000000000001, 0.8500000000000001, 0.8500000000000001, 0.8500000000000001, 0, 0.8500000000000001, 0, 0, 0, 0.8500000000000001, 0.8500000000000001, 0.8500000000000001, 0.8500000000000001, 0.8500000000000001, 0.8500000000000001, 0.8500000000000001, 0, 0.8500000000000001, 0.8500000000000001, 0.8500000000000001, 0, 0.8500000000000001, 0.8500000000000001, 0.8500000000000001, 0, 0, 0, 0.8500000000000001, 0.8500000000000001, 0.8500000000000001, 0, 0, 0.8500000000000001, 0.8500000000000001, 0.8500000000000001, 0, 0, 0, 0, 0.8500000000000001, 0.7327254249999998, 0, 0.8500000000000001, 0.8500000000000001, 0.7327254249999998, 0.8500000000000001, 0.8500000000000001, 0, 0, 0.8500000000000001, 0, 0.8500000000000001, 0, 0.8500000000000001, 0, 0.8500000000000001, 0.8500000000000001, 0, 0.8500000000000001, 0, 0, 0, 0, 0.7327254249999998, 0, 0, 0, 0, 0, 0, 0.8500000000000001, 0, 0, 0, 0.8500000000000001, 0, 0.8500000000000001, 0.8500000000000001, 0.7327254249999998, 0.8500000000000001, 0, 0.8500000000000001, 0.8500000000000001, 0.8500000000000001, 0, 0, 0, 0.8500000000000001, 0.8500000000000001, 0.8500000000000001, 0.8500000000000001, 0.8500000000000001, 0.8500000000000001, 0.8500000000000001, 0.8500000000000001, 0, 0, 0.7327254249999998, 0, 0, 0, 0, 0, 0, 0, 0.8500000000000001, 0.8500000000000001, 0.8500000000000001, 0.8500000000000001, 0.8500000000000001, 0, 0.8500000000000001, 0, 0, 0, 0, 0.8500000000000001, 0.8500000000000001, 0.8500000000000001, 0.8500000000000001, 0.8500000000000001, 0.8500000000000001, 0, 0, 0, 0.8500000000000001, 0, 0, 0.8500000000000001, 0, 0, 0, 0, 0, 0.8500000000000001, 0, 0, 0, 0.8500000000000001, 0, 0, 0.8500000000000001, 0.8500000000000001, 0, 0.8500000000000001, 0, 0.8500000000000001, 0, 0.8500000000000001, 0, 0.8500000000000001, 0.8500000000000001, 0, 0, 0, 0.8500000000000001, 0, 0, 0, 0.8500000000000001, 0.8500000000000001, 0, 0.8500000000000001, 0.8500000000000001, 0.8500000000000001, 0, 0, 0.8500000000000001, 0, 0, 0.8500000000000001, 0.8500000000000001, 0, 0.8500000000000001, 0.8500000000000001, 0, 0, 0, 0, 0.8500000000000001, 0, 0.8500000000000001, 0, 0, 0.8500000000000001, 0.8500000000000001, 0, 0, 0.7327254249999998, 0.8500000000000001, 0, 0.8500000000000001, 0, 0, 0.8500000000000001, 0, 0, 0.8500000000000001, 0.8500000000000001, 0, 0, 0, 0.8232749346262012, 0.8500000000000001, 1e-08, 0, 0, 0, 0.8500000000000001, 0, 0.8500000000000001, 0, 0, 0.8500000000000001, 0, 0.8500000000000001, 0, 0, 0.8500000000000001, 0.8500000000000001, 0.8500000000000001, 0, 0.8500000000000001, 0, 0.8500000000000001, 0, 0.8500000000000001, 0.8500000000000001, 0.7327254249999998, 0.8500000000000001, 0, 0.8500000000000001, 0.8500000000000001, 0.8500000000000001, 0, 0.8500000000000001, 0, 0, 0.8500000000000001, 0, 0.8500000000000001, 0.8500000000000001, 0.8500000000000001, 0, 0, 0, 0.8500000000000001, 0.7990881375000001, 0.8500000000000001, 0, 0.8500000000000001, 0, 0.8500000000000001, 0, 0.8500000000000001, 0, 0.6117669513292782, 0, 0, 0, 0, 1e-08, 1e-08, 0.01, 0.01, 0.8500000000000001, 0.01, 0.8500000000000001, 1e-08, 0.8500000000000001, 0.7327254249999998, 0.8500000000000001, 0.8500000000000001, 0, 0.8500000000000001, 0.8027864045338587, 0, 0, 0, 0, 0, 0.8288849350403644, 0.8500000000000001, 0.8500000000000001, 0, 0.8500000000000001, 0, 0.8500000000000001, 0, 0.75, 0.7327254249999998, 0.8, 0.8500000000000001, 0.8500000000000001, 0.7490881375, 0.8500000000000001, 0.8500000000000001, 0.8500000000000001, 0, 0.8500000000000001, 0, 0, 0, 0, 0.8500000000000001, 0, 0, 0.8500000000000001, 0, 0.8500000000000001, 1e-08, 0, 0.8500000000000001, 0.8500000000000001, 0, 0, 0, 0.8500000000000001, 0, 0.8500000000000001, 0, 0.8500000000000001, 0.8500000000000001, 0.75, 0.75, 0.75, 0.75, 0.75, 0.75, 0.75, 0.75, 0.75, 0.75, 0.75, 0.75, 0.7327254249999998, 0, 0.8500000000000001, 0, 0, 0.8500000000000001, 0.8500000000000001, 0.8500000000000001, 0.8500000000000001, 0.8500000000000001, 0.7327254249999998, 0.8500000000000001, 0.7327254249999998, 0, 0.8500000000000001, 0.9035075704670759, 0.8500000000000001, 0, 0, 0.8500000000000001, 0.8500000000000001, 0, 0.8500000000000001, 0.8500000000000001, 0.8500000000000001, 0.8500000000000001, 0, 0.8500000000000001, 0.8500000000000001, 0.8500000000000001, 0.8500000000000001, 0.8500000000000001, 0, 0.8500000000000001, 0.8500000000000001, 0, 0, 0.8500000000000001, 0.75],
        [0, 0.1499999999999999, 0.1499999999999999, 0.1499999999999999, 0, 0.1499999999999999, 0, 0.1499999999999999, 0, 0.1499999999999999, 0, 0.1499999999999999, 0.1499999999999999, 0, 0.1499999999999999, 0.1499999999999999, 0, 0.1499999999999999, 0, 0.1499999999999999, 0, 0.1499999999999999, 0, 0, 0.1499999999999999, 0.1499999999999999, 0, 0, 0.1499999999999999, 0, 0.1499999999999999, 0.1499999999999999, 0.1499999999999999, 0.1499999999999999, 0.1499999999999999, 0, 0.1499999999999999, 0.1499999999999999, 0.1499999999999999, 0.1499999999999999, 0.1499999999999999, 0.1499999999999999, 0.1499999999999999, 0.1499999999999999, 0.1499999999999999, 0, 0, 0.1499999999999999, 0.1499999999999999, 0.1499999999999999, 0.1499999999999999, 0.1499999999999999, 0.1499999999999999, 0, 0.1499999999999999, 0, 0, 0.1499999999999999, 0.1499999999999999, 0, 0.2672745750000002, 0.1499999999999999, 0.1499999999999999, 0.1499999999999999, 0.1499999999999999, 0, 0.1499999999999999, 0.1499999999999999, 0.1499999999999999, 0.1499999999999999, 0, 0.1499999999999999, 0.1499999999999999, 0.1499999999999999, 0.1499999999999999, 0.1499999999999999, 0, 0.1499999999999999, 0, 0, 0.1499999999999999, 0, 0.1499999999999999, 0, 0.1499999999999999, 0, 0.2672745750000002, 0.1499999999999999, 0.2, 0, 0.2672745750000002, 0.2672745750000002, 0.25, 0.2672745750000002, 0.1499999999999999, 0.1499999999999999, 0, 0.99, 0.1499999999999999, 0.1499999999999999, 0.1499999999999999, 0, 0.99, 0.1200949216476762, 0, 0.1499999999999999, 0, 0.1499999999999999, 0.1499999999999999, 0.1499999999999999, 0.9999999899999999, 0.1499999999999999, 0.99, 0, 0, 0.1499999999999999, 0.1499999999999999, 0, 0.1499999999999999, 0.1499999999999999, 0.1499999999999999, 0, 0, 0, 0.1499999999999999, 0, 0.1499999999999999, 0.1499999999999999, 0, 0.1499999999999999, 0.1499999999999999, 0, 0, 0.1499999999999999, 0, 0, 0.2672745750000002, 0.2672745750000002, 0.1499999999999999, 0, 0, 0.1499999999999999, 0.1499999999999999, 0, 0.2009118624999999, 0.1499999999999999, 0.2509118625, 0.2, 0, 0, 0.1499999999999999, 0, 0.1503305911769374, 0.1499999999999999, 0.1499999999999999, 0.1499999999999999, 0, 0.1499999999999999, 0.1499999999999999, 0.1499999999999999, 0, 0, 0.1499999999999999, 0.1499999999999999, 0.1499999999999999, 0.1499999999999999, 0.1499999999999999, 0.1499999999999999, 0.1499999999999999, 0, 0.1499999999999999, 0.1499999999999999, 0.1499999999999999, 0, 0.99, 0.1499999999999999, 0, 0.1499999999999999, 0, 0, 0, 0.1499999999999999, 0.99, 0.1499999999999999, 0, 0.2509118625, 0, 0.1499999999999999, 0, 0.1499999999999999, 0.1499999999999999, 0.9999999899999999, 0.1499999999999999, 0, 0.2509118625, 0, 0, 0.1499999999999999, 0.1499999999999999, 0.1499999999999999, 0.1499999999999999, 0, 0, 0.2, 0.25, 0.25, 0.25, 0.25, 0.25, 0.25, 0.25, 0.25, 0.25, 0.25, 0.25, 0.25, 0.25, 0.25, 0.25, 0.25, 0.25, 0.25, 0.25, 0.25, 0.25, 0.1499999999999999, 0.1499999999999999, 0, 0.1499999999999999, 0, 0.1499999999999999, 0, 0.1499999999999999, 0, 0, 0.2672745750000002, 0, 0.1499999999999999, 0.2509118625, 0.2509118625, 0, 0.1499999999999999, 0.1499999999999999, 0.1499999999999999, 0, 0, 0, 0, 0.1499999999999999, 0, 0, 0.1499999999999999, 0.1499999999999999, 0, 0.1499999999999999, 0.2509118625, 0, 0.1499999999999999, 0.1499999999999999, 0, 0.1499999999999999, 0.2509118625, 0, 0.1499999999999999, 0.1499999999999999, 0.1499999999999999, 0, 0, 0.1499999999999999, 0.1499999999999999, 0, 0.1499999999999999, 0, 0, 0.1499999999999999, 0, 0.1499999999999999, 0, 0.25, 0.1499999999999999, 0, 0.1499999999999999, 0.1499999999999999, 0.1499999999999999, 0, 0, 0.1499999999999999, 0, 0.1499999999999999, 0, 0.1499999999999999, 0.1499999999999999, 0.1499999999999999, 0.1499999999999999, 0, 0.1499999999999999, 0.1499999999999999, 0.1499999999999999, 0.2672745750000002, 0, 0.1499999999999999, 0.1499999999999999, 0, 0.1499999999999999, 0, 0, 0.1499999999999999, 0, 0.1499999999999999, 0.1499999999999999, 0.1499999999999999, 0.1499999999999999, 0.1499999999999999, 0, 0, 0, 0.1499999999999999, 0.1499999999999999, 0, 0.1499999999999999, 0.1499999999999999, 0.1499999999999999, 0, 0.1499999999999999, 0.1499999999999999, 0.1499999999999999, 0, 0, 0, 0.1499999999999999, 0.1499999999999999, 0.1499999999999999, 0.1499999999999999, 0.1499999999999999, 0.1499999999999999, 0.1499999999999999, 0.1499999999999999, 0.1499999999999999, 0.1499999999999999, 0.2509118625, 0.2009118624999999, 0.9999999899999999, 0.1499999999999999, 0, 0, 0, 0, 0, 0.1499999999999999, 0, 0.1499999999999999, 0, 0.1499999999999999, 0.1499999999999999, 0, 0.1499999999999999, 0.1499999999999999, 0.1499999999999999, 0, 0, 0, 0, 0, 0, 0, 0, 0, 0, 0.1499999999999999, 0, 0, 0.1499999999999999, 0, 0, 0, 0.1499999999999999, 0.1499999999999999, 0, 0, 0.1499999999999999, 0.1499999999999999, 0, 0.1499999999999999, 0.1499999999999999, 0, 0.1499999999999999, 0.1499999999999999, 0.1499999999999999, 0, 0, 0.2672745750000002, 0.1499999999999999, 0, 0.25, 0.25, 0.25, 0.25, 0.2672745750000002, 0.2672745750000002, 0.2509118625, 0, 0, 0, 0.1499999999999999, 0.1499999999999999, 0.1499999999999999, 0.1499999999999999, 0.1499999999999999, 0, 0.1499999999999999, 0.1499999999999999, 0.1499999999999999, 0, 0.1499999999999999, 0, 0, 0.1499999999999999, 0, 0, 0.1499999999999999, 0.1499999999999999, 0, 0, 0.1499999999999999, 0.1499999999999999, 0.1499999999999999, 0, 0.1499999999999999, 0, 0, 0.1499999999999999, 0.1499999999999999, 0.1499999999999999, 0.1499999999999999, 0.1499999999999999, 0.2509118625, 0.1499999999999999, 0, 0, 0.1499999999999999, 0, 0.1499999999999999, 0, 0, 0.1499999999999999, 0.1499999999999999, 0.1499999999999999, 0.1499999999999999, 0, 0.1499999999999999, 0.1499999999999999, 0.1499999999999999, 0.2672745750000002, 0, 0, 0.1499999999999999, 0, 0.1499999999999999, 0.1499999999999999, 0, 0.1499999999999999, 0, 0.1499999999999999, 0, 0.1499999999999999, 0, 0, 0.1499999999999999, 0.1499999999999999, 0.1499999999999999, 0, 0.1499999999999999, 0, 0, 0, 0.1499999999999999, 0, 0.1499999999999999, 0, 0, 0, 0.1499999999999999, 0.1499999999999999, 0, 0.1499999999999999, 0.1499999999999999, 0.1499999999999999, 0.1499999999999999, 0, 0.1499999999999999, 0, 0.1499999999999999, 0.1499999999999999, 0.1499999999999999, 0.1499999999999999, 0.1499999999999999, 0.1499999999999999, 0.1499999999999999, 0, 0.1499999999999999, 0, 0.1499999999999999, 0.1499999999999999, 0, 0.9999999899999999, 0.1499999999999999, 0.2509118625, 0.1499999999999999, 0.1499999999999999, 0.1499999999999999, 0, 0, 0.1499999999999999, 0.1499999999999999, 0.1499999999999999, 0, 0.1499999999999999, 0, 0.1499999999999999, 0.1499999999999999, 0, 0, 0.1499999999999999, 0.1499999999999999, 0.1499999999999999, 0, 0.1499999999999999, 0, 0.1499999999999999, 0.1499999999999999, 0.2509118625, 0.1499999999999999, 0, 0.1499999999999999, 0, 0, 0, 0.1499999999999999, 0.1499999999999999, 0, 0.1499999999999999, 0, 0.1499999999999999, 0, 0, 0.1499999999999999, 0.1499999999999999, 0, 0, 0.1499999999999999, 0, 0.1499999999999999, 0, 0.1499999999999999, 0, 0, 0.1499999999999999, 0.1499999999999999, 0.1499999999999999, 0.1499999999999999, 0, 0.1499999999999999, 0.1499999999999999, 0, 0.1499999999999999, 0.1499999999999999, 0.1499999999999999, 0.1499999999999999, 0, 0, 0.1499999999999999, 0.1499999999999999, 0.1499999999999999, 0.99, 0.1499999999999999, 0, 0.1499999999999999, 0, 0.99, 0.1499999999999999, 0, 0, 0, 0.1499999999999999, 0.1499999999999999, 0.1499999999999999, 0, 0, 0.1499999999999999, 0, 0, 0, 0, 0, 0.1499999999999999, 0.1499999999999999, 0, 0.1499999999999999, 0.1499999999999999, 0.2509118625, 0, 0.1499999999999999, 0.1499999999999999, 0.2672745750000002, 0, 0.9999999899999999, 0, 0, 0.1499999999999999, 0.1499999999999999, 0, 0, 0, 0, 0.1499999999999999, 0, 0.99, 0.1499999999999999, 0, 0.1499999999999999, 0, 0.1499999999999999, 0, 0.99, 0.1499999999999999, 0.2, 0.25, 0.25, 0.1499999999999999, 0.25, 0.2, 0.2672745750000002, 0.25, 0.1499999999999999, 0.1499999999999999, 0.1499999999999999, 0.1499999999999999, 0.99, 0.1499999999999999, 0.1499999999999999, 0.1499999999999999, 0, 0.1499999999999999, 0, 0, 0, 0, 0.1499999999999999, 0.1499999999999999, 0.1499999999999999, 0.1499999999999999, 0.1499999999999999, 0, 0.1499999999999999, 0, 0, 0, 0.1499999999999999, 0.1499999999999999, 0.1499999999999999, 0, 0.1499999999999999, 0.1499999999999999, 0.2509118625, 0.1499999999999999, 0, 0, 0.1499999999999999, 0, 0.1499999999999999, 0, 0, 0.1499999999999999, 0.1499999999999999, 0, 0.1499999999999999, 0.1499999999999999, 0.1499999999999999, 0, 0, 0.1499999999999999, 0, 0.1499999999999999, 0, 0.1499999999999999, 0.1499999999999999, 0.1499999999999999, 0.1499999999999999, 0, 0.1499999999999999, 0.1499999999999999, 0, 0.9999999899999999, 0, 0.1732490611918688, 0.1499999999999999, 0, 0, 0.1499999999999999, 0, 0.1499999999999999, 0.1499999999999999, 0, 0, 0, 0, 0, 0.1499999999999999, 0, 0, 0.1499999999999999, 0.1499999999999999, 0, 0.1499999999999999, 0, 0, 0.1499999999999999, 0.1499999999999999, 0.1499999999999999, 0.1499999999999999, 0.1499999999999999, 0.1499999999999999, 0, 0.1499999999999999, 0, 0, 0, 0.1499999999999999, 0.1499999999999999, 0, 0, 0, 0.1499999999999999, 0, 0.1499999999999999, 0.1499999999999999, 0.1499999999999999, 0, 0.1499999999999999, 0.1499999999999999, 0.1499999999999999, 0.1499999999999999, 0.1499999999999999, 0.1499999999999999, 0.1499999999999999, 0.1499999999999999, 0.1499999999999999, 0, 0.1499999999999999, 0, 0, 0, 0.1499999999999999, 0.1499999999999999, 0.1499999999999999, 0.1499999999999999, 0.1499999999999999, 0.1499999999999999, 0.1499999999999999, 0, 0.1499999999999999, 0.1499999999999999, 0.1499999999999999, 0, 0.1499999999999999, 0.1499999999999999, 0.1499999999999999, 0, 0, 0, 0.1499999999999999, 0.1499999999999999, 0.1499999999999999, 0, 0, 0.1499999999999999, 0.1499999999999999, 0.1499999999999999, 0, 0, 0, 0, 0.1499999999999999, 0.2672745750000002, 0, 0.1499999999999999, 0.1499999999999999, 0.2672745750000002, 0.1499999999999999, 0.1499999999999999, 0, 0, 0.1499999999999999, 0, 0.1499999999999999, 0, 0.1499999999999999, 0, 0.1499999999999999, 0.1499999999999999, 0, 0.1499999999999999, 0, 0, 0, 0, 0.2672745750000002, 0, 0, 0, 0, 0, 0, 0.1499999999999999, 0, 0, 0, 0.1499999999999999, 0, 0.1499999999999999, 0.1499999999999999, 0.2672745750000002, 0.1499999999999999, 0, 0.1499999999999999, 0.1499999999999999, 0.1499999999999999, 0, 0, 0, 0.1499999999999999, 0.1499999999999999, 0.1499999999999999, 0.1499999999999999, 0.1499999999999999, 0.1499999999999999, 0.1499999999999999, 0.1499999999999999, 0, 0, 0.2672745750000002, 0, 0, 0, 0, 0, 0, 0, 0.1499999999999999, 0.1499999999999999, 0.1499999999999999, 0.1499999999999999, 0.1499999999999999, 0, 0.1499999999999999, 0, 0, 0, 0, 0.1499999999999999, 0.1499999999999999, 0.1499999999999999, 0.1499999999999999, 0.1499999999999999, 0.1499999999999999, 0, 0, 0, 0.1499999999999999, 0, 0, 0.1499999999999999, 0, 0, 0, 0, 0, 0.1499999999999999, 0, 0, 0, 0.1499999999999999, 0, 0, 0.1499999999999999, 0.1499999999999999, 0, 0.1499999999999999, 0, 0.1499999999999999, 0, 0.1499999999999999, 0, 0.1499999999999999, 0.1499999999999999, 0, 0, 0, 0.1499999999999999, 0, 0, 0, 0.1499999999999999, 0.1499999999999999, 0, 0.1499999999999999, 0.1499999999999999, 0.1499999999999999, 0, 0, 0.1499999999999999, 0, 0, 0.1499999999999999, 0.1499999999999999, 0, 0.1499999999999999, 0.1499999999999999, 0, 0, 0, 0, 0.1499999999999999, 0, 0.1499999999999999, 0, 0, 0.1499999999999999, 0.1499999999999999, 0, 0, 0.2672745750000002, 0.1499999999999999, 0, 0.1499999999999999, 0, 0, 0.1499999999999999, 0, 0, 0.1499999999999999, 0.1499999999999999, 0, 0, 0, 0.1767250653737988, 0.1499999999999999, 0.9999999899999999, 0, 0, 0, 0.1499999999999999, 0, 0.1499999999999999, 0, 0, 0.1499999999999999, 0, 0.1499999999999999, 0, 0, 0.1499999999999999, 0.1499999999999999, 0.1499999999999999, 0, 0.1499999999999999, 0, 0.1499999999999999, 0, 0.1499999999999999, 0.1499999999999999, 0.2672745750000002, 0.1499999999999999, 0, 0.1499999999999999, 0.1499999999999999, 0.1499999999999999, 0, 0.1499999999999999, 0, 0, 0.1499999999999999, 0, 0.1499999999999999, 0.1499999999999999, 0.1499999999999999, 0, 0, 0, 0.1499999999999999, 0.2009118624999999, 0.1499999999999999, 0, 0.1499999999999999, 0, 0.1499999999999999, 0, 0.1499999999999999, 0, 0.3882330486707218, 0, 0, 0, 0, 0.9999999899999999, 0.9999999899999999, 0.99, 0.99, 0.1499999999999999, 0.99, 0.1499999999999999, 0.9999999899999999, 0.1499999999999999, 0.2672745750000002, 0.1499999999999999, 0.1499999999999999, 0, 0.1499999999999999, 0.1972135954661413, 0, 0, 0, 0, 0, 0.1711150649596356, 0.1499999999999999, 0.1499999999999999, 0, 0.1499999999999999, 0, 0.1499999999999999, 0, 0.25, 0.2672745750000002, 0.2, 0.1499999999999999, 0.1499999999999999, 0.2509118625, 0.1499999999999999, 0.1499999999999999, 0.1499999999999999, 0, 0.1499999999999999, 0, 0, 0, 0, 0.1499999999999999, 0, 0, 0.1499999999999999, 0, 0.1499999999999999, 0.9999999899999999, 0, 0.1499999999999999, 0.1499999999999999, 0, 0, 0, 0.1499999999999999, 0, 0.1499999999999999, 0, 0.1499999999999999, 0.1499999999999999, 0.25, 0.25, 0.25, 0.25, 0.25, 0.25, 0.25, 0.25, 0.25, 0.25, 0.25, 0.25, 0.2672745750000002, 0, 0.1499999999999999, 0, 0, 0.1499999999999999, 0.1499999999999999, 0.1499999999999999, 0.1499999999999999, 0.1499999999999999, 0.2672745750000002, 0.1499999999999999, 0.2672745750000002, 0, 0.1499999999999999, 0.09649242953292414, 0.1499999999999999, 0, 0, 0.1499999999999999, 0.1499999999999999, 0, 0.1499999999999999, 0.1499999999999999, 0.1499999999999999, 0.1499999999999999, 0, 0.1499999999999999, 0.1499999999999999, 0.1499999999999999, 0.1499999999999999, 0.1499999999999999, 0, 0.1499999999999999, 0.1499999999999999, 0, 0, 0.1499999999999999, 0.25] 
        ],
       "original name":"canRuf_SAMN02921317"
      },
     "chrBra_SAMN27257233":{
       "Global MG94xREV":0.002175467879707867,
       "Nucleotide GTR":0.002194573234153806,
       "Posterior prob omega class by site":        [
[0, 0.850017903862218, 0.8500141920138748, 0.8500162093637038, 0, 0.8500148696892594, 0, 0.850015624865141, 0, 0.8500140554504888, 0, 0.850017903862218, 0.8500163518909191, 0, 0.8500200522668148, 0.8500142698895262, 0, 0.850017903862218, 0, 0.8500142698895262, 0, 0.8500146552509258, 0, 0, 0.8500148696892591, 0.8500141920138741, 0, 0, 0.8500140554504896, 0, 0.8500191911177813, 0.8500153931628407, 0.8500162093637038, 0.8500148696892561, 0.8500142698895262, 0, 0.8500153931628407, 0.8500148696892568, 0.8500163681833249, 0.8500090356830374, 0.850017903862218, 0.8500095976084479, 0.8500162093637046, 0.8500142698895262, 0.8500140554504888, 0, 0, 0.8500148696892568, 0.8500141920138748, 0.8500140554504891, 0.8500140554504865, 0.8500146552509258, 0.850017903862218, 0, 0.850017903862218, 0, 0, 0.8500200522668148, 0.8500140554504891, 0, 0.7328195968800975, 0.8500163518909191, 0.8500141920138748, 0.8500200522668148, 0.8500171836510158, 0, 0.8500093898942477, 0.8500142698895262, 0.8500148696892594, 0.8500141920138748, 0, 0.8500182909235728, 0.8500112402438452, 0.8500191911177813, 0.8500112402438452, 0.8500200522668148, 0, 0.8500162093637038, 0, 0, 0.8500148696892594, 0, 0.850018931027657, 0, 0.8500140554504865, 0, 0.7327254249999998, 0.8500000000000001, 0.8, 0, 0.7327254249999998, 0.7327254249999998, 0.75, 0.7327254249999999, 0.8500140554504865, 0.8500388587996394, 0, 0.01079805504667392, 0.850017903862218, 0.8500140554504888, 0.8500095976084486, 0, 0.01078194951216735, 0.9598483364069024, 0, 0.8500112402438452, 0, 0.850017903862218, 0.8500093898942477, 0.8500093898942477, 1.071191944357297e-08, 0.8500184899711222, 0.01078071542277553, 0, 0, 0.8500141920138748, 0.850015624865141, 0, 0.8500112402438452, 0.8500182909235728, 0.8500146552509258, 0, 0, 0, 0.850015624865141, 0, 0.8500148696892594, 0.8500146552509258, 0, 0.8500140554504888, 0.8500182909235728, 0, 0, 0.8500140554504888, 0, 0, 0.7328195968800975, 0.7328195968800975, 0.8500140554504896, 0, 0, 0.8500095976084479, 0.8500093898942477, 0, 0.7992409877845533, 0.8500169168181929, 0.7493362613842095, 0.8001515051775361, 0, 0, 0.8500140554504865, 0, 0.9429204673686108, 0.8500146552509258, 0.850015624865141, 0.850015624865141, 0, 0.8500142698895262, 0.850009389894248, 0.8500178141557483, 0, 0, 0.8500111028653429, 0.8500169168181898, 0.8500140554504888, 0.8500093898942477, 0.8500140554504888, 0.8500153931628407, 0.8500146552509258, 0, 0.850018931027657, 0.8500147827255741, 0.8500140554504891, 0, 0.01185347910006017, 0.8500140554504896, 0, 0.8500153931628414, 0, 0, 0, 0.8500148696892591, 0.01096282849066716, 0.8500140554504872, 0, 0.7492732124077778, 0, 0.8500140554504865, 0, 0.8500140554504891, 0.8500148696892594, 1.081225681156451e-08, 0.8500169168181936, 0, 0.7492081252411973, 0, 0, 0.8500200522668148, 0.8500140554504891, 0.8500200522668148, 0.8500140554504865, 0, 0, 0.8001515237022925, 0.75, 0.75, 0.75, 0.75, 0.75, 0.75, 0.75, 0.75, 0.75, 0.75, 0.75, 0.75, 0.75, 0.75, 0.75, 0.75, 0.75, 0.75, 0.75, 0.75, 0.75, 0.8500074263892834, 0.8500112402438452, 0, 0.8500093898942477, 0, 0.8500163297858124, 0, 0.8500093898942477, 0, 0, 0.7328195968800975, 0, 0.850009389894248, 0.7492081252411973, 0.7492081252411973, 0, 0.8500141920138741, 0.8500146552509261, 0.8500163518909191, 0, 0, 0, 0, 0.8500140554504888, 0, 0, 0.8500169168181929, 0.8500140554504869, 0, 0.8500140554504891, 0.7492081252411976, 0, 0.8500112402438457, 0.8500148696892594, 0, 0.8500147827255741, 0.7492081252411976, 0, 0.8500111028653429, 0.8500163518909191, 0.8500093898942477, 0, 0, 0.8500142698895262, 0.8500142698895267, 0, 0.8500182909235728, 0, 0, 0.8500200522668155, 0, 0.8500409805953363, 0, 0.75, 0.8500095163509478, 0, 0.8500200522668148, 0.8500200522668148, 0.8500148696892591, 0, 0, 0.8500112402438457, 0, 0.8500388587996394, 0, 0.8500163518909187, 0.8500148696892591, 0.8500177160642125, 0.8500142698895262, 0, 0.8500182909235728, 0.8500112402438457, 0.8500112402438457, 0.7328195968800975, 0, 0.8500093898942477, 0.8500163518909187, 0, 0.8500169168181929, 0, 0, 0.8500140554504888, 0, 0.8500200522668155, 0.8500140554504888, 0.8500200522668155, 0.8500177160642125, 0.8500140554504888, 0, 0, 0, 0.8500142698895267, 0.8500163518909187, 0, 0.8500095976084486, 0.8500163518909187, 0.8500169168181921, 0, 0.850015624865141, 0.8500146552509258, 0.8500146552509258, 0, 0, 0, 0.8500142698895267, 0.8500200522668155, 0.8500200522668155, 0.8500171836510158, 0.850009389894248, 0.8500140554504896, 0.8500140554504896, 0.8500148696892591, 0.8500140554504891, 0.8500200522668155, 0.7492404580652946, 0.7992121048188136, 3.652012354534394e-09, 0.8500169295787599, 0, 0, 0, 0, 0, 0.8500140554504888, 0, 0.8500409805953356, 0, 0.8500169168181936, 0.8500148696892568, 0, 0.8500163518909187, 0.8500140554504888, 0.8500191911177813, 0, 0, 0, 0, 0, 0, 0, 0, 0, 0, 0.850009389894248, 0, 0, 0.850018931027657, 0, 0, 0, 0.850009389894248, 0.8500142698895267, 0, 0, 0.8500163518909187, 0.8500200522668155, 0, 0.8500140554504872, 0.8500140554504888, 0, 0.8500142698895262, 0.8500147827255741, 0.8500147827255741, 0, 0, 0.7328195968800981, 0.8500163518909191, 0, 0.75, 0.75, 0.75, 0.75, 0.7327254249999998, 0.7327254249999998, 0.7492081252411973, 0, 0, 0, 0.8500140554504872, 0.8500200522668155, 0.8500200522668155, 0.8500200522668155, 0.8500200522668155, 0, 0.8500140554504865, 0.8500146552509261, 0.8500141920138748, 0, 0.8500184899711222, 0, 0, 0.8500140554504896, 0, 0, 0.8500200522668155, 0.8500163518909187, 0, 0, 0.8500140554504888, 0.8500191911177813, 0.8500140554504888, 0, 0.850009389894248, 0, 0, 0.8500163518909187, 0.8500147827255741, 0.850009389894248, 0.8500147827255741, 0.850009389894248, 0.7492081252411973, 0.8500163518909191, 0, 0, 0.850009389894248, 0, 0.8500140554504872, 0, 0, 0.8500095976084486, 0.8500140554504872, 0.8500169168181936, 0.8500148696892591, 0, 0.8500095976084486, 0.850009389894248, 0.8500140554504891, 0.7328195968800975, 0, 0, 0.850009389894248, 0, 0.850009389894248, 0.8500140554504891, 0, 0.8500140554504896, 0, 0.850018931027657, 0, 0.8500177160642125, 0, 0, 0.8500095976084486, 0.8500162093637046, 0.8500140554504891, 0, 0.8500148696892561, 0, 0, 0, 0.8500140554504896, 0, 0.850009389894248, 0, 0, 0, 0.8500159929588723, 0.8500142698895262, 0, 0.8500140554504888, 0.850009389894248, 0.8500140554504891, 0.850017903862218, 0, 0.8500171836510158, 0, 0.8500112402438457, 0.8500158916468442, 0.8500093898942477, 0.850009389894248, 0.8500169168181898, 0.8500169168181898, 0.8500163518909187, 0, 0.8500142698895262, 0, 0.8500159929588723, 0.8500151071466371, 0, 1.084759859981216e-08, 0.8500163297858128, 0.7492459293053453, 0.8500140554504865, 0.8500093898942477, 0.8500200522668155, 0, 0, 0.8500153931628414, 0.8500141920138748, 0.8500163518909187, 0, 0.8500388587996394, 0, 0.8500140554504865, 0.8500200522668148, 0, 0, 0.8500146552509258, 0.8500140554504891, 0.8500140554504865, 0, 0.850009389894248, 0, 0.8500140554504891, 0.850009389894248, 0.7492081252411973, 0.8500140554504891, 0, 0.850009389894248, 0, 0, 0, 0.8500182909235728, 0.8500140554504869, 0, 0.8500148696892568, 0, 0.850009389894248, 0, 0, 0.850018931027657, 0.8500140554504865, 0, 0, 0.8500140554504865, 0, 0.8500163518909187, 0, 0.8500140554504888, 0, 0, 0.8500147827255741, 0.8500112402438457, 0.8500260168877992, 0.8500140554504888, 0, 0.8500146552509258, 0.8500163518909187, 0, 0.850009389894248, 0.8500163518909187, 0.8500169168181929, 0.8500162093637038, 0, 0, 0.850015624865141, 0.8500148696892594, 0.8500148696892591, 0.01091666320902256, 0.8500148696892591, 0, 0.8500162093637038, 0, 0.0108354782456379, 0.850009389894248, 0, 0, 0, 0.8500163518909187, 0.8500141920138748, 0.8500200522668155, 0, 0, 0.8500112402438457, 0, 0, 0, 0, 0, 0.8500140554504872, 0.8500146552509258, 0, 0.8500142698895267, 0.8500112402438457, 0.7492081252411973, 0, 0.8500112402438457, 0.8500112402438457, 0.7328209749043166, 0, 1.082801688286711e-08, 0, 0, 0.8500153931628407, 0.8500140554504891, 0, 0, 0, 0, 0.850015624865141, 0, 0.01078672612501303, 0.8500163518909191, 0, 0.8500163518909191, 0, 0.8500140554504896, 0, 0.0109590805735821, 0.8500140554504896, 0.8001049927661268, 0.75, 0.75, 0.8500000000000001, 0.75, 0.8, 0.7327254249999999, 0.75, 0.8500087641825396, 0.850009389894248, 0.8500146552509258, 0.850015624865141, 0.01077223687984529, 0.8500142698895267, 0.8500140554504888, 0.8500147827255741, 0, 0.850015624865141, 0, 0, 0, 0, 0.8500148696892591, 0.850009389894248, 0.8500142698895262, 0.8500140554504888, 0.850009389894248, 0, 0.8500112402438457, 0, 0, 0, 0.8500147827255741, 0.8500140554504888, 0.8500095976084486, 0, 0.850018931027657, 0.8500146552509258, 0.7492081252411973, 0.8500151071466371, 0, 0, 0.8500146552509258, 0, 0.8500140554504896, 0, 0, 0.850009389894248, 0.8500140554504872, 0, 0.8500140554504865, 0.8500163518909187, 0.8500140554504888, 0, 0, 0.8500112402438457, 0, 0.8500153931628407, 0, 0.850009389894248, 0.8500140554504888, 0.8500200522668155, 0.8500141920138748, 0, 0.8500169168181929, 0.8500140554504896, 0, 1.116563815417307e-08, 0, 0.9600862277568325, 0.8500140554504869, 0, 0, 0.8500169168181929, 0, 0.8500095976084479, 0.8500148696892564, 0, 0, 0, 0, 0, 0.850009389894248, 0, 0, 0.8500112402438457, 0.8500178141557483, 0, 0.8500184899711222, 0, 0, 0.8500191911177813, 0.8500200522668155, 0.850018931027657, 0.8500163297858128, 0.8500140554504872, 0.8500163518909187, 0, 0.8500146552509261, 0, 0, 0, 0.8500112402438457, 0.8500200522668155, 0, 0, 0, 0.8500147827255741, 0, 0.8500112402438457, 0.8500163518909187, 0.8500147827255741, 0, 0.8500142698895267, 0.8500147827255741, 0.8500200522668155, 0.8500112402438457, 0.8500184899711222, 0.8500163518909187, 0.8500178141557483, 0.8500142698895267, 0.8500147827255741, 0, 0.8500147827255741, 0, 0, 0, 0.850009389894248, 0.8500163518909187, 0.8500163518909187, 0.850009389894248, 0.8500112402438457, 0.8500151071466371, 0.8500148696892591, 0, 0.8500151071466371, 0.8500163518909187, 0.8500147827255741, 0, 0.8500148696892591, 0.8500142698895267, 0.8500142698895267, 0, 0, 0, 0.8500191911177813, 0.8500140554504872, 0.8500142698895267, 0, 0, 0.8500142698895267, 0.8500182909235728, 0.850009389894248, 0, 0, 0, 0, 0.850009389894248, 0.7328195968800975, 0, 0.8500142698895267, 0.850009389894248, 0.7328195968800975, 0.8500112402438457, 0.8500147827255741, 0, 0, 0.8500148696892591, 0, 0.850009389894248, 0, 0.8500178141557483, 0, 0.8500159929588723, 0.8500148696892605, 0, 0.850009389894248, 0, 0, 0, 0, 0.7328195968800975, 0, 0, 0, 0, 0, 0, 0.8500200522668155, 0, 0, 0, 0.8500142698895267, 0, 0.850017903862218, 0.8500182909235728, 0.7328209749043166, 0.8500146552509258, 0, 0.8500153931628407, 0.8500163518909187, 0.8500093898942485, 0, 0, 0, 0.8500171836510158, 0.8500146552509258, 0.8500148696892594, 0.8500148696892561, 0.8500147827255741, 0.8500140554504891, 0.8500140554504865, 0.850015624865141, 0, 0, 0.7328195968800975, 0, 0, 0, 0, 0, 0, 0, 0.850017903862218, 0.8500184899711222, 0.850017903862218, 0.850017903862218, 0.8500191911177813, 0, 0.8500148696892591, 0, 0, 0, 0, 0.8500147827255741, 0.8500112402438452, 0.8500142698895262, 0.8500111028653421, 0.8500111028653421, 0.8500112402438452, 0, 0, 0, 0.8500200522668148, 0, 0, 0.8500142698895262, 0, 0, 0, 0, 0, 0.8500148696892561, 0, 0, 0, 0.8500191911177813, 0, 0, 0.8500112402438457, 0.8500112402438457, 0, 0.850017903862218, 0, 0.8500111028653421, 0, 0.8500140554504891, 0, 0.8500148696892591, 0.8500142698895262, 0, 0, 0, 0.8500093898942477, 0, 0, 0, 0.8500162093637038, 0.8500162093637038, 0, 0.8500191911177813, 0.850017903862218, 0.850017903862218, 0, 0, 0.8500200522668148, 0, 0, 0.8500148696892591, 0.8500162093637046, 0, 0.8500148696892594, 0.850015624865141, 0, 0, 0, 0, 0.8500163518909191, 0, 0.850017903862218, 0, 0, 0.8500191911177813, 0.8500148696892591, 0, 0, 0.7328195968800975, 0.850015624865141, 0, 0.850009389894248, 0, 0, 0.8500140554504869, 0, 0, 0.8500162093637046, 0.8500140554504888, 0, 0, 0, 0.906802943710067, 0.8500140554504891, 1.083953487919233e-08, 0, 0, 0, 0.8500140554504896, 0, 0.850018931027657, 0, 0, 0.8500148696892591, 0, 0.8500140554504888, 0, 0, 0.8500409805953363, 0.8500163518909187, 0.850017903862218, 0, 0.8500140554504872, 0, 0.850009389894248, 0, 0.850009389894248, 0.8500148696892591, 0.7328166211961252, 0.8500146552509258, 0, 0.850017903862218, 0.8500162093637038, 0.8500146552509258, 0, 0.8500163518909187, 0, 0, 0.8500140554504865, 0, 0.8500140554504865, 0.850009389894248, 0.8500159929588726, 0, 0, 0, 0.8500148696892568, 0.7992282989073254, 0.850014655250925, 0, 0.8500178141557475, 0, 0.8500163518909191, 0, 0.8500140554504865, 0, 0.006956610905655377, 0, 0, 0, 0, 1.079899863251709e-08, 1.085234696838233e-08, 9.911987727423714e-05, 0.01079426008032794, 0.850018931027657, 0.00187554157078683, 0.850015624865141, 1.145639081883309e-08, 0.8500163518909187, 0.7328195968800975, 0.850009389894248, 0.8500140554504865, 0, 0.8500140554504865, 0.7042141156066024, 0, 0, 0, 0, 0, 0.9194085982166118, 0.8500140554504891, 0.850018931027657, 0, 0.8500162093637046, 0, 0.8500142698895262, 0, 0.75, 0.7327427196803619, 0.8002417772476416, 0.8500079413116399, 0.8500182909235728, 0.749208125241197, 0.8500182909235728, 0.8500140554504891, 0.8500191911177813, 0, 0.8500191911177813, 0, 0, 0, 0, 0.8500095976084486, 0, 0, 0.8500148696892591, 0, 0.8500147827255741, 1.074375345011286e-08, 0, 0.8500193320641088, 0.8500182909235728, 0, 0, 0, 0.8500184899711222, 0, 0.8500112402438457, 0, 0.850009389894248, 0.8500146552509258, 0.75, 0.75, 0.75, 0.75, 0.75, 0.75, 0.75, 0.75, 0.75, 0.75, 0.75, 0.75, 0.7327379139060844, 0, 0.8500169168181929, 0, 0, 0.8500148696892594, 0.8500163518909191, 0.8500146552509266, 0.8500148696892591, 0.8500169168181898, 0.7328195968800975, 0.850009389894248, 0.7328195968800975, 0, 0.850009389894248, 0.9912677208474174, 0.8500148696892591, 0, 0, 0.850009389894248, 0.8500146552509258, 0, 0.8500163518909187, 0.8500147827255741, 0.8500140554504888, 0.8500140554504872, 0, 0.8500112402438457, 0.850009389894248, 0.8500148696892591, 0.8500163518909187, 0.8500163518909187, 0, 0.8500163518909187, 0.8500140554504896, 0, 0, 0.8500142698895267, 0.75],
        [0, 0.149982096137782, 0.1499858079861252, 0.1499837906362962, 0, 0.1499851303107406, 0, 0.149984375134859, 0, 0.1499859445495112, 0, 0.149982096137782, 0.1499836481090809, 0, 0.1499799477331852, 0.1499857301104738, 0, 0.149982096137782, 0, 0.1499857301104738, 0, 0.1499853447490742, 0, 0, 0.1499851303107409, 0.1499858079861259, 0, 0, 0.1499859445495104, 0, 0.1499808088822187, 0.1499846068371593, 0.1499837906362962, 0.1499851303107439, 0.1499857301104738, 0, 0.1499846068371593, 0.1499851303107432, 0.1499836318166751, 0.1499909643169626, 0.149982096137782, 0.1499904023915521, 0.1499837906362954, 0.1499857301104738, 0.1499859445495112, 0, 0, 0.1499851303107432, 0.1499858079861252, 0.1499859445495109, 0.1499859445495135, 0.1499853447490742, 0.149982096137782, 0, 0.149982096137782, 0, 0, 0.1499799477331852, 0.1499859445495109, 0, 0.2671804031199025, 0.1499836481090809, 0.1499858079861252, 0.1499799477331852, 0.1499828163489842, 0, 0.1499906101057523, 0.1499857301104738, 0.1499851303107406, 0.1499858079861252, 0, 0.1499817090764272, 0.1499887597561548, 0.1499808088822187, 0.1499887597561548, 0.1499799477331852, 0, 0.1499837906362962, 0, 0, 0.1499851303107406, 0, 0.149981068972343, 0, 0.1499859445495135, 0, 0.2672745750000002, 0.1499999999999999, 0.2, 0, 0.2672745750000002, 0.2672745750000002, 0.25, 0.2672745750000001, 0.1499859445495135, 0.1499611412003606, 0, 0.989201944953326, 0.149982096137782, 0.1499859445495112, 0.1499904023915514, 0, 0.9892180504878326, 0.04015166359309763, 0, 0.1499887597561548, 0, 0.149982096137782, 0.1499906101057523, 0.1499906101057523, 0.9999999892880805, 0.1499815100288778, 0.9892192845772245, 0, 0, 0.1499858079861252, 0.149984375134859, 0, 0.1499887597561548, 0.1499817090764272, 0.1499853447490742, 0, 0, 0, 0.149984375134859, 0, 0.1499851303107406, 0.1499853447490742, 0, 0.1499859445495112, 0.1499817090764272, 0, 0, 0.1499859445495112, 0, 0, 0.2671804031199025, 0.2671804031199025, 0.1499859445495104, 0, 0, 0.1499904023915521, 0.1499906101057523, 0, 0.2007590122154467, 0.1499830831818071, 0.2506637386157905, 0.1998484948224639, 0, 0, 0.1499859445495135, 0, 0.05707953263138921, 0.1499853447490742, 0.149984375134859, 0.149984375134859, 0, 0.1499857301104738, 0.149990610105752, 0.1499821858442517, 0, 0, 0.1499888971346571, 0.1499830831818102, 0.1499859445495112, 0.1499906101057523, 0.1499859445495112, 0.1499846068371593, 0.1499853447490742, 0, 0.149981068972343, 0.1499852172744259, 0.1499859445495109, 0, 0.9881465208999398, 0.1499859445495104, 0, 0.1499846068371586, 0, 0, 0, 0.1499851303107409, 0.9890371715093328, 0.1499859445495128, 0, 0.2507267875922222, 0, 0.1499859445495135, 0, 0.1499859445495109, 0.1499851303107406, 0.9999999891877432, 0.1499830831818064, 0, 0.2507918747588027, 0, 0, 0.1499799477331852, 0.1499859445495109, 0.1499799477331852, 0.1499859445495135, 0, 0, 0.1998484762977075, 0.25, 0.25, 0.25, 0.25, 0.25, 0.25, 0.25, 0.25, 0.25, 0.25, 0.25, 0.25, 0.25, 0.25, 0.25, 0.25, 0.25, 0.25, 0.25, 0.25, 0.25, 0.1499925736107166, 0.1499887597561548, 0, 0.1499906101057523, 0, 0.1499836702141876, 0, 0.1499906101057523, 0, 0, 0.2671804031199025, 0, 0.149990610105752, 0.2507918747588027, 0.2507918747588027, 0, 0.1499858079861259, 0.1499853447490739, 0.1499836481090809, 0, 0, 0, 0, 0.1499859445495112, 0, 0, 0.1499830831818071, 0.1499859445495131, 0, 0.1499859445495109, 0.2507918747588024, 0, 0.1499887597561543, 0.1499851303107406, 0, 0.1499852172744259, 0.2507918747588024, 0, 0.1499888971346571, 0.1499836481090809, 0.1499906101057523, 0, 0, 0.1499857301104738, 0.1499857301104733, 0, 0.1499817090764272, 0, 0, 0.1499799477331845, 0, 0.1499590194046637, 0, 0.25, 0.1499904836490522, 0, 0.1499799477331852, 0.1499799477331852, 0.1499851303107409, 0, 0, 0.1499887597561543, 0, 0.1499611412003606, 0, 0.1499836481090813, 0.1499851303107409, 0.1499822839357875, 0.1499857301104738, 0, 0.1499817090764272, 0.1499887597561543, 0.1499887597561543, 0.2671804031199025, 0, 0.1499906101057523, 0.1499836481090813, 0, 0.1499830831818071, 0, 0, 0.1499859445495112, 0, 0.1499799477331845, 0.1499859445495112, 0.1499799477331845, 0.1499822839357875, 0.1499859445495112, 0, 0, 0, 0.1499857301104733, 0.1499836481090813, 0, 0.1499904023915514, 0.1499836481090813, 0.1499830831818079, 0, 0.149984375134859, 0.1499853447490742, 0.1499853447490742, 0, 0, 0, 0.1499857301104733, 0.1499799477331845, 0.1499799477331845, 0.1499828163489842, 0.149990610105752, 0.1499859445495104, 0.1499859445495104, 0.1499851303107409, 0.1499859445495109, 0.1499799477331845, 0.2507595419347054, 0.2007878951811864, 0.9999999963479876, 0.1499830704212401, 0, 0, 0, 0, 0, 0.1499859445495112, 0, 0.1499590194046644, 0, 0.1499830831818064, 0.1499851303107432, 0, 0.1499836481090813, 0.1499859445495112, 0.1499808088822187, 0, 0, 0, 0, 0, 0, 0, 0, 0, 0, 0.149990610105752, 0, 0, 0.149981068972343, 0, 0, 0, 0.149990610105752, 0.1499857301104733, 0, 0, 0.1499836481090813, 0.1499799477331845, 0, 0.1499859445495128, 0.1499859445495112, 0, 0.1499857301104738, 0.1499852172744259, 0.1499852172744259, 0, 0, 0.2671804031199019, 0.1499836481090809, 0, 0.25, 0.25, 0.25, 0.25, 0.2672745750000002, 0.2672745750000002, 0.2507918747588027, 0, 0, 0, 0.1499859445495128, 0.1499799477331845, 0.1499799477331845, 0.1499799477331845, 0.1499799477331845, 0, 0.1499859445495135, 0.1499853447490739, 0.1499858079861252, 0, 0.1499815100288778, 0, 0, 0.1499859445495104, 0, 0, 0.1499799477331845, 0.1499836481090813, 0, 0, 0.1499859445495112, 0.1499808088822187, 0.1499859445495112, 0, 0.149990610105752, 0, 0, 0.1499836481090813, 0.1499852172744259, 0.149990610105752, 0.1499852172744259, 0.149990610105752, 0.2507918747588027, 0.1499836481090809, 0, 0, 0.149990610105752, 0, 0.1499859445495128, 0, 0, 0.1499904023915514, 0.1499859445495128, 0.1499830831818064, 0.1499851303107409, 0, 0.1499904023915514, 0.149990610105752, 0.1499859445495109, 0.2671804031199025, 0, 0, 0.149990610105752, 0, 0.149990610105752, 0.1499859445495109, 0, 0.1499859445495104, 0, 0.149981068972343, 0, 0.1499822839357875, 0, 0, 0.1499904023915514, 0.1499837906362954, 0.1499859445495109, 0, 0.1499851303107439, 0, 0, 0, 0.1499859445495104, 0, 0.149990610105752, 0, 0, 0, 0.1499840070411277, 0.1499857301104738, 0, 0.1499859445495112, 0.149990610105752, 0.1499859445495109, 0.149982096137782, 0, 0.1499828163489842, 0, 0.1499887597561543, 0.1499841083531558, 0.1499906101057523, 0.149990610105752, 0.1499830831818102, 0.1499830831818102, 0.1499836481090813, 0, 0.1499857301104738, 0, 0.1499840070411277, 0.1499848928533629, 0, 0.9999999891524014, 0.1499836702141872, 0.2507540706946547, 0.1499859445495135, 0.1499906101057523, 0.1499799477331845, 0, 0, 0.1499846068371586, 0.1499858079861252, 0.1499836481090813, 0, 0.1499611412003606, 0, 0.1499859445495135, 0.1499799477331852, 0, 0, 0.1499853447490742, 0.1499859445495109, 0.1499859445495135, 0, 0.149990610105752, 0, 0.1499859445495109, 0.149990610105752, 0.2507918747588027, 0.1499859445495109, 0, 0.149990610105752, 0, 0, 0, 0.1499817090764272, 0.1499859445495131, 0, 0.1499851303107432, 0, 0.149990610105752, 0, 0, 0.149981068972343, 0.1499859445495135, 0, 0, 0.1499859445495135, 0, 0.1499836481090813, 0, 0.1499859445495112, 0, 0, 0.1499852172744259, 0.1499887597561543, 0.1499739831122008, 0.1499859445495112, 0, 0.1499853447490742, 0.1499836481090813, 0, 0.149990610105752, 0.1499836481090813, 0.1499830831818071, 0.1499837906362962, 0, 0, 0.149984375134859, 0.1499851303107406, 0.1499851303107409, 0.9890833367909775, 0.1499851303107409, 0, 0.1499837906362962, 0, 0.9891645217543621, 0.149990610105752, 0, 0, 0, 0.1499836481090813, 0.1499858079861252, 0.1499799477331845, 0, 0, 0.1499887597561543, 0, 0, 0, 0, 0, 0.1499859445495128, 0.1499853447490742, 0, 0.1499857301104733, 0.1499887597561543, 0.2507918747588027, 0, 0.1499887597561543, 0.1499887597561543, 0.2671790250956834, 0, 0.9999999891719831, 0, 0, 0.1499846068371593, 0.1499859445495109, 0, 0, 0, 0, 0.149984375134859, 0, 0.9892132738749869, 0.1499836481090809, 0, 0.1499836481090809, 0, 0.1499859445495104, 0, 0.9890409194264179, 0.1499859445495104, 0.1998950072338732, 0.25, 0.25, 0.1499999999999999, 0.25, 0.2, 0.2672745750000001, 0.25, 0.1499912358174604, 0.149990610105752, 0.1499853447490742, 0.149984375134859, 0.9892277631201547, 0.1499857301104733, 0.1499859445495112, 0.1499852172744259, 0, 0.149984375134859, 0, 0, 0, 0, 0.1499851303107409, 0.149990610105752, 0.1499857301104738, 0.1499859445495112, 0.149990610105752, 0, 0.1499887597561543, 0, 0, 0, 0.1499852172744259, 0.1499859445495112, 0.1499904023915514, 0, 0.149981068972343, 0.1499853447490742, 0.2507918747588027, 0.1499848928533629, 0, 0, 0.1499853447490742, 0, 0.1499859445495104, 0, 0, 0.149990610105752, 0.1499859445495128, 0, 0.1499859445495135, 0.1499836481090813, 0.1499859445495112, 0, 0, 0.1499887597561543, 0, 0.1499846068371593, 0, 0.149990610105752, 0.1499859445495112, 0.1499799477331845, 0.1499858079861252, 0, 0.1499830831818071, 0.1499859445495104, 0, 0.9999999888343618, 0, 0.0399137722431675, 0.1499859445495131, 0, 0, 0.1499830831818071, 0, 0.1499904023915521, 0.1499851303107436, 0, 0, 0, 0, 0, 0.149990610105752, 0, 0, 0.1499887597561543, 0.1499821858442517, 0, 0.1499815100288778, 0, 0, 0.1499808088822187, 0.1499799477331845, 0.149981068972343, 0.1499836702141872, 0.1499859445495128, 0.1499836481090813, 0, 0.1499853447490739, 0, 0, 0, 0.1499887597561543, 0.1499799477331845, 0, 0, 0, 0.1499852172744259, 0, 0.1499887597561543, 0.1499836481090813, 0.1499852172744259, 0, 0.1499857301104733, 0.1499852172744259, 0.1499799477331845, 0.1499887597561543, 0.1499815100288778, 0.1499836481090813, 0.1499821858442517, 0.1499857301104733, 0.1499852172744259, 0, 0.1499852172744259, 0, 0, 0, 0.149990610105752, 0.1499836481090813, 0.1499836481090813, 0.149990610105752, 0.1499887597561543, 0.1499848928533629, 0.1499851303107409, 0, 0.1499848928533629, 0.1499836481090813, 0.1499852172744259, 0, 0.1499851303107409, 0.1499857301104733, 0.1499857301104733, 0, 0, 0, 0.1499808088822187, 0.1499859445495128, 0.1499857301104733, 0, 0, 0.1499857301104733, 0.1499817090764272, 0.149990610105752, 0, 0, 0, 0, 0.149990610105752, 0.2671804031199025, 0, 0.1499857301104733, 0.149990610105752, 0.2671804031199025, 0.1499887597561543, 0.1499852172744259, 0, 0, 0.1499851303107409, 0, 0.149990610105752, 0, 0.1499821858442517, 0, 0.1499840070411277, 0.1499851303107395, 0, 0.149990610105752, 0, 0, 0, 0, 0.2671804031199025, 0, 0, 0, 0, 0, 0, 0.1499799477331845, 0, 0, 0, 0.1499857301104733, 0, 0.149982096137782, 0.1499817090764272, 0.2671790250956834, 0.1499853447490742, 0, 0.1499846068371593, 0.1499836481090813, 0.1499906101057515, 0, 0, 0, 0.1499828163489842, 0.1499853447490742, 0.1499851303107406, 0.1499851303107439, 0.1499852172744259, 0.1499859445495109, 0.1499859445495135, 0.149984375134859, 0, 0, 0.2671804031199025, 0, 0, 0, 0, 0, 0, 0, 0.149982096137782, 0.1499815100288778, 0.149982096137782, 0.149982096137782, 0.1499808088822187, 0, 0.1499851303107409, 0, 0, 0, 0, 0.1499852172744259, 0.1499887597561548, 0.1499857301104738, 0.1499888971346579, 0.1499888971346579, 0.1499887597561548, 0, 0, 0, 0.1499799477331852, 0, 0, 0.1499857301104738, 0, 0, 0, 0, 0, 0.1499851303107439, 0, 0, 0, 0.1499808088822187, 0, 0, 0.1499887597561543, 0.1499887597561543, 0, 0.149982096137782, 0, 0.1499888971346579, 0, 0.1499859445495109, 0, 0.1499851303107409, 0.1499857301104738, 0, 0, 0, 0.1499906101057523, 0, 0, 0, 0.1499837906362962, 0.1499837906362962, 0, 0.1499808088822187, 0.149982096137782, 0.149982096137782, 0, 0, 0.1499799477331852, 0, 0, 0.1499851303107409, 0.1499837906362954, 0, 0.1499851303107406, 0.149984375134859, 0, 0, 0, 0, 0.1499836481090809, 0, 0.149982096137782, 0, 0, 0.1499808088822187, 0.1499851303107409, 0, 0, 0.2671804031199025, 0.149984375134859, 0, 0.149990610105752, 0, 0, 0.1499859445495131, 0, 0, 0.1499837906362954, 0.1499859445495112, 0, 0, 0, 0.09319705628993302, 0.1499859445495109, 0.9999999891604652, 0, 0, 0, 0.1499859445495104, 0, 0.149981068972343, 0, 0, 0.1499851303107409, 0, 0.1499859445495112, 0, 0, 0.1499590194046637, 0.1499836481090813, 0.149982096137782, 0, 0.1499859445495128, 0, 0.149990610105752, 0, 0.149990610105752, 0.1499851303107409, 0.2671833788038748, 0.1499853447490742, 0, 0.149982096137782, 0.1499837906362962, 0.1499853447490742, 0, 0.1499836481090813, 0, 0, 0.1499859445495135, 0, 0.1499859445495135, 0.149990610105752, 0.1499840070411274, 0, 0, 0, 0.1499851303107432, 0.2007717010926746, 0.149985344749075, 0, 0.1499821858442525, 0, 0.1499836481090809, 0, 0.1499859445495135, 0, 0.9930433890943446, 0, 0, 0, 0, 0.9999999892010014, 0.999999989147653, 0.9999008801227257, 0.9892057399196721, 0.149981068972343, 0.9981244584292132, 0.149984375134859, 0.9999999885436092, 0.1499836481090813, 0.2671804031199025, 0.149990610105752, 0.1499859445495135, 0, 0.1499859445495135, 0.2957858843933976, 0, 0, 0, 0, 0, 0.08059140178338819, 0.1499859445495109, 0.149981068972343, 0, 0.1499837906362954, 0, 0.1499857301104738, 0, 0.25, 0.2672572803196381, 0.1997582227523584, 0.1499920586883601, 0.1499817090764272, 0.250791874758803, 0.1499817090764272, 0.1499859445495109, 0.1499808088822187, 0, 0.1499808088822187, 0, 0, 0, 0, 0.1499904023915514, 0, 0, 0.1499851303107409, 0, 0.1499852172744259, 0.9999999892562466, 0, 0.1499806679358912, 0.1499817090764272, 0, 0, 0, 0.1499815100288778, 0, 0.1499887597561543, 0, 0.149990610105752, 0.1499853447490742, 0.25, 0.25, 0.25, 0.25, 0.25, 0.25, 0.25, 0.25, 0.25, 0.25, 0.25, 0.25, 0.2672620860939156, 0, 0.1499830831818071, 0, 0, 0.1499851303107406, 0.1499836481090809, 0.1499853447490734, 0.1499851303107409, 0.1499830831818102, 0.2671804031199025, 0.149990610105752, 0.2671804031199025, 0, 0.149990610105752, 0.008732279152582567, 0.1499851303107409, 0, 0, 0.149990610105752, 0.1499853447490742, 0, 0.1499836481090813, 0.1499852172744259, 0.1499859445495112, 0.1499859445495128, 0, 0.1499887597561543, 0.149990610105752, 0.1499851303107409, 0.1499836481090813, 0.1499836481090813, 0, 0.1499836481090813, 0.1499859445495104, 0, 0, 0.1499857301104733, 0.25] 
        ],
       "original name":"chrBra_SAMN27257233"
      },
     "cuoAlp_SAMN10180424":{
       "Global MG94xREV":0.0002763374138092398,
       "Nucleotide GTR":6.32980117514566e-05,
       "Posterior prob omega class by site":        [
[0, 0.8500022743574671, 0.8500018028248422, 0.8500020591055437, 0, 0.8500018889169642, 0, 0.8500019848540733, 0, 0.8500017854781017, 0, 0.8500022743574671, 0.850002077205564, 0, 0.8500025472907211, 0.8500018127185213, 0, 0.8500022743574671, 0, 0.8500018127185213, 0, 0.8500018616649679, 0, 0, 0.8500018889106162, 0.8500018028199108, 0, 0, 0.8500017854677384, 0, 0.8500024378804787, 0.8500019554045707, 0.8500020590926491, 0.8500018889055033, 0.8500018127082856, 0, 0.8500019554045707, 0.8500018889106166, 0.850002079264909, 0.8500011477933292, 0.8500022743474231, 0.8500012191702409, 0.8500020590991371, 0.8500018127185213, 0.8500017854781017, 0, 0, 0.8500018889106166, 0.8500018028248422, 0.850001785478102, 0.8500017854781017, 0.8500018616765564, 0.8500022743574671, 0, 0.8500022743574671, 0, 0, 0.8500025472907211, 0.850001785478102, 0, 0.7327373893266541, 0.8500020772118855, 0.8500018028248422, 0.8500025472907211, 0.8500021828646812, 0, 0.8500011927894404, 0.8500018127185213, 0.8500018889169642, 0.8500018028248422, 0, 0.8500023235359195, 0.8500014278457344, 0.8500024378935046, 0.8500014278457344, 0.8500025472907211, 0, 0.8500020590926491, 0, 0, 0.8500018889055037, 0, 0.8500024048394316, 0, 0.8500017854677391, 0, 0.7327254249999998, 0.8500000000000001, 0.8, 0, 0.7327254249999998, 0.7327254249999998, 0.75, 0.7327254249999998, 0.8500017854677391, 0.8500049366781626, 0, 0.01009672670228832, 0.8500022743471394, 0.8500017854677384, 0.8500012191700008, 0, 0.01009596028810878, 0.9030161689959493, 0, 0.8500014278457344, 0, 0.8500022743574671, 0.8500011927894404, 0.8500011927894408, 1.009219454813135e-08, 0.8500023488182948, 0.01009896651842066, 0, 0, 0.8500018028248422, 0.8500019848540733, 0, 0.8500014278457344, 0.8500023235359195, 0.8500018616765564, 0, 0, 0, 0.8500019848540733, 0, 0.8500018889169642, 0.8500018616765564, 0, 0.8500017854728608, 0.8500023235296045, 0, 0, 0.8500017854677384, 0, 0, 0.7327373887388339, 0.7327373887388339, 0.8500017854677384, 0, 0, 0.8500000000000001, 0.8500000000000001, 0, 0.7990881374999997, 0.8500000000000001, 0.7490881375, 0.8, 0, 0, 0.8500017854677384, 0, 0.8702590823629691, 0.8500018616649679, 0.8500019848412564, 0.8500019848412564, 0, 0.8500018127082856, 0.8500011927840678, 0.8500022629537515, 0, 0, 0.8500014103870892, 0.8500021489606302, 0.8500017854677384, 0.8500011927840678, 0.8500017854677384, 0.8500019554045707, 0.8500018616649679, 0, 0.8500024048394316, 0.8500018778583931, 0.8500017854677387, 0, 0.00895779670478453, 0.8500017854677391, 0, 0.8500019554045707, 0, 0, 0, 0.8500018889055037, 0.01011563425998184, 0.8500017854677387, 0, 0.7490881375, 0, 0.8500000000000001, 0, 0.8500000000000001, 0.8500000000000001, 1e-08, 0.8500000000000001, 0, 0.7490881375, 0, 0, 0.8500000000000001, 0.8500000000000001, 0.8500000000000001, 0.8500000000000001, 0, 0, 0.8, 0.75, 0.75, 0.75, 0.75, 0.75, 0.75, 0.75, 0.75, 0.75, 0.75, 0.75, 0.75, 0.75, 0.75, 0.75, 0.75, 0.75, 0.75, 0.75, 0.75, 0.75, 0.8500000000000001, 0.8500000000000001, 0, 0.8500000000000001, 0, 0.8500000000000001, 0, 0.8500000000000001, 0, 0, 0.7327254249999998, 0, 0.8500000000000001, 0.7490881375, 0.7490881375, 0, 0.8500000000000001, 0.8500000000000001, 0.8500000000000001, 0, 0, 0, 0, 0.8500017854677384, 0, 0, 0.8500021489606309, 0.8500017854677387, 0, 0.8500017854677387, 0.7491033818141242, 0, 0.8500014278387465, 0.8500018889055037, 0, 0.8500018778583928, 0.7491033818141242, 0, 0.8500014103870892, 0.8500020771988358, 0.8500011927840678, 0, 0, 0.8500018127082863, 0.8500018127082859, 0, 0.8500023235231171, 0, 0, 0.8500025472776883, 0, 0.8500052062991854, 0, 0.75, 0.8500000000000001, 0, 0.8500000000000001, 0.8500013416772105, 0.8500000000077202, 0, 0, 0.8500014278387465, 0, 0.8500040171189349, 0, 0.8500020771988358, 0.8500018889055037, 0.8500022504925452, 0.8500018127082856, 0, 0.8500023235231171, 0.8500014278387465, 0.8500014278387465, 0.7327373887388339, 0, 0.8500011927840678, 0.8500020771988358, 0, 0.8500021489606302, 0, 0, 0.8500017854677384, 0, 0.8500025472776883, 0.8500017854677384, 0.8500025472776883, 0.8500022504925452, 0.8500017854677384, 0, 0, 0, 0.8500018127082859, 0.8500020771988358, 0, 0.8500012191700008, 0.8500020771988358, 0.8500021489606302, 0, 0.8500019848412572, 0.8500018616649679, 0.8500018616649679, 0, 0, 0, 0.8500018127082859, 0.8500025472776883, 0.8500025472776883, 0.8500021828545784, 0.8500011927840678, 0.8500017854677384, 0.8500017854677384, 0.8500018889055033, 0.8500017854677384, 0.8500025472776883, 0.7490985003193067, 0.7991038887447828, 1e-08, 0.8500000000000001, 0, 0, 0, 0, 0, 0.8500000000000001, 0, 0.8500000000000001, 0, 0.8500000000000001, 0.8500009706029827, 0, 0.8500020771988358, 0.8500017854677384, 0.8500024378804787, 0, 0, 0, 0, 0, 0, 0, 0, 0, 0, 0.8500011927840678, 0, 0, 0.8500024048394316, 0, 0, 0, 0.8500011927840678, 0.8500018127082859, 0, 0, 0.8500020771988358, 0.8500025472776883, 0, 0.8500017854677387, 0.8500017854677384, 0, 0.8500018127082856, 0.8500018778583931, 0.8500018778583931, 0, 0, 0.7327373887388098, 0.8500020771988361, 0, 0.75, 0.75, 0.75, 0.75, 0.7327254249999998, 0.7327254249999998, 0.7491033818141238, 0, 0, 0, 0.8500017854677387, 0.8500025472776883, 0.8500025472776883, 0.8500025472776883, 0.8500025472776883, 0, 0.8500017854677384, 0.8500018616649684, 0.8500018028148858, 0, 0.8500023488066542, 0, 0, 0.8500017854677384, 0, 0, 0.8500025472776883, 0.8500020771988358, 0, 0, 0.8500017854677384, 0.8500024378804787, 0.8500017854677384, 0, 0.8500011927840678, 0, 0, 0.8500020771988358, 0.8500018778583931, 0.8500011927840678, 0.8500018778583931, 0.8500011927840678, 0.7491033818141238, 0.8500020771988361, 0, 0, 0.8500011927840678, 0, 0.8500017854677387, 0, 0, 0.8500012191700008, 0.8500017854677387, 0.850000943360577, 0.8500018889055033, 0, 0.8500012191700008, 0.8500011927840678, 0.8500000000002802, 0.7327254249999998, 0, 0, 0.8500000000000001, 0, 0.8500000000000001, 0.8500000000000001, 0, 0.8500000000000001, 0, 0.8500000000000001, 0, 0.8500022504925452, 0, 0, 0.85000121917, 0.8500020590926506, 0.8500017854677384, 0, 0.8500018889055033, 0, 0, 0, 0.8500017854677384, 0, 0.8500011927840678, 0, 0, 0, 0.8500020316017284, 0.8500008421113372, 0, 0.8500017854677384, 0.8500000000000001, 0.8500000000002802, 0.8500022743471394, 0, 0.8500021828545784, 0, 0.8500004239445235, 0.8500009433607627, 0.8500002221900528, 0.8500000000000001, 0.8500000000000001, 0.8500000000000001, 0.8500000000000001, 0, 0.8500000000000001, 0, 0.8500000000000001, 0.8500000000000001, 0, 1e-08, 0.8500000000000001, 0.7490881374999997, 0.8500000000000001, 0.8500000000000001, 0.8500000000000001, 0, 0, 0.8500000000000001, 0.8500000000000001, 0.8500000000000001, 0, 0.8500000000000001, 0, 0.8500000000000001, 0.8500000000000001, 0, 0, 0.8500000000002802, 0.8500000000000001, 0.8500000000000001, 0, 0.8500002221904642, 0, 0.8500000000000001, 0.8500000000000001, 0.7490881375, 0.8500000000000001, 0, 0.8500000000000001, 0, 0, 0, 0.8499999999999993, 0.8500000000000001, 0, 0.8500000000018036, 0, 0.8500011927840678, 0, 0, 0.8500024048394316, 0.8500017854677384, 0, 0, 0.8500017854677384, 0, 0.8500020771988358, 0, 0.8500017854677384, 0, 0, 0.8500018778583931, 0.8500014278387465, 0.8500033050230816, 0.8500017854677384, 0, 0.8500018616649679, 0.8500020771988358, 0, 0.8500011927840678, 0.8500020771988358, 0.8500021489606302, 0.8500020590926491, 0, 0, 0.8500019848412564, 0.8500018889055037, 0.8500018889055033, 0.0101113349063615, 0.8500018889055033, 0, 0.8500020590926491, 0, 0.01010107112784214, 0.8500011927840678, 0, 0, 0, 0.8500020771988358, 0.8500018028148858, 0.8500025472776883, 0, 0, 0.8500014278387465, 0, 0, 0, 0, 0, 0.8500017854677387, 0.8500018616649679, 0, 0.8500018127082859, 0.8500014278387465, 0.7490881375, 0, 0.8500004239447639, 0.850001427838987, 0.7327375638110079, 0, 1.01001625028013e-08, 0, 0, 0.8500019554045707, 0.850001785478102, 0, 0, 0, 0, 0.8500019848477514, 0, 0.01009824731058998, 0.8500020772118855, 0, 0.8500020772118855, 0, 0.8500017854781023, 0, 0.01011680487164704, 0.8500017854781023, 0.8000133433320205, 0.75, 0.75, 0.8500000000000001, 0.75, 0.8, 0.7327254249999999, 0.75, 0.8500011133000094, 0.8500011927840678, 0.8500018616649679, 0.8500019848412572, 0.01009677980576977, 0.8500018127082859, 0.8500017854677384, 0.8500018778583931, 0, 0.8500019848412572, 0, 0, 0, 0, 0.8500018889055033, 0.8500011927840678, 0.8500018127082856, 0.8500017854677384, 0.8500011927840678, 0, 0.8500014278387465, 0, 0, 0, 0.8500018778583931, 0.8500017854677384, 0.8500012191700008, 0, 0.8500024048394316, 0.8500018616649679, 0.7490881375, 0.8500008437032645, 0, 0, 0.8500018616649679, 0, 0.8500009433607635, 0, 0, 0.8500011927840678, 0.8500017854677387, 0, 0.8500017854677384, 0.8500020771988358, 0.8500017854677384, 0, 0, 0.8500014278387465, 0, 0.8500019554045707, 0, 0.8500011927840678, 0.8500017854677384, 0.8500025472776883, 0.8500018028148858, 0, 0.8500021489606309, 0.8500017854677384, 0, 1e-08, 0, 0.8267509388081312, 0.8500017854677387, 0, 0, 0.8500021489606309, 0, 0.85000121917, 0.8500018889055029, 0, 0, 0, 0, 0, 0.8500011927840678, 0, 0, 0.8500014278387465, 0.8500022629537515, 0, 0.8500023488066542, 0, 0, 0.8500024378804787, 0.8500025472776883, 0.8500024048394316, 0.8500020743881634, 0.8500017854677387, 0.8500020771988358, 0, 0.8500018616649684, 0, 0, 0, 0.8500014278387465, 0.8500025472776883, 0, 0, 0, 0.8500018778583931, 0, 0.8500014278387465, 0.8500020771988358, 0.8500018778583931, 0, 0.8500018127082859, 0.8500018778583931, 0.8500025472776883, 0.8500014278387465, 0.8500023488066542, 0.8500020771988358, 0.8500022629537515, 0.8500018127082859, 0.8500018778583931, 0, 0.8500018778583931, 0, 0, 0, 0.8500011927840678, 0.8500020771988358, 0.8500020771988358, 0.8500011927840678, 0.8500014278387465, 0.8500019190674916, 0.8500018889055033, 0, 0.8500019190674916, 0.8500020771988358, 0.8500018778583931, 0, 0.8500018889055033, 0.8500018127082859, 0.8500018127082859, 0, 0, 0, 0.8500024378804787, 0.8500017854677387, 0.8500018127082859, 0, 0, 0.8500018127082859, 0.8500023235231171, 0.8500011927840678, 0, 0, 0, 0, 0.8500011927840678, 0.7327373887388339, 0, 0.8500018127082859, 0.8500011927840678, 0.7327373887388339, 0.8500014278387465, 0.8500018778583931, 0, 0, 0.8500018889055033, 0, 0.8500011927840678, 0, 0.8500022629537515, 0, 0.8500020316017284, 0.850001888905504, 0, 0.8500011927843275, 0, 0, 0, 0, 0.7327373887388339, 0, 0, 0, 0, 0, 0, 0.8500025472776883, 0, 0, 0, 0.8500018127082859, 0, 0.8500022743471394, 0.8500023235231171, 0.7327375638110079, 0.8500018616649679, 0, 0.8500019554045707, 0.8500020771988358, 0.8500011927840678, 0, 0, 0, 0.8500021828646812, 0.8500018616765564, 0.8500018889169642, 0.8500018889169642, 0.8500018778634407, 0.850001785478102, 0.8500017854781017, 0.8500019848540733, 0, 0, 0.7327373893266541, 0, 0, 0, 0, 0, 0, 0, 0.8500022743471394, 0.8500023488066542, 0.8500022743471394, 0.8500022743471394, 0.8500024378804787, 0, 0.8500018889055033, 0, 0, 0, 0, 0.8500018778583931, 0.8500014278457344, 0.8500018127185213, 0.8500014103939389, 0.8500014103939389, 0.8500014278457344, 0, 0, 0, 0.8500025472907211, 0, 0, 0.8500018127185213, 0, 0, 0, 0, 0, 0.8500018889055033, 0, 0, 0, 0.8500024378804787, 0, 0, 0.8500014278387465, 0.8500014278387465, 0, 0.8500022743525357, 0, 0.8500014103939389, 0, 0.850001785478102, 0, 0.8500018889106162, 0.8500018127185213, 0, 0, 0, 0.8500011927894404, 0, 0, 0, 0.8500020591055437, 0.8500020591055437, 0, 0.8500024378935046, 0.8500013037570299, 0.8500000000000001, 0, 0, 0.8500025472904366, 0, 0, 0.8500018889055033, 0.8500020590989974, 0, 0.8500018889169642, 0.8500019848540733, 0, 0, 0, 0, 0.8500020772118855, 0, 0.8500022743574671, 0, 0, 0.8500024378867327, 0.8500018889055033, 0, 0, 0.7327373887388339, 0.8500019848412572, 0, 0.8500011927840678, 0, 0, 0.8500017854677387, 0, 0, 0.8500020590926506, 0.8500017854677384, 0, 0, 0, 0.8377330201600206, 0.850001785478102, 1.010157360637104e-08, 0, 0, 0, 0.8500017854677384, 0, 0.8500024048394316, 0, 0, 0.8500018889055033, 0, 0.8500017854677384, 0, 0, 0.8500052062991854, 0.8500020771988358, 0.8500022743471394, 0, 0.8500017854677387, 0, 0.8500011927840678, 0, 0.8500011927840678, 0.8500018889055033, 0.7327370106187713, 0.8500018616649679, 0, 0.8500022743471394, 0.8500020590926491, 0.8500018616649679, 0, 0.8500020771990763, 0, 0, 0.8500017854677384, 0, 0.8500017854781017, 0.8500011927891807, 0.8500020316145712, 0, 0, 0, 0.8500018889169642, 0.7991059476539, 0.8500018616702081, 0, 0.8500022629652026, 0, 0.8500020772118855, 0, 0.8500017854781017, 0, 0.6396437514629494, 0, 0, 0, 0, 1.009815906936321e-08, 1.010338835321351e-08, 0.01009747046189514, 0.01009755306818653, 0.8500024048394316, 0.01023614278323365, 0.8500019848412572, 1.020441771735806e-08, 0.8500020771988358, 0.7327373890608238, 0.8500011927840678, 0.8500017854677384, 0, 0.8500017854677384, 0.8055029416213469, 0, 0, 0, 0, 0, 0.6718411432808654, 0.8500017854677387, 0.8500024048394316, 0, 0.8500001368893796, 0, 0.8500008421164595, 0, 0.75, 0.7327254249999998, 0.8, 0.8500010087729537, 0.8500023235231171, 0.7491033818141235, 0.8500011353249521, 0.8500017854677384, 0.8500024378804787, 0, 0.8500024378804787, 0, 0, 0, 0, 0.8500012191700008, 0, 0, 0.8500018889055033, 0, 0.8500018778583931, 1.009042576539484e-08, 0, 0.850002455785265, 0.8500023235231171, 0, 0, 0, 0.8500021886605151, 0, 0.8500014278387465, 0, 0.8500002221904639, 0.8500000000000001, 0.75, 0.75, 0.75, 0.75, 0.75, 0.75, 0.75, 0.75, 0.75, 0.75, 0.75, 0.75, 0.7327270114825915, 0, 0.8500021489606302, 0, 0, 0.8500018889055037, 0.8500020771988361, 0.8500018616649687, 0.8500018889055033, 0.8500021489606302, 0.7327373887388339, 0.8500011927840678, 0.7327373887388339, 0, 0.8500011927840678, 0.9506542916375795, 0.8500018889055033, 0, 0, 0.8500011927840678, 0.8500018616649679, 0, 0.8500020771988358, 0.8500018778583931, 0.8500017854677384, 0.8500017854677387, 0, 0.8500014278387465, 0.8500011927840678, 0.8500018889055033, 0.8500020771988358, 0.8500020771988358, 0, 0.8500020771988358, 0.8500017854677384, 0, 0, 0.8500018127082859, 0.75],
        [0, 0.1499977256425329, 0.1499981971751578, 0.1499979408944563, 0, 0.1499981110830358, 0, 0.1499980151459267, 0, 0.1499982145218983, 0, 0.1499977256425329, 0.149997922794436, 0, 0.1499974527092789, 0.1499981872814787, 0, 0.1499977256425329, 0, 0.1499981872814787, 0, 0.1499981383350321, 0, 0, 0.1499981110893838, 0.1499981971800892, 0, 0, 0.1499982145322616, 0, 0.1499975621195213, 0.1499980445954293, 0.1499979409073509, 0.1499981110944967, 0.1499981872917144, 0, 0.1499980445954293, 0.1499981110893834, 0.149997920735091, 0.1499988522066708, 0.1499977256525769, 0.1499987808297591, 0.1499979409008629, 0.1499981872814787, 0.1499982145218983, 0, 0, 0.1499981110893834, 0.1499981971751578, 0.149998214521898, 0.1499982145218983, 0.1499981383234436, 0.1499977256425329, 0, 0.1499977256425329, 0, 0, 0.1499974527092789, 0.149998214521898, 0, 0.2672626106733459, 0.1499979227881145, 0.1499981971751578, 0.1499974527092789, 0.1499978171353188, 0, 0.1499988072105596, 0.1499981872814787, 0.1499981110830358, 0.1499981971751578, 0, 0.1499976764640805, 0.1499985721542656, 0.1499975621064954, 0.1499985721542656, 0.1499974527092789, 0, 0.1499979409073509, 0, 0, 0.1499981110944963, 0, 0.1499975951605684, 0, 0.1499982145322609, 0, 0.2672745750000002, 0.1499999999999999, 0.2, 0, 0.2672745750000002, 0.2672745750000002, 0.25, 0.2672745750000002, 0.1499982145322609, 0.1499950633218374, 0, 0.9899032732977117, 0.1499977256528606, 0.1499982145322616, 0.1499987808299992, 0, 0.9899040397118912, 0.09698383100405072, 0, 0.1499985721542656, 0, 0.1499977256425329, 0.1499988072105596, 0.1499988072105592, 0.9999999899078055, 0.1499976511817052, 0.9899010334815793, 0, 0, 0.1499981971751578, 0.1499980151459267, 0, 0.1499985721542656, 0.1499976764640805, 0.1499981383234436, 0, 0, 0, 0.1499980151459267, 0, 0.1499981110830358, 0.1499981383234436, 0, 0.1499982145271392, 0.1499976764703955, 0, 0, 0.1499982145322616, 0, 0, 0.2672626112611661, 0.2672626112611661, 0.1499982145322616, 0, 0, 0.1499999999999999, 0.1499999999999999, 0, 0.2009118625000003, 0.1499999999999999, 0.2509118625, 0.2, 0, 0, 0.1499982145322616, 0, 0.1297409176370309, 0.1499981383350321, 0.1499980151587436, 0.1499980151587436, 0, 0.1499981872917144, 0.1499988072159322, 0.1499977370462485, 0, 0, 0.1499985896129108, 0.1499978510393698, 0.1499982145322616, 0.1499988072159322, 0.1499982145322616, 0.1499980445954293, 0.1499981383350321, 0, 0.1499975951605684, 0.1499981221416069, 0.1499982145322613, 0, 0.9910422032952154, 0.1499982145322609, 0, 0.1499980445954293, 0, 0, 0, 0.1499981110944963, 0.9898843657400181, 0.1499982145322613, 0, 0.2509118625, 0, 0.1499999999999999, 0, 0.1499999999999999, 0.1499999999999999, 0.9999999899999999, 0.1499999999999999, 0, 0.2509118625, 0, 0, 0.1499999999999999, 0.1499999999999999, 0.1499999999999999, 0.1499999999999999, 0, 0, 0.2, 0.25, 0.25, 0.25, 0.25, 0.25, 0.25, 0.25, 0.25, 0.25, 0.25, 0.25, 0.25, 0.25, 0.25, 0.25, 0.25, 0.25, 0.25, 0.25, 0.25, 0.25, 0.1499999999999999, 0.1499999999999999, 0, 0.1499999999999999, 0, 0.1499999999999999, 0, 0.1499999999999999, 0, 0, 0.2672745750000002, 0, 0.1499999999999999, 0.2509118625, 0.2509118625, 0, 0.1499999999999999, 0.1499999999999999, 0.1499999999999999, 0, 0, 0, 0, 0.1499982145322616, 0, 0, 0.1499978510393691, 0.1499982145322613, 0, 0.1499982145322613, 0.2508966181858758, 0, 0.1499985721612535, 0.1499981110944963, 0, 0.1499981221416072, 0.2508966181858758, 0, 0.1499985896129108, 0.1499979228011642, 0.1499988072159322, 0, 0, 0.1499981872917137, 0.1499981872917141, 0, 0.1499976764768829, 0, 0, 0.1499974527223117, 0, 0.1499947937008146, 0, 0.25, 0.1499999999999999, 0, 0.1499999999999999, 0.1499986583227895, 0.1499999999922798, 0, 0, 0.1499985721612535, 0, 0.1499959828810651, 0, 0.1499979228011642, 0.1499981110944963, 0.1499977495074548, 0.1499981872917144, 0, 0.1499976764768829, 0.1499985721612535, 0.1499985721612535, 0.2672626112611661, 0, 0.1499988072159322, 0.1499979228011642, 0, 0.1499978510393698, 0, 0, 0.1499982145322616, 0, 0.1499974527223117, 0.1499982145322616, 0.1499974527223117, 0.1499977495074548, 0.1499982145322616, 0, 0, 0, 0.1499981872917141, 0.1499979228011642, 0, 0.1499987808299992, 0.1499979228011642, 0.1499978510393698, 0, 0.1499980151587428, 0.1499981383350321, 0.1499981383350321, 0, 0, 0, 0.1499981872917141, 0.1499974527223117, 0.1499974527223117, 0.1499978171454216, 0.1499988072159322, 0.1499982145322616, 0.1499982145322616, 0.1499981110944967, 0.1499982145322616, 0.1499974527223117, 0.2509014996806933, 0.2008961112552172, 0.9999999899999999, 0.1499999999999999, 0, 0, 0, 0, 0, 0.1499999999999999, 0, 0.1499999999999999, 0, 0.1499999999999999, 0.1499990293970173, 0, 0.1499979228011642, 0.1499982145322616, 0.1499975621195213, 0, 0, 0, 0, 0, 0, 0, 0, 0, 0, 0.1499988072159322, 0, 0, 0.1499975951605684, 0, 0, 0, 0.1499988072159322, 0.1499981872917141, 0, 0, 0.1499979228011642, 0.1499974527223117, 0, 0.1499982145322613, 0.1499982145322616, 0, 0.1499981872917144, 0.1499981221416069, 0.1499981221416069, 0, 0, 0.2672626112611902, 0.1499979228011639, 0, 0.25, 0.25, 0.25, 0.25, 0.2672745750000002, 0.2672745750000002, 0.2508966181858762, 0, 0, 0, 0.1499982145322613, 0.1499974527223117, 0.1499974527223117, 0.1499974527223117, 0.1499974527223117, 0, 0.1499982145322616, 0.1499981383350316, 0.1499981971851142, 0, 0.1499976511933458, 0, 0, 0.1499982145322616, 0, 0, 0.1499974527223117, 0.1499979228011642, 0, 0, 0.1499982145322616, 0.1499975621195213, 0.1499982145322616, 0, 0.1499988072159322, 0, 0, 0.1499979228011642, 0.1499981221416069, 0.1499988072159322, 0.1499981221416069, 0.1499988072159322, 0.2508966181858762, 0.1499979228011639, 0, 0, 0.1499988072159322, 0, 0.1499982145322613, 0, 0, 0.1499987808299992, 0.1499982145322613, 0.149999056639423, 0.1499981110944967, 0, 0.1499987808299992, 0.1499988072159322, 0.1499999999997198, 0.2672745750000002, 0, 0, 0.1499999999999999, 0, 0.1499999999999999, 0.1499999999999999, 0, 0.1499999999999999, 0, 0.1499999999999999, 0, 0.1499977495074548, 0, 0, 0.14999878083, 0.1499979409073494, 0.1499982145322616, 0, 0.1499981110944967, 0, 0, 0, 0.1499982145322616, 0, 0.1499988072159322, 0, 0, 0, 0.1499979683982716, 0.1499991578886628, 0, 0.1499982145322616, 0.1499999999999999, 0.1499999999997198, 0.1499977256528606, 0, 0.1499978171454216, 0, 0.1499995760554765, 0.1499990566392373, 0.1499997778099472, 0.1499999999999999, 0.1499999999999999, 0.1499999999999999, 0.1499999999999999, 0, 0.1499999999999999, 0, 0.1499999999999999, 0.1499999999999999, 0, 0.9999999899999999, 0.1499999999999999, 0.2509118625000003, 0.1499999999999999, 0.1499999999999999, 0.1499999999999999, 0, 0, 0.1499999999999999, 0.1499999999999999, 0.1499999999999999, 0, 0.1499999999999999, 0, 0.1499999999999999, 0.1499999999999999, 0, 0, 0.1499999999997198, 0.1499999999999999, 0.1499999999999999, 0, 0.1499997778095358, 0, 0.1499999999999999, 0.1499999999999999, 0.2509118625, 0.1499999999999999, 0, 0.1499999999999999, 0, 0, 0, 0.1500000000000007, 0.1499999999999999, 0, 0.1499999999981964, 0, 0.1499988072159322, 0, 0, 0.1499975951605684, 0.1499982145322616, 0, 0, 0.1499982145322616, 0, 0.1499979228011642, 0, 0.1499982145322616, 0, 0, 0.1499981221416069, 0.1499985721612535, 0.1499966949769184, 0.1499982145322616, 0, 0.1499981383350321, 0.1499979228011642, 0, 0.1499988072159322, 0.1499979228011642, 0.1499978510393698, 0.1499979409073509, 0, 0, 0.1499980151587436, 0.1499981110944963, 0.1499981110944967, 0.9898886650936385, 0.1499981110944967, 0, 0.1499979409073509, 0, 0.9898989288721579, 0.1499988072159322, 0, 0, 0, 0.1499979228011642, 0.1499981971851142, 0.1499974527223117, 0, 0, 0.1499985721612535, 0, 0, 0, 0, 0, 0.1499982145322613, 0.1499981383350321, 0, 0.1499981872917141, 0.1499985721612535, 0.2509118625, 0, 0.1499995760552361, 0.149998572161013, 0.2672624361889921, 0, 0.9999999898998375, 0, 0, 0.1499980445954293, 0.149998214521898, 0, 0, 0, 0, 0.1499980151522486, 0, 0.9899017526894101, 0.1499979227881145, 0, 0.1499979227881145, 0, 0.1499982145218977, 0, 0.989883195128353, 0.1499982145218977, 0.1999866566679795, 0.25, 0.25, 0.1499999999999999, 0.25, 0.2, 0.2672745750000001, 0.25, 0.1499988866999906, 0.1499988072159322, 0.1499981383350321, 0.1499980151587428, 0.9899032201942303, 0.1499981872917141, 0.1499982145322616, 0.1499981221416069, 0, 0.1499980151587428, 0, 0, 0, 0, 0.1499981110944967, 0.1499988072159322, 0.1499981872917144, 0.1499982145322616, 0.1499988072159322, 0, 0.1499985721612535, 0, 0, 0, 0.1499981221416069, 0.1499982145322616, 0.1499987808299992, 0, 0.1499975951605684, 0.1499981383350321, 0.2509118625, 0.1499991562967355, 0, 0, 0.1499981383350321, 0, 0.1499990566392365, 0, 0, 0.1499988072159322, 0.1499982145322613, 0, 0.1499982145322616, 0.1499979228011642, 0.1499982145322616, 0, 0, 0.1499985721612535, 0, 0.1499980445954293, 0, 0.1499988072159322, 0.1499982145322616, 0.1499974527223117, 0.1499981971851142, 0, 0.1499978510393691, 0.1499982145322616, 0, 0.9999999899999999, 0, 0.1732490611918688, 0.1499982145322613, 0, 0, 0.1499978510393691, 0, 0.14999878083, 0.1499981110944971, 0, 0, 0, 0, 0, 0.1499988072159322, 0, 0, 0.1499985721612535, 0.1499977370462485, 0, 0.1499976511933458, 0, 0, 0.1499975621195213, 0.1499974527223117, 0.1499975951605684, 0.1499979256118366, 0.1499982145322613, 0.1499979228011642, 0, 0.1499981383350316, 0, 0, 0, 0.1499985721612535, 0.1499974527223117, 0, 0, 0, 0.1499981221416069, 0, 0.1499985721612535, 0.1499979228011642, 0.1499981221416069, 0, 0.1499981872917141, 0.1499981221416069, 0.1499974527223117, 0.1499985721612535, 0.1499976511933458, 0.1499979228011642, 0.1499977370462485, 0.1499981872917141, 0.1499981221416069, 0, 0.1499981221416069, 0, 0, 0, 0.1499988072159322, 0.1499979228011642, 0.1499979228011642, 0.1499988072159322, 0.1499985721612535, 0.1499980809325084, 0.1499981110944967, 0, 0.1499980809325084, 0.1499979228011642, 0.1499981221416069, 0, 0.1499981110944967, 0.1499981872917141, 0.1499981872917141, 0, 0, 0, 0.1499975621195213, 0.1499982145322613, 0.1499981872917141, 0, 0, 0.1499981872917141, 0.1499976764768829, 0.1499988072159322, 0, 0, 0, 0, 0.1499988072159322, 0.2672626112611661, 0, 0.1499981872917141, 0.1499988072159322, 0.2672626112611661, 0.1499985721612535, 0.1499981221416069, 0, 0, 0.1499981110944967, 0, 0.1499988072159322, 0, 0.1499977370462485, 0, 0.1499979683982716, 0.149998111094496, 0, 0.1499988072156725, 0, 0, 0, 0, 0.2672626112611661, 0, 0, 0, 0, 0, 0, 0.1499974527223117, 0, 0, 0, 0.1499981872917141, 0, 0.1499977256528606, 0.1499976764768829, 0.2672624361889921, 0.1499981383350321, 0, 0.1499980445954293, 0.1499979228011642, 0.1499988072159322, 0, 0, 0, 0.1499978171353188, 0.1499981383234436, 0.1499981110830358, 0.1499981110830358, 0.1499981221365593, 0.149998214521898, 0.1499982145218983, 0.1499980151459267, 0, 0, 0.2672626106733459, 0, 0, 0, 0, 0, 0, 0, 0.1499977256528606, 0.1499976511933458, 0.1499977256528606, 0.1499977256528606, 0.1499975621195213, 0, 0.1499981110944967, 0, 0, 0, 0, 0.1499981221416069, 0.1499985721542656, 0.1499981872814787, 0.1499985896060611, 0.1499985896060611, 0.1499985721542656, 0, 0, 0, 0.1499974527092789, 0, 0, 0.1499981872814787, 0, 0, 0, 0, 0, 0.1499981110944967, 0, 0, 0, 0.1499975621195213, 0, 0, 0.1499985721612535, 0.1499985721612535, 0, 0.1499977256474643, 0, 0.1499985896060611, 0, 0.149998214521898, 0, 0.1499981110893838, 0.1499981872814787, 0, 0, 0, 0.1499988072105596, 0, 0, 0, 0.1499979408944563, 0.1499979408944563, 0, 0.1499975621064954, 0.1499986962429701, 0.1499999999999999, 0, 0, 0.1499974527095634, 0, 0, 0.1499981110944967, 0.1499979409010026, 0, 0.1499981110830358, 0.1499980151459267, 0, 0, 0, 0, 0.1499979227881145, 0, 0.1499977256425329, 0, 0, 0.1499975621132673, 0.1499981110944967, 0, 0, 0.2672626112611661, 0.1499980151587428, 0, 0.1499988072159322, 0, 0, 0.1499982145322613, 0, 0, 0.1499979409073494, 0.1499982145322616, 0, 0, 0, 0.1622669798399794, 0.149998214521898, 0.9999999898984264, 0, 0, 0, 0.1499982145322616, 0, 0.1499975951605684, 0, 0, 0.1499981110944967, 0, 0.1499982145322616, 0, 0, 0.1499947937008146, 0.1499979228011642, 0.1499977256528606, 0, 0.1499982145322613, 0, 0.1499988072159322, 0, 0.1499988072159322, 0.1499981110944967, 0.2672629893812287, 0.1499981383350321, 0, 0.1499977256528606, 0.1499979409073509, 0.1499981383350321, 0, 0.1499979228009237, 0, 0, 0.1499982145322616, 0, 0.1499982145218983, 0.1499988072108193, 0.1499979683854288, 0, 0, 0, 0.1499981110830358, 0.2008940523461, 0.1499981383297919, 0, 0.1499977370347974, 0, 0.1499979227881145, 0, 0.1499982145218983, 0, 0.3603562485370506, 0, 0, 0, 0, 0.9999999899018409, 0.9999999898966117, 0.9899025295381049, 0.9899024469318135, 0.1499975951605684, 0.9897638572167664, 0.1499980151587428, 0.9999999897955822, 0.1499979228011642, 0.2672626109391762, 0.1499988072159322, 0.1499982145322616, 0, 0.1499982145322616, 0.1944970583786531, 0, 0, 0, 0, 0, 0.3281588567191346, 0.1499982145322613, 0.1499975951605684, 0, 0.1499998631106204, 0, 0.1499991578835405, 0, 0.25, 0.2672745750000002, 0.2, 0.1499989912270463, 0.1499976764768829, 0.2508966181858765, 0.1499988646750479, 0.1499982145322616, 0.1499975621195213, 0, 0.1499975621195213, 0, 0, 0, 0, 0.1499987808299992, 0, 0, 0.1499981110944967, 0, 0.1499981221416069, 0.9999999899095743, 0, 0.149997544214735, 0.1499976764768829, 0, 0, 0, 0.1499978113394849, 0, 0.1499985721612535, 0, 0.1499997778095361, 0.1499999999999999, 0.25, 0.25, 0.25, 0.25, 0.25, 0.25, 0.25, 0.25, 0.25, 0.25, 0.25, 0.25, 0.2672729885174085, 0, 0.1499978510393698, 0, 0, 0.1499981110944963, 0.1499979228011639, 0.1499981383350313, 0.1499981110944967, 0.1499978510393698, 0.2672626112611661, 0.1499988072159322, 0.2672626112611661, 0, 0.1499988072159322, 0.04934570836242047, 0.1499981110944967, 0, 0, 0.1499988072159322, 0.1499981383350321, 0, 0.1499979228011642, 0.1499981221416069, 0.1499982145322616, 0.1499982145322613, 0, 0.1499985721612535, 0.1499988072159322, 0.1499981110944967, 0.1499979228011642, 0.1499979228011642, 0, 0.1499979228011642, 0.1499982145322616, 0, 0, 0.1499981872917141, 0.25] 
        ],
       "original name":"cuoAlp_SAMN10180424"
      },
     "lupMes_SAMEA5411047":{
       "Global MG94xREV":0.002549787753868752,
       "Nucleotide GTR":0.002545514995364263,
       "Posterior prob omega class by site":        [
[0, 0.8500209842358158, 0.8500166337798472, 0.8500189981919553, 0, 0.8500174280391092, 0, 0.8500183131329433, 0, 0.850016473718561, 0, 0.8500209842358158, 0.850019165239504, 0, 0.8500235022426811, 0.8500167250522388, 0, 0.8500209842358158, 0, 0.8500167250522388, 0, 0.8500171767063974, 0, 0, 0.8500174280391092, 0.8500166337798464, 0, 0, 0.850016473718561, 0, 0.8500224929395864, 0.8500180415740013, 0.8500189981919553, 0.8500174280391039, 0.8500167250522388, 0, 0.8500180415740013, 0.8500174280391046, 0.8500191843445043, 0.850010590323884, 0.8500209842358158, 0.8500112489297217, 0.8500189981919553, 0.8500167250522388, 0.850016473718561, 0, 0, 0.8500174280391046, 0.8500166337798472, 0.850016473718561, 0.8500164737185565, 0.8500171767063974, 0.8500209842358158, 0, 0.8500209842358158, 0, 0, 0.8500235022426811, 0.850016473718561, 0, 0.7328357964700841, 0.850019165239504, 0.8500166337798472, 0.8500235022426811, 0.8500201401174483, 0, 0.8500110054774699, 0.8500167250522388, 0.8500174280391092, 0.8500166337798472, 0, 0.8500214378742809, 0.8500131741751722, 0.8500224929395864, 0.8500131741751722, 0.8500235022426811, 0, 0.8500189981919553, 0, 0, 0.8500174280391092, 0, 0.8500221881034373, 0, 0.8500164737185573, 0, 0.7327400598805902, 0.8500455409349771, 0.8004592342905754, 0, 0.7328312649320522, 0.7328312649320522, 0.75, 0.732745686280322, 0.8500164737185573, 0.8500455436283503, 0, 0.01094014069936645, 0.8500209842358158, 0.8500164737185606, 0.8500112489297225, 0, 0.01091983753814956, 0.9734710180579229, 0, 0.8500131741751722, 0, 0.8500209842358158, 0.8500110054774699, 0.8500110054774696, 1.087072644716181e-08, 0.8500216711735135, 0.01093568107766417, 0, 0, 0.8500166337798472, 0.8500183131329433, 0, 0.8500131741751722, 0.8500214378742809, 0.8500171767063974, 0, 0, 0, 0.8500183131329433, 0, 0.8500174280391092, 0.8500171767063974, 0, 0.850016473718561, 0.8500214378742809, 0, 0, 0.8500164737185606, 0, 0, 0.7328357964700841, 0.7328357964700841, 0.850016473718561, 0, 0, 0.8500112489033048, 0.8500110054509824, 0, 0.7992672620590848, 0.8500198273125003, 0.7493789043108431, 0.8001775464983394, 0, 0, 0.8500164737185565, 0, 0.9494227752002218, 0.8500171767063974, 0.8500183131329433, 0.8500183131329433, 0, 0.8500167250522388, 0.8500110054774699, 0.8500208790892786, 0, 0, 0.8500130131612716, 0.8500198273691637, 0.8500164737185606, 0.8500110054774696, 0.850016473718561, 0.8500180415740013, 0.8500171767063974, 0, 0.8500221881034373, 0.8500173261130459, 0.8500164737185606, 0, 4.634317750743839e-05, 0.850016473718561, 0, 0.850018041574002, 0, 0, 0, 0.8500174280391092, 0.01113410726268744, 0.8500164737185576, 0, 0.7493050400807806, 0, 0.8500164737185573, 0, 0.850016473718561, 0.8500174280391087, 1.095625669760707e-08, 0.8500198273691689, 0, 0.7492287635653472, 0, 0, 0.8500235022426803, 0.8500164737185603, 0.8500235022426803, 0.8500164737185565, 0, 0, 0.8001775682047225, 0.75, 0.75, 0.75, 0.75, 0.75, 0.75, 0.75, 0.75, 0.75, 0.75, 0.75, 0.75, 0.75, 0.75, 0.75, 0.75, 0.75, 0.75, 0.75, 0.75, 0.75, 0.850008704117048, 0.8500131741419074, 0, 0.8500110054774696, 0, 0.8500191393060842, 0, 0.8500110054774696, 0, 0, 0.7328357964700841, 0, 0.8500110054774703, 0.7492287635653472, 0.7492287635653472, 0, 0.8500166337798472, 0.8500171767063978, 0.8500191652395037, 0, 0, 0, 0, 0.8500164737185606, 0, 0, 0.8500198273691675, 0.8500164737185573, 0, 0.850016473718561, 0.7492287635653475, 0, 0.8500131741751726, 0.8500174280391092, 0, 0.8500173261130456, 0.7492287635653475, 0, 0.8500130131612716, 0.8500191652395045, 0.8500110054774699, 0, 0, 0.8500167250522388, 0.8500167250522392, 0, 0.8500214378742809, 0, 0, 0.8500235022426811, 0, 0.8500480302839809, 0, 0.75, 0.8500111536788738, 0, 0.8500235022426811, 0.8500235022426811, 0.8500174280391092, 0, 0, 0.8500131741751726, 0, 0.8500455436283498, 0, 0.850019165239504, 0.8500174280391087, 0.8500207641219871, 0.8500167250522388, 0, 0.8500214378742809, 0.8500131741751726, 0.8500131741751726, 0.7328357964700841, 0, 0.8500110054774696, 0.850019165239504, 0, 0.8500198273691683, 0, 0, 0.8500164737185606, 0, 0.8500235022426811, 0.8500164737185606, 0.8500235022426811, 0.8500207641219871, 0.8500164737185606, 0, 0, 0, 0.8500167250522392, 0.850019165239504, 0, 0.8500112489297225, 0.850019165239504, 0.8500198273691667, 0, 0.8500183131329441, 0.8500171767063974, 0.8500171767063974, 0, 0, 0, 0.8500167250522392, 0.8500235022426811, 0.8500235022426811, 0.8500201401174475, 0.8500110054774703, 0.850016473718561, 0.850016473718561, 0.8500174280391092, 0.8500164737185606, 0.8500235022426811, 0.7492666557687175, 0.7992334253270079, 1.262242741081195e-08, 0.8500198423156169, 0, 0, 0, 0, 0, 0.850016473718561, 0, 0.8500480302839809, 0, 0.8500198273691689, 0.8500174280391054, 0, 0.850019165239504, 0.8500164737185606, 0.8500224929395864, 0, 0, 0, 0, 0, 0, 0, 0, 0, 0, 0.8500110054774699, 0, 0, 0.8500221881034373, 0, 0, 0, 0.8500110054774703, 0.8500167250522392, 0, 0, 0.850019165239504, 0.8500235022426811, 0, 0.8500164737185576, 0.8500164737185606, 0, 0.8500167250522388, 0.8500173261130459, 0.8500173261130459, 0, 0, 0.7328357964698875, 0.8500191652395037, 0, 0.75, 0.75, 0.75, 0.75, 0.7329392718046704, 0.7328374086925703, 0.7492287635653475, 0, 0, 0, 0.8500164737185576, 0.8500235022426811, 0.8500235022426811, 0.8500235022426811, 0.8500235022426811, 0, 0.8500164737185565, 0.8500171767063978, 0.8500166337798472, 0, 0.8500216711735135, 0, 0, 0.850016473718561, 0, 0, 0.8500235022426811, 0.850019165239504, 0, 0, 0.8500164737185606, 0.8500224929395864, 0.8500164737185606, 0, 0.8500110054774703, 0, 0, 0.850019165239504, 0.8500173261130459, 0.8500110054774699, 0.8500173261130459, 0.8500110054774699, 0.7492287635653475, 0.8500191652395045, 0, 0, 0.8500110054774703, 0, 0.8500164737185576, 0, 0, 0.8500112489297225, 0.8500164737185576, 0.8500198273691689, 0.8500174280391092, 0, 0.8500112489297225, 0.8500110054774703, 0.850016473718561, 0.7328357964700841, 0, 0, 0.8500110054774703, 0, 0.8500110054774703, 0.850016473718561, 0, 0.850016473718561, 0, 0.8500221881034365, 0, 0.8500207641219878, 0, 0, 0.8500112489297225, 0.850018998191956, 0.8500164737185606, 0, 0.8500174280391039, 0, 0, 0, 0.850016473718561, 0, 0.8500110054774703, 0, 0, 0, 0.8500187445557865, 0.8500167250522381, 0, 0.8500164737185606, 0.8500110054774703, 0.850016473718561, 0.8500209842358158, 0, 0.8500201401174475, 0, 0.8500131741751726, 0.8500186258290258, 0.8500110054774696, 0.8500110054774699, 0.8500198273691637, 0.8500198273691637, 0.850019165239504, 0, 0.8500167250522388, 0, 0.8500187445557862, 0.8500177063584741, 0, 1.103877023465865e-08, 0.8500191393380685, 0.7492730673197424, 0.8500164737185565, 0.8500110054774703, 0.8500235022426803, 0, 0, 0.850018041574002, 0.8500166337798472, 0.850019165239504, 0, 0.8500455436283498, 0, 0.8500164737185565, 0.8500235022426811, 0, 0, 0.8500171767063974, 0.850016473718561, 0.8500164737185573, 0, 0.8500110054774703, 0, 0.850016473718561, 0.8500110054774703, 0.7492287635653472, 0.850016473718561, 0, 0.8500110054774703, 0, 0, 0, 0.8500214378742809, 0.8500164737185573, 0, 0.8500174280391054, 0, 0.8500110054774703, 0, 0, 0.8500221881034365, 0.8500164737185565, 0, 0, 0.8500164737185565, 0, 0.850019165239504, 0, 0.8500164737185606, 0, 0, 0.8500173261130459, 0.8500131741751726, 0.850030492983277, 0.8500164737185606, 0, 0.8500171767063974, 0.850019165239504, 0, 0.8500110054774703, 0.850019165239504, 0.8500198273691683, 0.8500189981919553, 0, 0, 0.8500183131329433, 0.8500174280391092, 0.8500174280391092, 0.01108969438152644, 0.8500174280391092, 0, 0.8500189981919553, 0, 0.0109837308822362, 0.8500110054774703, 0, 0, 0, 0.850019165239504, 0.8500166337798472, 0.8500235022426811, 0, 0, 0.8500131741751726, 0, 0, 0, 0, 0, 0.8500164737185576, 0.8500171767063974, 0, 0.8500167250522392, 0.8500131741751726, 0.7492287635653472, 0, 0.8500131741751726, 0.8500131741751726, 0.7328374115609355, 0, 1.09759305740536e-08, 0, 0, 0.8500180415740013, 0.850016473718561, 0, 0, 0, 0, 0.8500183131329433, 0, 0.01092575850077019, 0.850019165239504, 0, 0.850019165239504, 0, 0.850016473718561, 0, 0.0111292447473118, 0.850016473718561, 0.8001230460815935, 0.75, 0.75, 0.8500221877252677, 0.7504324446597503, 0.8003345199964759, 0.7327338414080787, 0.7503609504303774, 0.8500183129478275, 0.8500110054774703, 0.8500171767063974, 0.8500183131329441, 0.01094059606903122, 0.8500167250522392, 0.8500164737185606, 0.8500173261130459, 0, 0.8500183131329441, 0, 0, 0, 0, 0.8500174280391092, 0.8500110054774703, 0.8500167250522388, 0.8500164737185606, 0.8500110054774703, 0, 0.8500131741751726, 0, 0, 0, 0.8500173261130459, 0.8500164737185606, 0.8500112489297225, 0, 0.8500221881034365, 0.8500171767063974, 0.7492287635653472, 0.8500177063584748, 0, 0, 0.8500171767063974, 0, 0.850016473718561, 0, 0, 0.8500110054774703, 0.8500164737185576, 0, 0.8500164737185565, 0.850019165239504, 0.8500164737185606, 0, 0, 0.8500131741751726, 0, 0.8500180415740013, 0, 0.8500110054774703, 0.8500164737185606, 0.8500235022426811, 0.8500166337798472, 0, 0.8500198273691683, 0.850016473718561, 0, 1.152645991603536e-08, 0, 0.9671688385520815, 0.8500164737185573, 0, 0, 0.8500198273691689, 0, 0.8500112489297217, 0.850017428039105, 0, 0, 0, 0, 0, 0.8500110054774699, 0, 0, 0.8500131741751726, 0.8500208790892794, 0, 0.8500216711735135, 0, 0, 0.8500224929395864, 0.8500235022426811, 0.8500221881034365, 0.8500191393380688, 0.8500164737185576, 0.850019165239504, 0, 0.8500171767063978, 0, 0, 0, 0.8500131741751726, 0.8500235022426811, 0, 0, 0, 0.8500173261130459, 0, 0.8500131741751726, 0.850019165239504, 0.8500173261130459, 0, 0.8500167250522392, 0.8500173261130459, 0.8500235022426811, 0.8500131741751726, 0.8500216711735135, 0.850019165239504, 0.8500208790892794, 0.8500167250522392, 0.8500173261130459, 0, 0.8500173261130459, 0, 0, 0, 0.8500110054774703, 0.850019165239504, 0.850019165239504, 0.8500110054774703, 0.8500131741751726, 0.8500177063584748, 0.8500174280391092, 0, 0.8500177063584748, 0.850019165239504, 0.8500173261130459, 0, 0.8500174280391092, 0.8500167250522392, 0.8500167250522392, 0, 0, 0, 0.8500224929395864, 0.8500164737185576, 0.8500167250522392, 0, 0, 0.8500167250522392, 0.8500214378742809, 0.8500110054774703, 0, 0, 0, 0, 0.8500110054774703, 0.7328357964700841, 0, 0.8500167250522392, 0.8500110054774703, 0.7328357964700841, 0.8500131741751726, 0.8500173261130459, 0, 0, 0.8500174280391092, 0, 0.8500110054774703, 0, 0.8500208790892794, 0, 0.8500187445557865, 0.8500174280391114, 0, 0.8500110054774699, 0, 0, 0, 0, 0.7328357964700841, 0, 0, 0, 0, 0, 0, 0.8500235022426811, 0, 0, 0, 0.8500167250522392, 0, 0.8500209842358158, 0.8500214378742809, 0.7328374115609355, 0.8500171767063974, 0, 0.8500180415740013, 0.850019165239504, 0.8500110054774703, 0, 0, 0, 0.8500201401174483, 0.8500171767063974, 0.8500174280391092, 0.8500174280391046, 0.8500173261130464, 0.850016473718561, 0.8500164737185565, 0.8500183131329433, 0, 0, 0.7328357964700841, 0, 0, 0, 0, 0, 0, 0, 0.8500209842358158, 0.8500216711735135, 0.8500209842358158, 0.8500209842358158, 0.8500224929395864, 0, 0.8500174280391092, 0, 0, 0, 0, 0.8500173261130459, 0.8500131741751722, 0.8500167250522388, 0.8500130131612716, 0.8500130131612716, 0.8500131741751722, 0, 0, 0, 0.8500235022426811, 0, 0, 0.8500167250522388, 0, 0, 0, 0, 0, 0.8500174280391039, 0, 0, 0, 0.8500224929395864, 0, 0, 0.8500131741751726, 0.8500131741751726, 0, 0.8500209842358158, 0, 0.8500130131612716, 0, 0.850016473718561, 0, 0.8500174280391092, 0.8500167250522388, 0, 0, 0, 0.8500110054774699, 0, 0, 0, 0.8500189981919553, 0.8500189981919553, 0, 0.8500224929395864, 0.8500209842358158, 0.8500209842358151, 0, 0, 0.8500235022426811, 0, 0, 0.8500174280391092, 0.850018998191956, 0, 0.8500174280391092, 0.8500183131329433, 0, 0, 0, 0, 0.850019165239504, 0, 0.8500209842358158, 0, 0, 0.8500224929395856, 0.8500174280391092, 0, 0, 0.7328357964700841, 0.8500183131329441, 0, 0.8500110054774703, 0, 0, 0.8500164737185573, 0, 0, 0.850018998191956, 0.8500164737185603, 0, 0, 0, 0.9156691246509345, 0.8500164737185606, 1.098926018345008e-08, 0, 0, 0, 0.850016473718561, 0, 0.8500221881034365, 0, 0, 0.8500174280391092, 0, 0.8500164737185606, 0, 0, 0.8500480302839809, 0.850019165239504, 0.8500209842358158, 0, 0.8500164737185576, 0, 0.8500110054774703, 0, 0.8500110054774703, 0.8500174280391092, 0.7328323091750306, 0.8500171767063966, 0, 0.8500209842358158, 0.8500189981919553, 0.8500171767063974, 0, 0.850019165239504, 0, 0, 0.8500164737185565, 0, 0.8500164737185565, 0.8500110054774699, 0.8500187445557862, 0, 0, 0, 0.8500174280391046, 0.7992524043029603, 0.8500171767063974, 0, 0.8500208790892786, 0, 0.850019165239504, 0, 0.8500164737185565, 0, 0.8028916060885487, 0, 0, 0, 0, 1.094122868976912e-08, 1.100459554344294e-08, 0.01094370886458471, 0.01093474244077008, 0.8500221881034365, 0.01248617656147025, 0.8500183131329441, 1.2041665459079e-08, 0.850019165239504, 0.7328357964700841, 0.8500110054774703, 0.8500164737185565, 0, 0.8500164737185565, 0.8252863359523951, 0, 0, 0, 0, 0, 0.9259088504003899, 0.8500164737185606, 0.8500221881034373, 0, 0.850018998191956, 0, 0.8500167250522388, 0, 0.75, 0.7327456937969868, 0.8002833230705206, 0.8500093076565518, 0.8500214378742809, 0.7492287635653472, 0.8500214378742809, 0.8500164737185606, 0.8500224929395864, 0, 0.8500224929395864, 0, 0, 0, 0, 0.8500112489297225, 0, 0, 0.8500174280391092, 0, 0.8500173261130459, 1.087584532095031e-08, 0, 0.8500226581359839, 0.8500214378742809, 0, 0, 0, 0.8500216711735142, 0, 0.8500131741751726, 0, 0.8500110054774699, 0.8500171767063974, 0.75, 0.75, 0.75, 0.75, 0.75, 0.75, 0.75, 0.75, 0.75, 0.75, 0.75, 0.75, 0.7327400625561883, 0, 0.8500198273691683, 0, 0, 0.8500174280391092, 0.850019165239504, 0.8500171767063974, 0.8500174280391092, 0.8500198273691637, 0.7328357964700841, 0.8500110054774703, 0.7328357964700841, 0, 0.8500110054774703, 0.9922451184965736, 0.8500174280391092, 0, 0, 0.8500110054774703, 0.8500171767063974, 0, 0.850019165239504, 0.8500173261130459, 0.8500164737185606, 0.8500164737185576, 0, 0.8500131741751726, 0.8500110054774703, 0.8500174280391092, 0.850019165239504, 0.850019165239504, 0, 0.850019165239504, 0.850016473718561, 0, 0, 0.8500167250522392, 0.75],
        [0, 0.1499790157641842, 0.1499833662201528, 0.1499810018080447, 0, 0.1499825719608908, 0, 0.1499816868670567, 0, 0.149983526281439, 0, 0.1499790157641842, 0.149980834760496, 0, 0.1499764977573189, 0.1499832749477612, 0, 0.1499790157641842, 0, 0.1499832749477612, 0, 0.1499828232936026, 0, 0, 0.1499825719608908, 0.1499833662201536, 0, 0, 0.149983526281439, 0, 0.1499775070604136, 0.1499819584259987, 0.1499810018080447, 0.1499825719608961, 0.1499832749477612, 0, 0.1499819584259987, 0.1499825719608954, 0.1499808156554957, 0.149989409676116, 0.1499790157641842, 0.1499887510702783, 0.1499810018080447, 0.1499832749477612, 0.149983526281439, 0, 0, 0.1499825719608954, 0.1499833662201528, 0.149983526281439, 0.1499835262814435, 0.1499828232936026, 0.1499790157641842, 0, 0.1499790157641842, 0, 0, 0.1499764977573189, 0.149983526281439, 0, 0.2671642035299159, 0.149980834760496, 0.1499833662201528, 0.1499764977573189, 0.1499798598825517, 0, 0.1499889945225301, 0.1499832749477612, 0.1499825719608908, 0.1499833662201528, 0, 0.1499785621257191, 0.1499868258248278, 0.1499775070604136, 0.1499868258248278, 0.1499764977573189, 0, 0.1499810018080447, 0, 0, 0.1499825719608908, 0, 0.1499778118965627, 0, 0.1499835262814427, 0, 0.2672599401194098, 0.1499544590650229, 0.1995407657094246, 0, 0.2671687350679478, 0.2671687350679478, 0.25, 0.267254313719678, 0.1499835262814427, 0.1499544563716497, 0, 0.9890598593006336, 0.1499790157641842, 0.1499835262814394, 0.1499887510702775, 0, 0.9890801624618505, 0.02652898194207709, 0, 0.1499868258248278, 0, 0.1499790157641842, 0.1499889945225301, 0.1499889945225304, 0.9999999891292736, 0.1499783288264865, 0.9890643189223358, 0, 0, 0.1499833662201528, 0.1499816868670567, 0, 0.1499868258248278, 0.1499785621257191, 0.1499828232936026, 0, 0, 0, 0.1499816868670567, 0, 0.1499825719608908, 0.1499828232936026, 0, 0.149983526281439, 0.1499785621257191, 0, 0, 0.1499835262814394, 0, 0, 0.2671642035299159, 0.2671642035299159, 0.149983526281439, 0, 0, 0.1499887510966952, 0.1499889945490176, 0, 0.2007327379409152, 0.1499801726874997, 0.2506210956891569, 0.1998224535016606, 0, 0, 0.1499835262814435, 0, 0.05057722479977822, 0.1499828232936026, 0.1499816868670567, 0.1499816868670567, 0, 0.1499832749477612, 0.1499889945225301, 0.1499791209107214, 0, 0, 0.1499869868387284, 0.1499801726308363, 0.1499835262814394, 0.1499889945225304, 0.149983526281439, 0.1499819584259987, 0.1499828232936026, 0, 0.1499778118965627, 0.1499826738869541, 0.1499835262814394, 0, 0.9999536568224926, 0.149983526281439, 0, 0.149981958425998, 0, 0, 0, 0.1499825719608908, 0.9888658927373125, 0.1499835262814424, 0, 0.2506949599192194, 0, 0.1499835262814427, 0, 0.149983526281439, 0.1499825719608913, 0.9999999890437433, 0.1499801726308311, 0, 0.2507712364346528, 0, 0, 0.1499764977573197, 0.1499835262814397, 0.1499764977573197, 0.1499835262814435, 0, 0, 0.1998224317952775, 0.25, 0.25, 0.25, 0.25, 0.25, 0.25, 0.25, 0.25, 0.25, 0.25, 0.25, 0.25, 0.25, 0.25, 0.25, 0.25, 0.25, 0.25, 0.25, 0.25, 0.25, 0.149991295882952, 0.1499868258580926, 0, 0.1499889945225304, 0, 0.1499808606939158, 0, 0.1499889945225304, 0, 0, 0.2671642035299159, 0, 0.1499889945225297, 0.2507712364346528, 0.2507712364346528, 0, 0.1499833662201528, 0.1499828232936022, 0.1499808347604963, 0, 0, 0, 0, 0.1499835262814394, 0, 0, 0.1499801726308325, 0.1499835262814427, 0, 0.149983526281439, 0.2507712364346525, 0, 0.1499868258248274, 0.1499825719608908, 0, 0.1499826738869544, 0.2507712364346525, 0, 0.1499869868387284, 0.1499808347604955, 0.1499889945225301, 0, 0, 0.1499832749477612, 0.1499832749477608, 0, 0.1499785621257191, 0, 0, 0.1499764977573189, 0, 0.1499519697160191, 0, 0.25, 0.1499888463211262, 0, 0.1499764977573189, 0.1499764977573189, 0.1499825719608908, 0, 0, 0.1499868258248274, 0, 0.1499544563716502, 0, 0.149980834760496, 0.1499825719608913, 0.1499792358780129, 0.1499832749477612, 0, 0.1499785621257191, 0.1499868258248274, 0.1499868258248274, 0.2671642035299159, 0, 0.1499889945225304, 0.149980834760496, 0, 0.1499801726308317, 0, 0, 0.1499835262814394, 0, 0.1499764977573189, 0.1499835262814394, 0.1499764977573189, 0.1499792358780129, 0.1499835262814394, 0, 0, 0, 0.1499832749477608, 0.149980834760496, 0, 0.1499887510702775, 0.149980834760496, 0.1499801726308333, 0, 0.1499816868670559, 0.1499828232936026, 0.1499828232936026, 0, 0, 0, 0.1499832749477608, 0.1499764977573189, 0.1499764977573189, 0.1499798598825525, 0.1499889945225297, 0.149983526281439, 0.149983526281439, 0.1499825719608908, 0.1499835262814394, 0.1499764977573189, 0.2507333442312825, 0.2007665746729921, 0.9999999873775726, 0.1499801576843831, 0, 0, 0, 0, 0, 0.149983526281439, 0, 0.1499519697160191, 0, 0.1499801726308311, 0.1499825719608946, 0, 0.149980834760496, 0.1499835262814394, 0.1499775070604136, 0, 0, 0, 0, 0, 0, 0, 0, 0, 0, 0.1499889945225301, 0, 0, 0.1499778118965627, 0, 0, 0, 0.1499889945225297, 0.1499832749477608, 0, 0, 0.149980834760496, 0.1499764977573189, 0, 0.1499835262814424, 0.1499835262814394, 0, 0.1499832749477612, 0.1499826738869541, 0.1499826738869541, 0, 0, 0.2671642035301125, 0.1499808347604963, 0, 0.25, 0.25, 0.25, 0.25, 0.2670607281953296, 0.2671625913074297, 0.2507712364346525, 0, 0, 0, 0.1499835262814424, 0.1499764977573189, 0.1499764977573189, 0.1499764977573189, 0.1499764977573189, 0, 0.1499835262814435, 0.1499828232936022, 0.1499833662201528, 0, 0.1499783288264865, 0, 0, 0.149983526281439, 0, 0, 0.1499764977573189, 0.149980834760496, 0, 0, 0.1499835262814394, 0.1499775070604136, 0.1499835262814394, 0, 0.1499889945225297, 0, 0, 0.149980834760496, 0.1499826738869541, 0.1499889945225301, 0.1499826738869541, 0.1499889945225301, 0.2507712364346525, 0.1499808347604955, 0, 0, 0.1499889945225297, 0, 0.1499835262814424, 0, 0, 0.1499887510702775, 0.1499835262814424, 0.1499801726308311, 0.1499825719608908, 0, 0.1499887510702775, 0.1499889945225297, 0.149983526281439, 0.2671642035299159, 0, 0, 0.1499889945225297, 0, 0.1499889945225297, 0.149983526281439, 0, 0.149983526281439, 0, 0.1499778118965635, 0, 0.1499792358780122, 0, 0, 0.1499887510702775, 0.149981001808044, 0.1499835262814394, 0, 0.1499825719608961, 0, 0, 0, 0.149983526281439, 0, 0.1499889945225297, 0, 0, 0, 0.1499812554442135, 0.1499832749477619, 0, 0.1499835262814394, 0.1499889945225297, 0.149983526281439, 0.1499790157641842, 0, 0.1499798598825525, 0, 0.1499868258248274, 0.1499813741709742, 0.1499889945225304, 0.1499889945225301, 0.1499801726308363, 0.1499801726308363, 0.149980834760496, 0, 0.1499832749477612, 0, 0.1499812554442138, 0.1499822936415259, 0, 0.9999999889612298, 0.1499808606619315, 0.2507269326802576, 0.1499835262814435, 0.1499889945225297, 0.1499764977573197, 0, 0, 0.149981958425998, 0.1499833662201528, 0.149980834760496, 0, 0.1499544563716502, 0, 0.1499835262814435, 0.1499764977573189, 0, 0, 0.1499828232936026, 0.149983526281439, 0.1499835262814427, 0, 0.1499889945225297, 0, 0.149983526281439, 0.1499889945225297, 0.2507712364346528, 0.149983526281439, 0, 0.1499889945225297, 0, 0, 0, 0.1499785621257191, 0.1499835262814427, 0, 0.1499825719608946, 0, 0.1499889945225297, 0, 0, 0.1499778118965635, 0.1499835262814435, 0, 0, 0.1499835262814435, 0, 0.149980834760496, 0, 0.1499835262814394, 0, 0, 0.1499826738869541, 0.1499868258248274, 0.149969507016723, 0.1499835262814394, 0, 0.1499828232936026, 0.149980834760496, 0, 0.1499889945225297, 0.149980834760496, 0.1499801726308317, 0.1499810018080447, 0, 0, 0.1499816868670567, 0.1499825719608908, 0.1499825719608908, 0.9889103056184736, 0.1499825719608908, 0, 0.1499810018080447, 0, 0.9890162691177639, 0.1499889945225297, 0, 0, 0, 0.149980834760496, 0.1499833662201528, 0.1499764977573189, 0, 0, 0.1499868258248274, 0, 0, 0, 0, 0, 0.1499835262814424, 0.1499828232936026, 0, 0.1499832749477608, 0.1499868258248274, 0.2507712364346528, 0, 0.1499868258248274, 0.1499868258248274, 0.2671625884390645, 0, 0.9999999890240694, 0, 0, 0.1499819584259987, 0.149983526281439, 0, 0, 0, 0, 0.1499816868670567, 0, 0.9890742414992298, 0.149980834760496, 0, 0.149980834760496, 0, 0.149983526281439, 0, 0.9888707552526882, 0.149983526281439, 0.1998769539184065, 0.25, 0.25, 0.1499778122747323, 0.2495675553402497, 0.1996654800035241, 0.2672661585919213, 0.2496390495696226, 0.1499816870521725, 0.1499889945225297, 0.1499828232936026, 0.1499816868670559, 0.9890594039309688, 0.1499832749477608, 0.1499835262814394, 0.1499826738869541, 0, 0.1499816868670559, 0, 0, 0, 0, 0.1499825719608908, 0.1499889945225297, 0.1499832749477612, 0.1499835262814394, 0.1499889945225297, 0, 0.1499868258248274, 0, 0, 0, 0.1499826738869541, 0.1499835262814394, 0.1499887510702775, 0, 0.1499778118965635, 0.1499828232936026, 0.2507712364346528, 0.1499822936415252, 0, 0, 0.1499828232936026, 0, 0.149983526281439, 0, 0, 0.1499889945225297, 0.1499835262814424, 0, 0.1499835262814435, 0.149980834760496, 0.1499835262814394, 0, 0, 0.1499868258248274, 0, 0.1499819584259987, 0, 0.1499889945225297, 0.1499835262814394, 0.1499764977573189, 0.1499833662201528, 0, 0.1499801726308317, 0.149983526281439, 0, 0.9999999884735401, 0, 0.03283116144791853, 0.1499835262814427, 0, 0, 0.1499801726308311, 0, 0.1499887510702783, 0.149982571960895, 0, 0, 0, 0, 0, 0.1499889945225301, 0, 0, 0.1499868258248274, 0.1499791209107206, 0, 0.1499783288264865, 0, 0, 0.1499775070604136, 0.1499764977573189, 0.1499778118965635, 0.1499808606619312, 0.1499835262814424, 0.149980834760496, 0, 0.1499828232936022, 0, 0, 0, 0.1499868258248274, 0.1499764977573189, 0, 0, 0, 0.1499826738869541, 0, 0.1499868258248274, 0.149980834760496, 0.1499826738869541, 0, 0.1499832749477608, 0.1499826738869541, 0.1499764977573189, 0.1499868258248274, 0.1499783288264865, 0.149980834760496, 0.1499791209107206, 0.1499832749477608, 0.1499826738869541, 0, 0.1499826738869541, 0, 0, 0, 0.1499889945225297, 0.149980834760496, 0.149980834760496, 0.1499889945225297, 0.1499868258248274, 0.1499822936415252, 0.1499825719608908, 0, 0.1499822936415252, 0.149980834760496, 0.1499826738869541, 0, 0.1499825719608908, 0.1499832749477608, 0.1499832749477608, 0, 0, 0, 0.1499775070604136, 0.1499835262814424, 0.1499832749477608, 0, 0, 0.1499832749477608, 0.1499785621257191, 0.1499889945225297, 0, 0, 0, 0, 0.1499889945225297, 0.2671642035299159, 0, 0.1499832749477608, 0.1499889945225297, 0.2671642035299159, 0.1499868258248274, 0.1499826738869541, 0, 0, 0.1499825719608908, 0, 0.1499889945225297, 0, 0.1499791209107206, 0, 0.1499812554442135, 0.1499825719608886, 0, 0.1499889945225301, 0, 0, 0, 0, 0.2671642035299159, 0, 0, 0, 0, 0, 0, 0.1499764977573189, 0, 0, 0, 0.1499832749477608, 0, 0.1499790157641842, 0.1499785621257191, 0.2671625884390645, 0.1499828232936026, 0, 0.1499819584259987, 0.149980834760496, 0.1499889945225297, 0, 0, 0, 0.1499798598825517, 0.1499828232936026, 0.1499825719608908, 0.1499825719608954, 0.1499826738869536, 0.149983526281439, 0.1499835262814435, 0.1499816868670567, 0, 0, 0.2671642035299159, 0, 0, 0, 0, 0, 0, 0, 0.1499790157641842, 0.1499783288264865, 0.1499790157641842, 0.1499790157641842, 0.1499775070604136, 0, 0.1499825719608908, 0, 0, 0, 0, 0.1499826738869541, 0.1499868258248278, 0.1499832749477612, 0.1499869868387284, 0.1499869868387284, 0.1499868258248278, 0, 0, 0, 0.1499764977573189, 0, 0, 0.1499832749477612, 0, 0, 0, 0, 0, 0.1499825719608961, 0, 0, 0, 0.1499775070604136, 0, 0, 0.1499868258248274, 0.1499868258248274, 0, 0.1499790157641842, 0, 0.1499869868387284, 0, 0.149983526281439, 0, 0.1499825719608908, 0.1499832749477612, 0, 0, 0, 0.1499889945225301, 0, 0, 0, 0.1499810018080447, 0.1499810018080447, 0, 0.1499775070604136, 0.1499790157641842, 0.1499790157641849, 0, 0, 0.1499764977573189, 0, 0, 0.1499825719608908, 0.149981001808044, 0, 0.1499825719608908, 0.1499816868670567, 0, 0, 0, 0, 0.149980834760496, 0, 0.1499790157641842, 0, 0, 0.1499775070604144, 0.1499825719608908, 0, 0, 0.2671642035299159, 0.1499816868670559, 0, 0.1499889945225297, 0, 0, 0.1499835262814427, 0, 0, 0.149981001808044, 0.1499835262814397, 0, 0, 0, 0.08433087534906547, 0.1499835262814394, 0.9999999890107398, 0, 0, 0, 0.149983526281439, 0, 0.1499778118965635, 0, 0, 0.1499825719608908, 0, 0.1499835262814394, 0, 0, 0.1499519697160191, 0.149980834760496, 0.1499790157641842, 0, 0.1499835262814424, 0, 0.1499889945225297, 0, 0.1499889945225297, 0.1499825719608908, 0.2671676908249694, 0.1499828232936034, 0, 0.1499790157641842, 0.1499810018080447, 0.1499828232936026, 0, 0.149980834760496, 0, 0, 0.1499835262814435, 0, 0.1499835262814435, 0.1499889945225301, 0.1499812554442138, 0, 0, 0, 0.1499825719608954, 0.2007475956970397, 0.1499828232936026, 0, 0.1499791209107214, 0, 0.149980834760496, 0, 0.1499835262814435, 0, 0.1971083939114513, 0, 0, 0, 0, 0.9999999890587713, 0.9999999889954044, 0.9890562911354153, 0.9890652575592299, 0.1499778118965635, 0.9875138234385298, 0.1499816868670559, 0.9999999879583346, 0.149980834760496, 0.2671642035299159, 0.1499889945225297, 0.1499835262814435, 0, 0.1499835262814435, 0.1747136640476049, 0, 0, 0, 0, 0, 0.07409114959961005, 0.1499835262814394, 0.1499778118965627, 0, 0.149981001808044, 0, 0.1499832749477612, 0, 0.25, 0.2672543062030132, 0.1997166769294794, 0.1499906923434482, 0.1499785621257191, 0.2507712364346528, 0.1499785621257191, 0.1499835262814394, 0.1499775070604136, 0, 0.1499775070604136, 0, 0, 0, 0, 0.1499887510702775, 0, 0, 0.1499825719608908, 0, 0.1499826738869541, 0.9999999891241547, 0, 0.1499773418640161, 0.1499785621257191, 0, 0, 0, 0.1499783288264858, 0, 0.1499868258248274, 0, 0.1499889945225301, 0.1499828232936026, 0.25, 0.25, 0.25, 0.25, 0.25, 0.25, 0.25, 0.25, 0.25, 0.25, 0.25, 0.25, 0.2672599374438117, 0, 0.1499801726308317, 0, 0, 0.1499825719608908, 0.149980834760496, 0.1499828232936026, 0.1499825719608908, 0.1499801726308363, 0.2671642035299159, 0.1499889945225297, 0.2671642035299159, 0, 0.1499889945225297, 0.007754881503426403, 0.1499825719608908, 0, 0, 0.1499889945225297, 0.1499828232936026, 0, 0.149980834760496, 0.1499826738869541, 0.1499835262814394, 0.1499835262814424, 0, 0.1499868258248274, 0.1499889945225297, 0.1499825719608908, 0.149980834760496, 0.149980834760496, 0, 0.149980834760496, 0.149983526281439, 0, 0, 0.1499832749477608, 0.25] 
        ],
       "original name":"lupMes_SAMEA5411047"
      },
     "lycPic_SAMN09924608":{
       "Global MG94xREV":0.002333231718006854,
       "Nucleotide GTR":0.002331550787559319,
       "Posterior prob omega class by site":        [
[0, 0.8500192021495487, 0.8500152211461059, 0.8500173847734015, 0, 0.8500159479585663, 0, 0.8500167578914445, 0, 0.8500150746791163, 0, 0.8500192021495487, 0.850017537635276, 0, 0.8500215063318474, 0.8500153046681567, 0, 0.8500192021495487, 0, 0.8500153046681567, 0, 0.8500157179703353, 0, 0, 0.8500159479585663, 0.8500152211461053, 0, 0, 0.8500150746791163, 0, 0.850020582739951, 0.8500165093904525, 0.8500173847734015, 0.8500159479585622, 0.8500153046681567, 0, 0.8500165093904525, 0.8500159479585629, 0.8500175551127688, 0.8500096909170695, 0.8500192021495487, 0.850010293590425, 0.8500173847734015, 0.8500153046681567, 0.8500150746791163, 0, 0, 0.8500159479585629, 0.8500152211461059, 0.8500150746791163, 0.8500150746791125, 0.8500157179703353, 0.8500192021495487, 0, 0.8500192021495487, 0, 0, 0.8500215063318474, 0.8500150746791163, 0, 0.7328264246319509, 0.850017537635276, 0.8500152211461059, 0.8500215063318474, 0.8500184297148972, 0, 0.8500100708137058, 0.8500153046681567, 0.8500159479585663, 0.8500152211461059, 0, 0.8500196172718197, 0.8500120553379283, 0.850020582739951, 0.8500120553379283, 0.8500215063318474, 0, 0.8500173847734015, 0, 0, 0.8500077533896616, 0, 0.8500203037905906, 0, 0.8500079648862761, 0, 0.7327254249999998, 0.8500000000000004, 0.8, 0, 0.7327254249999998, 0.7327254249999998, 0.75, 0.7327254249999997, 0.8500150746791141, 0.8500416762900502, 0, 0.0108584277930959, 0.8500192021495487, 0.8500150746791163, 0.8500102935904258, 0, 4.45739405936695e-07, 0.9710422778701098, 0, 0.8500120553379283, 0, 0.8500192021495487, 0.8500100708137058, 0.8500100708137058, 1.079503491531862e-08, 0.8500198307552582, 0.01085426184368977, 0, 0, 0.8500152211461059, 0.8500167578914445, 0, 0.8500120553379283, 0.8500196172718197, 0.8500157179703353, 0, 0, 0, 0.8500167578914445, 0, 0.8500159479585663, 0.8500157179703353, 0, 0.8500150746791163, 0.8500196172718197, 0, 0, 0.8500150746791163, 0, 0, 0.7328264246319509, 0.7328264246319509, 0.8500150746791163, 0, 0, 0.8500000000000001, 0.8500000000000001, 0, 0.7990881375000001, 0.8500000000000001, 0.7490881375, 0.8, 0, 0, 0.8500150746791133, 0, 5.540500040849888e-05, 0.850015717970336, 0.8500167578914445, 0.8500167578914445, 0, 0.8500153046681567, 0.8500100708137058, 0.850000627238745, 0, 0, 0.8500119079977727, 0.850018143530287, 0.8500150746791163, 0.8500100708137051, 0.8500150746791163, 0.8500165093904525, 0.8500157179703357, 0, 0.8500203037905906, 0.850015854688684, 0.8500150746791163, 0, 0.0119212708186094, 0.8500150746791171, 0, 0.8500165093904525, 0, 0, 0, 0.8500159479585663, 5.72579839035473e-07, 0.8500150746791141, 0, 0.7492866273640604, 0, 0.8500150746791133, 0, 0.8500150746791167, 0.8500077533896616, 1.087307559902611e-08, 0.8500181435302908, 0, 0.7492168238937037, 0, 0, 0.8500215063318466, 0.850015074679116, 0.8500215063318466, 0.8500150746791125, 0, 0, 0.7999999999999998, 0.75, 0.75, 0.75, 0.75, 0.75, 0.75, 0.75, 0.75, 0.75, 0.75, 0.75, 0.75, 0.75, 0.75, 0.75, 0.75, 0.75, 0.75, 0.75, 0.75, 0.75, 0.8500000000236592, 0.8500017034512851, 0, 0.8500100708137055, 0, 0.8500090382486561, 0, 0.8500100708137055, 0, 0, 0.7328264246319509, 0, 0.8500100708137058, 0.7492168238937037, 0.7492168238937037, 0, 0.8500152211461053, 0.8500157179703357, 0.850017537635276, 0, 0, 0, 0, 0.8500150746791163, 0, 0, 0.8500079649217365, 0.8500079649064233, 0, 0.8500000000000001, 0.749196799958506, 0, 0.8500120553379287, 0.8500077533896616, 0, 0.8499999999999998, 0.7490881375000004, 0, 0.8500000000000001, 0.8500000000000001, 0.8500000000000001, 0, 0, 0.8500153046681567, 0.850015304668157, 0, 0.8500196172718197, 0, 0, 0.8500215063318474, 0, 0.8500439518705744, 0, 0.75, 0.8500102064356015, 0, 0.8500215063318474, 0.8500215063318474, 0.8500159479585663, 0, 0, 0.8500120553379287, 0, 0.8500416762900502, 0, 0.850017537635276, 0.8500159479585663, 0.8500190007315492, 0.8500153046681567, 0, 0.8500196172718197, 0.8500120553379287, 0.8500120553379287, 0.7328264246319509, 0, 0.8500100708137051, 0.850017537635276, 0, 0.8500181435302908, 0, 0, 0.8500150746791163, 0, 0.8500215063318474, 0.8500150746791163, 0.8500215063318474, 0.8500190007315492, 0.8500150746791163, 0, 0, 0, 0.850015304668157, 0.850017537635276, 0, 0.8500102935904258, 0.850017537635276, 0.8500181435302893, 0, 0.8500167578914452, 0.8500157179703353, 0.8500157179703353, 0, 0, 0, 0.850015304668157, 0.8500215063318474, 0.8500215063318474, 0.8500184297148972, 0.8500100708137058, 0.8500150746791163, 0.8500150746791163, 0.8500159479585663, 0.8500150746791163, 0.8500215063318474, 0.7492514999591403, 0.7992210910815473, 1.237820839452712e-08, 0.8500181572124859, 0, 0, 0, 0, 0, 0.8500150746791163, 0, 0.8500439518705737, 0, 0.8500181435302908, 0.8500159479585633, 0, 0.850017537635276, 0.8500150746791163, 0.850020582739951, 0, 0, 0, 0, 0, 0, 0, 0, 0, 0, 0.8500100708137058, 0, 0, 0.8500203037905906, 0, 0, 0, 0.8500100708137058, 0.850015304668157, 0, 0, 0.850017537635276, 0.8500215063318474, 0, 0.8500150746791141, 0.8500150746791163, 0, 0.8500153046681567, 0.850015854688684, 0.8500158546886825, 0, 0, 0.7327254249999998, 0.8500000000000001, 0, 0.75, 0.75, 0.75, 0.75, 0.7327254249999998, 0.7327254249999998, 0.749216823893704, 0, 0, 0, 0.8500150746791141, 0.8500215063318474, 0.8500215063318474, 0.8500215063318474, 0.8500215063318474, 0, 0.8500150746791133, 0.8500157179703357, 0.8500152211461053, 0, 0.8500198307552574, 0, 0, 0.8500150746791163, 0, 0, 0.8500215063318474, 0.850017537635276, 0, 0, 0.8500150746791163, 0.850020582739951, 0.8500150746791163, 0, 0.8500100708137058, 0, 0, 0.850017537635276, 0.850015854688684, 0.8500100708137058, 0.850015854688684, 0.8500100708137058, 0.749216823893704, 0.8500175376352764, 0, 0, 0.8500100708137058, 0, 0.8500150746791141, 0, 0, 0.8500102935904258, 0.8500150746791141, 0.8500181435302916, 0.8500159479585663, 0, 0.8500102935904258, 0.8500100708137058, 0.8500150746791163, 0.7328264246319509, 0, 0, 0.8500100708137058, 0, 0.8500100708137058, 0.8500150746791167, 0, 0.8500150746791163, 0, 0.8500203037905898, 0, 0.85001900073155, 0, 0, 0.8500102935904258, 0.8500173847734023, 0.8500150746791163, 0, 0.8500159479585622, 0, 0, 0, 0.8500150746791163, 0, 0.8500100708137058, 0, 0, 0, 0.8500171526766043, 0.8500153046681567, 0, 0.8500150746791163, 0.8500100708137058, 0.8500150746791163, 0.8500192021495487, 0, 0.8500184297148972, 0, 0.8500120553379287, 0.8500170440242003, 0.8500100708137051, 0.8500100708137058, 0.850018143530287, 0.850018143530287, 0.850017537635276, 0, 0.850015304668157, 0, 0.8500171526766043, 0.8500162026378163, 0, 1.094809424309521e-08, 0.8500090382486561, 0.7492573675493477, 0.8500150746791133, 0.8500100708137058, 0.8500019282382415, 0, 0, 0.8500165093904533, 0.8500152211461053, 0.850017537635276, 0, 0.8500416762900502, 0, 0.8500150746791133, 0.8500215063318474, 0, 0, 0.8500157179703357, 0.8500150746791167, 0.8500150746791133, 0, 0.8500100708137055, 0, 0.8500150746791167, 0.8500100708137058, 0.7492168238937037, 0.8500150746791167, 0, 0.8500100708137058, 0, 0, 0, 0.8500196172718191, 0.8500150746791141, 0, 0.8500159479585636, 0, 0.8500100708137058, 0, 0, 0.8500203037905898, 0.8500150746791133, 0, 0, 0.8500150746791133, 0, 0.850017537635276, 0, 0.8500150746791163, 0, 0, 0.850015854688684, 0.8500120553379287, 0.8500279034357334, 0.8500150746791163, 0, 0.8500157179703353, 0.850017537635276, 0, 0.8500100708137058, 0.850017537635276, 0.8500181435302908, 0.8500173847734015, 0, 0, 0.8500167578914445, 0.8500159479585663, 0.8500159479585663, 0.01099453190089351, 0.8500159479585663, 0, 0.8500173847734015, 0, 0.01089802791173288, 0.8500100708137058, 0, 0, 0, 0.850017537635276, 0.8500152211461053, 0.8500215063318474, 0, 0, 0.8500120553379287, 0, 0, 0, 0, 0, 0.8500150746791141, 0.8500157179703353, 0, 0.850015304668157, 0.8500120553379287, 0.7492168238937037, 0, 0.8500120553379287, 0.8500120553379287, 0.7328279025736553, 0, 1.089097703483576e-08, 0, 0, 0.8500165093904525, 0.8500150746791163, 0, 0, 0, 0, 0.8500167578914445, 0, 0.01084547185491872, 0.850017537635276, 0, 0.850017537635276, 0, 0.8500150746791171, 0, 0.01103052676399827, 0.8500150746791171, 0.8001126020962069, 0.75, 0.75, 0.8500000000000001, 0.75, 0.8, 0.7327254249999998, 0.75, 0.850009399728094, 0.8500100708137058, 0.8500157179703353, 0.8500167578914452, 0.01085883590396684, 0.850015304668157, 0.8500150746791163, 0.850015854688684, 0, 0.8500167578914452, 0, 0, 0, 0, 0.8500159479585663, 0.8500100708137058, 0.8500153046681567, 0.8500150746791163, 0.8500100708137058, 0, 0.8500120553379287, 0, 0, 0, 0.850015854688684, 0.8500150746791163, 0.8500102935904258, 0, 0.8500203037905898, 0.8500157179703353, 0.7492168238937037, 0.8500162026378163, 0, 0, 0.8500157179703353, 0, 0.8500150746791171, 0, 0, 0.8500100708137058, 0.8500150746791141, 0, 0.8500150746791133, 0.850017537635276, 0.8500150746791163, 0, 0, 0.8500120553379287, 0, 0.8500165093904525, 0, 0.8500100708137058, 0.8500150746791163, 0.8500215063318474, 0.8500152211461053, 0, 0.8500181435302908, 0.8500150746791163, 0, 1.139173158566151e-08, 0, 0.964067928951628, 0.8500150746791136, 0, 0, 0.8500181435302908, 0, 0.850010293590425, 0.8500159479585629, 0, 0, 0, 0, 0, 0.8500100708137058, 0, 0, 0.8500120553379287, 0.8500191059357572, 0, 0.8500198307552574, 0, 0, 0.850020582739951, 0.8500215063318474, 0.8500203037905898, 0.850017513929882, 0.8500150746791141, 0.850017537635276, 0, 0.8500157179703357, 0, 0, 0, 0.8500120553379287, 0.8500215063318474, 0, 0, 0, 0.850015854688684, 0, 0.8500120553379287, 0.850017537635276, 0.850015854688684, 0, 0.850015304668157, 0.850015854688684, 0.8500215063318474, 0.8500120553379287, 0.8500198307552574, 0.850017537635276, 0.8500191059357572, 0.850015304668157, 0.850015854688684, 0, 0.850015854688684, 0, 0, 0, 0.8500100708137058, 0.850017537635276, 0.850017537635276, 0.8500100708137058, 0.8500120553379287, 0.8500162026378163, 0.8500159479585663, 0, 0.8500162026378163, 0.850017537635276, 0.850015854688684, 0, 0.8500159479585663, 0.850015304668157, 0.850015304668157, 0, 0, 0, 0.850020582739951, 0.8500150746791141, 0.850015304668157, 0, 0, 0.850015304668157, 0.8500196172718197, 0.8500100708137058, 0, 0, 0, 0, 0.8500100708137058, 0.7328264246319509, 0, 0.850015304668157, 0.8500100708137058, 0.7328264246319509, 0.8500120553379287, 0.850015854688684, 0, 0, 0.8500159479585663, 0, 0.8500100708137058, 0, 0.8500191059357572, 0, 0.8500171526766043, 0.8500159479585682, 0, 0.8500100708137058, 0, 0, 0, 0, 0.7328264246319509, 0, 0, 0, 0, 0, 0, 0.8500215063318474, 0, 0, 0, 0.850015304668157, 0, 0.8500192021495487, 0.8500196172718197, 0.7328279025736553, 0.8500157179703353, 0, 0.8500165093904525, 0.850017537635276, 0.8500100708137058, 0, 0, 0, 0.8500184297148972, 0.8500157179703353, 0.8500159479585663, 0.8500159479585629, 0.850015854688684, 0.8500150746791163, 0.8500150746791125, 0.8500167578914445, 0, 0, 0.7328264246319509, 0, 0, 0, 0, 0, 0, 0, 0.8500192021495487, 0.8500198307552574, 0.8500192021495487, 0.8500192021495487, 0.850020582739951, 0, 0.8500159479585663, 0, 0, 0, 0, 0.850015854688684, 0.8500120553379283, 0.8500153046681567, 0.8500119079977727, 0.8500119079977727, 0.8500120553379283, 0, 0, 0, 0.8500215063318474, 0, 0, 0.8500153046681567, 0, 0, 0, 0, 0, 0.8500159479585622, 0, 0, 0, 0.850020582739951, 0, 0, 0.8500120553379287, 0.8500120553379287, 0, 0.8500192021495487, 0, 0.8500119079977727, 0, 0.8500150746791163, 0, 0.8500159479585663, 0.8500153046681567, 0, 0, 0, 0.8500100708137058, 0, 0, 0, 0.8500173847734015, 0.8500173847734015, 0, 0.850020582739951, 0.8500192021495487, 0.8500192021495487, 0, 0, 0.8500215063318474, 0, 0, 0.8500159479585663, 0.8500173847734015, 0, 0.8500159479585663, 0.8500167578914445, 0, 0, 0, 0, 0.850017537635276, 0, 0.8500192021495487, 0, 0, 0.8500205827399502, 0.8500159479585663, 0, 0, 0.7328264246319509, 0.8500167578914452, 0, 0.8500100708137058, 0, 0, 0.8500150746791136, 0, 0, 0.8500173847734023, 0.8500150746791163, 0, 0, 0, 8.240895595227071e-05, 0.8500150746791163, 1.090297446393418e-08, 0, 0, 0, 0.8500150746791163, 0, 0.8500203037905898, 0, 0, 0.8500159479585663, 0, 0.8500150746791163, 0, 0, 0.8500439518705744, 0.850017537635276, 0.8500192021495487, 0, 0.8500150746791141, 0, 0.8500100708137058, 0, 0.8500100708137058, 0.8500159479585663, 0.732823233306057, 0.8500157179703353, 0, 0.8500192021495487, 0.8500173847734015, 0.8500157179703353, 0, 0.850017537635276, 0, 0, 0.8500150746791133, 0, 0.8500150746791133, 0.8500100708137058, 0.8500171526766043, 0, 0, 0, 0.8500159479585629, 0.7992384589657803, 0.8500157179703353, 0, 0.8500191059357572, 0, 0.850017537635276, 0, 0.8500150746791133, 0, 0.7917242149412993, 0, 0, 0, 0, 1.085932509844682e-08, 1.091655853599304e-08, 0.01086120066790167, 0.01085338895921448, 0.8500203037905898, 0.01226317217858411, 0.8500167578914452, 1.185940086107825e-08, 0.850017537635276, 0.7328264246319509, 0.8500100708137058, 0.8500150746791133, 0, 0.8500150746791133, 0.8236344317329223, 0, 0, 0, 0, 0, 0.9218491326956104, 0.8500150746791163, 0.8500203037905906, 0, 0.8500173847734023, 0, 0.8500153046681567, 0, 0.75, 0.7327254249999998, 0.8, 0.8500085171847488, 0.8500196172718197, 0.7492168238937034, 0.8500196172718197, 0.8500150746791163, 0.850020582739951, 0, 0.850020582739951, 0, 0, 0, 0, 0.8500102935904258, 0, 0, 0.8500159479585663, 0, 0.850015854688684, 1.07997231889758e-08, 0, 0.8500207339069684, 0.8500196172718197, 0, 0, 0, 0.8500198307552582, 0, 0.8500120553379287, 0, 0.8500100708137058, 0.8500157179703353, 0.75, 0.75, 0.75, 0.75, 0.75, 0.75, 0.75, 0.75, 0.75, 0.75, 0.75, 0.75, 0.732738819501904, 0, 0.8500181435302908, 0, 0, 0.8500159479585663, 0.8500175376352764, 0.850015717970336, 0.8500159479585663, 0.850018143530287, 0.7328264246319509, 0.8500100708137058, 0.7328264246319509, 0, 0.8500100708137058, 0.9917165216638777, 0.8500159479585663, 0, 0, 0.8500100708137058, 0.8500157179703353, 0, 0.850017537635276, 0.850015854688684, 0.8500150746791163, 0.8500150746791141, 0, 0.8500120553379287, 0.8500100708137058, 0.8500159479585663, 0.850017537635276, 0.850017537635276, 0, 0.850017537635276, 0.8500150746791163, 0, 0, 0.850015304668157, 0.75],
        [0, 0.1499807978504513, 0.1499847788538941, 0.1499826152265985, 0, 0.1499840520414337, 0, 0.1499832421085555, 0, 0.1499849253208837, 0, 0.1499807978504513, 0.149982462364724, 0, 0.1499784936681526, 0.1499846953318433, 0, 0.1499807978504513, 0, 0.1499846953318433, 0, 0.1499842820296647, 0, 0, 0.1499840520414337, 0.1499847788538947, 0, 0, 0.1499849253208837, 0, 0.149979417260049, 0.1499834906095475, 0.1499826152265985, 0.1499840520414378, 0.1499846953318433, 0, 0.1499834906095475, 0.1499840520414371, 0.1499824448872312, 0.1499903090829305, 0.1499807978504513, 0.149989706409575, 0.1499826152265985, 0.1499846953318433, 0.1499849253208837, 0, 0, 0.1499840520414371, 0.1499847788538941, 0.1499849253208837, 0.1499849253208875, 0.1499842820296647, 0.1499807978504513, 0, 0.1499807978504513, 0, 0, 0.1499784936681526, 0.1499849253208837, 0, 0.2671735753680491, 0.149982462364724, 0.1499847788538941, 0.1499784936681526, 0.1499815702851028, 0, 0.1499899291862942, 0.1499846953318433, 0.1499840520414337, 0.1499847788538941, 0, 0.1499803827281803, 0.1499879446620717, 0.149979417260049, 0.1499879446620717, 0.1499784936681526, 0, 0.1499826152265985, 0, 0, 0.1499922466103384, 0, 0.1499796962094094, 0, 0.1499920351137239, 0, 0.2672745750000002, 0.1499999999999996, 0.2, 0, 0.2672745750000002, 0.2672745750000002, 0.25, 0.2672745750000003, 0.1499849253208859, 0.1499583237099498, 0, 0.9891415722069041, 0.1499807978504513, 0.1499849253208837, 0.1499897064095742, 0, 0.9999995542605941, 0.02895772212989023, 0, 0.1499879446620717, 0, 0.1499807978504513, 0.1499899291862942, 0.1499899291862942, 0.9999999892049651, 0.1499801692447418, 0.9891457381563102, 0, 0, 0.1499847788538941, 0.1499832421085555, 0, 0.1499879446620717, 0.1499803827281803, 0.1499842820296647, 0, 0, 0, 0.1499832421085555, 0, 0.1499840520414337, 0.1499842820296647, 0, 0.1499849253208837, 0.1499803827281803, 0, 0, 0.1499849253208837, 0, 0, 0.2671735753680491, 0.2671735753680491, 0.1499849253208837, 0, 0, 0.1499999999999999, 0.1499999999999999, 0, 0.2009118624999999, 0.1499999999999999, 0.2509118625, 0.2, 0, 0, 0.1499849253208867, 0, 0.9999445949995915, 0.149984282029664, 0.1499832421085555, 0.1499832421085555, 0, 0.1499846953318433, 0.1499899291862942, 0.149999372761255, 0, 0, 0.1499880920022273, 0.149981856469713, 0.1499849253208837, 0.1499899291862949, 0.1499849253208837, 0.1499834906095475, 0.1499842820296643, 0, 0.1499796962094094, 0.149984145311316, 0.1499849253208837, 0, 0.9880787291813906, 0.1499849253208829, 0, 0.1499834906095475, 0, 0, 0, 0.1499840520414337, 0.999999427420161, 0.1499849253208859, 0, 0.2507133726359396, 0, 0.1499849253208867, 0, 0.1499849253208833, 0.1499922466103384, 0.9999999891269244, 0.1499818564697092, 0, 0.2507831761062963, 0, 0, 0.1499784936681534, 0.149984925320884, 0.1499784936681534, 0.1499849253208875, 0, 0, 0.2000000000000002, 0.25, 0.25, 0.25, 0.25, 0.25, 0.25, 0.25, 0.25, 0.25, 0.25, 0.25, 0.25, 0.25, 0.25, 0.25, 0.25, 0.25, 0.25, 0.25, 0.25, 0.25, 0.1499999999763408, 0.1499982965487149, 0, 0.1499899291862945, 0, 0.1499909617513439, 0, 0.1499899291862945, 0, 0, 0.2671735753680491, 0, 0.1499899291862942, 0.2507831761062963, 0.2507831761062963, 0, 0.1499847788538947, 0.1499842820296643, 0.149982462364724, 0, 0, 0, 0, 0.1499849253208837, 0, 0, 0.1499920350782635, 0.1499920350935767, 0, 0.1499999999999999, 0.250803200041494, 0, 0.1499879446620713, 0.1499922466103384, 0, 0.1500000000000002, 0.2509118624999996, 0, 0.1499999999999999, 0.1499999999999999, 0.1499999999999999, 0, 0, 0.1499846953318433, 0.149984695331843, 0, 0.1499803827281803, 0, 0, 0.1499784936681526, 0, 0.1499560481294256, 0, 0.25, 0.1499897935643985, 0, 0.1499784936681526, 0.1499784936681526, 0.1499840520414337, 0, 0, 0.1499879446620713, 0, 0.1499583237099498, 0, 0.149982462364724, 0.1499840520414337, 0.1499809992684508, 0.1499846953318433, 0, 0.1499803827281803, 0.1499879446620713, 0.1499879446620713, 0.2671735753680491, 0, 0.1499899291862949, 0.149982462364724, 0, 0.1499818564697092, 0, 0, 0.1499849253208837, 0, 0.1499784936681526, 0.1499849253208837, 0.1499784936681526, 0.1499809992684508, 0.1499849253208837, 0, 0, 0, 0.149984695331843, 0.149982462364724, 0, 0.1499897064095742, 0.149982462364724, 0.1499818564697107, 0, 0.1499832421085548, 0.1499842820296647, 0.1499842820296647, 0, 0, 0, 0.149984695331843, 0.1499784936681526, 0.1499784936681526, 0.1499815702851028, 0.1499899291862942, 0.1499849253208837, 0.1499849253208837, 0.1499840520414337, 0.1499849253208837, 0.1499784936681526, 0.2507485000408597, 0.2007789089184527, 0.9999999876217917, 0.1499818427875141, 0, 0, 0, 0, 0, 0.1499849253208837, 0, 0.1499560481294263, 0, 0.1499818564697092, 0.1499840520414367, 0, 0.149982462364724, 0.1499849253208837, 0.149979417260049, 0, 0, 0, 0, 0, 0, 0, 0, 0, 0, 0.1499899291862942, 0, 0, 0.1499796962094094, 0, 0, 0, 0.1499899291862942, 0.149984695331843, 0, 0, 0.149982462364724, 0.1499784936681526, 0, 0.1499849253208859, 0.1499849253208837, 0, 0.1499846953318433, 0.149984145311316, 0.1499841453113175, 0, 0, 0.2672745750000002, 0.1499999999999999, 0, 0.25, 0.25, 0.25, 0.25, 0.2672745750000002, 0.2672745750000002, 0.250783176106296, 0, 0, 0, 0.1499849253208859, 0.1499784936681526, 0.1499784936681526, 0.1499784936681526, 0.1499784936681526, 0, 0.1499849253208867, 0.1499842820296643, 0.1499847788538947, 0, 0.1499801692447426, 0, 0, 0.1499849253208837, 0, 0, 0.1499784936681526, 0.149982462364724, 0, 0, 0.1499849253208837, 0.149979417260049, 0.1499849253208837, 0, 0.1499899291862942, 0, 0, 0.149982462364724, 0.149984145311316, 0.1499899291862942, 0.149984145311316, 0.1499899291862942, 0.250783176106296, 0.1499824623647236, 0, 0, 0.1499899291862942, 0, 0.1499849253208859, 0, 0, 0.1499897064095742, 0.1499849253208859, 0.1499818564697084, 0.1499840520414337, 0, 0.1499897064095742, 0.1499899291862942, 0.1499849253208837, 0.2671735753680491, 0, 0, 0.1499899291862942, 0, 0.1499899291862942, 0.1499849253208833, 0, 0.1499849253208837, 0, 0.1499796962094102, 0, 0.14998099926845, 0, 0, 0.1499897064095742, 0.1499826152265977, 0.1499849253208837, 0, 0.1499840520414378, 0, 0, 0, 0.1499849253208837, 0, 0.1499899291862942, 0, 0, 0, 0.1499828473233957, 0.1499846953318433, 0, 0.1499849253208837, 0.1499899291862942, 0.1499849253208837, 0.1499807978504513, 0, 0.1499815702851028, 0, 0.1499879446620713, 0.1499829559757997, 0.1499899291862949, 0.1499899291862942, 0.149981856469713, 0.149981856469713, 0.149982462364724, 0, 0.149984695331843, 0, 0.1499828473233957, 0.1499837973621837, 0, 0.9999999890519058, 0.1499909617513439, 0.2507426324506523, 0.1499849253208867, 0.1499899291862942, 0.1499980717617585, 0, 0, 0.1499834906095467, 0.1499847788538947, 0.149982462364724, 0, 0.1499583237099498, 0, 0.1499849253208867, 0.1499784936681526, 0, 0, 0.1499842820296643, 0.1499849253208833, 0.1499849253208867, 0, 0.1499899291862945, 0, 0.1499849253208833, 0.1499899291862942, 0.2507831761062963, 0.1499849253208833, 0, 0.1499899291862942, 0, 0, 0, 0.1499803827281809, 0.1499849253208859, 0, 0.1499840520414364, 0, 0.1499899291862942, 0, 0, 0.1499796962094102, 0.1499849253208867, 0, 0, 0.1499849253208867, 0, 0.149982462364724, 0, 0.1499849253208837, 0, 0, 0.149984145311316, 0.1499879446620713, 0.1499720965642666, 0.1499849253208837, 0, 0.1499842820296647, 0.149982462364724, 0, 0.1499899291862942, 0.149982462364724, 0.1499818564697092, 0.1499826152265985, 0, 0, 0.1499832421085555, 0.1499840520414337, 0.1499840520414337, 0.9890054680991065, 0.1499840520414337, 0, 0.1499826152265985, 0, 0.9891019720882671, 0.1499899291862942, 0, 0, 0, 0.149982462364724, 0.1499847788538947, 0.1499784936681526, 0, 0, 0.1499879446620713, 0, 0, 0, 0, 0, 0.1499849253208859, 0.1499842820296647, 0, 0.149984695331843, 0.1499879446620713, 0.2507831761062963, 0, 0.1499879446620713, 0.1499879446620713, 0.2671720974263447, 0, 0.999999989109023, 0, 0, 0.1499834906095475, 0.1499849253208837, 0, 0, 0, 0, 0.1499832421085555, 0, 0.9891545281450813, 0.149982462364724, 0, 0.149982462364724, 0, 0.1499849253208829, 0, 0.9889694732360017, 0.1499849253208829, 0.1998873979037931, 0.25, 0.25, 0.1499999999999999, 0.25, 0.2, 0.2672745750000002, 0.25, 0.149990600271906, 0.1499899291862942, 0.1499842820296647, 0.1499832421085548, 0.9891411640960331, 0.149984695331843, 0.1499849253208837, 0.149984145311316, 0, 0.1499832421085548, 0, 0, 0, 0, 0.1499840520414337, 0.1499899291862942, 0.1499846953318433, 0.1499849253208837, 0.1499899291862942, 0, 0.1499879446620713, 0, 0, 0, 0.149984145311316, 0.1499849253208837, 0.1499897064095742, 0, 0.1499796962094102, 0.1499842820296647, 0.2507831761062963, 0.1499837973621837, 0, 0, 0.1499842820296647, 0, 0.1499849253208829, 0, 0, 0.1499899291862942, 0.1499849253208859, 0, 0.1499849253208867, 0.149982462364724, 0.1499849253208837, 0, 0, 0.1499879446620713, 0, 0.1499834906095475, 0, 0.1499899291862942, 0.1499849253208837, 0.1499784936681526, 0.1499847788538947, 0, 0.1499818564697092, 0.1499849253208837, 0, 0.9999999886082684, 0, 0.03593207104837204, 0.1499849253208864, 0, 0, 0.1499818564697092, 0, 0.149989706409575, 0.1499840520414371, 0, 0, 0, 0, 0, 0.1499899291862942, 0, 0, 0.1499879446620713, 0.1499808940642428, 0, 0.1499801692447426, 0, 0, 0.149979417260049, 0.1499784936681526, 0.1499796962094102, 0.149982486070118, 0.1499849253208859, 0.149982462364724, 0, 0.1499842820296643, 0, 0, 0, 0.1499879446620713, 0.1499784936681526, 0, 0, 0, 0.149984145311316, 0, 0.1499879446620713, 0.149982462364724, 0.149984145311316, 0, 0.149984695331843, 0.149984145311316, 0.1499784936681526, 0.1499879446620713, 0.1499801692447426, 0.149982462364724, 0.1499808940642428, 0.149984695331843, 0.149984145311316, 0, 0.149984145311316, 0, 0, 0, 0.1499899291862942, 0.149982462364724, 0.149982462364724, 0.1499899291862942, 0.1499879446620713, 0.1499837973621837, 0.1499840520414337, 0, 0.1499837973621837, 0.149982462364724, 0.149984145311316, 0, 0.1499840520414337, 0.149984695331843, 0.149984695331843, 0, 0, 0, 0.149979417260049, 0.1499849253208859, 0.149984695331843, 0, 0, 0.149984695331843, 0.1499803827281803, 0.1499899291862942, 0, 0, 0, 0, 0.1499899291862942, 0.2671735753680491, 0, 0.149984695331843, 0.1499899291862942, 0.2671735753680491, 0.1499879446620713, 0.149984145311316, 0, 0, 0.1499840520414337, 0, 0.1499899291862942, 0, 0.1499808940642428, 0, 0.1499828473233957, 0.1499840520414318, 0, 0.1499899291862942, 0, 0, 0, 0, 0.2671735753680491, 0, 0, 0, 0, 0, 0, 0.1499784936681526, 0, 0, 0, 0.149984695331843, 0, 0.1499807978504513, 0.1499803827281803, 0.2671720974263447, 0.1499842820296647, 0, 0.1499834906095475, 0.149982462364724, 0.1499899291862942, 0, 0, 0, 0.1499815702851028, 0.1499842820296647, 0.1499840520414337, 0.1499840520414371, 0.149984145311316, 0.1499849253208837, 0.1499849253208875, 0.1499832421085555, 0, 0, 0.2671735753680491, 0, 0, 0, 0, 0, 0, 0, 0.1499807978504513, 0.1499801692447426, 0.1499807978504513, 0.1499807978504513, 0.149979417260049, 0, 0.1499840520414337, 0, 0, 0, 0, 0.149984145311316, 0.1499879446620717, 0.1499846953318433, 0.1499880920022273, 0.1499880920022273, 0.1499879446620717, 0, 0, 0, 0.1499784936681526, 0, 0, 0.1499846953318433, 0, 0, 0, 0, 0, 0.1499840520414378, 0, 0, 0, 0.149979417260049, 0, 0, 0.1499879446620713, 0.1499879446620713, 0, 0.1499807978504513, 0, 0.1499880920022273, 0, 0.1499849253208837, 0, 0.1499840520414337, 0.1499846953318433, 0, 0, 0, 0.1499899291862942, 0, 0, 0, 0.1499826152265985, 0.1499826152265985, 0, 0.149979417260049, 0.1499807978504513, 0.1499807978504513, 0, 0, 0.1499784936681526, 0, 0, 0.1499840520414337, 0.1499826152265985, 0, 0.1499840520414337, 0.1499832421085555, 0, 0, 0, 0, 0.149982462364724, 0, 0.1499807978504513, 0, 0, 0.1499794172600498, 0.1499840520414337, 0, 0, 0.2671735753680491, 0.1499832421085548, 0, 0.1499899291862942, 0, 0, 0.1499849253208864, 0, 0, 0.1499826152265977, 0.1499849253208837, 0, 0, 0, 0.9999175910440478, 0.1499849253208837, 0.9999999890970256, 0, 0, 0, 0.1499849253208837, 0, 0.1499796962094102, 0, 0, 0.1499840520414337, 0, 0.1499849253208837, 0, 0, 0.1499560481294256, 0.149982462364724, 0.1499807978504513, 0, 0.1499849253208859, 0, 0.1499899291862942, 0, 0.1499899291862942, 0.1499840520414337, 0.267176766693943, 0.1499842820296647, 0, 0.1499807978504513, 0.1499826152265985, 0.1499842820296647, 0, 0.149982462364724, 0, 0, 0.1499849253208867, 0, 0.1499849253208867, 0.1499899291862942, 0.1499828473233957, 0, 0, 0, 0.1499840520414371, 0.2007615410342197, 0.1499842820296647, 0, 0.1499808940642428, 0, 0.149982462364724, 0, 0.1499849253208867, 0, 0.2082757850587007, 0, 0, 0, 0, 0.9999999891406749, 0.9999999890834415, 0.9891387993320984, 0.9891466110407855, 0.1499796962094102, 0.9877368278214159, 0.1499832421085548, 0.9999999881405991, 0.149982462364724, 0.2671735753680491, 0.1499899291862942, 0.1499849253208867, 0, 0.1499849253208867, 0.1763655682670777, 0, 0, 0, 0, 0, 0.07815086730438958, 0.1499849253208837, 0.1499796962094094, 0, 0.1499826152265977, 0, 0.1499846953318433, 0, 0.25, 0.2672745750000002, 0.2, 0.1499914828152512, 0.1499803827281803, 0.2507831761062966, 0.1499803827281803, 0.1499849253208837, 0.149979417260049, 0, 0.149979417260049, 0, 0, 0, 0, 0.1499897064095742, 0, 0, 0.1499840520414337, 0, 0.149984145311316, 0.9999999892002768, 0, 0.1499792660930316, 0.1499803827281803, 0, 0, 0, 0.1499801692447418, 0, 0.1499879446620713, 0, 0.1499899291862942, 0.1499842820296647, 0.25, 0.25, 0.25, 0.25, 0.25, 0.25, 0.25, 0.25, 0.25, 0.25, 0.25, 0.25, 0.267261180498096, 0, 0.1499818564697092, 0, 0, 0.1499840520414337, 0.1499824623647236, 0.149984282029664, 0.1499840520414337, 0.149981856469713, 0.2671735753680491, 0.1499899291862942, 0.2671735753680491, 0, 0.1499899291862942, 0.008283478336122307, 0.1499840520414337, 0, 0, 0.1499899291862942, 0.1499842820296647, 0, 0.149982462364724, 0.149984145311316, 0.1499849253208837, 0.1499849253208859, 0, 0.1499879446620713, 0.1499899291862942, 0.1499840520414337, 0.149982462364724, 0.149982462364724, 0, 0.149982462364724, 0.1499849253208837, 0, 0, 0.149984695331843, 0.25] 
        ],
       "original name":"lycPic_SAMN09924608"
      },
     "speVen_SAMN27257238":{
       "Global MG94xREV":0.004888009344177193,
       "Nucleotide GTR":0.004851442338930407,
       "Posterior prob omega class by site":        [
[0, 0.8500402244758438, 0.850031885354647, 0.8500364173814943, 0, 0.8500334077342585, 0, 0.8500351042343924, 0, 0.8500315785100507, 0, 0.8500402244758438, 0.8500367375743134, 0, 0.8500450508301367, 0.8500320602919347, 0, 0.8500402244758438, 0, 0.8500320602919347, 0, 0.8500329259559128, 0, 0, 0.8500334077342581, 0.8500318853546464, 0, 0, 0.8500315785100507, 0, 0.8500431161944472, 0.8500345837805635, 0.8500364173814935, 0.8500334077342268, 0.8500320602919316, 0, 0.8500345837805635, 0.8500334077342268, 0.8500367743099227, 0.8500203010204135, 0.8500402244758438, 0.8500215635040718, 0.8500364173814943, 0.8500320602919316, 0.8500315785100507, 0, 0, 0.8500334077342268, 0.850031885354647, 0.8500315785100512, 0.8500315785100213, 0.8500329259559128, 0.8500402244758438, 0, 0.8500402244758438, 0, 0, 0.8500450508301367, 0.8500315785100512, 0, 0.7329369619859195, 0.8500367375743137, 0.850031885354647, 0.8500450508301367, 0.8500386064623455, 0, 0.8500210968249318, 0.8500320602919316, 0.8500334077342585, 0.850031885354647, 0, 0.850041093846218, 0.8500252539084326, 0.8500431161944479, 0.8500252539084326, 0.8500450508301367, 0, 0.8500364173814935, 0, 0, 0.8500334077342585, 0, 0.8500425318891827, 0, 0.8500315785100221, 0, 0.7327534785094173, 0.8500872886286279, 0.8008794849950166, 0, 0.7329282903829727, 0.7329282903829727, 0.75, 0.7327642602266912, 0.8500315785100259, 0.8500872918576091, 0, 0.0118426918059751, 0.8500402244758438, 0.8500315785100507, 0.8500215635040718, 0, 0.01180374879191922, 0.9791421123217025, 0, 0.8500252539084326, 0, 0.8500402244758438, 0.8500210968249318, 0.8500210968249314, 3.20035248785071e-11, 0.8500415411198251, 0.01182160095544743, 0, 0, 0.850031885354647, 0.8500351042343924, 0, 0.8500252539084326, 0.850041093846218, 0.8500329259559128, 0, 0, 0, 0.8500351042343924, 0, 0.8500334077342585, 0.8500329259559128, 0, 0.8500315785100507, 0.850041093846218, 0, 0, 0.8500315785100507, 0, 0, 0.7329369619859195, 0.7329369619859195, 0.8500315785100507, 0, 0, 0.8500215635040718, 0.8500210968249322, 0, 0.7994313453099937, 0.8500380068785119, 0.7496452238452379, 0.8003401635728634, 0, 0, 0.8500315785100221, 0, 0.97182801366753, 0.8500329259559128, 0.8500351042343924, 0.8500351042343924, 0, 0.8500320602919316, 0.8500210968249318, 0.8500400228496635, 0, 0, 0.8500249452706209, 0.8500380068784764, 0.8500315785100507, 0.8500210968249314, 0.8500315785100507, 0.8500345837805635, 0.8500329259559128, 0, 0.8500425318891827, 0.850033212350686, 0.8500315785100512, 0, 0.01442489245154929, 0.8500315785100515, 0, 0.8500345837805635, 0, 0, 0, 0.8500334077342585, 0.01223897795852724, 0.8500315785100266, 0, 0.7495037410009391, 0, 0.8500315785100221, 0, 0.8500315785100512, 0.8500334077342585, 1.187673669383583e-08, 0.8500380068785119, 0, 0.749357634443905, 0, 0, 0.8500450508301367, 0.8500315785100512, 0.8500450508301367, 0.8500315785100221, 0, 0, 0.8003402051498423, 0.75, 0.75, 0.75, 0.75, 0.75, 0.75, 0.75, 0.75, 0.75, 0.75, 0.75, 0.75, 0.75, 0.75, 0.75, 0.75, 0.75, 0.75, 0.75, 0.75, 0.75, 0.8500166853348914, 0.8500252539084326, 0, 0.8500210968249314, 0, 0.850036688006387, 0, 0.8500210968249314, 0, 0, 0.7329369619859202, 0, 0.8500210968249318, 0.749357634443905, 0.749357634443905, 0, 0.8500318853546464, 0.8500329259559133, 0.8500367375743134, 0, 0, 0, 0, 0.8500315785100507, 0, 0, 0.8500380068785021, 0.8500315785100262, 0, 0.8500315785100512, 0.7493576344439054, 0, 0.850025253908433, 0.8500334077342581, 0, 0.8500332123506855, 0.749357634443905, 0, 0.8500249452706209, 0.8500367375743137, 0.8500210968249314, 0, 0, 0.8500320602919316, 0.8500320602919347, 0, 0.8500410938462186, 0, 0, 0.8500450508301367, 0, 0.8500920561483812, 0, 0.75, 0.8500213807638084, 0, 0.8500450508301367, 0.8500450508301367, 0.8500334077342585, 0, 0, 0.850025253908433, 0, 0.8500872918576091, 0, 0.8500367375743137, 0.8500334077342585, 0.8500398024815966, 0.8500320602919316, 0, 0.8500410938462186, 0.850025253908433, 0.850025253908433, 0.7329369619859195, 0, 0.8500210968249314, 0.8500367375743137, 0, 0.8500380068785112, 0, 0, 0.8500315785100507, 0, 0.8500450508301367, 0.8500315785100507, 0.8500450508301367, 0.8500398024815966, 0.8500315785100507, 0, 0, 0, 0.8500320602919347, 0.8500367375743137, 0, 0.8500215635040718, 0.8500367375743137, 0.8500380068785013, 0, 0.8500351042343932, 0.8500329259559128, 0.8500329259559128, 0, 0, 0, 0.8500320602919347, 0.8500450508301367, 0.8500450508301367, 0.8500386064623449, 0.8500210968249318, 0.8500315785100507, 0.8500315785100507, 0.8500334077342581, 0.8500315785100512, 0.8500450508301367, 0.7494302276267489, 0.7993665405402312, 1.095486606086256e-08, 0.8500380354144484, 0, 0, 0, 0, 0, 0.8500315785100507, 0, 0.8500920561483812, 0, 0.8500380068785119, 0.8500334077342302, 0, 0.8500367375743137, 0.8500315785100507, 0.8500431161944472, 0, 0, 0, 0, 0, 0, 0, 0, 0, 0, 0.8500210968249318, 0, 0, 0.8500425318891827, 0, 0, 0, 0.8500210968249318, 0.8500320602919347, 0, 0, 0.8500367375743137, 0.8500450508301367, 0, 0.8500315785100266, 0.8500315785100507, 0, 0.8500320602919342, 0.850033212350686, 0.8500332123506863, 0, 0, 0.7329369619859202, 0.8500367375743141, 0, 0.75, 0.75, 0.75, 0.75, 0.7331351730082181, 0.7329400560699789, 0.749357634443905, 0, 0, 0, 0.8500315785100266, 0.8500450508301367, 0.8500450508301367, 0.8500450508301367, 0.8500450508301367, 0, 0.8500315785100221, 0.8500329259559133, 0.8500318853546464, 0, 0.8500415411198243, 0, 0, 0.8500315785100507, 0, 0, 0.8500450508301367, 0.8500367375743137, 0, 0, 0.8500315785100507, 0.8500431161944472, 0.8500315785100507, 0, 0.8500210968249318, 0, 0, 0.8500367375743137, 0.850033212350686, 0.8500210968249318, 0.850033212350686, 0.8500210968249318, 0.749357634443905, 0.8500367375743137, 0, 0, 0.8500210968249318, 0, 0.8500315785100266, 0, 0, 0.8500215635040718, 0.8500315785100266, 0.8500380068785119, 0.8500334077342581, 0, 0.8500215635040718, 0.8500210968249318, 0.8500315785100512, 0.7329369619859202, 0, 0, 0.8500210968249318, 0, 0.8500210968249318, 0.8500315785100512, 0, 0.8500315785100507, 0, 0.8500425318891827, 0, 0.8500398024815966, 0, 0, 0.8500215635040718, 0.8500364173814943, 0.8500315785100507, 0, 0.8500334077342268, 0, 0, 0, 0.8500315785100507, 0, 0.8500210968249318, 0, 0, 0, 0.8500359312041901, 0.8500320602919316, 0, 0.8500315785100507, 0.8500210968249318, 0.8500315785100512, 0.8500402244758438, 0, 0.8500386064623449, 0, 0.850025253908433, 0.8500357038105857, 0.8500210968249314, 0.8500210968249314, 0.8500380068784786, 0.8500380068784786, 0.8500367375743134, 0, 0.8500320602919347, 0, 0.8500359312041901, 0.8500339413288222, 0, 4.036788559667584e-11, 0.850036688006387, 0.7494425056380313, 0.8500315785100213, 0.8500210968249322, 0.8500450508301367, 0, 0, 0.8500345837805703, 0.8500318853546464, 0.8500367375743134, 0, 0.8500872918576087, 0, 0.8500315785100221, 0.8500450508301367, 0, 0, 0.8500329259559128, 0.8500315785100512, 0.8500315785100221, 0, 0.8500210968249318, 0, 0.8500315785100512, 0.8500210968249318, 0.749357634443905, 0.8500315785100512, 0, 0.8500210968249318, 0, 0, 0, 0.850041093846218, 0.8500315785100262, 0, 0.8500334077342305, 0, 0.8500210968249318, 0, 0, 0.8500425318891827, 0.8500315785100221, 0, 0, 0.8500315785100221, 0, 0.8500367375743137, 0, 0.8500315785100507, 0, 0, 0.850033212350686, 0.850025253908433, 0.8500584501372527, 0.8500315785100507, 0, 0.8500329259559128, 0.8500367375743137, 0, 0.8500210968249318, 0.8500367375743137, 0.8500380068785112, 0.8500364173814935, 0, 0, 0.8500351042343924, 0.8500334077342581, 0.8500334077342581, 0.0121372076601439, 0.8500334077342581, 0, 0.8500364173814935, 0, 0.01193374752025599, 0.8500210968249318, 0, 0, 0, 0.8500367375743137, 0.8500318853546464, 0.8500450508301367, 0, 0, 0.850025253908433, 0, 0, 0, 0, 0, 0.8500315785100266, 0.8500329259559128, 0, 0.8500320602919347, 0.850025253908433, 0.749357634443905, 0, 0.850025253908433, 0.850025253908433, 0.7329400576568188, 0, 1.191529621961446e-08, 0, 0, 0.8500345837805635, 0.8500315785100512, 0, 0, 0, 0, 0.8500351042343924, 0, 0.01181132319831299, 0.8500367375743137, 0, 0.8500367375743137, 0, 0.8500315785100515, 0, 0.01222682333236916, 0.8500315785100515, 0.8002357368754042, 0.75, 0.75, 0.8500425314358084, 0.7508284508052132, 0.8006408038852465, 0.7327415589339489, 0.7506915277896427, 0.8500351040124637, 0.8500210968249318, 0.8500329259559128, 0.8500351042343932, 2.864078150641481e-05, 0.8500320602919347, 0.8500315785100507, 0.850033212350686, 0, 0.8500351042343932, 0, 0, 0, 0, 0.8500334077342581, 0.8500210968249318, 0.8500320602919316, 0.8500315785100507, 0.8500210968249318, 0, 0.850025253908433, 0, 0, 0, 0.850033212350686, 0.8500315785100507, 0.8500215635040718, 0, 0.8500425318891827, 0.8500329259559128, 0.749357634443905, 0.8500339413288222, 0, 0, 0.8500329259559128, 0, 0.8500315785100515, 0, 0, 0.8500210968249318, 0.8500315785100266, 0, 0.8500315785100221, 0.8500367375743137, 0.8500315785100507, 0, 0, 0.850025253908433, 0, 0.8500345837805635, 0, 0.8500210968249318, 0.8500315785100507, 0.8500450508301367, 0.8500318853546464, 0, 0.8500380068785119, 0.8500315785100507, 0, 1.792563345923582e-10, 0, 0.0001513744006456163, 0.8500315785100262, 0, 0, 0.8500380068785119, 0, 0.8500215635040718, 0.8500334077342302, 0, 0, 0, 0, 0, 0.8500210968249318, 0, 0, 0.850025253908433, 0.8500400228496635, 0, 0.8500415411198243, 0, 0, 0.8500431161944472, 0.8500450508301367, 0.8500425318891827, 0.850036688006387, 0.8500315785100266, 0.8500367375743137, 0, 0.8500329259559133, 0, 0, 0, 0.850025253908433, 0.8500450508301367, 0, 0, 0, 0.850033212350686, 0, 0.850025253908433, 0.8500367375743137, 0.850033212350686, 0, 0.8500320602919347, 0.850033212350686, 0.8500450508301367, 0.850025253908433, 0.8500415411198243, 0.8500367375743137, 0.8500400228496635, 0.8500320602919347, 0.850033212350686, 0, 0.850033212350686, 0, 0, 0, 0.8500210968249318, 0.8500367375743137, 0.8500367375743137, 0.8500210968249318, 0.850025253908433, 0.8500339413288222, 0.8500334077342581, 0, 0.8500339413288222, 0.8500367375743137, 0.850033212350686, 0, 0.8500334077342581, 0.8500320602919347, 0.8500320602919347, 0, 0, 0, 0.8500431161944472, 0.8500315785100266, 0.8500320602919347, 0, 0, 0.8500320602919347, 0.8500410938462186, 0.8500210968249318, 0, 0, 0, 0, 0.8500210968249318, 0.7329369619859195, 0, 0.8500320602919347, 0.8500210968249318, 0.7329369619859195, 0.850025253908433, 0.850033212350686, 0, 0, 0.8500334077342581, 0, 0.8500210968249318, 0, 0.8500400228496635, 0, 0.8500359312041901, 0.8500334077342705, 0, 0.8500210968249318, 0, 0, 0, 0, 0.7329369619859195, 0, 0, 0, 0, 0, 0, 0.8500450508301367, 0, 0, 0, 0.8500320602919347, 0, 0.8500402244758438, 0.8500410938462186, 0.7329400576568188, 0.8500329259559128, 0, 0.8500345837805635, 0.8500367375743137, 0.8500210968249314, 0, 0, 0, 0.8500386064623455, 0.8500329259559128, 0.8500334077342585, 0.8500334077342268, 0.8500332123506863, 0.8500315785100512, 0.8500315785100213, 0.8500351042343924, 0, 0, 0.7329369619859195, 0, 0, 0, 0, 0, 0, 0, 0.8500402244758438, 0.8500415411198243, 0.8500402244758438, 0.8500402244758438, 0.8500431161944472, 0, 0.8500334077342581, 0, 0, 0, 0, 0.850033212350686, 0.8500252539084326, 0.8500320602919316, 0.8500249452706209, 0.8500249452706209, 0.8500252539084326, 0, 0, 0, 0.8500450508301367, 0, 0, 0.8500320602919316, 0, 0, 0, 0, 0, 0.8500334077342268, 0, 0, 0, 0.8500431161944472, 0, 0, 0.850025253908433, 0.850025253908433, 0, 0.8500402244758432, 0, 0.8500249452706209, 0, 0.8500315785100512, 0, 0.8500334077342581, 0.8500320602919347, 0, 0, 0, 0.8500210968249318, 0, 0, 0, 0.8500364173814943, 0.8500364173814943, 0, 0.8500431161944479, 0.8500402244758432, 0.8500402244758432, 0, 0, 0.8500450508301367, 0, 0, 0.8500334077342581, 0.8500364173814943, 0, 0.8500334077342585, 0.8500351042343924, 0, 0, 0, 0, 0.8500367375743137, 0, 0.8500402244758438, 0, 0, 0.8500431161944472, 0.8500334077342581, 0, 0, 0.7329369619859195, 0.8500351042343932, 0, 0.8500210968249318, 0, 0, 0.8500315785100262, 0, 0, 0.8500364173814943, 0.8500315785100507, 0, 0, 0, 0.9509230240356106, 0.8500315785100512, 1.19464830299745e-08, 0, 0, 0, 0.8500315785100507, 0, 0.8500425318891827, 0, 0, 0.8500334077342581, 0, 0.8500315785100507, 0, 0, 0.8500920561483812, 0.8500367375743137, 0.8500402244758438, 0, 0.8500315785100266, 0, 0.8500210968249318, 0, 0.8500210968249318, 0.8500334077342581, 0.7329302815066072, 0.8500329259559128, 0, 0.8500402244758438, 0.8500364173814935, 0.8500329259559128, 0, 0.8500367375743137, 0, 0, 0.8500315785100221, 0, 0.8500315785100213, 0.8500210968249318, 0.8500359312041905, 0, 0, 0, 0.8500334077342268, 0.7994029053696778, 0.8500329259559128, 0, 0.8500400228496627, 0, 0.8500367375743137, 0, 0.8500315785100221, 0, 0.7491161729530064, 0, 0, 0, 0, 1.184737585664115e-08, 1.198717897677569e-08, 0.01175348102239816, 0.01183568931955462, 0.8500425318891827, 0.01254052962591161, 0.8500351042343932, 3.473823152455232e-10, 0.8500367375743137, 0.7329369619859195, 0.8500210968249318, 0.8500315785100221, 0, 0.8500315785100221, 0.8370975895277087, 0, 0, 0, 0, 0, 0.9523246586587751, 0.8500315785100512, 0.8500425318891827, 0, 0.8500364173814943, 0, 0.8500320602919342, 0, 0.75, 0.7327642726335662, 0.8005427122803123, 0.8500178421865021, 0.850041093846218, 0.7493576344439044, 0.850041093846218, 0.8500315785100512, 0.8500431161944479, 0, 0.8500431161944479, 0, 0, 0, 0, 0.8500215635040718, 0, 0, 0.8500334077342581, 0, 0.850033212350686, 1.171735971377e-08, 0, 0.8500434328595227, 0.8500410938462186, 0, 0, 0, 0.8500415411198251, 0, 0.850025253908433, 0, 0.8500210968249318, 0.8500329259559128, 0.75, 0.75, 0.75, 0.75, 0.75, 0.75, 0.75, 0.75, 0.75, 0.75, 0.75, 0.75, 0.7327534826785418, 0, 0.8500380068785119, 0, 0, 0.8500334077342581, 0.8500367375743137, 0.8500329259559136, 0.8500334077342581, 0.8500380068784786, 0.7329369619859195, 0.8500210968249318, 0.7329369619859195, 0, 0.8500210968249318, 0.9951062062831244, 0.8500334077342581, 0, 0, 0.8500210968249318, 0.8500329259559128, 0, 0.8500367375743137, 0.850033212350686, 0.8500315785100507, 0.8500315785100266, 0, 0.850025253908433, 0.8500210968249318, 0.8500334077342581, 0.8500367375743137, 0.8500367375743137, 0, 0.8500367375743137, 0.8500315785100507, 0, 0, 0.8500320602919347, 0.75],
        [0, 0.1499597755241562, 0.149968114645353, 0.1499635826185057, 0, 0.1499665922657415, 0, 0.1499648957656076, 0, 0.1499684214899493, 0, 0.1499597755241562, 0.1499632624256866, 0, 0.1499549491698633, 0.1499679397080653, 0, 0.1499597755241562, 0, 0.1499679397080653, 0, 0.1499670740440872, 0, 0, 0.1499665922657419, 0.1499681146453536, 0, 0, 0.1499684214899493, 0, 0.1499568838055528, 0.1499654162194365, 0.1499635826185065, 0.1499665922657732, 0.1499679397080684, 0, 0.1499654162194365, 0.1499665922657732, 0.1499632256900773, 0.1499796989795865, 0.1499597755241562, 0.1499784364959282, 0.1499635826185057, 0.1499679397080684, 0.1499684214899493, 0, 0, 0.1499665922657732, 0.149968114645353, 0.1499684214899488, 0.1499684214899787, 0.1499670740440872, 0.1499597755241562, 0, 0.1499597755241562, 0, 0, 0.1499549491698633, 0.1499684214899488, 0, 0.2670630380140805, 0.1499632624256863, 0.149968114645353, 0.1499549491698633, 0.1499613935376545, 0, 0.1499789031750682, 0.1499679397080684, 0.1499665922657415, 0.149968114645353, 0, 0.149958906153782, 0.1499747460915674, 0.1499568838055521, 0.1499747460915674, 0.1499549491698633, 0, 0.1499635826185065, 0, 0, 0.1499665922657415, 0, 0.1499574681108173, 0, 0.1499684214899779, 0, 0.2672465214905827, 0.1499127113713721, 0.1991205150049834, 0, 0.2670717096170273, 0.2670717096170273, 0.25, 0.2672357397733088, 0.1499684214899741, 0.1499127081423909, 0, 0.9881573081940249, 0.1499597755241562, 0.1499684214899493, 0.1499784364959282, 0, 0.9881962512080807, 0.02085788767829755, 0, 0.1499747460915674, 0, 0.1499597755241562, 0.1499789031750682, 0.1499789031750686, 0.9999999999679965, 0.1499584588801749, 0.9881783990445526, 0, 0, 0.149968114645353, 0.1499648957656076, 0, 0.1499747460915674, 0.149958906153782, 0.1499670740440872, 0, 0, 0, 0.1499648957656076, 0, 0.1499665922657415, 0.1499670740440872, 0, 0.1499684214899493, 0.149958906153782, 0, 0, 0.1499684214899493, 0, 0, 0.2670630380140805, 0.2670630380140805, 0.1499684214899493, 0, 0, 0.1499784364959282, 0.1499789031750678, 0, 0.2005686546900063, 0.1499619931214881, 0.2503547761547621, 0.1996598364271366, 0, 0, 0.1499684214899779, 0, 0.02817198633246998, 0.1499670740440872, 0.1499648957656076, 0.1499648957656076, 0, 0.1499679397080684, 0.1499789031750682, 0.1499599771503365, 0, 0, 0.1499750547293791, 0.1499619931215236, 0.1499684214899493, 0.1499789031750686, 0.1499684214899493, 0.1499654162194365, 0.1499670740440872, 0, 0.1499574681108173, 0.149966787649314, 0.1499684214899488, 0, 0.9855751075484507, 0.1499684214899485, 0, 0.1499654162194365, 0, 0, 0, 0.1499665922657415, 0.9877610220414728, 0.1499684214899734, 0, 0.2504962589990609, 0, 0.1499684214899779, 0, 0.1499684214899488, 0.1499665922657415, 0.9999999881232633, 0.1499619931214881, 0, 0.250642365556095, 0, 0, 0.1499549491698633, 0.1499684214899488, 0.1499549491698633, 0.1499684214899779, 0, 0, 0.1996597948501577, 0.25, 0.25, 0.25, 0.25, 0.25, 0.25, 0.25, 0.25, 0.25, 0.25, 0.25, 0.25, 0.25, 0.25, 0.25, 0.25, 0.25, 0.25, 0.25, 0.25, 0.25, 0.1499833146651086, 0.1499747460915674, 0, 0.1499789031750686, 0, 0.149963311993613, 0, 0.1499789031750686, 0, 0, 0.2670630380140798, 0, 0.1499789031750682, 0.250642365556095, 0.250642365556095, 0, 0.1499681146453536, 0.1499670740440867, 0.1499632624256866, 0, 0, 0, 0, 0.1499684214899493, 0, 0, 0.1499619931214979, 0.1499684214899738, 0, 0.1499684214899488, 0.2506423655560946, 0, 0.149974746091567, 0.1499665922657419, 0, 0.1499667876493145, 0.250642365556095, 0, 0.1499750547293791, 0.1499632624256863, 0.1499789031750686, 0, 0, 0.1499679397080684, 0.1499679397080653, 0, 0.1499589061537814, 0, 0, 0.1499549491698633, 0, 0.1499079438516188, 0, 0.25, 0.1499786192361916, 0, 0.1499549491698633, 0.1499549491698633, 0.1499665922657415, 0, 0, 0.149974746091567, 0, 0.1499127081423909, 0, 0.1499632624256863, 0.1499665922657415, 0.1499601975184034, 0.1499679397080684, 0, 0.1499589061537814, 0.149974746091567, 0.149974746091567, 0.2670630380140805, 0, 0.1499789031750686, 0.1499632624256863, 0, 0.1499619931214888, 0, 0, 0.1499684214899493, 0, 0.1499549491698633, 0.1499684214899493, 0.1499549491698633, 0.1499601975184034, 0.1499684214899493, 0, 0, 0, 0.1499679397080653, 0.1499632624256863, 0, 0.1499784364959282, 0.1499632624256863, 0.1499619931214987, 0, 0.1499648957656068, 0.1499670740440872, 0.1499670740440872, 0, 0, 0, 0.1499679397080653, 0.1499549491698633, 0.1499549491698633, 0.1499613935376551, 0.1499789031750682, 0.1499684214899493, 0.1499684214899493, 0.1499665922657419, 0.1499684214899488, 0.1499549491698633, 0.2505697723732511, 0.2006334594597688, 0.999999989045134, 0.1499619645855516, 0, 0, 0, 0, 0, 0.1499684214899493, 0, 0.1499079438516188, 0, 0.1499619931214881, 0.1499665922657698, 0, 0.1499632624256863, 0.1499684214899493, 0.1499568838055528, 0, 0, 0, 0, 0, 0, 0, 0, 0, 0, 0.1499789031750682, 0, 0, 0.1499574681108173, 0, 0, 0, 0.1499789031750682, 0.1499679397080653, 0, 0, 0.1499632624256863, 0.1499549491698633, 0, 0.1499684214899734, 0.1499684214899493, 0, 0.1499679397080658, 0.149966787649314, 0.1499667876493137, 0, 0, 0.2670630380140798, 0.1499632624256859, 0, 0.25, 0.25, 0.25, 0.25, 0.2668648269917819, 0.2670599439300211, 0.250642365556095, 0, 0, 0, 0.1499684214899734, 0.1499549491698633, 0.1499549491698633, 0.1499549491698633, 0.1499549491698633, 0, 0.1499684214899779, 0.1499670740440867, 0.1499681146453536, 0, 0.1499584588801757, 0, 0, 0.1499684214899493, 0, 0, 0.1499549491698633, 0.1499632624256863, 0, 0, 0.1499684214899493, 0.1499568838055528, 0.1499684214899493, 0, 0.1499789031750682, 0, 0, 0.1499632624256863, 0.149966787649314, 0.1499789031750682, 0.149966787649314, 0.1499789031750682, 0.250642365556095, 0.1499632624256863, 0, 0, 0.1499789031750682, 0, 0.1499684214899734, 0, 0, 0.1499784364959282, 0.1499684214899734, 0.1499619931214881, 0.1499665922657419, 0, 0.1499784364959282, 0.1499789031750682, 0.1499684214899488, 0.2670630380140798, 0, 0, 0.1499789031750682, 0, 0.1499789031750682, 0.1499684214899488, 0, 0.1499684214899493, 0, 0.1499574681108173, 0, 0.1499601975184034, 0, 0, 0.1499784364959282, 0.1499635826185057, 0.1499684214899493, 0, 0.1499665922657732, 0, 0, 0, 0.1499684214899493, 0, 0.1499789031750682, 0, 0, 0, 0.1499640687958099, 0.1499679397080684, 0, 0.1499684214899493, 0.1499789031750682, 0.1499684214899488, 0.1499597755241562, 0, 0.1499613935376551, 0, 0.149974746091567, 0.1499642961894143, 0.1499789031750686, 0.1499789031750686, 0.1499619931215214, 0.1499619931215214, 0.1499632624256866, 0, 0.1499679397080653, 0, 0.1499640687958099, 0.1499660586711778, 0, 0.9999999999596321, 0.149963311993613, 0.2505574943619687, 0.1499684214899787, 0.1499789031750678, 0.1499549491698633, 0, 0, 0.1499654162194297, 0.1499681146453536, 0.1499632624256866, 0, 0.1499127081423913, 0, 0.1499684214899779, 0.1499549491698633, 0, 0, 0.1499670740440872, 0.1499684214899488, 0.1499684214899779, 0, 0.1499789031750682, 0, 0.1499684214899488, 0.1499789031750682, 0.250642365556095, 0.1499684214899488, 0, 0.1499789031750682, 0, 0, 0, 0.149958906153782, 0.1499684214899738, 0, 0.1499665922657695, 0, 0.1499789031750682, 0, 0, 0.1499574681108173, 0.1499684214899779, 0, 0, 0.1499684214899779, 0, 0.1499632624256863, 0, 0.1499684214899493, 0, 0, 0.149966787649314, 0.149974746091567, 0.1499415498627473, 0.1499684214899493, 0, 0.1499670740440872, 0.1499632624256863, 0, 0.1499789031750682, 0.1499632624256863, 0.1499619931214888, 0.1499635826185065, 0, 0, 0.1499648957656076, 0.1499665922657419, 0.1499665922657419, 0.9878627923398561, 0.1499665922657419, 0, 0.1499635826185065, 0, 0.988066252479744, 0.1499789031750682, 0, 0, 0, 0.1499632624256863, 0.1499681146453536, 0.1499549491698633, 0, 0, 0.149974746091567, 0, 0, 0, 0, 0, 0.1499684214899734, 0.1499670740440872, 0, 0.1499679397080653, 0.149974746091567, 0.250642365556095, 0, 0.149974746091567, 0.149974746091567, 0.2670599423431812, 0, 0.9999999880847038, 0, 0, 0.1499654162194365, 0.1499684214899488, 0, 0, 0, 0, 0.1499648957656076, 0, 0.988188676801687, 0.1499632624256863, 0, 0.1499632624256863, 0, 0.1499684214899485, 0, 0.9877731766676309, 0.1499684214899485, 0.1997642631245958, 0.25, 0.25, 0.1499574685641916, 0.2491715491947868, 0.1993591961147535, 0.2672584410660511, 0.2493084722103573, 0.1499648959875363, 0.1499789031750682, 0.1499670740440872, 0.1499648957656068, 0.9999713592184936, 0.1499679397080653, 0.1499684214899493, 0.149966787649314, 0, 0.1499648957656068, 0, 0, 0, 0, 0.1499665922657419, 0.1499789031750682, 0.1499679397080684, 0.1499684214899493, 0.1499789031750682, 0, 0.149974746091567, 0, 0, 0, 0.149966787649314, 0.1499684214899493, 0.1499784364959282, 0, 0.1499574681108173, 0.1499670740440872, 0.250642365556095, 0.1499660586711778, 0, 0, 0.1499670740440872, 0, 0.1499684214899485, 0, 0, 0.1499789031750682, 0.1499684214899734, 0, 0.1499684214899779, 0.1499632624256863, 0.1499684214899493, 0, 0, 0.149974746091567, 0, 0.1499654162194365, 0, 0.1499789031750682, 0.1499684214899493, 0.1499549491698633, 0.1499681146453536, 0, 0.1499619931214881, 0.1499684214899493, 0, 0.9999999998207436, 0, 0.9998486255993544, 0.1499684214899738, 0, 0, 0.1499619931214881, 0, 0.1499784364959282, 0.1499665922657698, 0, 0, 0, 0, 0, 0.1499789031750682, 0, 0, 0.149974746091567, 0.1499599771503365, 0, 0.1499584588801757, 0, 0, 0.1499568838055528, 0.1499549491698633, 0.1499574681108173, 0.149963311993613, 0.1499684214899734, 0.1499632624256863, 0, 0.1499670740440867, 0, 0, 0, 0.149974746091567, 0.1499549491698633, 0, 0, 0, 0.149966787649314, 0, 0.149974746091567, 0.1499632624256863, 0.149966787649314, 0, 0.1499679397080653, 0.149966787649314, 0.1499549491698633, 0.149974746091567, 0.1499584588801757, 0.1499632624256863, 0.1499599771503365, 0.1499679397080653, 0.149966787649314, 0, 0.149966787649314, 0, 0, 0, 0.1499789031750682, 0.1499632624256863, 0.1499632624256863, 0.1499789031750682, 0.149974746091567, 0.1499660586711778, 0.1499665922657419, 0, 0.1499660586711778, 0.1499632624256863, 0.149966787649314, 0, 0.1499665922657419, 0.1499679397080653, 0.1499679397080653, 0, 0, 0, 0.1499568838055528, 0.1499684214899734, 0.1499679397080653, 0, 0, 0.1499679397080653, 0.1499589061537814, 0.1499789031750682, 0, 0, 0, 0, 0.1499789031750682, 0.2670630380140805, 0, 0.1499679397080653, 0.1499789031750682, 0.2670630380140805, 0.149974746091567, 0.149966787649314, 0, 0, 0.1499665922657419, 0, 0.1499789031750682, 0, 0.1499599771503365, 0, 0.1499640687958099, 0.1499665922657295, 0, 0.1499789031750682, 0, 0, 0, 0, 0.2670630380140805, 0, 0, 0, 0, 0, 0, 0.1499549491698633, 0, 0, 0, 0.1499679397080653, 0, 0.1499597755241562, 0.1499589061537814, 0.2670599423431812, 0.1499670740440872, 0, 0.1499654162194365, 0.1499632624256863, 0.1499789031750686, 0, 0, 0, 0.1499613935376545, 0.1499670740440872, 0.1499665922657415, 0.1499665922657732, 0.1499667876493137, 0.1499684214899488, 0.1499684214899787, 0.1499648957656076, 0, 0, 0.2670630380140805, 0, 0, 0, 0, 0, 0, 0, 0.1499597755241562, 0.1499584588801757, 0.1499597755241562, 0.1499597755241562, 0.1499568838055528, 0, 0.1499665922657419, 0, 0, 0, 0, 0.149966787649314, 0.1499747460915674, 0.1499679397080684, 0.1499750547293791, 0.1499750547293791, 0.1499747460915674, 0, 0, 0, 0.1499549491698633, 0, 0, 0.1499679397080684, 0, 0, 0, 0, 0, 0.1499665922657732, 0, 0, 0, 0.1499568838055528, 0, 0, 0.149974746091567, 0.149974746091567, 0, 0.1499597755241568, 0, 0.1499750547293791, 0, 0.1499684214899488, 0, 0.1499665922657419, 0.1499679397080653, 0, 0, 0, 0.1499789031750682, 0, 0, 0, 0.1499635826185057, 0.1499635826185057, 0, 0.1499568838055521, 0.1499597755241568, 0.1499597755241568, 0, 0, 0.1499549491698633, 0, 0, 0.1499665922657419, 0.1499635826185057, 0, 0.1499665922657415, 0.1499648957656076, 0, 0, 0, 0, 0.1499632624256863, 0, 0.1499597755241562, 0, 0, 0.1499568838055528, 0.1499665922657419, 0, 0, 0.2670630380140805, 0.1499648957656068, 0, 0.1499789031750682, 0, 0, 0.1499684214899738, 0, 0, 0.1499635826185057, 0.1499684214899493, 0, 0, 0, 0.04907697596438942, 0.1499684214899488, 0.999999988053517, 0, 0, 0, 0.1499684214899493, 0, 0.1499574681108173, 0, 0, 0.1499665922657419, 0, 0.1499684214899493, 0, 0, 0.1499079438516188, 0.1499632624256863, 0.1499597755241562, 0, 0.1499684214899734, 0, 0.1499789031750682, 0, 0.1499789031750682, 0.1499665922657419, 0.2670697184933928, 0.1499670740440872, 0, 0.1499597755241562, 0.1499635826185065, 0.1499670740440872, 0, 0.1499632624256863, 0, 0, 0.1499684214899779, 0, 0.1499684214899787, 0.1499789031750682, 0.1499640687958095, 0, 0, 0, 0.1499665922657732, 0.2005970946303222, 0.1499670740440872, 0, 0.1499599771503373, 0, 0.1499632624256863, 0, 0.1499684214899779, 0, 0.2508838270469936, 0, 0, 0, 0, 0.9999999881526241, 0.999999988012821, 0.9882465189776019, 0.9881643106804454, 0.1499574681108173, 0.9874594703740884, 0.1499648957656068, 0.9999999996526177, 0.1499632624256863, 0.2670630380140805, 0.1499789031750682, 0.1499684214899779, 0, 0.1499684214899779, 0.1629024104722913, 0, 0, 0, 0, 0, 0.04767534134122486, 0.1499684214899488, 0.1499574681108173, 0, 0.1499635826185057, 0, 0.1499679397080658, 0, 0.25, 0.2672357273664338, 0.1994572877196877, 0.1499821578134979, 0.149958906153782, 0.2506423655560956, 0.149958906153782, 0.1499684214899488, 0.1499568838055521, 0, 0.1499568838055521, 0, 0, 0, 0, 0.1499784364959282, 0, 0, 0.1499665922657419, 0, 0.149966787649314, 0.9999999882826403, 0, 0.1499565671404773, 0.1499589061537814, 0, 0, 0, 0.1499584588801749, 0, 0.149974746091567, 0, 0.1499789031750682, 0.1499670740440872, 0.25, 0.25, 0.25, 0.25, 0.25, 0.25, 0.25, 0.25, 0.25, 0.25, 0.25, 0.25, 0.2672465173214582, 0, 0.1499619931214881, 0, 0, 0.1499665922657419, 0.1499632624256863, 0.1499670740440864, 0.1499665922657419, 0.1499619931215214, 0.2670630380140805, 0.1499789031750682, 0.2670630380140805, 0, 0.1499789031750682, 0.004893793716875594, 0.1499665922657419, 0, 0, 0.1499789031750682, 0.1499670740440872, 0, 0.1499632624256863, 0.149966787649314, 0.1499684214899493, 0.1499684214899734, 0, 0.149974746091567, 0.1499789031750682, 0.1499665922657419, 0.1499632624256863, 0.1499632624256863, 0, 0.1499632624256863, 0.1499684214899493, 0, 0, 0.1499679397080653, 0.25] 
        ],
       "original name":"speVen_SAMN27257238"
      },
     "uroCin_SAMN04495241":{
       "Global MG94xREV":0.004968542311441428,
       "Nucleotide GTR":0.004964858188039528,
       "Posterior prob omega class by site":        [
[0, 0.8500408870991329, 0.8500324106143354, 0.850037017287673, 0, 0.850033958067827, 0, 0.8500356825101738, 0, 0.8500320987141827, 0, 0.8500408870991329, 0.8500373427544079, 0, 0.8500457929450229, 0.8500325884326234, 0, 0.8500408870991329, 0, 0.8500325884326234, 0, 0.8500334683530404, 0, 0, 0.8500339580678266, 0.8500324106143354, 0, 0, 0.8500320987141827, 0, 0.850043826442879, 0.8500351534861582, 0.850037017287673, 0.8500339580677934, 0.8500325884326208, 0, 0.8500351534861582, 0.8500339580677941, 0.8500373800991397, 0.8500206354605376, 0.8500408870991329, 0.8500219187415626, 0.850037017287673, 0.8500325884326208, 0.8500320987141827, 0, 0, 0.8500339580677941, 0.8500324106143354, 0.8500320987141824, 0.8500320987141519, 0.8500334683530404, 0.8500408870991329, 0, 0.8500408870991329, 0, 0, 0.8500457929450229, 0.8500320987141824, 0, 0.7329404455066654, 0.8500373427544079, 0.8500324106143354, 0.8500457929450229, 0.850039242434283, 0, 0.8500214443744768, 0.8500325884326208, 0.850033958067827, 0.8500324106143354, 0, 0.8500417707835959, 0.8500256699356664, 0.8500438264428798, 0.8500256699356664, 0.8500457929450229, 0, 0.850037017287673, 0, 0, 0.850033958067827, 0, 0.8500432325134, 0, 0.8500320987141519, 0, 0.7327254249999998, 0.8500000000000001, 0.8, 0, 0.7327254249999998, 0.7327254249999998, 0.75, 0.7327254249999998, 0.8500000000000001, 0.850072204421242, 0, 0.0004724683050895597, 0.8500408870991329, 0.8500320987141824, 0.8500219187415633, 0, 0.01183014950070876, 0.9797066613763632, 0, 0.8500256699356664, 0, 0.8500408870991329, 0.8500214443744768, 0.8500214443744768, 1.173366467358301e-08, 0.8500422254274637, 0.01118954880478559, 0, 0, 0.8500324106143354, 0.8500356825101738, 0, 0.8500256699356664, 0.8500417707835959, 0.8500334683530404, 0, 0, 0, 0.8500356825101738, 0, 0.850033958067827, 0.8500334683530404, 0, 0.8500320987141827, 0.8500417707835951, 0, 0, 0.8500320987141824, 0, 0, 0.7329404455066654, 0.7329404455066654, 0.8500320987141827, 0, 0, 0.8500000000000001, 0.8500000000000001, 0, 0.7990881375000001, 0.8500000000000001, 0.7490881375, 0.8, 0, 0, 0.8500320987141519, 0, 0.9722490316225262, 0.8500334683530411, 0.8500356825101731, 0.8500356825101731, 0, 0.85003258843262, 0.8500214443744768, 0.8500406821490228, 0, 0, 0.8500253562139067, 0.8500169602104046, 0.8500320987141824, 0.850021444374476, 0.8500320987141827, 0.8500351534861582, 0.8500334683530407, 0, 0.8500432325134, 0.8500337594655861, 0.8500320987141824, 0, 0.0144512756126332, 0.8500320987141827, 0, 0.8500000000000001, 0, 0, 0, 0.8500000000000001, 0.01, 0.8500320987141563, 0, 0.7490881384199823, 0, 0.8500320987141519, 0, 0.8500320987141824, 0.850033958067827, 1.177935336123664e-08, 0.8500386329706319, 0, 0.7493620715265551, 0, 0, 0.8500457929450229, 0.8500320987141824, 0.8500457929450229, 0.8500320987141519, 0, 0, 0.8003458026862175, 0.75, 0.75, 0.75, 0.75, 0.75, 0.75, 0.75, 0.75, 0.75, 0.75, 0.75, 0.75, 0.75, 0.75, 0.75, 0.75, 0.75, 0.75, 0.75, 0.75, 0.75, 0.8499999999999998, 0.8500036272703753, 0, 0.8500214443744764, 0, 0.8500192455336143, 0, 0.8500214443744764, 0, 0, 0.7329404455066654, 0, 0.8500214443744768, 0.7493620715265551, 0.7493620715265551, 0, 0.8500324106143354, 0.8500334683530411, 0.8500373427544079, 0, 0, 0, 0, 0.8500320987141824, 0, 0, 0.8500386329706212, 0.8500320987141563, 0, 0.8500320987141824, 0.7493620715265554, 0, 0.8500256699356668, 0.850033958067827, 0, 0.8500337594655857, 0.7493620715265558, 0, 0.8500033135328717, 0.8500373427544083, 0.8500214443744768, 0, 0, 0.8500325884326208, 0.8500325884326237, 0, 0.8500417707835959, 0, 0, 0.8500457929450229, 0, 0.850093572159575, 0, 0.75, 0.8500217329855733, 0, 0.8500457929450229, 0.8500457929450229, 0.850033958067827, 0, 0, 0.8500256699356668, 0, 0.8500887294684732, 0, 0.8500373427544079, 0.8500165096980079, 0.8500404581512085, 0.8500325884326208, 0, 0.8500417707835959, 0.8500256699356668, 0.8500256699356668, 0.7329404455066654, 0, 0.850021444374476, 0.8500373427544079, 0, 0.8500386329706311, 0, 0, 0.8500320987141824, 0, 0.8500457929450229, 0.8500320987141824, 0.8500457929450229, 0.8500404581512085, 0.8500320987141824, 0, 0, 0, 0.8500325884326237, 0.8500373427544079, 0, 0.8500219187415633, 0.8500373427544079, 0.850038632970591, 0, 0.8500356825101738, 0.8500334683530404, 0.8500334683530404, 0, 0, 0, 0.8500325884326237, 0.8500457929450229, 0.8500457929450229, 0.850039242434283, 0.8500214443744768, 0.8500320987141827, 0.8500320987141827, 0.8500339580678266, 0.8499999999999998, 0.8500457929450229, 0.7490881375, 0.7990881375000001, 1e-08, 0.8500041059478082, 0, 0, 0, 0, 0, 0.8500320987141827, 0, 0.8500935721595743, 0, 0.8500386329706319, 0.8500339580677976, 0, 0.8500373427544079, 0.8500320987141824, 0.850043826442879, 0, 0, 0, 0, 0, 0, 0, 0, 0, 0, 0.8500214443744768, 0, 0, 0.8500432325134, 0, 0, 0, 0.8500214443744768, 0.8500325884326237, 0, 0, 0.8500373427544079, 0.8500457929450229, 0, 0.8500320987141563, 0.8500320987141824, 0, 0.8500325884326237, 0.8500337594655861, 0.8500337594655865, 0, 0, 0.7327254249999998, 0.8500000000000004, 0, 0.75, 0.75, 0.75, 0.75, 0.7327254249999998, 0.7327254249999998, 0.7493620715265554, 0, 0, 0, 0.8500320987141563, 0.8500457929450229, 0.8500457929450229, 0.8500457929450229, 0.8500457929450229, 0, 0.8500320987141519, 0.8500334683530411, 0.8500324106143354, 0, 0.850042225427463, 0, 0, 0.8500320987141827, 0, 0, 0.8500457929450229, 0.8500373427544079, 0, 0, 0.8500320987141824, 0.850043826442879, 0.8500320987141824, 0, 0.8500214443744768, 0, 0, 0.8500373427544079, 0.8500337594655861, 0.8500214443744768, 0.8500337594655861, 0.8500214443744768, 0.7493620715265554, 0.8500373427544083, 0, 0, 0.8500214443744768, 0, 0.8500320987141563, 0, 0, 0.8500219187415633, 0.8500320987141563, 0.8500386329706319, 0.8500339580678266, 0, 0.8500219187415633, 0.8500214443744768, 0.8500320987141824, 0.7329404455066654, 0, 0, 0.8500214443744768, 0, 0.8500214443744768, 0.8500320987141824, 0, 0.8500320987141827, 0, 0.8500432325134, 0, 0.8500404581512093, 0, 0, 0.8500219187415633, 0.850037017287673, 0.8500320987141824, 0, 0.8500339580677934, 0, 0, 0, 0.8500320987141827, 0, 0.8500214443744768, 0, 0, 0, 0.850036523102043, 0.85003258843262, 0, 0.8500320987141824, 0.8500214443744768, 0.8500320987141824, 0.8500408870991329, 0, 0.850039242434283, 0, 0.8500000000000001, 0.85001696021041, 0.8500039954308126, 0.8500039954731969, 0.8500000002101726, 0.8500000002101726, 0.8500000000000001, 0, 0.8500174501647482, 0, 0.8500365231020245, 0.8500000002157796, 0, 1.207489782950136e-08, 0.8500192455336143, 0.7492347415849119, 0.8500169600407379, 0.8500174499695473, 0.8500457929450229, 0, 0, 0.8500000004158498, 0.8500193326951246, 0.8500000000000001, 0, 0.8500000000000001, 0, 0.8500000000232971, 0.8500457929450229, 0, 0, 0.8500334683530411, 0.8500320987141824, 0.8500320987141519, 0, 0.8500214443744768, 0, 0.8500320987141824, 0.8500214443744768, 0.7493620715265551, 0.8500320987141824, 0, 0.8500214443744768, 0, 0, 0, 0.8500417707835951, 0.8500320987141563, 0, 0.8500339580677979, 0, 0.8500214443744768, 0, 0, 0.8500432325134, 0.8500320987141519, 0, 0, 0.8500320987141519, 0, 0.8500373427544079, 0, 0.8500320987141824, 0, 0, 0.8500337594655861, 0.8500256699356668, 0.8500594129396214, 0.8500320987141824, 0, 0.8500334683530404, 0.8500373427544079, 0, 0.8500214443744768, 0.8500373427544079, 0.8500386329706311, 0.850037017287673, 0, 0, 0.8500356825101731, 0.850033958067827, 0.8500339580678266, 0.01028436369544562, 0.8500339580678266, 0, 0.850037017287673, 0, 5.474760746847357e-05, 0.8500214443744768, 0, 0, 0, 0.8500373427544079, 0.8500324106143354, 0.8500457929450229, 0, 0, 0.8500256699356668, 0, 0, 0, 0, 0, 0.8500320987141563, 0.8500334683530404, 0, 0.8500325884326237, 0.8500256699356668, 0.7493620715265551, 0, 0.8500256699356668, 0.8500256699356664, 0.732943592163238, 0, 1.131289233721417e-08, 0, 0, 0.8500351534861582, 0.8500320987141824, 0, 0, 0, 0, 0.8500356825101731, 0, 0.01183650373683368, 0.8500373427544079, 0, 0.8500373427544079, 0, 0.8500000000000001, 0, 0.01, 0.8500000000000001, 0.8, 0.75, 0.75, 0.8500000000000001, 0.75, 0.7999999999999994, 0.7327254249999997, 0.7500000000000003, 0.850020015429342, 0.8500214443744768, 0.8500334683530404, 0.8500356825101738, 0.01187069874662896, 0.8500325884326237, 0.8500320987141824, 0.8500337594655861, 0, 0.8500356825101738, 0, 0, 0, 0, 0.8500339580678266, 0.8500214443744768, 0.8500325884326208, 0.8500320987141824, 0.8500214443744768, 0, 0.8500256699356668, 0, 0, 0, 0.8500337594655861, 0.8500320987141824, 0.8500219187415633, 0, 0.8500432325134, 0.8500334683530404, 0.7493620715265551, 0.8500345004554098, 0, 0, 0.8500334683530404, 0, 0.8500320987141827, 0, 0, 0.8500214443744768, 0.8500320987141563, 0, 0.8500320987141519, 0.8500373427544079, 0.8500320987141824, 0, 0, 0.8500256699356668, 0, 0.8500351534861582, 0, 0.8500214443744768, 0.8500320987141824, 0.8500457929450229, 0.8500324106143354, 0, 0.8500169601911658, 0.8500320987141827, 0, 1e-08, 0, 0.8267509388081312, 0.8500320987141563, 0, 0, 0.8500386329706319, 0, 0.8500182918417875, 0.8500165097064837, 0, 0, 0, 0, 0, 0.8500039954731969, 0, 0, 0.8500256699356668, 0.8500406821490221, 0, 0.850042225427463, 0, 0, 0.850043826442879, 0.8500457929450229, 0.8500432325134, 0.8500041057818826, 0.8500320987141563, 0.8500373427544079, 0, 0.8500334683530411, 0, 0, 0, 0.8500256699356668, 0.8500457929450229, 0, 0, 0, 0.8500337594655861, 0, 0.8500256699356668, 0.8500373427544079, 0.8500337594655861, 0, 0.8500325884326237, 0.8500337594655861, 0.8500457929450229, 0.8500256699356668, 0.850042225427463, 0.8500373427544079, 0.8500406821490221, 0.8500325884326237, 0.8500337594655861, 0, 0.8500337594655861, 0, 0, 0, 0.8500214443744768, 0.8500373427544079, 0.8500373427544079, 0.8500214443744768, 0.8500256699356668, 0.8500345004554098, 0.8500339580678266, 0, 0.8500345004554098, 0.8500373427544079, 0.8500337594655861, 0, 0.8500339580678266, 0.8500325884326237, 0.8500325884326237, 0, 0, 0, 0.850043826442879, 0.8500320987141563, 0.8500325884326237, 0, 0, 0.8500325884326237, 0.8500417707835959, 0.8500214443744768, 0, 0, 0, 0, 0.8500214443744768, 0.7329404455066654, 0, 0.8500325884326237, 0.8500214443744768, 0.7329404455066654, 0.8500256699356668, 0.8500337594655861, 0, 0, 0.8500339580678266, 0, 0.8500214443744768, 0, 0.8500406821490221, 0, 0.850036523102043, 0.8500339580678402, 0, 0.8500214443744768, 0, 0, 0, 0, 0.7329404455066654, 0, 0, 0, 0, 0, 0, 0.8500457929450229, 0, 0, 0, 0.8500325884326237, 0, 0.8500408870991329, 0.8500417707835959, 0.732943592163238, 0.8500334683530404, 0, 0.8500351534861582, 0.8500373427544079, 0.8500214443744768, 0, 0, 0, 0.850039242434283, 0.8500334683530404, 0.850033958067827, 0.8500339580677934, 0.8500337594655865, 0.8500320987141824, 0.8500320987141519, 0.8500356825101738, 0, 0, 0.7329404455066654, 0, 0, 0, 0, 0, 0, 0, 0.8500408870991329, 0.850042225427463, 0.8500408870991329, 0.8500408870991329, 0.850043826442879, 0, 0.8500339580678266, 0, 0, 0, 0, 0.8500337594655861, 0.8500256699356664, 0.8500325884326208, 0.8500253562139067, 0.8500253562139067, 0.8500256699356664, 0, 0, 0, 0.8500457929450229, 0, 0, 0.8500325884326208, 0, 0, 0, 0, 0, 0.8500339580677934, 0, 0, 0, 0.850043826442879, 0, 0, 0.8500256699356668, 0.8500256699356668, 0, 0.8500408870991329, 0, 0.8500253562139067, 0, 0.8500320987141824, 0, 0.8500339580678266, 0.8500325884326234, 0, 0, 0, 0.8500214443744768, 0, 0, 0, 0.850037017287673, 0.850037017287673, 0, 0.8500438264428798, 0.8500408870991329, 0.8500408870991329, 0, 0, 0.8500416875933368, 0, 0, 0.8500339580678266, 0.850037017287673, 0, 0.850033958067827, 0.8500356825101738, 0, 0, 0, 0, 0.8500373427544079, 0, 0.8500408870991329, 0, 0, 0.850043826442879, 0.8500339580678266, 0, 0, 0.7329404455066654, 0.8500356825101738, 0, 0.8500214443744768, 0, 0, 0.8500320987141563, 0, 0, 0.850037017287673, 0.8500320987141821, 0, 0, 0, 0.9516668135419875, 0.8500320987141824, 4.382559457534236e-10, 0, 0, 0, 0.8500320987141827, 0, 0.8500432325134, 0, 0, 0.8500339580678266, 0, 0.8500320987141824, 0, 0, 0.850093572159575, 0.8500373427544079, 0.8500408870991329, 0, 0.8500320987141563, 0, 0.8500214443744768, 0, 0.8500214443744768, 0.8500339580678266, 0.7329336551292938, 0.8500334683530404, 0, 0.8500408870991329, 0.850037017287673, 0.8500334683530404, 0, 0.8500373427544079, 0, 0, 0.8500320987141519, 0, 0.8500320987141519, 0.8500214443744764, 0.8500365231020426, 0, 0, 0, 0.8500000000000001, 0.7990881375000007, 0.8500000000000001, 0, 0.8500000000000001, 0, 0.8500000000000004, 0, 0.8500000000000001, 0, 0.6117669513292782, 0, 0, 0, 0, 4.443439767749202e-10, 1.162553385649341e-08, 0.01189175272727249, 0.01186331067196528, 0.8500432325134, 0.01150607293289868, 0.8500356825101738, 1.281964042800094e-09, 0.8500373427544079, 0.7329404455066647, 0.8500214443744768, 0.8500320987141519, 0, 0.8500320987141519, 0.8402948581777688, 0, 0, 0, 0, 0, 0.952779753039197, 0.8500320987141824, 0.8500432325134, 0, 0.8500000000000001, 0, 0.8500000000000001, 0, 0.75, 0.7327254249999998, 0.8, 0.8500000000000004, 0.8500000000000001, 0.7490881375, 0.8500000000000001, 0.8499999999999998, 0.8500000000000001, 0, 0.8500000000000001, 0, 0, 0, 0, 0.8500219187415633, 0, 0, 0.8500339580678266, 0, 0.8500337594655861, 4.266832664980118e-10, 0, 0.8500416876072694, 0.8500417707835959, 0, 0, 0, 0.8500422254274637, 0, 0.8500256699356668, 0, 0.8500214443744768, 0.8500334683530404, 0.75, 0.75, 0.75, 0.75, 0.75, 0.75, 0.75, 0.75, 0.75, 0.75, 0.75, 0.75, 0.7327539448443696, 0, 0.8500386329706319, 0, 0, 0.850033958067827, 0.8500373427544083, 0.8500334683530411, 0.8500339580678266, 0.850038632970591, 0.7329404455066654, 0.8500214443744768, 0.7329404455066654, 0, 0.8500214443744768, 0.9951590387995431, 0.8500339580678266, 0, 0, 0.8500214443744768, 0.8500334683530404, 0, 0.8500373427544079, 0.8500337594655861, 0.8500320987141824, 0.8500320987141563, 0, 0.8500256699356668, 0.8500214443744768, 0.8500339580678266, 0.8500373427544079, 0.8500373427544079, 0, 0.8500373427544079, 0.8500320987141827, 0, 0, 0.8500325884326237, 0.75],
        [0, 0.1499591129008671, 0.1499675893856646, 0.149962982712327, 0, 0.149966041932173, 0, 0.1499643174898262, 0, 0.1499679012858173, 0, 0.1499591129008671, 0.1499626572455921, 0, 0.1499542070549771, 0.1499674115673766, 0, 0.1499591129008671, 0, 0.1499674115673766, 0, 0.1499665316469596, 0, 0, 0.1499660419321734, 0.1499675893856646, 0, 0, 0.1499679012858173, 0, 0.149956173557121, 0.1499648465138418, 0.149962982712327, 0.1499660419322066, 0.1499674115673792, 0, 0.1499648465138418, 0.1499660419322059, 0.1499626199008603, 0.1499793645394624, 0.1499591129008671, 0.1499780812584374, 0.149962982712327, 0.1499674115673792, 0.1499679012858173, 0, 0, 0.1499660419322059, 0.1499675893856646, 0.1499679012858176, 0.1499679012858481, 0.1499665316469596, 0.1499591129008671, 0, 0.1499591129008671, 0, 0, 0.1499542070549771, 0.1499679012858176, 0, 0.2670595544933346, 0.1499626572455921, 0.1499675893856646, 0.1499542070549771, 0.149960757565717, 0, 0.1499785556255232, 0.1499674115673792, 0.149966041932173, 0.1499675893856646, 0, 0.1499582292164041, 0.1499743300643336, 0.1499561735571202, 0.1499743300643336, 0.1499542070549771, 0, 0.149962982712327, 0, 0, 0.149966041932173, 0, 0.1499567674866, 0, 0.1499679012858481, 0, 0.2672745750000002, 0.1499999999999999, 0.2, 0, 0.2672745750000002, 0.2672745750000002, 0.25, 0.2672745750000002, 0.1499999999999999, 0.149927795578758, 0, 0.9995275316949105, 0.1499591129008671, 0.1499679012858176, 0.1499780812584367, 0, 0.9881698504992913, 0.0202933386236368, 0, 0.1499743300643336, 0, 0.1499591129008671, 0.1499785556255232, 0.1499785556255232, 0.9999999882663353, 0.1499577745725363, 0.9888104511952144, 0, 0, 0.1499675893856646, 0.1499643174898262, 0, 0.1499743300643336, 0.1499582292164041, 0.1499665316469596, 0, 0, 0, 0.1499643174898262, 0, 0.149966041932173, 0.1499665316469596, 0, 0.1499679012858173, 0.1499582292164049, 0, 0, 0.1499679012858176, 0, 0, 0.2670595544933346, 0.2670595544933346, 0.1499679012858173, 0, 0, 0.1499999999999999, 0.1499999999999999, 0, 0.2009118624999999, 0.1499999999999999, 0.2509118625, 0.2, 0, 0, 0.1499679012858481, 0, 0.02775096837747382, 0.1499665316469589, 0.1499643174898269, 0.1499643174898269, 0, 0.14996741156738, 0.1499785556255232, 0.1499593178509772, 0, 0, 0.1499746437860933, 0.1499830397895954, 0.1499679012858176, 0.149978555625524, 0.1499679012858173, 0.1499648465138418, 0.1499665316469593, 0, 0.1499567674866, 0.1499662405344139, 0.1499679012858176, 0, 0.9855487243873668, 0.1499679012858173, 0, 0.1499999999999999, 0, 0, 0, 0.1499999999999999, 0.99, 0.1499679012858437, 0, 0.2509118615800177, 0, 0.1499679012858481, 0, 0.1499679012858176, 0.149966041932173, 0.9999999882206466, 0.1499613670293681, 0, 0.2506379284734449, 0, 0, 0.1499542070549771, 0.1499679012858176, 0.1499542070549771, 0.1499679012858481, 0, 0, 0.1996541973137825, 0.25, 0.25, 0.25, 0.25, 0.25, 0.25, 0.25, 0.25, 0.25, 0.25, 0.25, 0.25, 0.25, 0.25, 0.25, 0.25, 0.25, 0.25, 0.25, 0.25, 0.25, 0.1500000000000002, 0.1499963727296247, 0, 0.1499785556255236, 0, 0.1499807544663857, 0, 0.1499785556255236, 0, 0, 0.2670595544933346, 0, 0.1499785556255232, 0.2506379284734449, 0.2506379284734449, 0, 0.1499675893856646, 0.1499665316469589, 0.1499626572455921, 0, 0, 0, 0, 0.1499679012858176, 0, 0, 0.1499613670293788, 0.1499679012858437, 0, 0.1499679012858176, 0.2506379284734446, 0, 0.1499743300643332, 0.149966041932173, 0, 0.1499662405344143, 0.2506379284734442, 0, 0.1499966864671283, 0.1499626572455917, 0.1499785556255232, 0, 0, 0.1499674115673792, 0.1499674115673763, 0, 0.1499582292164041, 0, 0, 0.1499542070549771, 0, 0.149906427840425, 0, 0.25, 0.1499782670144267, 0, 0.1499542070549771, 0.1499542070549771, 0.149966041932173, 0, 0, 0.1499743300643332, 0, 0.1499112705315268, 0, 0.1499626572455921, 0.1499834903019921, 0.1499595418487915, 0.1499674115673792, 0, 0.1499582292164041, 0.1499743300643332, 0.1499743300643332, 0.2670595544933346, 0, 0.149978555625524, 0.1499626572455921, 0, 0.1499613670293689, 0, 0, 0.1499679012858176, 0, 0.1499542070549771, 0.1499679012858176, 0.1499542070549771, 0.1499595418487915, 0.1499679012858176, 0, 0, 0, 0.1499674115673763, 0.1499626572455921, 0, 0.1499780812584367, 0.1499626572455921, 0.149961367029409, 0, 0.1499643174898262, 0.1499665316469596, 0.1499665316469596, 0, 0, 0, 0.1499674115673763, 0.1499542070549771, 0.1499542070549771, 0.149960757565717, 0.1499785556255232, 0.1499679012858173, 0.1499679012858173, 0.1499660419321734, 0.1500000000000002, 0.1499542070549771, 0.2509118625, 0.2009118624999999, 0.9999999899999999, 0.1499958940521918, 0, 0, 0, 0, 0, 0.1499679012858173, 0, 0.1499064278404257, 0, 0.1499613670293681, 0.1499660419322024, 0, 0.1499626572455921, 0.1499679012858176, 0.149956173557121, 0, 0, 0, 0, 0, 0, 0, 0, 0, 0, 0.1499785556255232, 0, 0, 0.1499567674866, 0, 0, 0, 0.1499785556255232, 0.1499674115673763, 0, 0, 0.1499626572455921, 0.1499542070549771, 0, 0.1499679012858437, 0.1499679012858176, 0, 0.1499674115673763, 0.1499662405344139, 0.1499662405344135, 0, 0, 0.2672745750000002, 0.1499999999999996, 0, 0.25, 0.25, 0.25, 0.25, 0.2672745750000002, 0.2672745750000002, 0.2506379284734446, 0, 0, 0, 0.1499679012858437, 0.1499542070549771, 0.1499542070549771, 0.1499542070549771, 0.1499542070549771, 0, 0.1499679012858481, 0.1499665316469589, 0.1499675893856646, 0, 0.149957774572537, 0, 0, 0.1499679012858173, 0, 0, 0.1499542070549771, 0.1499626572455921, 0, 0, 0.1499679012858176, 0.149956173557121, 0.1499679012858176, 0, 0.1499785556255232, 0, 0, 0.1499626572455921, 0.1499662405344139, 0.1499785556255232, 0.1499662405344139, 0.1499785556255232, 0.2506379284734446, 0.1499626572455917, 0, 0, 0.1499785556255232, 0, 0.1499679012858437, 0, 0, 0.1499780812584367, 0.1499679012858437, 0.1499613670293681, 0.1499660419321734, 0, 0.1499780812584367, 0.1499785556255232, 0.1499679012858176, 0.2670595544933346, 0, 0, 0.1499785556255232, 0, 0.1499785556255232, 0.1499679012858176, 0, 0.1499679012858173, 0, 0.1499567674866, 0, 0.1499595418487907, 0, 0, 0.1499780812584367, 0.149962982712327, 0.1499679012858176, 0, 0.1499660419322066, 0, 0, 0, 0.1499679012858173, 0, 0.1499785556255232, 0, 0, 0, 0.149963476897957, 0.14996741156738, 0, 0.1499679012858176, 0.1499785556255232, 0.1499679012858176, 0.1499591129008671, 0, 0.149960757565717, 0, 0.1499999999999999, 0.14998303978959, 0.1499960045691874, 0.1499960045268031, 0.1499999997898274, 0.1499999997898274, 0.1499999999999999, 0, 0.1499825498352518, 0, 0.1499634768979755, 0.1499999997842204, 0, 0.9999999879251021, 0.1499807544663857, 0.2507652584150881, 0.1499830399592621, 0.1499825500304527, 0.1499542070549771, 0, 0, 0.1499999995841502, 0.1499806673048754, 0.1499999999999999, 0, 0.1499999999999999, 0, 0.1499999999767029, 0.1499542070549771, 0, 0, 0.1499665316469589, 0.1499679012858176, 0.1499679012858481, 0, 0.1499785556255232, 0, 0.1499679012858176, 0.1499785556255232, 0.2506379284734449, 0.1499679012858176, 0, 0.1499785556255232, 0, 0, 0, 0.1499582292164049, 0.1499679012858437, 0, 0.1499660419322021, 0, 0.1499785556255232, 0, 0, 0.1499567674866, 0.1499679012858481, 0, 0, 0.1499679012858481, 0, 0.1499626572455921, 0, 0.1499679012858176, 0, 0, 0.1499662405344139, 0.1499743300643332, 0.1499405870603786, 0.1499679012858176, 0, 0.1499665316469596, 0.1499626572455921, 0, 0.1499785556255232, 0.1499626572455921, 0.1499613670293689, 0.149962982712327, 0, 0, 0.1499643174898269, 0.149966041932173, 0.1499660419321734, 0.9897156363045544, 0.1499660419321734, 0, 0.149962982712327, 0, 0.9999452523925315, 0.1499785556255232, 0, 0, 0, 0.1499626572455921, 0.1499675893856646, 0.1499542070549771, 0, 0, 0.1499743300643332, 0, 0, 0, 0, 0, 0.1499679012858437, 0.1499665316469596, 0, 0.1499674115673763, 0.1499743300643332, 0.2506379284734449, 0, 0.1499743300643332, 0.1499743300643336, 0.267056407836762, 0, 0.9999999886871077, 0, 0, 0.1499648465138418, 0.1499679012858176, 0, 0, 0, 0, 0.1499643174898269, 0, 0.9881634962631664, 0.1499626572455921, 0, 0.1499626572455921, 0, 0.1499999999999999, 0, 0.99, 0.1499999999999999, 0.2, 0.25, 0.25, 0.1499999999999999, 0.25, 0.2000000000000006, 0.2672745750000003, 0.2499999999999997, 0.149979984570658, 0.1499785556255232, 0.1499665316469596, 0.1499643174898262, 0.9881293012533711, 0.1499674115673763, 0.1499679012858176, 0.1499662405344139, 0, 0.1499643174898262, 0, 0, 0, 0, 0.1499660419321734, 0.1499785556255232, 0.1499674115673792, 0.1499679012858176, 0.1499785556255232, 0, 0.1499743300643332, 0, 0, 0, 0.1499662405344139, 0.1499679012858176, 0.1499780812584367, 0, 0.1499567674866, 0.1499665316469596, 0.2506379284734449, 0.1499654995445902, 0, 0, 0.1499665316469596, 0, 0.1499679012858173, 0, 0, 0.1499785556255232, 0.1499679012858437, 0, 0.1499679012858481, 0.1499626572455921, 0.1499679012858176, 0, 0, 0.1499743300643332, 0, 0.1499648465138418, 0, 0.1499785556255232, 0.1499679012858176, 0.1499542070549771, 0.1499675893856646, 0, 0.1499830398088342, 0.1499679012858173, 0, 0.9999999899999999, 0, 0.1732490611918688, 0.1499679012858437, 0, 0, 0.1499613670293681, 0, 0.1499817081582125, 0.1499834902935163, 0, 0, 0, 0, 0, 0.1499960045268031, 0, 0, 0.1499743300643332, 0.1499593178509779, 0, 0.149957774572537, 0, 0, 0.149956173557121, 0.1499542070549771, 0.1499567674866, 0.1499958942181174, 0.1499679012858437, 0.1499626572455921, 0, 0.1499665316469589, 0, 0, 0, 0.1499743300643332, 0.1499542070549771, 0, 0, 0, 0.1499662405344139, 0, 0.1499743300643332, 0.1499626572455921, 0.1499662405344139, 0, 0.1499674115673763, 0.1499662405344139, 0.1499542070549771, 0.1499743300643332, 0.149957774572537, 0.1499626572455921, 0.1499593178509779, 0.1499674115673763, 0.1499662405344139, 0, 0.1499662405344139, 0, 0, 0, 0.1499785556255232, 0.1499626572455921, 0.1499626572455921, 0.1499785556255232, 0.1499743300643332, 0.1499654995445902, 0.1499660419321734, 0, 0.1499654995445902, 0.1499626572455921, 0.1499662405344139, 0, 0.1499660419321734, 0.1499674115673763, 0.1499674115673763, 0, 0, 0, 0.149956173557121, 0.1499679012858437, 0.1499674115673763, 0, 0, 0.1499674115673763, 0.1499582292164041, 0.1499785556255232, 0, 0, 0, 0, 0.1499785556255232, 0.2670595544933346, 0, 0.1499674115673763, 0.1499785556255232, 0.2670595544933346, 0.1499743300643332, 0.1499662405344139, 0, 0, 0.1499660419321734, 0, 0.1499785556255232, 0, 0.1499593178509779, 0, 0.149963476897957, 0.1499660419321598, 0, 0.1499785556255232, 0, 0, 0, 0, 0.2670595544933346, 0, 0, 0, 0, 0, 0, 0.1499542070549771, 0, 0, 0, 0.1499674115673763, 0, 0.1499591129008671, 0.1499582292164041, 0.267056407836762, 0.1499665316469596, 0, 0.1499648465138418, 0.1499626572455921, 0.1499785556255232, 0, 0, 0, 0.149960757565717, 0.1499665316469596, 0.149966041932173, 0.1499660419322066, 0.1499662405344135, 0.1499679012858176, 0.1499679012858481, 0.1499643174898262, 0, 0, 0.2670595544933346, 0, 0, 0, 0, 0, 0, 0, 0.1499591129008671, 0.149957774572537, 0.1499591129008671, 0.1499591129008671, 0.149956173557121, 0, 0.1499660419321734, 0, 0, 0, 0, 0.1499662405344139, 0.1499743300643336, 0.1499674115673792, 0.1499746437860933, 0.1499746437860933, 0.1499743300643336, 0, 0, 0, 0.1499542070549771, 0, 0, 0.1499674115673792, 0, 0, 0, 0, 0, 0.1499660419322066, 0, 0, 0, 0.149956173557121, 0, 0, 0.1499743300643332, 0.1499743300643332, 0, 0.1499591129008671, 0, 0.1499746437860933, 0, 0.1499679012858176, 0, 0.1499660419321734, 0.1499674115673766, 0, 0, 0, 0.1499785556255232, 0, 0, 0, 0.149962982712327, 0.149962982712327, 0, 0.1499561735571202, 0.1499591129008671, 0.1499591129008671, 0, 0, 0.1499583124066632, 0, 0, 0.1499660419321734, 0.149962982712327, 0, 0.149966041932173, 0.1499643174898262, 0, 0, 0, 0, 0.1499626572455921, 0, 0.1499591129008671, 0, 0, 0.149956173557121, 0.1499660419321734, 0, 0, 0.2670595544933346, 0.1499643174898262, 0, 0.1499785556255232, 0, 0, 0.1499679012858437, 0, 0, 0.149962982712327, 0.1499679012858179, 0, 0, 0, 0.04833318645801254, 0.1499679012858176, 0.999999999561744, 0, 0, 0, 0.1499679012858173, 0, 0.1499567674866, 0, 0, 0.1499660419321734, 0, 0.1499679012858176, 0, 0, 0.149906427840425, 0.1499626572455921, 0.1499591129008671, 0, 0.1499679012858437, 0, 0.1499785556255232, 0, 0.1499785556255232, 0.1499660419321734, 0.2670663448707062, 0.1499665316469596, 0, 0.1499591129008671, 0.149962982712327, 0.1499665316469596, 0, 0.1499626572455921, 0, 0, 0.1499679012858481, 0, 0.1499679012858481, 0.1499785556255236, 0.1499634768979574, 0, 0, 0, 0.1499999999999999, 0.2009118624999993, 0.1499999999999999, 0, 0.1499999999999999, 0, 0.1499999999999996, 0, 0.1499999999999999, 0, 0.3882330486707218, 0, 0, 0, 0, 0.999999999555656, 0.9999999883744661, 0.9881082472727275, 0.9881366893280348, 0.1499567674866, 0.9884939270671014, 0.1499643174898262, 0.9999999987180359, 0.1499626572455921, 0.2670595544933353, 0.1499785556255232, 0.1499679012858481, 0, 0.1499679012858481, 0.1597051418222312, 0, 0, 0, 0, 0, 0.04722024696080296, 0.1499679012858176, 0.1499567674866, 0, 0.1499999999999999, 0, 0.1499999999999999, 0, 0.25, 0.2672745750000002, 0.2, 0.1499999999999996, 0.1499999999999999, 0.2509118625, 0.1499999999999999, 0.1500000000000002, 0.1499999999999999, 0, 0.1499999999999999, 0, 0, 0, 0, 0.1499780812584367, 0, 0, 0.1499660419321734, 0, 0.1499662405344139, 0.9999999995733168, 0, 0.1499583123927306, 0.1499582292164041, 0, 0, 0, 0.1499577745725363, 0, 0.1499743300643332, 0, 0.1499785556255232, 0.1499665316469596, 0.25, 0.25, 0.25, 0.25, 0.25, 0.25, 0.25, 0.25, 0.25, 0.25, 0.25, 0.25, 0.2672460551556304, 0, 0.1499613670293681, 0, 0, 0.149966041932173, 0.1499626572455917, 0.1499665316469589, 0.1499660419321734, 0.149961367029409, 0.2670595544933346, 0.1499785556255232, 0.2670595544933346, 0, 0.1499785556255232, 0.00484096120045685, 0.1499660419321734, 0, 0, 0.1499785556255232, 0.1499665316469596, 0, 0.1499626572455921, 0.1499662405344139, 0.1499679012858176, 0.1499679012858437, 0, 0.1499743300643332, 0.1499785556255232, 0.1499660419321734, 0.1499626572455921, 0.1499626572455921, 0, 0.1499626572455921, 0.1499679012858173, 0, 0, 0.1499674115673763, 0.25] 
        ],
       "original name":"uroCin_SAMN04495241"
      },
     "vulVul_marble_Fox4":{
       "Global MG94xREV":0.004245465227569815,
       "Nucleotide GTR":0.004248631751056568,
       "Posterior prob omega class by site":        [
[0, 0.8500349375226988, 0.8500276944103394, 0.8500316308342802, 0, 0.850029016724717, 0, 0.8500304902737278, 0, 0.8500274279021289, 0, 0.8500349375226988, 0.8500319089466973, 0, 0.8500391296119126, 0.8500278463597482, 0, 0.8500349375226988, 0, 0.8500278463597482, 0, 0.8500285982697687, 0, 0, 0.8500290167247166, 0.8500276944103394, 0, 0, 0.8500274279021289, 0, 0.8500374492365402, 0.8500300382037475, 0.8500316308342795, 0.8500290167246959, 0.8500278463597467, 0, 0.8500300382037475, 0.8500290167246959, 0.8500319408268464, 0.8500176326039025, 0.8500349375226988, 0.8500187291494289, 0.8500316308342802, 0.8500278463597467, 0.8500274279021289, 0, 0, 0.8500290167246959, 0.8500276944103394, 0.8500274279021289, 0.8500274279021094, 0.8500285982697687, 0.8500349375226988, 0, 0.8500349375226988, 0, 0, 0.8500391296119126, 0.8500274279021289, 0, 0.7329091662389547, 0.8500319089466973, 0.8500276944103394, 0.8500391296119126, 0.8500335321583788, 0, 0.850018323810719, 0.8500278463597467, 0.850029016724717, 0.8500276944103394, 0, 0.8500356926751836, 0.8500219345200198, 0.8500374492365402, 0.8500219345200198, 0.8500391296119126, 0, 0.8500316308342795, 0, 0, 0.8500290167247166, 0, 0.8500369417224769, 0, 0.8500274279021101, 0, 0.7327254249999998, 0.8500000000000001, 0.8, 0, 0.7327254249999998, 0.7327254249999998, 0.75, 0.7327254249999998, 0.8500000000000001, 0.8500758209126176, 0, 0.01114067730882852, 0.8500349375226988, 0.8500274279021286, 0.8500187291494289, 0, 0.01155257760309849, 0.9769078916031998, 0, 0.8500219345200198, 0, 0.8500349375226988, 0.850018323810719, 0.850018323810719, 1.147039094621471e-08, 0.8500360811454205, 0.01085142256028201, 0, 0, 0.8500276944103394, 0.8500304902737278, 0, 0.8500219345200198, 0.8500356926751836, 0.8500285982697687, 0, 0, 0, 0.8500304902737278, 0, 0.850029016724717, 0.8500285982697687, 0, 0.8500274279021289, 0.8500356926751829, 0, 0, 0.8500274279021286, 0, 0, 0.7329091662389547, 0.7329091662389547, 0.8500274279021289, 0, 0, 0.8500187290462361, 0.8500183237072514, 0, 0.7993862399743861, 0.8500330111792537, 0.7495720001135475, 0.8002954632185186, 0, 0, 0.8500274279021101, 0, 0.9677661561528993, 0.8500285982697687, 0.8500304902737278, 0.8500304902737278, 0, 0.8500278463597459, 0.850018323810719, 0.8500347624146423, 0, 0, 0.8500216664464504, 0.8500330112801395, 0.8500274279021286, 0.8500183238107183, 0.8500274279021289, 0.8500300382037475, 0.8500285982697687, 0, 0.8500369417224769, 0.850028847022223, 0.8500274279021289, 0, 0.0137404318671868, 0.8500274279021289, 0, 0.8500300379800293, 0, 0, 0, 0.850029016504019, 0.01184761229784671, 0.8500274279021127, 0, 0.7494491108166382, 0, 0.8500274279021101, 0, 0.8500274279021289, 0.8500290167247166, 1.323613615800376e-10, 0.8500330114006051, 0, 0.7493222289554948, 0, 0, 0.8500391296119119, 0.8500274279021289, 0.8500391296119119, 0.8500274279021101, 0, 0, 0.8002955355302518, 0.75, 0.75, 0.75, 0.75, 0.75, 0.75, 0.75, 0.75, 0.75, 0.75, 0.75, 0.75, 0.75, 0.75, 0.75, 0.75, 0.75, 0.75, 0.75, 0.75, 0.75, 0.8500144920694603, 0.8500219343900777, 0, 0.8500183238107186, 0, 0.8500318657492174, 0, 0.8500183238107186, 0, 0, 0.7329091662389547, 0, 0.850018323810719, 0.7493222289554948, 0.7493222289554948, 0, 0.8500276944103394, 0.8500285982697692, 0.8500319089466973, 0, 0, 0, 0, 0.8500274279021286, 0, 0, 0.8500330114005989, 0.8500274279021127, 0, 0.8500274279021289, 0.7493222289554952, 0, 0.8500219345200202, 0.8500290167247166, 0, 0.8500288470222226, 0.7493222289554952, 0, 0.8500216663165003, 0.8500319089466977, 0.8500183238107186, 0, 0, 0.8500278463597467, 0.8500278463597486, 0, 0.8500356926751829, 0, 0, 0.8500391296119126, 0, 0.8500799596506542, 0, 0.75, 0.8500185704648154, 0, 0.8500391296119119, 0.8500391296119119, 0.8500290167247166, 0, 0, 0.8500219345200202, 0, 0.8500758209982269, 0, 0.8500319089466973, 0.850029016626254, 0.8500345710081507, 0.8500278463597467, 0, 0.8500356926751829, 0.8500219345200202, 0.8500219345200202, 0.7329091662389547, 0, 0.8500183238107183, 0.8500319089466973, 0, 0.8500330114006051, 0, 0, 0.8500274279021286, 0, 0.8500391296119126, 0.8500274279021286, 0.8500391296119126, 0.8500345710081507, 0.8500274279021286, 0, 0, 0, 0.8500278463597486, 0.8500319089466973, 0, 0.8500187291494289, 0.8500319089466973, 0.8500330114005983, 0, 0.8500304902737286, 0.8500285982697687, 0.8500285982697687, 0, 0, 0, 0.8500278463597486, 0.8500391296119126, 0.8500391296119126, 0.8500335321583788, 0.850018323810719, 0.8500274279021289, 0.8500274279021289, 0.8500290167247166, 0.8500274277025578, 0.8500391296119126, 0.7493852614128125, 0.7993299519605751, 7.949356175831432e-09, 0.8500330359661017, 0, 0, 0, 0, 0, 0.8500274279021289, 0, 0.8500799596506542, 0, 0.8500330114006051, 0.8500290167246981, 0, 0.8500319089466973, 0.8500274279021286, 0.8500374492365402, 0, 0, 0, 0, 0, 0, 0, 0, 0, 0, 0.850018323810719, 0, 0, 0.8500369417224769, 0, 0, 0, 0.850018323810719, 0.8500278463597486, 0, 0, 0.8500319089466973, 0.8500391296119126, 0, 0.8500274279021127, 0.8500274279021286, 0, 0.8500278463597482, 0.850028847022223, 0.850028847022223, 0, 0, 0.7329091549243335, 0.8500319086953955, 0, 0.75, 0.75, 0.75, 0.75, 0.7330813110258033, 0.7329118439027275, 0.7493222289554948, 0, 0, 0, 0.8500274279021127, 0.8500391296119126, 0.8500391296119126, 0.8500391296119126, 0.8500391296119126, 0, 0.8500274279021101, 0.8500285982697692, 0.8500276944103394, 0, 0.8500360811454205, 0, 0, 0.8500274279021289, 0, 0, 0.8500391296119126, 0.8500319089466973, 0, 0, 0.8500274279021286, 0.8500374492365402, 0.8500274279021286, 0, 0.850018323810719, 0, 0, 0.8500319089466973, 0.850028847022223, 0.850018323810719, 0.850028847022223, 0.850018323810719, 0.7493222289554948, 0.8500319089466977, 0, 0, 0.850018323810719, 0, 0.8500274279021127, 0, 0, 0.8500187291494289, 0.8500274279021127, 0.8500330114006051, 0.8500290167247166, 0, 0.8500187291494289, 0.850018323810719, 0.8500274279021289, 0.7329091662389547, 0, 0, 0.850018323810719, 0, 0.850018323810719, 0.8500274279021289, 0, 0.8500274279021289, 0, 0.8500369417224762, 0, 0.8500345710081507, 0, 0, 0.8500187291494289, 0.8500316308342802, 0.8500274279021289, 0, 0.8500290167246959, 0, 0, 0, 0.8500274279021289, 0, 0.850018323810719, 0, 0, 0, 0.8500312085546131, 0.8500278463597459, 0, 0.8500274279021286, 0.850018323810719, 0.8500274279021289, 0.8500349375226988, 0, 0.8500335321583788, 0, 0.8500219343854466, 0.8500310109078482, 0.8500183237122531, 0.8500183237122534, 0.8500330111792243, 0.8500330111792243, 0.8500319086953955, 0, 0.8500278462611041, 0, 0.8500312085546128, 0.8500294799706389, 0, 1.175741258614442e-08, 0.8500318657492177, 0.7493959392806337, 0.8500274278034603, 0.8500183238057181, 0.8500391296119126, 0, 0, 0.8500300379800361, 0.8500276943135614, 0.8500319086953955, 0, 0.8500758192270773, 0, 0.8500274277025307, 0.8500391296119119, 0, 0, 0.8500285982697692, 0.8500274279021289, 0.8500274279021101, 0, 0.850018323810719, 0, 0.8500274279021289, 0.850018323810719, 0.7493222289554948, 0.8500274279021289, 0, 0.850018323810719, 0, 0, 0, 0.8500356926751829, 0.8500274279021127, 0, 0.8500290167246984, 0, 0.850018323810719, 0, 0, 0.8500369417224762, 0.8500274279021101, 0, 0, 0.8500274279021101, 0, 0.8500319089466973, 0, 0.8500274279021286, 0, 0, 0.850028847022223, 0.8500219345200202, 0.8500507680451657, 0.8500274279021286, 0, 0.8500285982697687, 0.8500319089466973, 0, 0.850018323810719, 0.8500319089466973, 0.8500330114006051, 0.8500316308342795, 0, 0, 0.8500304902737278, 0.8500290167247166, 0.8500290167247166, 0.01000678886114161, 0.8500290167247166, 0, 0.8500316308342795, 0, 0.01158645092706751, 0.850018323810719, 0, 0, 0, 0.8500319089466973, 0.8500276944103394, 0.8500391296119126, 0, 0, 0.8500219345200202, 0, 0, 0, 0, 0, 0.8500274279021127, 0.8500285982697687, 0, 0.8500278463597486, 0.8500219345200202, 0.7493222289554948, 0, 0.8500219345200202, 0.8500219345200198, 0.732911855093599, 0, 6.003056485906896e-10, 0, 0, 0.8500300382037475, 0.8500274279021289, 0, 0, 0, 0, 0.8500304902737278, 0, 0.0115585682369868, 0.8500319089466973, 0, 0.8500319089466973, 0, 0.8500274277025578, 0, 0.01183356581984181, 0.8500274277025578, 0.800204751690354, 0.75, 0.75, 0.8500000000000001, 0.75, 0.8, 0.7327254249999998, 0.75, 0.850017102801468, 0.850018323810719, 0.8500285982697687, 0.8500304902737286, 0.01158678302705217, 0.8500278463597486, 0.8500274279021286, 0.850028847022223, 0, 0.8500304902737286, 0, 0, 0, 0, 0.8500290167247166, 0.850018323810719, 0.8500278463597467, 0.8500274279021286, 0.850018323810719, 0, 0.8500219345200202, 0, 0, 0, 0.850028847022223, 0.8500274279021286, 0.8500187291494289, 0, 0.8500369417224762, 0.8500285982697687, 0.7493222289554948, 0.8500294801648894, 0, 0, 0.8500285982697687, 0, 0.8500274279021297, 0, 0, 0.850018323810719, 0.8500274279021127, 0, 0.8500274279021101, 0.8500319089466973, 0.8500274279021286, 0, 0, 0.8500219345200202, 0, 0.8500300382037475, 0, 0.850018323810719, 0.8500274279021286, 0.8500391296119126, 0.8500276944103394, 0, 0.8500330112801622, 0.8500274279021289, 0, 1.232304722170732e-08, 0, 0.9780148513946998, 0.8500274279021127, 0, 0, 0.8500330114006051, 0, 0.8500187291447971, 0.8500290166262355, 0, 0, 0, 0, 0, 0.8500183237122534, 0, 0, 0.8500219345200202, 0.8500347624146415, 0, 0.8500360811454205, 0, 0, 0.8500374492365402, 0.8500391296119126, 0.8500369417224762, 0.8500318656505721, 0.8500274279021127, 0.8500319089466973, 0, 0.8500285982697692, 0, 0, 0, 0.8500219345200202, 0.8500391296119126, 0, 0, 0, 0.850028847022223, 0, 0.8500219345200202, 0.8500319089466973, 0.850028847022223, 0, 0.8500278463597486, 0.850028847022223, 0.8500391296119126, 0.8500219345200202, 0.8500360811454205, 0.8500319089466973, 0.8500347624146415, 0.8500278463597486, 0.850028847022223, 0, 0.850028847022223, 0, 0, 0, 0.850018323810719, 0.8500319089466973, 0.8500319089466973, 0.850018323810719, 0.8500219345200202, 0.8500294801648894, 0.8500290167247166, 0, 0.8500294801648894, 0.8500319089466973, 0.850028847022223, 0, 0.8500290167247166, 0.8500278463597486, 0.8500278463597486, 0, 0, 0, 0.8500374492365402, 0.8500274279021127, 0.8500278463597486, 0, 0, 0.8500278463597486, 0.8500356926751829, 0.850018323810719, 0, 0, 0, 0, 0.850018323810719, 0.7329091662389547, 0, 0.8500278463597486, 0.850018323810719, 0.7329091662389547, 0.8500219345200202, 0.850028847022223, 0, 0, 0.8500290167247166, 0, 0.850018323810719, 0, 0.8500347624146415, 0, 0.8500312085546131, 0.8500290167247253, 0, 0.850018323810719, 0, 0, 0, 0, 0.7329091662389547, 0, 0, 0, 0, 0, 0, 0.8500391296119126, 0, 0, 0, 0.8500278463597486, 0, 0.8500349375226988, 0.8500356926751829, 0.732911855093599, 0.8500285982697687, 0, 0.8500300382037475, 0.8500319089466973, 0.850018323810719, 0, 0, 0, 0.8500335321583788, 0.8500285982697687, 0.850029016724717, 0.8500290167246959, 0.850028847022223, 0.8500274279021289, 0.8500274279021094, 0.8500304902737278, 0, 0, 0.7329091662389547, 0, 0, 0, 0, 0, 0, 0, 0.8500349375226988, 0.8500360811454205, 0.8500349375226988, 0.8500349375226988, 0.8500374492365402, 0, 0.8500290167247166, 0, 0, 0, 0, 0.850028847022223, 0.8500219345200198, 0.8500278463597467, 0.8500216664464504, 0.8500216664464504, 0.8500219345200198, 0, 0, 0, 0.8500391296119126, 0, 0, 0.8500278463597467, 0, 0, 0, 0, 0, 0.8500290167246959, 0, 0, 0, 0.8500374492365402, 0, 0, 0.8500219345200202, 0.8500219345200202, 0, 0.8500349375226988, 0, 0.8500216664464504, 0, 0.8500274279021289, 0, 0.8500290167247166, 0.8500278463597482, 0, 0, 0, 0.850018323810719, 0, 0, 0, 0.8500316308342802, 0.8500316308342802, 0, 0.8500374492365402, 0.8500349375226988, 0.8500349375226988, 0, 0, 0.850039129606442, 0, 0, 0.8500290167247166, 0.8500316308342802, 0, 0.850029016724717, 0.8500304902737278, 0, 0, 0, 0, 0.8500319089466973, 0, 0.8500349375226988, 0, 0, 0.8500374492365402, 0.8500290167247166, 0, 0, 0.7329091662389547, 0.8500304902737286, 0, 0.850018323810719, 0, 0, 0.8500274279021127, 0, 0, 0.8500316308342802, 0.8500274279021289, 0, 0, 0, 0.9438478815400276, 0.8500274279021289, 1.126513563783141e-08, 0, 0, 0, 0.8500274279021289, 0, 0.8500369417224762, 0, 0, 0.8500290167247166, 0, 0.8500274279021286, 0, 0, 0.8500799596506542, 0.8500319089466973, 0.8500349375226988, 0, 0.8500274279021127, 0, 0.850018323810719, 0, 0.850018323810719, 0.8500290167247166, 0.7329033627951611, 0.8500285982697687, 0, 0.8500349375226988, 0.8500316308342795, 0.8500285982697687, 0, 0.8500319089466973, 0, 0, 0.8500274279021101, 0, 0.8500274279021094, 0.850018323810719, 0.8500312085546128, 0, 0, 0, 0.8500290165039903, 0.799361541266092, 0.8500285980466006, 0, 0.8500347621941133, 0, 0.8500319086953955, 0, 0.8500274277025307, 0, 0.7559784070420533, 0, 0, 0, 0, 1.117195000699173e-08, 3.758993757450004e-10, 0.011601612870682, 0.01157994187721358, 0.8500369417224762, 0.003026453792467672, 0.8500304902737286, 1.235998067225763e-08, 0.8500319089466973, 0.7329091662389541, 0.850018323810719, 0.8500274279021101, 0, 0.8500274279021101, 0.8361179874670138, 0, 0, 0, 0, 0, 0.9474287428256981, 0.8500274279021289, 0.8500369417224769, 0, 0.8500316305859725, 0, 0.85002784616264, 0, 0.75, 0.7327591649915198, 0.8004714137616457, 0.8500154968717102, 0.8500356924286498, 0.7493222089006089, 0.8500356924286498, 0.8500274277025578, 0.8500374489857055, 0, 0.8500374489857055, 0, 0, 0, 0, 0.8500187291494289, 0, 0, 0.8500290167247166, 0, 0.850028847022223, 1.110254317028445e-08, 0, 0.8500377242788135, 0.8500356926751829, 0, 0, 0, 0.8500360811454212, 0, 0.8500219345200202, 0, 0.850018323810719, 0.8500285982697687, 0.75, 0.75, 0.75, 0.75, 0.75, 0.75, 0.75, 0.75, 0.75, 0.75, 0.75, 0.75, 0.7327497951001312, 0, 0.8500330114006051, 0, 0, 0.8500290167247166, 0.8500319089466977, 0.8500285982697687, 0.8500290167247166, 0.8500330114005832, 0.7329091662389547, 0.850018323810719, 0.7329091662389547, 0, 0.850018323810719, 0.9946184274310451, 0.8500290167247166, 0, 0, 0.850018323810719, 0.8500285982697687, 0, 0.8500319089466973, 0.850028847022223, 0.8500274279021286, 0.8500274279021127, 0, 0.8500219345200202, 0.850018323810719, 0.8500290167247166, 0.8500319089466973, 0.8500319089466973, 0, 0.8500319089466973, 0.8500274279021289, 0, 0, 0.8500278463597486, 0.75],
        [0, 0.1499650624773012, 0.1499723055896606, 0.1499683691657198, 0, 0.149970983275283, 0, 0.1499695097262722, 0, 0.1499725720978711, 0, 0.1499650624773012, 0.1499680910533027, 0, 0.1499608703880874, 0.1499721536402518, 0, 0.1499650624773012, 0, 0.1499721536402518, 0, 0.1499714017302313, 0, 0, 0.1499709832752834, 0.1499723055896606, 0, 0, 0.1499725720978711, 0, 0.1499625507634598, 0.1499699617962525, 0.1499683691657205, 0.1499709832753041, 0.1499721536402533, 0, 0.1499699617962525, 0.1499709832753041, 0.1499680591731536, 0.1499823673960975, 0.1499650624773012, 0.1499812708505711, 0.1499683691657198, 0.1499721536402533, 0.1499725720978711, 0, 0, 0.1499709832753041, 0.1499723055896606, 0.1499725720978711, 0.1499725720978906, 0.1499714017302313, 0.1499650624773012, 0, 0.1499650624773012, 0, 0, 0.1499608703880874, 0.1499725720978711, 0, 0.2670908337610453, 0.1499680910533027, 0.1499723055896606, 0.1499608703880874, 0.1499664678416212, 0, 0.149981676189281, 0.1499721536402533, 0.149970983275283, 0.1499723055896606, 0, 0.1499643073248164, 0.1499780654799802, 0.1499625507634598, 0.1499780654799802, 0.1499608703880874, 0, 0.1499683691657205, 0, 0, 0.1499709832752834, 0, 0.1499630582775231, 0, 0.1499725720978899, 0, 0.2672745750000002, 0.1499999999999999, 0.2, 0, 0.2672745750000002, 0.2672745750000002, 0.25, 0.2672745750000002, 0.1499999999999999, 0.1499241790873824, 0, 0.9888593226911715, 0.1499650624773012, 0.1499725720978714, 0.1499812708505711, 0, 0.9884474223969015, 0.0230921083968002, 0, 0.1499780654799802, 0, 0.1499650624773012, 0.149981676189281, 0.149981676189281, 0.999999988529609, 0.1499639188545795, 0.989148577439718, 0, 0, 0.1499723055896606, 0.1499695097262722, 0, 0.1499780654799802, 0.1499643073248164, 0.1499714017302313, 0, 0, 0, 0.1499695097262722, 0, 0.149970983275283, 0.1499714017302313, 0, 0.1499725720978711, 0.1499643073248171, 0, 0, 0.1499725720978714, 0, 0, 0.2670908337610453, 0.2670908337610453, 0.1499725720978711, 0, 0, 0.1499812709537639, 0.1499816762927486, 0, 0.2006137600256139, 0.1499669888207463, 0.2504279998864525, 0.1997045367814814, 0, 0, 0.1499725720978899, 0, 0.03223384384710071, 0.1499714017302313, 0.1499695097262722, 0.1499695097262722, 0, 0.1499721536402541, 0.149981676189281, 0.1499652375853577, 0, 0, 0.1499783335535496, 0.1499669887198605, 0.1499725720978714, 0.1499816761892817, 0.1499725720978711, 0.1499699617962525, 0.1499714017302313, 0, 0.1499630582775231, 0.149971152977777, 0.1499725720978711, 0, 0.9862595681328132, 0.1499725720978711, 0, 0.1499699620199707, 0, 0, 0, 0.149970983495981, 0.9881523877021533, 0.1499725720978873, 0, 0.2505508891833618, 0, 0.1499725720978899, 0, 0.1499725720978711, 0.1499709832752834, 0.9999999998676387, 0.1499669885993949, 0, 0.2506777710445052, 0, 0, 0.1499608703880881, 0.1499725720978711, 0.1499608703880881, 0.1499725720978899, 0, 0, 0.1997044644697482, 0.25, 0.25, 0.25, 0.25, 0.25, 0.25, 0.25, 0.25, 0.25, 0.25, 0.25, 0.25, 0.25, 0.25, 0.25, 0.25, 0.25, 0.25, 0.25, 0.25, 0.25, 0.1499855079305397, 0.1499780656099223, 0, 0.1499816761892814, 0, 0.1499681342507826, 0, 0.1499816761892814, 0, 0, 0.2670908337610453, 0, 0.149981676189281, 0.2506777710445052, 0.2506777710445052, 0, 0.1499723055896606, 0.1499714017302308, 0.1499680910533027, 0, 0, 0, 0, 0.1499725720978714, 0, 0, 0.1499669885994011, 0.1499725720978873, 0, 0.1499725720978711, 0.2506777710445048, 0, 0.1499780654799798, 0.1499709832752834, 0, 0.1499711529777774, 0.2506777710445048, 0, 0.1499783336834997, 0.1499680910533023, 0.1499816761892814, 0, 0, 0.1499721536402533, 0.1499721536402514, 0, 0.1499643073248171, 0, 0, 0.1499608703880874, 0, 0.1499200403493458, 0, 0.25, 0.1499814295351846, 0, 0.1499608703880881, 0.1499608703880881, 0.1499709832752834, 0, 0, 0.1499780654799798, 0, 0.1499241790017731, 0, 0.1499680910533027, 0.149970983373746, 0.1499654289918493, 0.1499721536402533, 0, 0.1499643073248171, 0.1499780654799798, 0.1499780654799798, 0.2670908337610453, 0, 0.1499816761892817, 0.1499680910533027, 0, 0.1499669885993949, 0, 0, 0.1499725720978714, 0, 0.1499608703880874, 0.1499725720978714, 0.1499608703880874, 0.1499654289918493, 0.1499725720978714, 0, 0, 0, 0.1499721536402514, 0.1499680910533027, 0, 0.1499812708505711, 0.1499680910533027, 0.1499669885994017, 0, 0.1499695097262714, 0.1499714017302313, 0.1499714017302313, 0, 0, 0, 0.1499721536402514, 0.1499608703880874, 0.1499608703880874, 0.1499664678416212, 0.149981676189281, 0.1499725720978711, 0.1499725720978711, 0.1499709832752834, 0.1499725722974422, 0.1499608703880874, 0.2506147385871875, 0.2006700480394249, 0.9999999920506438, 0.1499669640338983, 0, 0, 0, 0, 0, 0.1499725720978711, 0, 0.1499200403493458, 0, 0.1499669885993949, 0.1499709832753019, 0, 0.1499680910533027, 0.1499725720978714, 0.1499625507634598, 0, 0, 0, 0, 0, 0, 0, 0, 0, 0, 0.149981676189281, 0, 0, 0.1499630582775231, 0, 0, 0, 0.149981676189281, 0.1499721536402514, 0, 0, 0.1499680910533027, 0.1499608703880874, 0, 0.1499725720978873, 0.1499725720978714, 0, 0.1499721536402518, 0.149971152977777, 0.149971152977777, 0, 0, 0.2670908450756665, 0.1499680913046045, 0, 0.25, 0.25, 0.25, 0.25, 0.2669186889741967, 0.2670881560972725, 0.2506777710445052, 0, 0, 0, 0.1499725720978873, 0.1499608703880874, 0.1499608703880874, 0.1499608703880874, 0.1499608703880874, 0, 0.1499725720978899, 0.1499714017302308, 0.1499723055896606, 0, 0.1499639188545795, 0, 0, 0.1499725720978711, 0, 0, 0.1499608703880874, 0.1499680910533027, 0, 0, 0.1499725720978714, 0.1499625507634598, 0.1499725720978714, 0, 0.149981676189281, 0, 0, 0.1499680910533027, 0.149971152977777, 0.149981676189281, 0.149971152977777, 0.149981676189281, 0.2506777710445052, 0.1499680910533023, 0, 0, 0.149981676189281, 0, 0.1499725720978873, 0, 0, 0.1499812708505711, 0.1499725720978873, 0.1499669885993949, 0.1499709832752834, 0, 0.1499812708505711, 0.149981676189281, 0.1499725720978711, 0.2670908337610453, 0, 0, 0.149981676189281, 0, 0.149981676189281, 0.1499725720978711, 0, 0.1499725720978711, 0, 0.1499630582775238, 0, 0.1499654289918493, 0, 0, 0.1499812708505711, 0.1499683691657198, 0.1499725720978711, 0, 0.1499709832753041, 0, 0, 0, 0.1499725720978711, 0, 0.149981676189281, 0, 0, 0, 0.1499687914453869, 0.1499721536402541, 0, 0.1499725720978714, 0.149981676189281, 0.1499725720978711, 0.1499650624773012, 0, 0.1499664678416212, 0, 0.1499780656145534, 0.1499689890921518, 0.1499816762877469, 0.1499816762877466, 0.1499669888207757, 0.1499669888207757, 0.1499680913046045, 0, 0.1499721537388959, 0, 0.1499687914453872, 0.1499705200293611, 0, 0.9999999882425874, 0.1499681342507823, 0.2506040607193663, 0.1499725721965397, 0.1499816761942819, 0.1499608703880874, 0, 0, 0.1499699620199639, 0.1499723056864386, 0.1499680913046045, 0, 0.1499241807729227, 0, 0.1499725722974693, 0.1499608703880881, 0, 0, 0.1499714017302308, 0.1499725720978711, 0.1499725720978899, 0, 0.149981676189281, 0, 0.1499725720978711, 0.149981676189281, 0.2506777710445052, 0.1499725720978711, 0, 0.149981676189281, 0, 0, 0, 0.1499643073248171, 0.1499725720978873, 0, 0.1499709832753016, 0, 0.149981676189281, 0, 0, 0.1499630582775238, 0.1499725720978899, 0, 0, 0.1499725720978899, 0, 0.1499680910533027, 0, 0.1499725720978714, 0, 0, 0.149971152977777, 0.1499780654799798, 0.1499492319548343, 0.1499725720978714, 0, 0.1499714017302313, 0.1499680910533027, 0, 0.149981676189281, 0.1499680910533027, 0.1499669885993949, 0.1499683691657205, 0, 0, 0.1499695097262722, 0.1499709832752834, 0.1499709832752834, 0.9899932111388584, 0.1499709832752834, 0, 0.1499683691657205, 0, 0.9884135490729324, 0.149981676189281, 0, 0, 0, 0.1499680910533027, 0.1499723055896606, 0.1499608703880874, 0, 0, 0.1499780654799798, 0, 0, 0, 0, 0, 0.1499725720978873, 0.1499714017302313, 0, 0.1499721536402514, 0.1499780654799798, 0.2506777710445052, 0, 0.1499780654799798, 0.1499780654799802, 0.267088144906401, 0, 0.9999999993996943, 0, 0, 0.1499699617962525, 0.1499725720978711, 0, 0, 0, 0, 0.1499695097262722, 0, 0.9884414317630132, 0.1499680910533027, 0, 0.1499680910533027, 0, 0.1499725722974422, 0, 0.9881664341801581, 0.1499725722974422, 0.199795248309646, 0.25, 0.25, 0.1499999999999999, 0.25, 0.2, 0.2672745750000002, 0.25, 0.149982897198532, 0.149981676189281, 0.1499714017302313, 0.1499695097262714, 0.9884132169729478, 0.1499721536402514, 0.1499725720978714, 0.149971152977777, 0, 0.1499695097262714, 0, 0, 0, 0, 0.1499709832752834, 0.149981676189281, 0.1499721536402533, 0.1499725720978714, 0.149981676189281, 0, 0.1499780654799798, 0, 0, 0, 0.149971152977777, 0.1499725720978714, 0.1499812708505711, 0, 0.1499630582775238, 0.1499714017302313, 0.2506777710445052, 0.1499705198351106, 0, 0, 0.1499714017302313, 0, 0.1499725720978703, 0, 0, 0.149981676189281, 0.1499725720978873, 0, 0.1499725720978899, 0.1499680910533027, 0.1499725720978714, 0, 0, 0.1499780654799798, 0, 0.1499699617962525, 0, 0.149981676189281, 0.1499725720978714, 0.1499608703880874, 0.1499723055896606, 0, 0.1499669887198378, 0.1499725720978711, 0, 0.9999999876769528, 0, 0.02198514860530021, 0.1499725720978873, 0, 0, 0.1499669885993949, 0, 0.1499812708552029, 0.1499709833737645, 0, 0, 0, 0, 0, 0.1499816762877466, 0, 0, 0.1499780654799798, 0.1499652375853585, 0, 0.1499639188545795, 0, 0, 0.1499625507634598, 0.1499608703880874, 0.1499630582775238, 0.1499681343494279, 0.1499725720978873, 0.1499680910533027, 0, 0.1499714017302308, 0, 0, 0, 0.1499780654799798, 0.1499608703880874, 0, 0, 0, 0.149971152977777, 0, 0.1499780654799798, 0.1499680910533027, 0.149971152977777, 0, 0.1499721536402514, 0.149971152977777, 0.1499608703880874, 0.1499780654799798, 0.1499639188545795, 0.1499680910533027, 0.1499652375853585, 0.1499721536402514, 0.149971152977777, 0, 0.149971152977777, 0, 0, 0, 0.149981676189281, 0.1499680910533027, 0.1499680910533027, 0.149981676189281, 0.1499780654799798, 0.1499705198351106, 0.1499709832752834, 0, 0.1499705198351106, 0.1499680910533027, 0.149971152977777, 0, 0.1499709832752834, 0.1499721536402514, 0.1499721536402514, 0, 0, 0, 0.1499625507634598, 0.1499725720978873, 0.1499721536402514, 0, 0, 0.1499721536402514, 0.1499643073248171, 0.149981676189281, 0, 0, 0, 0, 0.149981676189281, 0.2670908337610453, 0, 0.1499721536402514, 0.149981676189281, 0.2670908337610453, 0.1499780654799798, 0.149971152977777, 0, 0, 0.1499709832752834, 0, 0.149981676189281, 0, 0.1499652375853585, 0, 0.1499687914453869, 0.1499709832752747, 0, 0.149981676189281, 0, 0, 0, 0, 0.2670908337610453, 0, 0, 0, 0, 0, 0, 0.1499608703880874, 0, 0, 0, 0.1499721536402514, 0, 0.1499650624773012, 0.1499643073248171, 0.267088144906401, 0.1499714017302313, 0, 0.1499699617962525, 0.1499680910533027, 0.149981676189281, 0, 0, 0, 0.1499664678416212, 0.1499714017302313, 0.149970983275283, 0.1499709832753041, 0.149971152977777, 0.1499725720978711, 0.1499725720978906, 0.1499695097262722, 0, 0, 0.2670908337610453, 0, 0, 0, 0, 0, 0, 0, 0.1499650624773012, 0.1499639188545795, 0.1499650624773012, 0.1499650624773012, 0.1499625507634598, 0, 0.1499709832752834, 0, 0, 0, 0, 0.149971152977777, 0.1499780654799802, 0.1499721536402533, 0.1499783335535496, 0.1499783335535496, 0.1499780654799802, 0, 0, 0, 0.1499608703880874, 0, 0, 0.1499721536402533, 0, 0, 0, 0, 0, 0.1499709832753041, 0, 0, 0, 0.1499625507634598, 0, 0, 0.1499780654799798, 0.1499780654799798, 0, 0.1499650624773012, 0, 0.1499783335535496, 0, 0.1499725720978711, 0, 0.1499709832752834, 0.1499721536402518, 0, 0, 0, 0.149981676189281, 0, 0, 0, 0.1499683691657198, 0.1499683691657198, 0, 0.1499625507634598, 0.1499650624773012, 0.1499650624773012, 0, 0, 0.149960870393558, 0, 0, 0.1499709832752834, 0.1499683691657198, 0, 0.149970983275283, 0.1499695097262722, 0, 0, 0, 0, 0.1499680910533027, 0, 0.1499650624773012, 0, 0, 0.1499625507634598, 0.1499709832752834, 0, 0, 0.2670908337610453, 0.1499695097262714, 0, 0.149981676189281, 0, 0, 0.1499725720978873, 0, 0, 0.1499683691657198, 0.1499725720978711, 0, 0, 0, 0.05615211845997237, 0.1499725720978711, 0.9999999887348644, 0, 0, 0, 0.1499725720978711, 0, 0.1499630582775238, 0, 0, 0.1499709832752834, 0, 0.1499725720978714, 0, 0, 0.1499200403493458, 0.1499680910533027, 0.1499650624773012, 0, 0.1499725720978873, 0, 0.149981676189281, 0, 0.149981676189281, 0.1499709832752834, 0.2670966372048389, 0.1499714017302313, 0, 0.1499650624773012, 0.1499683691657205, 0.1499714017302313, 0, 0.1499680910533027, 0, 0, 0.1499725720978899, 0, 0.1499725720978906, 0.149981676189281, 0.1499687914453872, 0, 0, 0, 0.1499709834960097, 0.200638458733908, 0.1499714019533994, 0, 0.1499652378058867, 0, 0.1499680913046045, 0, 0.1499725722974693, 0, 0.2440215929579467, 0, 0, 0, 0, 0.99999998882805, 0.9999999996241006, 0.988398387129318, 0.9884200581227864, 0.1499630582775238, 0.9969735462075323, 0.1499695097262714, 0.9999999876400193, 0.1499680910533027, 0.2670908337610459, 0.149981676189281, 0.1499725720978899, 0, 0.1499725720978899, 0.1638820125329862, 0, 0, 0, 0, 0, 0.05257125717430189, 0.1499725720978711, 0.1499630582775231, 0, 0.1499683694140275, 0, 0.14997215383736, 0, 0.25, 0.2672408350084802, 0.1995285862383543, 0.1499845031282898, 0.1499643075713502, 0.2506777910993911, 0.1499643075713502, 0.1499725722974422, 0.1499625510142945, 0, 0.1499625510142945, 0, 0, 0, 0, 0.1499812708505711, 0, 0, 0.1499709832752834, 0, 0.149971152977777, 0.9999999888974568, 0, 0.1499622757211865, 0.1499643073248171, 0, 0, 0, 0.1499639188545788, 0, 0.1499780654799798, 0, 0.149981676189281, 0.1499714017302313, 0.25, 0.25, 0.25, 0.25, 0.25, 0.25, 0.25, 0.25, 0.25, 0.25, 0.25, 0.25, 0.2672502048998688, 0, 0.1499669885993949, 0, 0, 0.1499709832752834, 0.1499680910533023, 0.1499714017302313, 0.1499709832752834, 0.1499669885994168, 0.2670908337610453, 0.149981676189281, 0.2670908337610453, 0, 0.149981676189281, 0.005381572568954884, 0.1499709832752834, 0, 0, 0.149981676189281, 0.1499714017302313, 0, 0.1499680910533027, 0.149971152977777, 0.1499725720978714, 0.1499725720978873, 0, 0.1499780654799798, 0.149981676189281, 0.1499709832752834, 0.1499680910533027, 0.1499680910533027, 0, 0.1499680910533027, 0.1499725720978711, 0, 0, 0.1499721536402514, 0.25] 
        ],
       "original name":"vulVul_marble_Fox4"
      }
    },
   "attributes":{
     "Global MG94xREV":{
       "attribute type":"branch length",
       "display order":1
      },
     "Nucleotide GTR":{
       "attribute type":"branch length",
       "display order":0
      },
     "Posterior prob omega class by site":{
       "attribute type":"branch annotations",
       "display order":-1
      },
     "original name":{
       "attribute type":"node label",
       "display order":-1
      }
    }
  },
 "data partitions":{
   "0":{
     "coverage":      [
[0, 1, 2, 3, 4, 5, 6, 7, 8, 9, 10, 11, 12, 13, 14, 15, 16, 17, 18, 19, 20, 21, 22, 23, 24, 25, 26, 27, 28, 29, 30, 31, 32, 33, 34, 35, 36, 37, 38, 39, 40, 41, 42, 43, 44, 45, 46, 47, 48, 49, 50, 51, 52, 53, 54, 55, 56, 57, 58, 59, 60, 61, 62, 63, 64, 65, 66, 67, 68, 69, 70, 71, 72, 73, 74, 75, 76, 77, 78, 79, 80, 81, 82, 83, 84, 85, 86, 87, 88, 89, 90, 91, 92, 93, 94, 95, 96, 97, 98, 99, 100, 101, 102, 103, 104, 105, 106, 107, 108, 109, 110, 111, 112, 113, 114, 115, 116, 117, 118, 119, 120, 121, 122, 123, 124, 125, 126, 127, 128, 129, 130, 131, 132, 133, 134, 135, 136, 137, 138, 139, 140, 141, 142, 143, 144, 145, 146, 147, 148, 149, 150, 151, 152, 153, 154, 155, 156, 157, 158, 159, 160, 161, 162, 163, 164, 165, 166, 167, 168, 169, 170, 171, 172, 173, 174, 175, 176, 177, 178, 179, 180, 181, 182, 183, 184, 185, 186, 187, 188, 189, 190, 191, 192, 193, 194, 195, 196, 197, 198, 199, 200, 201, 202, 203, 204, 205, 206, 207, 208, 209, 210, 211, 212, 213, 214, 215, 216, 217, 218, 219, 220, 221, 222, 223, 224, 225, 226, 227, 228, 229, 230, 231, 232, 233, 234, 235, 236, 237, 238, 239, 240, 241, 242, 243, 244, 245, 246, 247, 248, 249, 250, 251, 252, 253, 254, 255, 256, 257, 258, 259, 260, 261, 262, 263, 264, 265, 266, 267, 268, 269, 270, 271, 272, 273, 274, 275, 276, 277, 278, 279, 280, 281, 282, 283, 284, 285, 286, 287, 288, 289, 290, 291, 292, 293, 294, 295, 296, 297, 298, 299, 300, 301, 302, 303, 304, 305, 306, 307, 308, 309, 310, 311, 312, 313, 314, 315, 316, 317, 318, 319, 320, 321, 322, 323, 324, 325, 326, 327, 328, 329, 330, 331, 332, 333, 334, 335, 336, 337, 338, 339, 340, 341, 342, 343, 344, 345, 346, 347, 348, 349, 350, 351, 352, 353, 354, 355, 356, 357, 358, 359, 360, 361, 362, 363, 364, 365, 366, 367, 368, 369, 370, 371, 372, 373, 374, 375, 376, 377, 378, 379, 380, 381, 382, 383, 384, 385, 386, 387, 388, 389, 390, 391, 392, 393, 394, 395, 396, 397, 398, 399, 400, 401, 402, 403, 404, 405, 406, 407, 408, 409, 410, 411, 412, 413, 414, 415, 416, 417, 418, 419, 420, 421, 422, 423, 424, 425, 426, 427, 428, 429, 430, 431, 432, 433, 434, 435, 436, 437, 438, 439, 440, 441, 442, 443, 444, 445, 446, 447, 448, 449, 450, 451, 452, 453, 454, 455, 456, 457, 458, 459, 460, 461, 462, 463, 464, 465, 466, 467, 468, 469, 470, 471, 472, 473, 474, 475, 476, 477, 478, 479, 480, 481, 482, 483, 484, 485, 486, 487, 488, 489, 490, 491, 492, 493, 494, 495, 496, 497, 498, 499, 500, 501, 502, 503, 504, 505, 506, 507, 508, 509, 510, 511, 512, 513, 514, 515, 516, 517, 518, 519, 520, 521, 522, 523, 524, 525, 526, 527, 528, 529, 530, 531, 532, 533, 534, 535, 536, 537, 538, 539, 540, 541, 542, 543, 544, 545, 546, 547, 548, 549, 550, 551, 552, 553, 554, 555, 556, 557, 558, 559, 560, 561, 562, 563, 564, 565, 566, 567, 568, 569, 570, 571, 572, 573, 574, 575, 576, 577, 578, 579, 580, 581, 582, 583, 584, 585, 586, 587, 588, 589, 590, 591, 592, 593, 594, 595, 596, 597, 598, 599, 600, 601, 602, 603, 604, 605, 606, 607, 608, 609, 610, 611, 612, 613, 614, 615, 616, 617, 618, 619, 620, 621, 622, 623, 624, 625, 626, 627, 628, 629, 630, 631, 632, 633, 634, 635, 636, 637, 638, 639, 640, 641, 642, 643, 644, 645, 646, 647, 648, 649, 650, 651, 652, 653, 654, 655, 656, 657, 658, 659, 660, 661, 662, 663, 664, 665, 666, 667, 668, 669, 670, 671, 672, 673, 674, 675, 676, 677, 678, 679, 680, 681, 682, 683, 684, 685, 686, 687, 688, 689, 690, 691, 692, 693, 694, 695, 696, 697, 698, 699, 700, 701, 702, 703, 704, 705, 706, 707, 708, 709, 710, 711, 712, 713, 714, 715, 716, 717, 718, 719, 720, 721, 722, 723, 724, 725, 726, 727, 728, 729, 730, 731, 732, 733, 734, 735, 736, 737, 738, 739, 740, 741, 742, 743, 744, 745, 746, 747, 748, 749, 750, 751, 752, 753, 754, 755, 756, 757, 758, 759, 760, 761, 762, 763, 764, 765, 766, 767, 768, 769, 770, 771, 772, 773, 774, 775, 776, 777, 778, 779, 780, 781, 782, 783, 784, 785, 786, 787, 788, 789, 790, 791, 792, 793, 794, 795, 796, 797, 798, 799, 800, 801, 802, 803, 804, 805, 806, 807, 808, 809, 810, 811, 812, 813, 814, 815, 816, 817, 818, 819, 820, 821, 822, 823, 824, 825, 826, 827, 828, 829, 830, 831, 832, 833, 834, 835, 836, 837, 838, 839, 840, 841, 842, 843, 844, 845, 846, 847, 848, 849, 850, 851, 852, 853, 854, 855, 856, 857, 858, 859, 860, 861, 862, 863, 864, 865, 866, 867, 868, 869, 870, 871, 872, 873, 874, 875, 876, 877, 878, 879, 880, 881, 882, 883, 884, 885, 886, 887, 888, 889, 890, 891, 892, 893, 894, 895, 896, 897, 898, 899, 900, 901, 902, 903, 904, 905, 906, 907, 908, 909, 910, 911, 912, 913, 914, 915, 916, 917, 918, 919, 920, 921, 922, 923, 924, 925, 926, 927, 928, 929, 930, 931, 932, 933, 934, 935, 936, 937, 938, 939, 940, 941, 942, 943, 944, 945, 946, 947, 948, 949, 950, 951, 952, 953, 954, 955, 956, 957, 958, 959, 960, 961, 962, 963, 964, 965, 966, 967, 968, 969, 970, 971, 972, 973, 974, 975, 976, 977, 978, 979, 980, 981, 982, 983, 984, 985, 986, 987, 988, 989, 990, 991, 992, 993, 994, 995, 996, 997, 998, 999, 1000, 1001, 1002, 1003, 1004, 1005, 1006, 1007, 1008, 1009, 1010, 1011, 1012, 1013, 1014, 1015, 1016, 1017, 1018, 1019, 1020, 1021, 1022, 1023, 1024, 1025, 1026, 1027, 1028, 1029, 1030, 1031, 1032, 1033, 1034, 1035, 1036, 1037, 1038, 1039, 1040, 1041, 1042, 1043, 1044, 1045, 1046, 1047, 1048, 1049, 1050, 1051, 1052, 1053, 1054, 1055, 1056, 1057, 1058, 1059, 1060, 1061, 1062, 1063, 1064, 1065, 1066, 1067, 1068, 1069, 1070, 1071, 1072, 1073, 1074, 1075, 1076, 1077, 1078, 1079, 1080, 1081, 1082, 1083, 1084, 1085, 1086, 1087, 1088, 1089, 1090, 1091, 1092, 1093, 1094, 1095, 1096, 1097, 1098, 1099, 1100, 1101, 1102, 1103, 1104, 1105, 1106, 1107, 1108, 1109, 1110, 1111, 1112, 1113, 1114, 1115, 1116] 
      ],
     "name":"meme.filter.default"
    }
  },
 "fits":{
   "Global MG94xREV":{
     "AIC-c":9825.108880759315,
     "Equilibrium frequencies":      [
[0.009965420638999965],
      [0.01776924759649004],
      [0.01777602001373208],
      [0.009970920097214573],
      [0.01019814584979934],
      [0.01818421772594505],
      [0.01819114830131081],
      [0.01020377373837516],
      [0.00883544967272383],
      [0.01575440701886032],
      [0.01576041151720238],
      [0.008840325551830452],
      [0.008989569630646821],
      [0.01602921686293019],
      [0.01603532609991783],
      [0.008994530561483756],
      [0.01488302211027061],
      [0.02653777642124426],
      [0.02654789079967389],
      [0.01489123536700783],
      [0.01523058942161816],
      [0.02715752041755996],
      [0.02716787099985268],
      [0.01523899448480036],
      [0.01319544830036677],
      [0.0235286794697138],
      [0.02353764698697406],
      [0.01320273026258188],
      [0.0134256212980248],
      [0.02393909877197643],
      [0.02394822271289751],
      [0.01343303028215184],
      [0.01412712287541405],
      [0.02518993962150114],
      [0.025199540297078],
      [0.01413491898606109],
      [0.01445703746389642],
      [0.02577820721408976],
      [0.02578803209688561],
      [0.014465015639261],
      [0.0125252598668662],
      [0.02233367279186518],
      [0.02234218485462263],
      [0.01253217198284807],
      [0.01274374252424756],
      [0.02272324715858635],
      [0.02273190770034629],
      [0.01275077521077917],
      [0.01755515611164314],
      [0.009850786192989833],
      [0.0100752742326522],
      [0.01796512650373169],
      [0.01797197357656518],
      [0.01008083431402261],
      [0.01556459119389448],
      [0.0155705233474758],
      [0.008733813533600981],
      [0.008881259456008933],
      [0.01583609001158307],
      [0.01584212564187404],
      [0.008886160615432175] 
      ],
     "Log Likelihood":-4882.478559178613,
     "Rate Distributions":{
       "non-synonymous/synonymous rate ratio for *test*":        [
[0.3759784207184411, 1] 
        ]
      },
     "display order":1,
     "estimated parameters":30
    },
   "Nucleotide GTR":{
     "AIC-c":9987.789641013771,
     "Equilibrium frequencies":      [
[0.2078209409018107],
      [0.3085348969785813],
      [0.2821755300377338],
      [0.2014686320818742] 
      ],
     "Log Likelihood":-4966.874295434261,
     "Rate Distributions":{
       "Substitution rate from nucleotide A to nucleotide C":0.09878497234708394,
       "Substitution rate from nucleotide A to nucleotide G":1,
       "Substitution rate from nucleotide A to nucleotide T":0.08584576284571882,
       "Substitution rate from nucleotide C to nucleotide G":0.134580302578791,
       "Substitution rate from nucleotide C to nucleotide T":0.9345317083749975,
       "Substitution rate from nucleotide G to nucleotide T":0.05725129417680386
      },
     "display order":0,
     "estimated parameters":27
    }
  },
 "input":{
   "file name":"/home/morrillk/species-x/dw/analysis/2025-03-10_hyphy-analysis/data/res/FormBio043180/FormBio043180.t1.cds.aln.fa",
   "number of sequences":11,
   "number of sites":1117,
   "partition count":1,
   "trees":{
     "0":"(vulVul_marble_Fox4,((chrBra_SAMN27257233,speVen_SAMN27257238)Node5,(DireGB,lupMes_SAMEA5411047,lycPic_SAMN09924608,(cuoAlp_SAMN10180424,canRuf_SAMN02921317,canLup_SAMN02921310,canBai_SAMN02921314)Node14)Node8)Node4,uroCin_SAMN04495241)"
    }
  },
 "runtime":"2.5.64",
 "substitutions":{
   "0":{
     "0":null,
     "1":{
       "canLup_SAMN02921310":"TTN",
       "root":"TTC"
      },
     "10":{
       "canLup_SAMN02921310":"NNN",
       "canRuf_SAMN02921317":"NNN",
       "root":"TCC"
      },
     "100":{
       "canBai_SAMN02921314":"NNN",
       "canLup_SAMN02921310":"NNN",
       "canRuf_SAMN02921317":"NNN",
       "root":"TTG"
      },
     "1000":{
       "canLup_SAMN02921310":"NNN",
       "canRuf_SAMN02921317":"NNN",
       "root":"GGG"
      },
     "1001":{
       "canBai_SAMN02921314":"GNN",
       "canLup_SAMN02921310":"NNN",
       "canRuf_SAMN02921317":"NNN",
       "root":"GAG",
       "uroCin_SAMN04495241":"GNN"
      },
     "1002":{
       "canBai_SAMN02921314":"NNN",
       "canLup_SAMN02921310":"NNN",
       "canRuf_SAMN02921317":"NNN",
       "root":"ATG",
       "uroCin_SAMN04495241":"NNN"
      },
     "1003":{
       "canBai_SAMN02921314":"NNN",
       "canLup_SAMN02921310":"NNN",
       "canRuf_SAMN02921317":"NNN",
       "root":"GAG",
       "uroCin_SAMN04495241":"NNG"
      },
     "1004":{
       "DireGB":"NGA",
       "canBai_SAMN02921314":"GNN",
       "canLup_SAMN02921310":"NNN",
       "canRuf_SAMN02921317":"NNN",
       "root":"GGA",
       "uroCin_SAMN04495241":"AGA"
      },
     "1005":{
       "canBai_SAMN02921314":"NNN",
       "canLup_SAMN02921310":"NNN",
       "canRuf_SAMN02921317":"NNN",
       "root":"AGG",
       "vulVul_marble_Fox4":"GGG"
      },
     "1006":{
       "canBai_SAMN02921314":"NNN",
       "canLup_SAMN02921310":"NNN",
       "canRuf_SAMN02921317":"NNN",
       "chrBra_SAMN27257233":"AAG",
       "root":"AGG"
      },
     "1007":{
       "DireGB":"GAT",
       "canBai_SAMN02921314":"NNN",
       "canLup_SAMN02921310":"GNN",
       "canRuf_SAMN02921317":"NNN",
       "root":"GGT"
      },
     "1008":{
       "canBai_SAMN02921314":"NNN",
       "canLup_SAMN02921310":"NNN",
       "canRuf_SAMN02921317":"NNN",
       "root":"AGG"
      },
     "1009":{
       "canBai_SAMN02921314":"NNN",
       "canLup_SAMN02921310":"NNN",
       "canRuf_SAMN02921317":"NNN",
       "chrBra_SAMN27257233":"CTG",
       "root":"CCG",
       "vulVul_marble_Fox4":"CTG"
      },
     "101":{
       "DireGB":"CCT",
       "canBai_SAMN02921314":"NNN",
       "canLup_SAMN02921310":"NNN",
       "canRuf_SAMN02921317":"NNN",
       "root":"CCC"
      },
     "1010":{
       "canBai_SAMN02921314":"NNN",
       "canLup_SAMN02921310":"NNN",
       "canRuf_SAMN02921317":"NNN",
       "root":"GGA"
      },
     "1011":{
       "canBai_SAMN02921314":"NGN",
       "canLup_SAMN02921310":"NNN",
       "canRuf_SAMN02921317":"NNN",
       "root":"GGG",
       "speVen_SAMN27257238":"AGG",
       "uroCin_SAMN04495241":"AGG"
      },
     "1012":{
       "canBai_SAMN02921314":"NNN",
       "canLup_SAMN02921310":"NNN",
       "canRuf_SAMN02921317":"NNN",
       "root":"GAG"
      },
     "1013":{
       "canBai_SAMN02921314":"GNN",
       "canLup_SAMN02921310":"NNN",
       "canRuf_SAMN02921317":"NNN",
       "root":"GCA"
      },
     "1014":{
       "canBai_SAMN02921314":"NNN",
       "canLup_SAMN02921310":"NNN",
       "canRuf_SAMN02921317":"NNN",
       "root":"CTG"
      },
     "1015":{
       "canBai_SAMN02921314":"NNN",
       "canLup_SAMN02921310":"NNN",
       "canRuf_SAMN02921317":"NNN",
       "root":"CCA"
      },
     "1016":{
       "canBai_SAMN02921314":"NNN",
       "canLup_SAMN02921310":"NNN",
       "canRuf_SAMN02921317":"NNN",
       "root":"AGT"
      },
     "1017":{
       "canBai_SAMN02921314":"NNN",
       "canLup_SAMN02921310":"NNN",
       "canRuf_SAMN02921317":"NNN",
       "root":"CCA"
      },
     "1018":{
       "DireGB":"ACG",
       "Node14":"GCA",
       "canBai_SAMN02921314":"GNN",
       "canLup_SAMN02921310":"NNN",
       "canRuf_SAMN02921317":"NNN",
       "chrBra_SAMN27257233":"GTG",
       "root":"GCG"
      },
     "1019":{
       "canBai_SAMN02921314":"GNN",
       "canLup_SAMN02921310":"NNN",
       "canRuf_SAMN02921317":"NNN",
       "root":"GAA"
      },
     "102":{
       "canBai_SAMN02921314":"NCC",
       "canLup_SAMN02921310":"NCN",
       "canRuf_SAMN02921317":"NNN",
       "lycPic_SAMN09924608":"ACC",
       "root":"GCC"
      },
     "1020":{
       "canBai_SAMN02921314":"NNN",
       "canLup_SAMN02921310":"NNN",
       "canRuf_SAMN02921317":"NNN",
       "root":"GGT"
      },
     "1021":{
       "canBai_SAMN02921314":"NNN",
       "canLup_SAMN02921310":"NNN",
       "canRuf_SAMN02921317":"NNN",
       "root":"GGC"
      },
     "1022":{
       "DireGB":"NNN",
       "canBai_SAMN02921314":"NNN",
       "canLup_SAMN02921310":"NNN",
       "canRuf_SAMN02921317":"NNN",
       "root":"AAT"
      },
     "1023":{
       "DireGB":"NNN",
       "canBai_SAMN02921314":"NNN",
       "canLup_SAMN02921310":"NNN",
       "canRuf_SAMN02921317":"NNN",
       "root":"GGC"
      },
     "1024":{
       "DireGB":"NNN",
       "Node14":"CAG",
       "canBai_SAMN02921314":"NNN",
       "canLup_SAMN02921310":"NNN",
       "canRuf_SAMN02921317":"NNN",
       "root":"CGG"
      },
     "1025":{
       "DireGB":"NNN",
       "canBai_SAMN02921314":"NNN",
       "canLup_SAMN02921310":"NNN",
       "canRuf_SAMN02921317":"NNN",
       "root":"CCC"
      },
     "1026":{
       "DireGB":"NNN",
       "canBai_SAMN02921314":"NNN",
       "canLup_SAMN02921310":"NNN",
       "canRuf_SAMN02921317":"NNN",
       "root":"AGG"
      },
     "1027":{
       "DireGB":"GTN",
       "canLup_SAMN02921310":"NNN",
       "canRuf_SAMN02921317":"NNN",
       "cuoAlp_SAMN10180424":"GNG",
       "root":"GTG"
      },
     "1028":{
       "DireGB":"NNN",
       "canLup_SAMN02921310":"NNN",
       "canRuf_SAMN02921317":"NNT",
       "cuoAlp_SAMN10180424":"NNT",
       "root":"GAT",
       "uroCin_SAMN04495241":"NNN"
      },
     "1029":{
       "DireGB":"NNN",
       "canLup_SAMN02921310":"NNN",
       "canRuf_SAMN02921317":"NNN",
       "root":"CCC",
       "uroCin_SAMN04495241":"NNN"
      },
     "103":{
       "Node8":"AGG",
       "canLup_SAMN02921310":"NGG",
       "canRuf_SAMN02921317":"NNN",
       "root":"GGG"
      },
     "1030":{
       "DireGB":"NNN",
       "canBai_SAMN02921314":"CTN",
       "canLup_SAMN02921310":"NNN",
       "canRuf_SAMN02921317":"NNN",
       "cuoAlp_SAMN10180424":"CNN",
       "lycPic_SAMN09924608":"CTN",
       "root":"CTC",
       "uroCin_SAMN04495241":"NNN"
      },
     "1031":{
       "DireGB":"NNN",
       "Node14":"NNN",
       "chrBra_SAMN27257233":"TGN",
       "lupMes_SAMEA5411047":"TGN",
       "lycPic_SAMN09924608":"NNN",
       "root":"TGG",
       "speVen_SAMN27257238":"TGN",
       "uroCin_SAMN04495241":"NNN",
       "vulVul_marble_Fox4":"TGN"
      },
     "1032":{
       "root":"NNN"
      },
     "1033":{
       "DireGB":"NNN",
       "Node14":"NNN",
       "chrBra_SAMN27257233":"NNG",
       "lupMes_SAMEA5411047":"NNG",
       "lycPic_SAMN09924608":"NNN",
       "root":"CCG",
       "speVen_SAMN27257238":"NNG",
       "uroCin_SAMN04495241":"NNN",
       "vulVul_marble_Fox4":"NNG"
      },
     "1034":{
       "DireGB":"NNN",
       "Node14":"NNN",
       "chrBra_SAMN27257233":"CTN",
       "lupMes_SAMEA5411047":"CTN",
       "lycPic_SAMN09924608":"NNN",
       "root":"CTC",
       "speVen_SAMN27257238":"CTN",
       "uroCin_SAMN04495241":"NNN",
       "vulVul_marble_Fox4":"CTN"
      },
     "1035":{
       "DireGB":"NNN",
       "canBai_SAMN02921314":"NNN",
       "canLup_SAMN02921310":"NNN",
       "canRuf_SAMN02921317":"NNN",
       "chrBra_SAMN27257233":"NGG",
       "cuoAlp_SAMN10180424":"NGG",
       "lupMes_SAMEA5411047":"NGG",
       "lycPic_SAMN09924608":"NGG",
       "root":"CGG",
       "speVen_SAMN27257238":"NGG",
       "uroCin_SAMN04495241":"NNN",
       "vulVul_marble_Fox4":"NGG"
      },
     "1036":{
       "DireGB":"NNN",
       "canBai_SAMN02921314":"NNN",
       "canLup_SAMN02921310":"NNN",
       "canRuf_SAMN02921317":"NNN",
       "root":"AAA",
       "uroCin_SAMN04495241":"NNN"
      },
     "1037":{
       "DireGB":"NAG",
       "canBai_SAMN02921314":"NNN",
       "canLup_SAMN02921310":"NNN",
       "canRuf_SAMN02921317":"NNN",
       "root":"CAG",
       "uroCin_SAMN04495241":"NNN"
      },
     "1038":{
       "canBai_SAMN02921314":"NNN",
       "canLup_SAMN02921310":"NNN",
       "canRuf_SAMN02921317":"NNN",
       "cuoAlp_SAMN10180424":"ANN",
       "root":"AAA",
       "uroCin_SAMN04495241":"NNN"
      },
     "1039":{
       "canBai_SAMN02921314":"NNN",
       "canLup_SAMN02921310":"NNN",
       "canRuf_SAMN02921317":"NNN",
       "root":"CCC",
       "uroCin_SAMN04495241":"NNN"
      },
     "104":{
       "canLup_SAMN02921310":"NCC",
       "canRuf_SAMN02921317":"NNN",
       "root":"GCC"
      },
     "1040":{
       "canBai_SAMN02921314":"NNN",
       "canLup_SAMN02921310":"NNN",
       "canRuf_SAMN02921317":"NNN",
       "root":"AAC",
       "uroCin_SAMN04495241":"NNN"
      },
     "1041":{
       "canBai_SAMN02921314":"NNN",
       "canLup_SAMN02921310":"NNN",
       "canRuf_SAMN02921317":"NNN",
       "root":"CTC",
       "uroCin_SAMN04495241":"NNN"
      },
     "1042":{
       "canBai_SAMN02921314":"NNN",
       "canLup_SAMN02921310":"NNN",
       "canRuf_SAMN02921317":"NNN",
       "root":"AAC",
       "uroCin_SAMN04495241":"NNN"
      },
     "1043":{
       "canBai_SAMN02921314":"NNN",
       "canLup_SAMN02921310":"NNN",
       "canRuf_SAMN02921317":"NNN",
       "root":"GCC"
      },
     "1044":{
       "canBai_SAMN02921314":"NNN",
       "canLup_SAMN02921310":"NNN",
       "canRuf_SAMN02921317":"NNN",
       "root":"ATC"
      },
     "1045":{
       "canBai_SAMN02921314":"NNN",
       "canLup_SAMN02921310":"NNN",
       "canRuf_SAMN02921317":"NNN",
       "root":"CGC"
      },
     "1046":{
       "canBai_SAMN02921314":"NNN",
       "canLup_SAMN02921310":"NNN",
       "canRuf_SAMN02921317":"NNN",
       "root":"TCT"
      },
     "1047":{
       "canBai_SAMN02921314":"NNN",
       "canLup_SAMN02921310":"NNN",
       "canRuf_SAMN02921317":"NNN",
       "root":"TTG"
      },
     "1048":{
       "canBai_SAMN02921314":"NNN",
       "canLup_SAMN02921310":"NNN",
       "canRuf_SAMN02921317":"NNN",
       "root":"GAA"
      },
     "1049":{
       "canBai_SAMN02921314":"NNN",
       "canLup_SAMN02921310":"NNN",
       "canRuf_SAMN02921317":"NNN",
       "root":"GCC"
      },
     "105":{
       "canRuf_SAMN02921317":"NNN",
       "root":"CAG"
      },
     "1050":{
       "canBai_SAMN02921314":"NNN",
       "canLup_SAMN02921310":"NNN",
       "canRuf_SAMN02921317":"NNN",
       "root":"GTG"
      },
     "1051":{
       "canBai_SAMN02921314":"NNN",
       "canLup_SAMN02921310":"NNN",
       "canRuf_SAMN02921317":"NNN",
       "root":"ATC"
      },
     "1052":{
       "canBai_SAMN02921314":"NNN",
       "canLup_SAMN02921310":"NNN",
       "canRuf_SAMN02921317":"NNN",
       "root":"CGG"
      },
     "1053":{
       "canBai_SAMN02921314":"NNN",
       "canLup_SAMN02921310":"NNN",
       "canRuf_SAMN02921317":"NNN",
       "root":"GTG",
       "uroCin_SAMN04495241":"ATG"
      },
     "1054":{
       "canBai_SAMN02921314":"NNN",
       "canLup_SAMN02921310":"NNN",
       "canRuf_SAMN02921317":"NNN",
       "root":"CAC"
      },
     "1055":{
       "canBai_SAMN02921314":"NNN",
       "canLup_SAMN02921310":"NNN",
       "canRuf_SAMN02921317":"NNN",
       "root":"AGT",
       "uroCin_SAMN04495241":"AGN"
      },
     "1056":{
       "canBai_SAMN02921314":"NNN",
       "canLup_SAMN02921310":"NNN",
       "canRuf_SAMN02921317":"NNN",
       "root":"AAA"
      },
     "1057":{
       "canBai_SAMN02921314":"NNN",
       "canLup_SAMN02921310":"NNN",
       "canRuf_SAMN02921317":"NNN",
       "root":"TAC"
      },
     "1058":{
       "canBai_SAMN02921314":"NNN",
       "canLup_SAMN02921310":"NNN",
       "canRuf_SAMN02921317":"NNN",
       "root":"TGG"
      },
     "1059":{
       "canBai_SAMN02921314":"NNN",
       "canLup_SAMN02921310":"NNN",
       "canRuf_SAMN02921317":"NNN",
       "cuoAlp_SAMN10180424":"GGN",
       "root":"GGC"
      },
     "106":{
       "canRuf_SAMN02921317":"NNN",
       "root":"GCC"
      },
     "1060":{
       "canBai_SAMN02921314":"NNN",
       "canLup_SAMN02921310":"NNN",
       "canRuf_SAMN02921317":"NNN",
       "cuoAlp_SAMN10180424":"TGN",
       "root":"TGC"
      },
     "1061":{
       "canBai_SAMN02921314":"NNN",
       "canLup_SAMN02921310":"NNN",
       "canRuf_SAMN02921317":"NNN",
       "cuoAlp_SAMN10180424":"NTG",
       "root":"ATG"
      },
     "1062":{
       "canBai_SAMN02921314":"NNN",
       "canLup_SAMN02921310":"NNN",
       "canRuf_SAMN02921317":"NNN",
       "root":"CAG"
      },
     "1063":{
       "canBai_SAMN02921314":"NNN",
       "canLup_SAMN02921310":"NNN",
       "canRuf_SAMN02921317":"NNN",
       "cuoAlp_SAMN10180424":"NGN",
       "root":"CGC"
      },
     "1064":{
       "canBai_SAMN02921314":"NNN",
       "canLup_SAMN02921310":"NNN",
       "canRuf_SAMN02921317":"NNN",
       "cuoAlp_SAMN10180424":"CNN",
       "root":"CTG"
      },
     "1065":{
       "Node14":"NNN",
       "root":"GCT"
      },
     "1066":{
       "root":"NNN"
      },
     "1067":{
       "root":"NNN"
      },
     "1068":{
       "root":"NNN"
      },
     "1069":{
       "root":"NNN"
      },
     "107":{
       "canRuf_SAMN02921317":"NNN",
       "root":"TTC"
      },
     "1070":{
       "root":"NNN"
      },
     "1071":{
       "root":"NNN"
      },
     "1072":{
       "root":"NNN"
      },
     "1073":{
       "root":"NNN"
      },
     "1074":{
       "root":"NNN"
      },
     "1075":{
       "root":"NNN"
      },
     "1076":{
       "root":"NNN"
      },
     "1077":{
       "root":"NNN"
      },
     "1078":{
       "DireGB":"NNN",
       "canBai_SAMN02921314":"NNN",
       "canLup_SAMN02921310":"NNN",
       "canRuf_SAMN02921317":"NNN",
       "chrBra_SAMN27257233":"NNC",
       "cuoAlp_SAMN10180424":"NNC",
       "lupMes_SAMEA5411047":"NNC",
       "lycPic_SAMN09924608":"NNC",
       "root":"CCC",
       "speVen_SAMN27257238":"NNC",
       "uroCin_SAMN04495241":"NNC",
       "vulVul_marble_Fox4":"NNC"
      },
     "1079":{
       "DireGB":"NNN",
       "canBai_SAMN02921314":"NNN",
       "canLup_SAMN02921310":"NNN",
       "canRuf_SAMN02921317":"NNN",
       "root":"GAC"
      },
     "108":{
       "canRuf_SAMN02921317":"NNN",
       "root":"CTG"
      },
     "1080":{
       "DireGB":"NNN",
       "canBai_SAMN02921314":"NNN",
       "canLup_SAMN02921310":"NNN",
       "canRuf_SAMN02921317":"NNN",
       "root":"ACA"
      },
     "1081":{
       "DireGB":"NNN",
       "canBai_SAMN02921314":"NNN",
       "canLup_SAMN02921310":"NNN",
       "canRuf_SAMN02921317":"NNN",
       "root":"GAA"
      },
     "1082":{
       "DireGB":"NNN",
       "canBai_SAMN02921314":"NNN",
       "canLup_SAMN02921310":"NNN",
       "canRuf_SAMN02921317":"NNN",
       "root":"GAA"
      },
     "1083":{
       "DireGB":"NNN",
       "canBai_SAMN02921314":"NNN",
       "canLup_SAMN02921310":"NNN",
       "canRuf_SAMN02921317":"NNN",
       "root":"GTG"
      },
     "1084":{
       "DireGB":"NNN",
       "canBai_SAMN02921314":"NNN",
       "canLup_SAMN02921310":"NNN",
       "canRuf_SAMN02921317":"NNN",
       "root":"GAG"
      },
     "1085":{
       "DireGB":"NCA",
       "canBai_SAMN02921314":"NNN",
       "canLup_SAMN02921310":"NNN",
       "canRuf_SAMN02921317":"NNN",
       "root":"GCA"
      },
     "1086":{
       "canBai_SAMN02921314":"NNN",
       "canLup_SAMN02921310":"NNN",
       "canRuf_SAMN02921317":"NNN",
       "root":"GTG"
      },
     "1087":{
       "canBai_SAMN02921314":"NNN",
       "canLup_SAMN02921310":"NNN",
       "canRuf_SAMN02921317":"NNN",
       "root":"ACC",
       "uroCin_SAMN04495241":"ACN"
      },
     "1088":{
       "canBai_SAMN02921314":"NNN",
       "canLup_SAMN02921310":"NNN",
       "canRuf_SAMN02921317":"NNN",
       "root":"GCA"
      },
     "1089":{
       "canBai_SAMN02921314":"NNN",
       "canLup_SAMN02921310":"NNN",
       "canRuf_SAMN02921317":"NNN",
       "root":"CTG"
      },
     "109":{
       "canLup_SAMN02921310":"CTN",
       "canRuf_SAMN02921317":"NNN",
       "root":"CTA"
      },
     "1090":{
       "canBai_SAMN02921314":"NNN",
       "canLup_SAMN02921310":"NNN",
       "canRuf_SAMN02921317":"NNN",
       "root":"GCA"
      },
     "1091":{
       "canBai_SAMN02921314":"NNN",
       "canLup_SAMN02921310":"NNN",
       "canRuf_SAMN02921317":"NNN",
       "root":"TCC"
      },
     "1092":{
       "canBai_SAMN02921314":"NNN",
       "canLup_SAMN02921310":"NNN",
       "canRuf_SAMN02921317":"NNN",
       "root":"CTG"
      },
     "1093":{
       "DireGB":"ACC",
       "canBai_SAMN02921314":"NNN",
       "canLup_SAMN02921310":"NNN",
       "canRuf_SAMN02921317":"NNN",
       "root":"TCC"
      },
     "1094":{
       "canBai_SAMN02921314":"NNN",
       "canLup_SAMN02921310":"NNN",
       "canRuf_SAMN02921317":"NNN",
       "root":"GTG"
      },
     "1095":{
       "canBai_SAMN02921314":"NNN",
       "canLup_SAMN02921310":"NNN",
       "canRuf_SAMN02921317":"NNN",
       "root":"GGC"
      },
     "1096":{
       "canBai_SAMN02921314":"NNN",
       "canLup_SAMN02921310":"NNN",
       "canRuf_SAMN02921317":"NNN",
       "root":"ATC"
      },
     "1097":{
       "canBai_SAMN02921314":"NNN",
       "canLup_SAMN02921310":"NNN",
       "canRuf_SAMN02921317":"NNN",
       "root":"CTG"
      },
     "1098":{
       "canBai_SAMN02921314":"NNN",
       "canLup_SAMN02921310":"NNN",
       "canRuf_SAMN02921317":"NNN",
       "root":"GCT"
      },
     "1099":{
       "canBai_SAMN02921314":"NNN",
       "canLup_SAMN02921310":"NNN",
       "canRuf_SAMN02921317":"NNN",
       "root":"GAA"
      },
     "11":{
       "canLup_SAMN02921310":"NNN",
       "canRuf_SAMN02921317":"NNN",
       "root":"TTC"
      },
     "110":{
       "canRuf_SAMN02921317":"NNC",
       "root":"CTC",
       "speVen_SAMN27257238":"TTC"
      },
     "1100":{
       "canBai_SAMN02921314":"NNN",
       "canLup_SAMN02921310":"NNN",
       "canRuf_SAMN02921317":"NNN",
       "root":"GAG"
      },
     "1101":{
       "canBai_SAMN02921314":"NNN",
       "canLup_SAMN02921310":"NNN",
       "canRuf_SAMN02921317":"NNN",
       "root":"CGG"
      },
     "1102":{
       "canBai_SAMN02921314":"NNN",
       "canLup_SAMN02921310":"NNN",
       "canRuf_SAMN02921317":"NNN",
       "root":"CCC"
      },
     "1103":{
       "canBai_SAMN02921314":"NNN",
       "canLup_SAMN02921310":"NNN",
       "canRuf_SAMN02921317":"NNN",
       "root":"CCG"
      },
     "1104":{
       "canBai_SAMN02921314":"NNN",
       "canLup_SAMN02921310":"NNN",
       "canRuf_SAMN02921317":"NNN",
       "root":"GAA"
      },
     "1105":{
       "canBai_SAMN02921314":"NNN",
       "canLup_SAMN02921310":"NNN",
       "canRuf_SAMN02921317":"NNN",
       "root":"CAG"
      },
     "1106":{
       "canBai_SAMN02921314":"NNN",
       "canLup_SAMN02921310":"NNN",
       "canRuf_SAMN02921317":"NNN",
       "root":"CTG"
      },
     "1107":{
       "canBai_SAMN02921314":"NNN",
       "canLup_SAMN02921310":"NNN",
       "canRuf_SAMN02921317":"NNN",
       "root":"GTG"
      },
     "1108":{
       "canBai_SAMN02921314":"NNN",
       "canLup_SAMN02921310":"NNN",
       "canRuf_SAMN02921317":"NNN",
       "root":"GAG"
      },
     "1109":{
       "canBai_SAMN02921314":"NNN",
       "canLup_SAMN02921310":"NNN",
       "canRuf_SAMN02921317":"NNN",
       "root":"GAG"
      },
     "111":{
       "canLup_SAMN02921310":"NGC",
       "canRuf_SAMN02921317":"NNN",
       "root":"TGC"
      },
     "1110":{
       "canBai_SAMN02921314":"NNN",
       "canLup_SAMN02921310":"NNN",
       "canRuf_SAMN02921317":"NNN",
       "root":"GAA"
      },
     "1111":{
       "canBai_SAMN02921314":"NNN",
       "canLup_SAMN02921310":"NNN",
       "canRuf_SAMN02921317":"NNN",
       "root":"GAG"
      },
     "1112":{
       "canBai_SAMN02921314":"NNN",
       "canLup_SAMN02921310":"NNN",
       "canRuf_SAMN02921317":"NNN",
       "root":"CCT"
      },
     "1113":{
       "canBai_SAMN02921314":"NNN",
       "canLup_SAMN02921310":"NNN",
       "canRuf_SAMN02921317":"NNN",
       "root":"ATG"
      },
     "1114":{
       "canBai_SAMN02921314":"NNN",
       "canLup_SAMN02921310":"NNN",
       "canRuf_SAMN02921317":"NNN",
       "root":"AAT"
      },
     "1115":{
       "canBai_SAMN02921314":"NNN",
       "canLup_SAMN02921310":"NNN",
       "canRuf_SAMN02921317":"NNN",
       "root":"CTC"
      },
     "1116":{
       "root":"---"
      },
     "112":{
       "Node4":"CTC",
       "canRuf_SAMN02921317":"NTC",
       "root":"TTC"
      },
     "113":{
       "canBai_SAMN02921314":"ANT",
       "canLup_SAMN02921310":"ANT",
       "canRuf_SAMN02921317":"NNN",
       "root":"AGT"
      },
     "114":null,
     "115":{
       "canRuf_SAMN02921317":"NNN",
       "root":"TCA"
      },
     "116":{
       "canRuf_SAMN02921317":"GNA",
       "root":"GGA"
      },
     "117":null,
     "118":{
       "canLup_SAMN02921310":"CNG",
       "canRuf_SAMN02921317":"CNG",
       "root":"CAG"
      },
     "119":{
       "canRuf_SAMN02921317":"NAN",
       "root":"AAA"
      },
     "12":{
       "canBai_SAMN02921314":"NAG",
       "canLup_SAMN02921310":"NNN",
       "canRuf_SAMN02921317":"NNN",
       "root":"GAG"
      },
     "120":{
       "canRuf_SAMN02921317":"NCT",
       "root":"GCT"
      },
     "121":{
       "canBai_SAMN02921314":"TCN",
       "root":"TCT"
      },
     "122":null,
     "123":{
       "canRuf_SAMN02921317":"NNN",
       "root":"AGA"
      },
     "124":{
       "canRuf_SAMN02921317":"NNN",
       "root":"GGA"
      },
     "125":{
       "canBai_SAMN02921314":"ANT",
       "canLup_SAMN02921310":"ANT",
       "canRuf_SAMN02921317":"NNN",
       "root":"ACT"
      },
     "126":{
       "canLup_SAMN02921310":"GNG",
       "canRuf_SAMN02921317":"NNN",
       "root":"GTG"
      },
     "127":{
       "canBai_SAMN02921314":"GCN",
       "canRuf_SAMN02921317":"NNN",
       "root":"GCT"
      },
     "128":{
       "canBai_SAMN02921314":"GNN",
       "canRuf_SAMN02921317":"NNN",
       "root":"GCC"
      },
     "129":{
       "canBai_SAMN02921314":"NNN",
       "canLup_SAMN02921310":"CNT",
       "canRuf_SAMN02921317":"NNN",
       "root":"CCT"
      },
     "13":{
       "canLup_SAMN02921310":"NNN",
       "canRuf_SAMN02921317":"NNN",
       "root":"AAG"
      },
     "130":{
       "canBai_SAMN02921314":"NNN",
       "canLup_SAMN02921310":"NAN",
       "canRuf_SAMN02921317":"NNN",
       "root":"AAA"
      },
     "131":{
       "canBai_SAMN02921314":"NNN",
       "canLup_SAMN02921310":"NNN",
       "canRuf_SAMN02921317":"NNN",
       "root":"CAC"
      },
     "132":{
       "canBai_SAMN02921314":"NNN",
       "canLup_SAMN02921310":"NNN",
       "canRuf_SAMN02921317":"NNN",
       "root":"AGA"
      },
     "133":{
       "canBai_SAMN02921314":"NNN",
       "canLup_SAMN02921310":"NNN",
       "canRuf_SAMN02921317":"NNN",
       "root":"CCC"
      },
     "134":{
       "canBai_SAMN02921314":"NNN",
       "canLup_SAMN02921310":"NNN",
       "canRuf_SAMN02921317":"NNN",
       "root":"AGA"
      },
     "135":{
       "canBai_SAMN02921314":"NNN",
       "canLup_SAMN02921310":"NNN",
       "canRuf_SAMN02921317":"NNN",
       "root":"AGA"
      },
     "136":{
       "canBai_SAMN02921314":"NNN",
       "canLup_SAMN02921310":"NNN",
       "canRuf_SAMN02921317":"NNN",
       "root":"GCA"
      },
     "137":{
       "canBai_SAMN02921314":"NNN",
       "canLup_SAMN02921310":"NNN",
       "canRuf_SAMN02921317":"NNN",
       "root":"GCA"
      },
     "138":{
       "canBai_SAMN02921314":"NNN",
       "canLup_SAMN02921310":"NNN",
       "canRuf_SAMN02921317":"NNN",
       "root":"CCT"
      },
     "139":{
       "canBai_SAMN02921314":"NNN",
       "canLup_SAMN02921310":"NNN",
       "canRuf_SAMN02921317":"NNN",
       "root":"GCC"
      },
     "14":{
       "canLup_SAMN02921310":"NNN",
       "canRuf_SAMN02921317":"NNN",
       "root":"AGC"
      },
     "140":{
       "DireGB":"ANN",
       "canBai_SAMN02921314":"NNN",
       "canLup_SAMN02921310":"NNN",
       "canRuf_SAMN02921317":"NNN",
       "chrBra_SAMN27257233":"ACN",
       "cuoAlp_SAMN10180424":"ACN",
       "lupMes_SAMEA5411047":"ACN",
       "lycPic_SAMN09924608":"ACN",
       "root":"ACC",
       "speVen_SAMN27257238":"ACN",
       "uroCin_SAMN04495241":"ACN",
       "vulVul_marble_Fox4":"ACN"
      },
     "141":{
       "DireGB":"NNN",
       "Node14":"NNN",
       "lycPic_SAMN09924608":"NNN",
       "root":"TTG",
       "uroCin_SAMN04495241":"NNN"
      },
     "142":{
       "DireGB":"NNN",
       "Node14":"NNN",
       "lycPic_SAMN09924608":"NNN",
       "root":"CTA",
       "uroCin_SAMN04495241":"NNN"
      },
     "143":{
       "DireGB":"NNN",
       "Node14":"NNN",
       "lycPic_SAMN09924608":"NNN",
       "root":"TTC",
       "uroCin_SAMN04495241":"NNN"
      },
     "144":{
       "DireGB":"NNN",
       "Node14":"NNN",
       "chrBra_SAMN27257233":"ANG",
       "lupMes_SAMEA5411047":"ANG",
       "lycPic_SAMN09924608":"NNN",
       "root":"ACG",
       "speVen_SAMN27257238":"ANG",
       "uroCin_SAMN04495241":"NNN",
       "vulVul_marble_Fox4":"ANG"
      },
     "145":{
       "DireGB":"NNN",
       "Node14":"NNN",
       "lycPic_SAMN09924608":"NNN",
       "root":"ACA",
       "uroCin_SAMN04495241":"NNN"
      },
     "146":{
       "DireGB":"NNN",
       "Node14":"NNN",
       "lycPic_SAMN09924608":"NNN",
       "root":"CCC",
       "uroCin_SAMN04495241":"NNN"
      },
     "147":{
       "DireGB":"NNN",
       "Node14":"NNN",
       "chrBra_SAMN27257233":"TNN",
       "lupMes_SAMEA5411047":"TNN",
       "lycPic_SAMN09924608":"NNN",
       "root":"TCG",
       "speVen_SAMN27257238":"TNN",
       "uroCin_SAMN04495241":"NNN",
       "vulVul_marble_Fox4":"TNN"
      },
     "148":{
       "DireGB":"NNN",
       "Node14":"NNN",
       "lycPic_SAMN09924608":"NNN",
       "root":"TCT",
       "uroCin_SAMN04495241":"NNN"
      },
     "149":{
       "DireGB":"NNN",
       "canBai_SAMN02921314":"NNN",
       "canLup_SAMN02921310":"NNN",
       "canRuf_SAMN02921317":"NNN",
       "root":"GCC"
      },
     "15":{
       "canLup_SAMN02921310":"NNN",
       "canRuf_SAMN02921317":"NNN",
       "root":"CTC"
      },
     "150":{
       "DireGB":"NNN",
       "canBai_SAMN02921314":"NNN",
       "canLup_SAMN02921310":"NNN",
       "canRuf_SAMN02921317":"NNN",
       "root":"CCA"
      },
     "151":{
       "DireGB":"NNN",
       "canBai_SAMN02921314":"NNN",
       "canLup_SAMN02921310":"NNN",
       "canRuf_SAMN02921317":"NNN",
       "lupMes_SAMEA5411047":"GCA",
       "root":"GCG"
      },
     "152":{
       "DireGB":"NNN",
       "canBai_SAMN02921314":"NNN",
       "canLup_SAMN02921310":"NNN",
       "canRuf_SAMN02921317":"NNN",
       "lycPic_SAMN09924608":"CAG",
       "root":"CTG"
      },
     "153":{
       "DireGB":"NNN",
       "canBai_SAMN02921314":"NNN",
       "canLup_SAMN02921310":"NNN",
       "canRuf_SAMN02921317":"NNN",
       "root":"GCT"
      },
     "154":{
       "DireGB":"NNN",
       "canBai_SAMN02921314":"NNN",
       "canLup_SAMN02921310":"NNN",
       "canRuf_SAMN02921317":"NNN",
       "root":"GGA"
      },
     "155":{
       "DireGB":"NNN",
       "canBai_SAMN02921314":"NNN",
       "canLup_SAMN02921310":"NNN",
       "canRuf_SAMN02921317":"NNN",
       "root":"GGA"
      },
     "156":{
       "DireGB":"NNN",
       "canBai_SAMN02921314":"NNN",
       "canLup_SAMN02921310":"NNN",
       "canRuf_SAMN02921317":"NNN",
       "root":"GGT"
      },
     "157":{
       "DireGB":"NNN",
       "canBai_SAMN02921314":"NNN",
       "canLup_SAMN02921310":"NNN",
       "canRuf_SAMN02921317":"NNN",
       "root":"CTT"
      },
     "158":{
       "DireGB":"NNN",
       "canBai_SAMN02921314":"NNN",
       "canLup_SAMN02921310":"NNN",
       "canRuf_SAMN02921317":"NNN",
       "root":"CTG"
      },
     "159":{
       "DireGB":"NNN",
       "canBai_SAMN02921314":"NNN",
       "canLup_SAMN02921310":"NNN",
       "canRuf_SAMN02921317":"NNN",
       "lycPic_SAMN09924608":"NNT",
       "root":"TGT"
      },
     "16":{
       "canLup_SAMN02921310":"NNN",
       "canRuf_SAMN02921317":"NNN",
       "root":"TCC"
      },
     "160":{
       "DireGB":"NNN",
       "canBai_SAMN02921314":"NNN",
       "canLup_SAMN02921310":"NNN",
       "canRuf_SAMN02921317":"NNN",
       "root":"GTC"
      },
     "161":{
       "DireGB":"NNN",
       "canBai_SAMN02921314":"NNN",
       "canLup_SAMN02921310":"NNN",
       "canRuf_SAMN02921317":"NNN",
       "root":"CAC"
      },
     "162":{
       "canBai_SAMN02921314":"NNN",
       "canLup_SAMN02921310":"NNN",
       "canRuf_SAMN02921317":"NNN",
       "root":"CAA"
      },
     "163":{
       "canBai_SAMN02921314":"NNN",
       "canLup_SAMN02921310":"NNN",
       "canRuf_SAMN02921317":"NNN",
       "root":"ACT",
       "uroCin_SAMN04495241":"NCT"
      },
     "164":{
       "canBai_SAMN02921314":"NNN",
       "canLup_SAMN02921310":"NNN",
       "canRuf_SAMN02921317":"NNN",
       "root":"CCC"
      },
     "165":{
       "canBai_SAMN02921314":"NNN",
       "canLup_SAMN02921310":"NNN",
       "canRuf_SAMN02921317":"NNN",
       "root":"CTA"
      },
     "166":{
       "DireGB":"NCT",
       "canBai_SAMN02921314":"NNN",
       "canLup_SAMN02921310":"NNN",
       "canRuf_SAMN02921317":"NNN",
       "root":"CCT"
      },
     "167":{
       "canBai_SAMN02921314":"NNN",
       "canLup_SAMN02921310":"NNN",
       "canRuf_SAMN02921317":"NNN",
       "root":"CGT"
      },
     "168":{
       "DireGB":"NNN",
       "canBai_SAMN02921314":"NNN",
       "canLup_SAMN02921310":"NNN",
       "canRuf_SAMN02921317":"NNN",
       "root":"GCG"
      },
     "169":{
       "DireGB":"NNN",
       "canBai_SAMN02921314":"NNN",
       "canLup_SAMN02921310":"NNN",
       "canRuf_SAMN02921317":"NNN",
       "root":"TAC"
      },
     "17":{
       "canLup_SAMN02921310":"NNN",
       "canRuf_SAMN02921317":"NNN",
       "root":"TTC"
      },
     "170":{
       "DireGB":"NNN",
       "canBai_SAMN02921314":"NNN",
       "canLup_SAMN02921310":"NNN",
       "canRuf_SAMN02921317":"NNN",
       "root":"AGG"
      },
     "171":{
       "DireGB":"NNN",
       "canBai_SAMN02921314":"NNN",
       "canLup_SAMN02921310":"NNN",
       "canRuf_SAMN02921317":"NNN",
       "root":"CGG"
      },
     "172":{
       "DireGB":"NNN",
       "canBai_SAMN02921314":"NNN",
       "canLup_SAMN02921310":"NNN",
       "canRuf_SAMN02921317":"NNN",
       "root":"CCC"
      },
     "173":{
       "DireGB":"NNN",
       "canBai_SAMN02921314":"NNN",
       "canLup_SAMN02921310":"NNN",
       "canRuf_SAMN02921317":"NNN",
       "lycPic_SAMN09924608":"AGT",
       "root":"AGC"
      },
     "174":{
       "DireGB":"NNN",
       "Node14":"GAG",
       "canBai_SAMN02921314":"NNN",
       "canLup_SAMN02921310":"NNN",
       "canRuf_SAMN02921317":"NNN",
       "lupMes_SAMEA5411047":"AGG",
       "root":"GGG"
      },
     "175":{
       "DireGB":"NNT",
       "canBai_SAMN02921314":"NNN",
       "canLup_SAMN02921310":"NNN",
       "canRuf_SAMN02921317":"NNN",
       "root":"CCT",
       "uroCin_SAMN04495241":"CCN"
      },
     "176":{
       "canBai_SAMN02921314":"NNN",
       "canLup_SAMN02921310":"NNN",
       "canRuf_SAMN02921317":"NNN",
       "root":"CAC",
       "uroCin_SAMN04495241":"CNN"
      },
     "177":{
       "canBai_SAMN02921314":"NNN",
       "canLup_SAMN02921310":"NNN",
       "canRuf_SAMN02921317":"NNN",
       "root":"CGT",
       "uroCin_SAMN04495241":"NNN"
      },
     "178":{
       "canBai_SAMN02921314":"NNN",
       "canLup_SAMN02921310":"NNN",
       "canRuf_SAMN02921317":"NNN",
       "root":"GCC",
       "uroCin_SAMN04495241":"NNN"
      },
     "179":{
       "canBai_SAMN02921314":"NNN",
       "canLup_SAMN02921310":"NNN",
       "canRuf_SAMN02921317":"NNN",
       "root":"CTC",
       "uroCin_SAMN04495241":"NNN"
      },
     "18":{
       "canLup_SAMN02921310":"NNN",
       "canRuf_SAMN02921317":"NNN",
       "root":"ATG"
      },
     "180":{
       "canBai_SAMN02921314":"NNN",
       "canLup_SAMN02921310":"NNN",
       "canRuf_SAMN02921317":"NNN",
       "root":"TCT",
       "uroCin_SAMN04495241":"NNN"
      },
     "181":{
       "canBai_SAMN02921314":"NNN",
       "canLup_SAMN02921310":"NNN",
       "canRuf_SAMN02921317":"NNN",
       "root":"GTG",
       "uroCin_SAMN04495241":"NNN"
      },
     "182":{
       "canBai_SAMN02921314":"NNN",
       "canLup_SAMN02921310":"NNN",
       "canRuf_SAMN02921317":"NNN",
       "lycPic_SAMN09924608":"TGC",
       "root":"CGC",
       "uroCin_SAMN04495241":"NNN"
      },
     "183":{
       "canBai_SAMN02921314":"NNN",
       "canLup_SAMN02921310":"NNN",
       "canRuf_SAMN02921317":"NNN",
       "root":"CCG"
      },
     "184":{
       "canBai_SAMN02921314":"NNN",
       "canLup_SAMN02921310":"NNN",
       "canRuf_SAMN02921317":"NNN",
       "cuoAlp_SAMN10180424":"CNN",
       "root":"CAG",
       "uroCin_SAMN04495241":"CNG"
      },
     "185":{
       "Node14":"NNN",
       "root":"GCC",
       "uroCin_SAMN04495241":"NNC"
      },
     "186":{
       "Node14":"NNN",
       "lycPic_SAMN09924608":"TCT",
       "root":"TCC"
      },
     "187":{
       "Node14":"NNN",
       "root":"CCA"
      },
     "188":{
       "Node14":"NNN",
       "root":"GGC"
      },
     "189":{
       "Node14":"NNN",
       "root":"CCC"
      },
     "19":{
       "canLup_SAMN02921310":"NNN",
       "canRuf_SAMN02921317":"NNN",
       "root":"CTC"
      },
     "190":{
       "Node14":"NNN",
       "lycPic_SAMN09924608":"GNG",
       "root":"GTG"
      },
     "191":{
       "Node14":"NNN",
       "root":"CAG",
       "vulVul_marble_Fox4":"CAC"
      },
     "192":{
       "Node14":"NNN",
       "root":"ACA"
      },
     "193":{
       "Node14":"NNN",
       "root":"CGC"
      },
     "194":{
       "Node14":"NNN",
       "root":"CAG"
      },
     "195":{
       "Node14":"NNN",
       "root":"GCC"
      },
     "196":{
       "Node14":"NNN",
       "root":"CTC"
      },
     "197":{
       "DireGB":"NNN",
       "Node14":"NNN",
       "root":"AGC"
      },
     "198":{
       "DireGB":"NNN",
       "Node14":"NNN",
       "root":"CCC"
      },
     "199":{
       "DireGB":"NNN",
       "Node14":"NNN",
       "root":"AGC"
      },
     "2":{
       "canLup_SAMN02921310":"TNN",
       "root":"TCA"
      },
     "20":{
       "canBai_SAMN02921314":"NGN",
       "canLup_SAMN02921310":"NNN",
       "canRuf_SAMN02921317":"NNN",
       "root":"GGC"
      },
     "200":{
       "DireGB":"NNN",
       "Node14":"NNN",
       "root":"CCA"
      },
     "201":{
       "DireGB":"NNN",
       "Node14":"NNN",
       "lycPic_SAMN09924608":"TGN",
       "root":"TGG"
      },
     "202":{
       "DireGB":"NNN",
       "Node14":"NNN",
       "lycPic_SAMN09924608":"NNN",
       "root":"ACC"
      },
     "203":{
       "DireGB":"NNN",
       "Node14":"NNN",
       "chrBra_SAMN27257233":"TNN",
       "lupMes_SAMEA5411047":"TNN",
       "lycPic_SAMN09924608":"NNN",
       "root":"TCG",
       "speVen_SAMN27257238":"TNN",
       "uroCin_SAMN04495241":"TNN",
       "vulVul_marble_Fox4":"TNN"
      },
     "204":{
       "root":"NNN"
      },
     "205":{
       "root":"NNN"
      },
     "206":{
       "root":"NNN"
      },
     "207":{
       "root":"NNN"
      },
     "208":{
       "root":"NNN"
      },
     "209":{
       "root":"NNN"
      },
     "21":{
       "canBai_SAMN02921314":"NNN",
       "canLup_SAMN02921310":"NNN",
       "canRuf_SAMN02921317":"NNN",
       "root":"GCT"
      },
     "210":{
       "root":"NNN"
      },
     "211":{
       "root":"NNN"
      },
     "212":{
       "root":"NNN"
      },
     "213":{
       "root":"NNN"
      },
     "214":{
       "root":"NNN"
      },
     "215":{
       "root":"NNN"
      },
     "216":{
       "root":"NNN"
      },
     "217":{
       "root":"NNN"
      },
     "218":{
       "root":"NNN"
      },
     "219":{
       "root":"NNN"
      },
     "22":{
       "canBai_SAMN02921314":"NNN",
       "canLup_SAMN02921310":"NNN",
       "canRuf_SAMN02921317":"NNN",
       "root":"CAC"
      },
     "220":{
       "root":"NNN"
      },
     "221":{
       "root":"NNN"
      },
     "222":{
       "root":"NNN"
      },
     "223":{
       "root":"NNN"
      },
     "224":{
       "root":"NNN"
      },
     "225":{
       "DireGB":"NNN",
       "Node14":"NNN",
       "chrBra_SAMN27257233":"NCC",
       "lupMes_SAMEA5411047":"NCC",
       "lycPic_SAMN09924608":"NNC",
       "root":"CCC",
       "speVen_SAMN27257238":"NCC",
       "uroCin_SAMN04495241":"NNN",
       "vulVul_marble_Fox4":"NCC"
      },
     "226":{
       "DireGB":"NNN",
       "Node14":"NNN",
       "lycPic_SAMN09924608":"NNG",
       "root":"CAG",
       "uroCin_SAMN04495241":"NNG"
      },
     "227":{
       "DireGB":"NNN",
       "Node14":"NNN",
       "lycPic_SAMN09924608":"NGC",
       "root":"CGC"
      },
     "228":{
       "DireGB":"NNN",
       "Node14":"NNN",
       "root":"CTG"
      },
     "229":{
       "DireGB":"NNN",
       "Node14":"NNN",
       "lycPic_SAMN09924608":"CNC",
       "root":"CAC"
      },
     "23":{
       "canBai_SAMN02921314":"NNN",
       "canLup_SAMN02921310":"NNN",
       "canRuf_SAMN02921317":"NNN",
       "root":"TCT"
      },
     "230":{
       "DireGB":"NNN",
       "Node14":"NNN",
       "lycPic_SAMN09924608":"CNC",
       "root":"CAC",
       "uroCin_SAMN04495241":"CNC"
      },
     "231":{
       "DireGB":"NNN",
       "Node14":"NNN",
       "root":"CAC"
      },
     "232":{
       "DireGB":"NNN",
       "Node14":"NNN",
       "root":"CTG"
      },
     "233":{
       "DireGB":"NNN",
       "Node14":"NNN",
       "root":"TTC"
      },
     "234":{
       "Node14":"NNN",
       "root":"TTC"
      },
     "235":{
       "Node14":"NNN",
       "root":"GCA"
      },
     "236":{
       "Node14":"NNN",
       "root":"GGC"
      },
     "237":{
       "Node14":"NNN",
       "root":"CTG"
      },
     "238":{
       "Node14":"NNN",
       "root":"CAG"
      },
     "239":{
       "Node14":"NNN",
       "root":"CAG"
      },
     "24":{
       "canBai_SAMN02921314":"NTG",
       "canLup_SAMN02921310":"NNN",
       "canRuf_SAMN02921317":"NNN",
       "root":"GTG"
      },
     "240":{
       "Node14":"NNN",
       "root":"CGC"
      },
     "241":{
       "Node14":"NNN",
       "root":"TCA"
      },
     "242":{
       "Node14":"NNN",
       "root":"GCG"
      },
     "243":{
       "Node14":"NNN",
       "root":"GAG"
      },
     "244":{
       "DireGB":"CCN",
       "Node14":"NNN",
       "root":"CCC"
      },
     "245":{
       "Node14":"NNN",
       "root":"ATG"
      },
     "246":{
       "DireGB":"AGN",
       "Node14":"NNN",
       "root":"AGG"
      },
     "247":{
       "canBai_SAMN02921314":"NNN",
       "canLup_SAMN02921310":"NNN",
       "canRuf_SAMN02921317":"NNN",
       "lycPic_SAMN09924608":"NNN",
       "root":"CTC"
      },
     "248":{
       "canBai_SAMN02921314":"NNN",
       "canLup_SAMN02921310":"NNN",
       "canRuf_SAMN02921317":"NNN",
       "root":"CCC"
      },
     "249":{
       "canBai_SAMN02921314":"NNN",
       "canLup_SAMN02921310":"NNN",
       "canRuf_SAMN02921317":"NNN",
       "lycPic_SAMN09924608":"ANG",
       "root":"ATG"
      },
     "25":{
       "canBai_SAMN02921314":"NCN",
       "canLup_SAMN02921310":"NNN",
       "canRuf_SAMN02921317":"NNN",
       "root":"TCA"
      },
     "250":{
       "canBai_SAMN02921314":"NNN",
       "canLup_SAMN02921310":"NNN",
       "canRuf_SAMN02921317":"NNN",
       "lycPic_SAMN09924608":"GNC",
       "root":"GAC"
      },
     "251":{
       "canBai_SAMN02921314":"NNN",
       "canLup_SAMN02921310":"NNN",
       "canRuf_SAMN02921317":"NNN",
       "lycPic_SAMN09924608":"NCN",
       "root":"ACG"
      },
     "252":{
       "canBai_SAMN02921314":"NNN",
       "canLup_SAMN02921310":"NNN",
       "canRuf_SAMN02921317":"NNN",
       "lycPic_SAMN09924608":"NCN",
       "root":"CCG",
       "vulVul_marble_Fox4":"CCN"
      },
     "253":{
       "canBai_SAMN02921314":"NNN",
       "canLup_SAMN02921310":"NNN",
       "canRuf_SAMN02921317":"NNN",
       "lycPic_SAMN09924608":"NNN",
       "root":"GGG"
      },
     "254":{
       "canBai_SAMN02921314":"NNN",
       "canLup_SAMN02921310":"NNN",
       "canRuf_SAMN02921317":"NNN",
       "lycPic_SAMN09924608":"NNN",
       "root":"CCC"
      },
     "255":{
       "canBai_SAMN02921314":"NNN",
       "canLup_SAMN02921310":"NNN",
       "canRuf_SAMN02921317":"NNN",
       "lycPic_SAMN09924608":"NAG",
       "root":"CAG"
      },
     "256":{
       "Node4":"CTG",
       "canBai_SAMN02921314":"NNN",
       "canLup_SAMN02921310":"NNN",
       "canRuf_SAMN02921317":"NNN",
       "root":"TTG"
      },
     "257":{
       "canBai_SAMN02921314":"NNN",
       "canLup_SAMN02921310":"NNN",
       "canRuf_SAMN02921317":"NNN",
       "root":"CAG"
      },
     "258":{
       "canBai_SAMN02921314":"NNN",
       "canLup_SAMN02921310":"NNN",
       "canRuf_SAMN02921317":"NNN",
       "lycPic_SAMN09924608":"GNG",
       "root":"GTG"
      },
     "259":{
       "canBai_SAMN02921314":"NNN",
       "canLup_SAMN02921310":"NNN",
       "canRuf_SAMN02921317":"NNN",
       "lycPic_SAMN09924608":"NNN",
       "root":"GGG"
      },
     "26":{
       "canBai_SAMN02921314":"NNN",
       "canLup_SAMN02921310":"NNN",
       "canRuf_SAMN02921317":"NNN",
       "root":"GAA"
      },
     "260":{
       "canBai_SAMN02921314":"NNN",
       "canLup_SAMN02921310":"NNN",
       "canRuf_SAMN02921317":"NNN",
       "lycPic_SAMN09924608":"NNN",
       "root":"CGG"
      },
     "261":{
       "canBai_SAMN02921314":"NNN",
       "canLup_SAMN02921310":"NNN",
       "canRuf_SAMN02921317":"NNN",
       "lycPic_SAMN09924608":"NNN",
       "root":"CAG"
      },
     "262":{
       "canBai_SAMN02921314":"NNN",
       "canLup_SAMN02921310":"NNN",
       "canRuf_SAMN02921317":"NNN",
       "lycPic_SAMN09924608":"NNN",
       "root":"GAG",
       "uroCin_SAMN04495241":"GNN"
      },
     "263":{
       "canBai_SAMN02921314":"NNN",
       "canLup_SAMN02921310":"NNN",
       "canRuf_SAMN02921317":"NNN",
       "lycPic_SAMN09924608":"NNN",
       "root":"CAA",
       "uroCin_SAMN04495241":"NNA"
      },
     "264":{
       "canBai_SAMN02921314":"NNN",
       "canLup_SAMN02921310":"NNN",
       "canRuf_SAMN02921317":"NNN",
       "lycPic_SAMN09924608":"NNN",
       "root":"GAG"
      },
     "265":{
       "canBai_SAMN02921314":"NNN",
       "canLup_SAMN02921310":"NNN",
       "canRuf_SAMN02921317":"NNN",
       "lycPic_SAMN09924608":"NNN",
       "root":"CTG"
      },
     "266":{
       "canBai_SAMN02921314":"NNN",
       "canLup_SAMN02921310":"NNN",
       "canRuf_SAMN02921317":"NNN",
       "lycPic_SAMN09924608":"NNG",
       "root":"CGG"
      },
     "267":{
       "canBai_SAMN02921314":"NNN",
       "canLup_SAMN02921310":"NNN",
       "canRuf_SAMN02921317":"NNN",
       "lycPic_SAMN09924608":"CNN",
       "root":"CAG"
      },
     "268":{
       "DireGB":"NTT",
       "canBai_SAMN02921314":"NNN",
       "canLup_SAMN02921310":"NNN",
       "canRuf_SAMN02921317":"NNN",
       "root":"CTT"
      },
     "269":{
       "canBai_SAMN02921314":"NNN",
       "canLup_SAMN02921310":"NNN",
       "canRuf_SAMN02921317":"NNN",
       "root":"CTC"
      },
     "27":{
       "canBai_SAMN02921314":"NNN",
       "canLup_SAMN02921310":"NNN",
       "canRuf_SAMN02921317":"NNN",
       "root":"GGG"
      },
     "270":{
       "canBai_SAMN02921314":"NNN",
       "canLup_SAMN02921310":"NNN",
       "canRuf_SAMN02921317":"NNN",
       "root":"AAT"
      },
     "271":{
       "canBai_SAMN02921314":"NNN",
       "canLup_SAMN02921310":"NNN",
       "canRuf_SAMN02921317":"NNN",
       "root":"AAA"
      },
     "272":{
       "canBai_SAMN02921314":"NNN",
       "canLup_SAMN02921310":"NNN",
       "canRuf_SAMN02921317":"NNN",
       "root":"GAC"
      },
     "273":{
       "canBai_SAMN02921314":"NNN",
       "canLup_SAMN02921310":"NNN",
       "canRuf_SAMN02921317":"NNN",
       "root":"AAG"
      },
     "274":{
       "canBai_SAMN02921314":"NNN",
       "canLup_SAMN02921310":"NNN",
       "canRuf_SAMN02921317":"NNN",
       "root":"AGC"
      },
     "275":{
       "canBai_SAMN02921314":"NNN",
       "canLup_SAMN02921310":"NNN",
       "canRuf_SAMN02921317":"NNN",
       "root":"AAG"
      },
     "276":{
       "canBai_SAMN02921314":"NNN",
       "canLup_SAMN02921310":"NNN",
       "canRuf_SAMN02921317":"NNN",
       "root":"CGA"
      },
     "277":{
       "DireGB":"ANN",
       "canBai_SAMN02921314":"NNN",
       "canLup_SAMN02921310":"NNN",
       "canRuf_SAMN02921317":"NNN",
       "chrBra_SAMN27257233":"ANN",
       "cuoAlp_SAMN10180424":"ANN",
       "lupMes_SAMEA5411047":"ANN",
       "lycPic_SAMN09924608":"ANN",
       "root":"ACC",
       "speVen_SAMN27257238":"ANN",
       "uroCin_SAMN04495241":"ANN",
       "vulVul_marble_Fox4":"ANN"
      },
     "278":{
       "root":"NNN"
      },
     "279":{
       "DireGB":"NNN",
       "Node14":"NNN",
       "chrBra_SAMN27257233":"NTA",
       "lupMes_SAMEA5411047":"NTA",
       "lycPic_SAMN09924608":"NTA",
       "root":"CTA",
       "speVen_SAMN27257238":"NTA",
       "uroCin_SAMN04495241":"NTA",
       "vulVul_marble_Fox4":"NTA"
      },
     "28":{
       "canBai_SAMN02921314":"NNN",
       "canLup_SAMN02921310":"NNN",
       "canRuf_SAMN02921317":"NNN",
       "root":"CCT"
      },
     "280":{
       "DireGB":"NNN",
       "Node14":"NNN",
       "root":"GCC"
      },
     "281":{
       "Node14":"NNN",
       "root":"AGC"
      },
     "282":{
       "canBai_SAMN02921314":"NNN",
       "canLup_SAMN02921310":"NNN",
       "canRuf_SAMN02921317":"NNN",
       "cuoAlp_SAMN10180424":"NGC",
       "root":"AGC"
      },
     "283":{
       "canBai_SAMN02921314":"NNN",
       "canLup_SAMN02921310":"NNN",
       "canRuf_SAMN02921317":"NNN",
       "cuoAlp_SAMN10180424":"NNG",
       "root":"GTG"
      },
     "284":{
       "canBai_SAMN02921314":"NNN",
       "canLup_SAMN02921310":"NNN",
       "canRuf_SAMN02921317":"NNN",
       "cuoAlp_SAMN10180424":"GTN",
       "root":"GTC"
      },
     "285":{
       "canBai_SAMN02921314":"NNN",
       "canLup_SAMN02921310":"NNN",
       "canRuf_SAMN02921317":"NNN",
       "root":"AAG"
      },
     "286":{
       "canBai_SAMN02921314":"NNN",
       "canLup_SAMN02921310":"NNN",
       "canRuf_SAMN02921317":"NNN",
       "root":"CAG"
      },
     "287":{
       "canBai_SAMN02921314":"NNN",
       "canLup_SAMN02921310":"NNN",
       "canRuf_SAMN02921317":"NNN",
       "cuoAlp_SAMN10180424":"ANG",
       "root":"AAG"
      },
     "288":{
       "canBai_SAMN02921314":"NNN",
       "canLup_SAMN02921310":"NNN",
       "canRuf_SAMN02921317":"NNN",
       "cuoAlp_SAMN10180424":"NTG",
       "root":"CTG"
      },
     "289":{
       "Node4":"GCA",
       "canBai_SAMN02921314":"NNN",
       "canLup_SAMN02921310":"NNN",
       "canRuf_SAMN02921317":"NNN",
       "root":"GCG"
      },
     "29":{
       "canBai_SAMN02921314":"NNN",
       "canLup_SAMN02921310":"NNN",
       "canRuf_SAMN02921317":"NNN",
       "root":"GGC"
      },
     "290":{
       "canBai_SAMN02921314":"NNN",
       "canLup_SAMN02921310":"NNN",
       "canRuf_SAMN02921317":"NNN",
       "root":"GAG"
      },
     "291":{
       "canBai_SAMN02921314":"NNN",
       "canLup_SAMN02921310":"NNN",
       "canRuf_SAMN02921317":"NNN",
       "root":"GTG",
       "uroCin_SAMN04495241":"GNG"
      },
     "292":{
       "canBai_SAMN02921314":"NNN",
       "canLup_SAMN02921310":"NNN",
       "canRuf_SAMN02921317":"NNN",
       "root":"ATT"
      },
     "293":{
       "canBai_SAMN02921314":"NNN",
       "canLup_SAMN02921310":"NNN",
       "canRuf_SAMN02921317":"NNN",
       "root":"CTT"
      },
     "294":{
       "canBai_SAMN02921314":"NNN",
       "canLup_SAMN02921310":"NNN",
       "canRuf_SAMN02921317":"NNN",
       "root":"AAG"
      },
     "295":{
       "canBai_SAMN02921314":"NNN",
       "canLup_SAMN02921310":"NNN",
       "canRuf_SAMN02921317":"NNN",
       "root":"AAA"
      },
     "296":{
       "canBai_SAMN02921314":"NNN",
       "canLup_SAMN02921310":"NNN",
       "canRuf_SAMN02921317":"NNN",
       "root":"CAG"
      },
     "297":{
       "canBai_SAMN02921314":"NNN",
       "canLup_SAMN02921310":"NNN",
       "canRuf_SAMN02921317":"NNN",
       "root":"CAG"
      },
     "298":{
       "canBai_SAMN02921314":"NNN",
       "canLup_SAMN02921310":"NNN",
       "canRuf_SAMN02921317":"NNN",
       "root":"GCA"
      },
     "299":{
       "canBai_SAMN02921314":"NNN",
       "canLup_SAMN02921310":"NNN",
       "canRuf_SAMN02921317":"NNN",
       "root":"GCC"
      },
     "3":{
       "canLup_SAMN02921310":"NNN",
       "root":"GAT"
      },
     "30":{
       "canBai_SAMN02921314":"NNN",
       "canLup_SAMN02921310":"NNN",
       "canRuf_SAMN02921317":"NNN",
       "root":"AAC"
      },
     "300":{
       "canBai_SAMN02921314":"NNN",
       "canLup_SAMN02921310":"NNN",
       "canRuf_SAMN02921317":"NNN",
       "root":"CTA"
      },
     "301":{
       "canBai_SAMN02921314":"NNN",
       "canLup_SAMN02921310":"NNN",
       "canRuf_SAMN02921317":"NNN",
       "root":"GAG"
      },
     "302":{
       "canBai_SAMN02921314":"NNN",
       "canLup_SAMN02921310":"NNN",
       "canRuf_SAMN02921317":"NNN",
       "root":"AGA"
      },
     "303":{
       "canBai_SAMN02921314":"NNN",
       "canLup_SAMN02921310":"NNN",
       "canRuf_SAMN02921317":"NNN",
       "root":"ACA"
      },
     "304":{
       "canBai_SAMN02921314":"NNN",
       "canLup_SAMN02921310":"NNN",
       "canRuf_SAMN02921317":"NNN",
       "root":"GTC"
      },
     "305":{
       "canBai_SAMN02921314":"NNN",
       "canLup_SAMN02921310":"NNN",
       "canRuf_SAMN02921317":"NNN",
       "root":"CAT"
      },
     "306":{
       "canBai_SAMN02921314":"NNN",
       "canLup_SAMN02921310":"NNN",
       "canRuf_SAMN02921317":"NNN",
       "root":"CCC"
      },
     "307":{
       "canBai_SAMN02921314":"NNN",
       "canLup_SAMN02921310":"NNN",
       "canRuf_SAMN02921317":"NNN",
       "root":"AGT"
      },
     "308":{
       "canBai_SAMN02921314":"NNN",
       "canLup_SAMN02921310":"NNN",
       "canRuf_SAMN02921317":"NNN",
       "root":"AGC"
      },
     "309":{
       "canBai_SAMN02921314":"NNN",
       "canLup_SAMN02921310":"NNN",
       "canRuf_SAMN02921317":"NNN",
       "root":"CCC"
      },
     "31":{
       "canBai_SAMN02921314":"NNN",
       "canLup_SAMN02921310":"NNN",
       "canRuf_SAMN02921317":"NNN",
       "root":"CGT"
      },
     "310":{
       "canBai_SAMN02921314":"NNN",
       "canLup_SAMN02921310":"NNN",
       "canRuf_SAMN02921317":"NNN",
       "root":"AGC"
      },
     "311":{
       "canBai_SAMN02921314":"NNN",
       "canLup_SAMN02921310":"NNN",
       "canRuf_SAMN02921317":"NNN",
       "root":"ATT"
      },
     "312":{
       "canBai_SAMN02921314":"NNN",
       "canLup_SAMN02921310":"NNN",
       "canRuf_SAMN02921317":"NNN",
       "root":"CCC"
      },
     "313":{
       "canBai_SAMN02921314":"NNN",
       "canLup_SAMN02921310":"NNN",
       "canRuf_SAMN02921317":"NNN",
       "root":"TAC"
      },
     "314":{
       "canBai_SAMN02921314":"NNN",
       "canLup_SAMN02921310":"NNN",
       "canRuf_SAMN02921317":"NNN",
       "root":"AGA"
      },
     "315":{
       "canBai_SAMN02921314":"NNN",
       "canLup_SAMN02921310":"NNN",
       "canRuf_SAMN02921317":"NNN",
       "root":"ACT"
      },
     "316":{
       "canBai_SAMN02921314":"NNN",
       "canLup_SAMN02921310":"NNN",
       "canRuf_SAMN02921317":"NNN",
       "root":"CTC"
      },
     "317":{
       "canBai_SAMN02921314":"NNN",
       "canLup_SAMN02921310":"NNN",
       "canRuf_SAMN02921317":"NNN",
       "root":"GAG"
      },
     "318":{
       "canBai_SAMN02921314":"NNN",
       "canLup_SAMN02921310":"NNN",
       "canRuf_SAMN02921317":"NNN",
       "root":"CCC",
       "uroCin_SAMN04495241":"CCT"
      },
     "319":{
       "canBai_SAMN02921314":"NNN",
       "canLup_SAMN02921310":"NNN",
       "canRuf_SAMN02921317":"NNN",
       "root":"TTG"
      },
     "32":{
       "canBai_SAMN02921314":"NNN",
       "canLup_SAMN02921310":"NNN",
       "canRuf_SAMN02921317":"NNN",
       "root":"GAT"
      },
     "320":{
       "canBai_SAMN02921314":"NNN",
       "canLup_SAMN02921310":"NNN",
       "canRuf_SAMN02921317":"NNN",
       "root":"GAG"
      },
     "321":{
       "canBai_SAMN02921314":"NNN",
       "canLup_SAMN02921310":"NNN",
       "canRuf_SAMN02921317":"NNN",
       "root":"ACG",
       "uroCin_SAMN04495241":"ACN"
      },
     "322":{
       "canBai_SAMN02921314":"NNN",
       "canLup_SAMN02921310":"NNN",
       "canRuf_SAMN02921317":"NNN",
       "root":"GAA"
      },
     "323":{
       "canBai_SAMN02921314":"NNN",
       "canLup_SAMN02921310":"NNN",
       "canRuf_SAMN02921317":"NNN",
       "root":"GGA"
      },
     "324":{
       "DireGB":"GNT",
       "canBai_SAMN02921314":"NNN",
       "canLup_SAMN02921310":"NNN",
       "canRuf_SAMN02921317":"NNN",
       "root":"GCT"
      },
     "325":{
       "canBai_SAMN02921314":"NNN",
       "canLup_SAMN02921310":"NNN",
       "canRuf_SAMN02921317":"NNN",
       "root":"GCT"
      },
     "326":{
       "canBai_SAMN02921314":"NNN",
       "canLup_SAMN02921310":"NNN",
       "canRuf_SAMN02921317":"NNN",
       "root":"CGC"
      },
     "327":{
       "canBai_SAMN02921314":"NNN",
       "canLup_SAMN02921310":"NNN",
       "canRuf_SAMN02921317":"NNN",
       "root":"TCT"
      },
     "328":{
       "canBai_SAMN02921314":"NNN",
       "canLup_SAMN02921310":"NNN",
       "canRuf_SAMN02921317":"NNN",
       "root":"ATG"
      },
     "329":{
       "canBai_SAMN02921314":"NNN",
       "canLup_SAMN02921310":"NNN",
       "canRuf_SAMN02921317":"NNN",
       "root":"CTC"
      },
     "33":{
       "canBai_SAMN02921314":"NNN",
       "canLup_SAMN02921310":"NNN",
       "canRuf_SAMN02921317":"NNN",
       "root":"GTT"
      },
     "330":{
       "canBai_SAMN02921314":"NNN",
       "canLup_SAMN02921310":"NNN",
       "canRuf_SAMN02921317":"NNN",
       "root":"AGC"
      },
     "331":{
       "canBai_SAMN02921314":"NNN",
       "canLup_SAMN02921310":"NNN",
       "canRuf_SAMN02921317":"NNN",
       "root":"AGC"
      },
     "332":{
       "canBai_SAMN02921314":"NNN",
       "canLup_SAMN02921310":"NNN",
       "canRuf_SAMN02921317":"NNN",
       "root":"TTT"
      },
     "333":{
       "canBai_SAMN02921314":"NNN",
       "canLup_SAMN02921310":"NNN",
       "canRuf_SAMN02921317":"NNN",
       "root":"CTG"
      },
     "334":{
       "canBai_SAMN02921314":"NNN",
       "canLup_SAMN02921310":"NNN",
       "canRuf_SAMN02921317":"NNN",
       "root":"CCT"
      },
     "335":{
       "canBai_SAMN02921314":"NNN",
       "canLup_SAMN02921310":"NNN",
       "canRuf_SAMN02921317":"NNN",
       "root":"CCT"
      },
     "336":{
       "canBai_SAMN02921314":"NNN",
       "canLup_SAMN02921310":"NNN",
       "canRuf_SAMN02921317":"NNN",
       "root":"GTG"
      },
     "337":{
       "canBai_SAMN02921314":"NNN",
       "canLup_SAMN02921310":"NNN",
       "canRuf_SAMN02921317":"NNN",
       "root":"CCC",
       "uroCin_SAMN04495241":"NNN"
      },
     "338":{
       "canBai_SAMN02921314":"NNN",
       "canLup_SAMN02921310":"NNN",
       "canRuf_SAMN02921317":"NNN",
       "root":"AGC"
      },
     "339":{
       "canBai_SAMN02921314":"NNN",
       "canLup_SAMN02921310":"NNN",
       "canRuf_SAMN02921317":"NNN",
       "cuoAlp_SAMN10180424":"NTC",
       "root":"CTC",
       "uroCin_SAMN04495241":"NNN"
      },
     "34":{
       "canBai_SAMN02921314":"NNN",
       "canLup_SAMN02921310":"NNN",
       "canRuf_SAMN02921317":"NNN",
       "root":"CTT"
      },
     "340":{
       "canBai_SAMN02921314":"NNN",
       "canLup_SAMN02921310":"NNN",
       "canRuf_SAMN02921317":"NNN",
       "cuoAlp_SAMN10180424":"CCN",
       "root":"CCC",
       "uroCin_SAMN04495241":"NNN"
      },
     "341":{
       "Node14":"NNN",
       "chrBra_SAMN27257233":"AGT",
       "root":"AAT",
       "uroCin_SAMN04495241":"NNN",
       "vulVul_marble_Fox4":"AGT"
      },
     "342":{
       "Node14":"NNN",
       "root":"GAC",
       "uroCin_SAMN04495241":"NNC"
      },
     "343":{
       "Node14":"NNN",
       "root":"CCC",
       "uroCin_SAMN04495241":"NNN"
      },
     "344":{
       "canBai_SAMN02921314":"NNG",
       "canLup_SAMN02921310":"NNN",
       "canRuf_SAMN02921317":"NNN",
       "cuoAlp_SAMN10180424":"NNN",
       "root":"CCG",
       "uroCin_SAMN04495241":"NNN"
      },
     "345":{
       "Node14":"NNN",
       "root":"GAG",
       "uroCin_SAMN04495241":"NNN",
       "vulVul_marble_Fox4":"GAA"
      },
     "346":{
       "Node14":"NNN",
       "root":"CAC"
      },
     "347":{
       "canBai_SAMN02921314":"NTC",
       "canLup_SAMN02921310":"NNN",
       "canRuf_SAMN02921317":"NNN",
       "cuoAlp_SAMN10180424":"NNN",
       "root":"TTC"
      },
     "348":{
       "canBai_SAMN02921314":"CNN",
       "canLup_SAMN02921310":"NNN",
       "canRuf_SAMN02921317":"NNN",
       "cuoAlp_SAMN10180424":"NNN",
       "root":"CCT"
      },
     "349":{
       "Node14":"NNN",
       "root":"CTC"
      },
     "35":{
       "canBai_SAMN02921314":"NCC",
       "canLup_SAMN02921310":"NNN",
       "canRuf_SAMN02921317":"NNN",
       "root":"TCC"
      },
     "350":{
       "canBai_SAMN02921314":"NNA",
       "canLup_SAMN02921310":"NNN",
       "canRuf_SAMN02921317":"NNN",
       "cuoAlp_SAMN10180424":"NNN",
       "root":"CGA"
      },
     "351":{
       "canBai_SAMN02921314":"NNG",
       "canLup_SAMN02921310":"NNN",
       "canRuf_SAMN02921317":"NNN",
       "cuoAlp_SAMN10180424":"NNN",
       "root":"AAG"
      },
     "352":{
       "Node14":"NNN",
       "root":"ACA"
      },
     "353":{
       "canBai_SAMN02921314":"NNN",
       "canLup_SAMN02921310":"NNN",
       "canRuf_SAMN02921317":"NNN",
       "cuoAlp_SAMN10180424":"NTC",
       "root":"GTC"
      },
     "354":{
       "canBai_SAMN02921314":"NNN",
       "canLup_SAMN02921310":"NNN",
       "canRuf_SAMN02921317":"NNN",
       "root":"TCT"
      },
     "355":{
       "canBai_SAMN02921314":"NNN",
       "canLup_SAMN02921310":"NNN",
       "canRuf_SAMN02921317":"NNN",
       "root":"GAG"
      },
     "356":{
       "canBai_SAMN02921314":"NNN",
       "canLup_SAMN02921310":"NNN",
       "canRuf_SAMN02921317":"NNN",
       "root":"CCC"
      },
     "357":{
       "canBai_SAMN02921314":"NNN",
       "canLup_SAMN02921310":"NNN",
       "canRuf_SAMN02921317":"NNN",
       "root":"AAC"
      },
     "358":{
       "canBai_SAMN02921314":"NNN",
       "canLup_SAMN02921310":"NNN",
       "canRuf_SAMN02921317":"NNN",
       "root":"CTG",
       "uroCin_SAMN04495241":"TTG"
      },
     "359":{
       "canBai_SAMN02921314":"NNN",
       "canLup_SAMN02921310":"NNN",
       "canRuf_SAMN02921317":"NNN",
       "root":"AAG"
      },
     "36":{
       "canBai_SAMN02921314":"NNN",
       "canLup_SAMN02921310":"NNN",
       "canRuf_SAMN02921317":"NNN",
       "root":"CGT"
      },
     "360":{
       "canBai_SAMN02921314":"NNN",
       "canLup_SAMN02921310":"NNN",
       "canRuf_SAMN02921317":"NNN",
       "root":"CTG",
       "speVen_SAMN27257238":"TTG"
      },
     "361":{
       "canBai_SAMN02921314":"NNN",
       "canLup_SAMN02921310":"NNN",
       "canRuf_SAMN02921317":"NNN",
       "root":"CGC"
      },
     "362":{
       "canBai_SAMN02921314":"NNN",
       "canLup_SAMN02921310":"NNN",
       "canRuf_SAMN02921317":"NNN",
       "root":"TAC"
      },
     "363":{
       "Node14":"AAA",
       "canBai_SAMN02921314":"NNN",
       "canLup_SAMN02921310":"NNN",
       "canRuf_SAMN02921317":"NNN",
       "root":"AAG"
      },
     "364":{
       "DireGB":"CNN",
       "canBai_SAMN02921314":"NNN",
       "canLup_SAMN02921310":"NNN",
       "canRuf_SAMN02921317":"NNN",
       "root":"CCC"
      },
     "365":{
       "DireGB":"NNN",
       "canBai_SAMN02921314":"NNN",
       "canLup_SAMN02921310":"NNN",
       "canRuf_SAMN02921317":"NNN",
       "root":"AAG"
      },
     "366":{
       "DireGB":"NNN",
       "canBai_SAMN02921314":"NNN",
       "canLup_SAMN02921310":"NNN",
       "canRuf_SAMN02921317":"NNN",
       "root":"AAG"
      },
     "367":{
       "DireGB":"NNN",
       "canBai_SAMN02921314":"NNN",
       "canLup_SAMN02921310":"NNN",
       "canRuf_SAMN02921317":"NNN",
       "root":"TCC"
      },
     "368":{
       "DireGB":"NNN",
       "canBai_SAMN02921314":"NNN",
       "canLup_SAMN02921310":"NNN",
       "canRuf_SAMN02921317":"NNN",
       "root":"CTG"
      },
     "369":{
       "DireGB":"NNN",
       "canBai_SAMN02921314":"NNN",
       "canLup_SAMN02921310":"NNN",
       "canRuf_SAMN02921317":"NNN",
       "root":"GAA"
      },
     "37":{
       "canBai_SAMN02921314":"NTN",
       "canLup_SAMN02921310":"NNN",
       "canRuf_SAMN02921317":"NNN",
       "root":"GTT"
      },
     "370":{
       "DireGB":"NNN",
       "canBai_SAMN02921314":"NNN",
       "canLup_SAMN02921310":"NNN",
       "canRuf_SAMN02921317":"NNN",
       "lupMes_SAMEA5411047":"AGG",
       "root":"CGG"
      },
     "371":{
       "DireGB":"NNN",
       "canBai_SAMN02921314":"NNN",
       "canLup_SAMN02921310":"NNN",
       "canRuf_SAMN02921317":"NNN",
       "root":"AGG"
      },
     "372":{
       "DireGB":"NNG",
       "canBai_SAMN02921314":"NNN",
       "canLup_SAMN02921310":"NNN",
       "canRuf_SAMN02921317":"NNN",
       "root":"AAG",
       "vulVul_marble_Fox4":"AAA"
      },
     "373":{
       "canBai_SAMN02921314":"NNN",
       "canLup_SAMN02921310":"NNN",
       "canRuf_SAMN02921317":"NNN",
       "root":"AAT"
      },
     "374":{
       "canBai_SAMN02921314":"NNN",
       "canLup_SAMN02921310":"NNN",
       "canRuf_SAMN02921317":"NNN",
       "root":"CCG",
       "speVen_SAMN27257238":"CCA",
       "uroCin_SAMN04495241":"CCN"
      },
     "375":{
       "canBai_SAMN02921314":"NNN",
       "canLup_SAMN02921310":"NNN",
       "canRuf_SAMN02921317":"NNN",
       "root":"CTG"
      },
     "376":{
       "canBai_SAMN02921314":"NNN",
       "canLup_SAMN02921310":"NNN",
       "canRuf_SAMN02921317":"NNN",
       "root":"CTC"
      },
     "377":{
       "canBai_SAMN02921314":"NNN",
       "canLup_SAMN02921310":"NNN",
       "canRuf_SAMN02921317":"NNN",
       "root":"AGA"
      },
     "378":{
       "canBai_SAMN02921314":"NNN",
       "canLup_SAMN02921310":"NNN",
       "canRuf_SAMN02921317":"NNN",
       "root":"AAG"
      },
     "379":{
       "canBai_SAMN02921314":"NNN",
       "canLup_SAMN02921310":"NNN",
       "canRuf_SAMN02921317":"NNN",
       "root":"GAG"
      },
     "38":{
       "canBai_SAMN02921314":"NNN",
       "canLup_SAMN02921310":"NNN",
       "canRuf_SAMN02921317":"NNN",
       "root":"TAT"
      },
     "380":{
       "canBai_SAMN02921314":"NNN",
       "canLup_SAMN02921310":"NNN",
       "canRuf_SAMN02921317":"NNN",
       "root":"AGC"
      },
     "381":{
       "canBai_SAMN02921314":"NNN",
       "canLup_SAMN02921310":"NNN",
       "canRuf_SAMN02921317":"NNN",
       "root":"GCC"
      },
     "382":{
       "canBai_SAMN02921314":"NNN",
       "canLup_SAMN02921310":"NNN",
       "canRuf_SAMN02921317":"NNN",
       "root":"CCG"
      },
     "383":{
       "canBai_SAMN02921314":"NNN",
       "canLup_SAMN02921310":"NNN",
       "canRuf_SAMN02921317":"NNN",
       "root":"CCC"
      },
     "384":{
       "canBai_SAMN02921314":"NNN",
       "canLup_SAMN02921310":"NNN",
       "canRuf_SAMN02921317":"NNN",
       "root":"AGT"
      },
     "385":{
       "DireGB":"NTC",
       "canBai_SAMN02921314":"NNN",
       "canLup_SAMN02921310":"NNN",
       "canRuf_SAMN02921317":"NNN",
       "root":"CTC"
      },
     "386":{
       "canBai_SAMN02921314":"NNN",
       "canLup_SAMN02921310":"NNN",
       "canRuf_SAMN02921317":"NNN",
       "root":"CGG"
      },
     "387":{
       "canBai_SAMN02921314":"NNN",
       "canLup_SAMN02921310":"NNN",
       "canRuf_SAMN02921317":"NNN",
       "lycPic_SAMN09924608":"CGN",
       "root":"CGG"
      },
     "388":{
       "DireGB":"CNN",
       "canBai_SAMN02921314":"NNN",
       "canLup_SAMN02921310":"NNN",
       "canRuf_SAMN02921317":"NNN",
       "lycPic_SAMN09924608":"CGN",
       "root":"CGG",
       "uroCin_SAMN04495241":"AGG"
      },
     "389":{
       "DireGB":"NNN",
       "canBai_SAMN02921314":"NNN",
       "canLup_SAMN02921310":"NNN",
       "canRuf_SAMN02921317":"NNN",
       "lycPic_SAMN09924608":"NNN",
       "root":"CCC",
       "uroCin_SAMN04495241":"CCN"
      },
     "39":{
       "canBai_SAMN02921314":"TTN",
       "canLup_SAMN02921310":"NNN",
       "canRuf_SAMN02921317":"NNN",
       "root":"TTA"
      },
     "390":{
       "DireGB":"NNN",
       "canBai_SAMN02921314":"NNN",
       "canLup_SAMN02921310":"NNN",
       "canRuf_SAMN02921317":"NNN",
       "lycPic_SAMN09924608":"NNN",
       "root":"GCA",
       "uroCin_SAMN04495241":"NNN"
      },
     "391":{
       "DireGB":"NNN",
       "canBai_SAMN02921314":"NNN",
       "canLup_SAMN02921310":"NNN",
       "canRuf_SAMN02921317":"NNN",
       "lycPic_SAMN09924608":"NNN",
       "root":"GAG",
       "uroCin_SAMN04495241":"NNN"
      },
     "392":{
       "DireGB":"NNN",
       "canBai_SAMN02921314":"NNN",
       "canLup_SAMN02921310":"NNN",
       "canRuf_SAMN02921317":"NNN",
       "chrBra_SAMN27257233":"ANN",
       "cuoAlp_SAMN10180424":"ANN",
       "lupMes_SAMEA5411047":"AGN",
       "lycPic_SAMN09924608":"NNN",
       "root":"AGC",
       "speVen_SAMN27257238":"AGN",
       "uroCin_SAMN04495241":"NNN",
       "vulVul_marble_Fox4":"AGN"
      },
     "393":{
       "root":"NNN"
      },
     "394":{
       "root":"NNN"
      },
     "395":{
       "root":"NNN"
      },
     "396":{
       "root":"NNN"
      },
     "397":{
       "DireGB":"NNN",
       "Node14":"NNN",
       "chrBra_SAMN27257233":"NNN",
       "lupMes_SAMEA5411047":"NTG",
       "lycPic_SAMN09924608":"NNN",
       "root":"CTG",
       "speVen_SAMN27257238":"NTG",
       "uroCin_SAMN04495241":"NNN",
       "vulVul_marble_Fox4":"NTG"
      },
     "398":{
       "DireGB":"NNN",
       "Node14":"NNN",
       "chrBra_SAMN27257233":"NNN",
       "lycPic_SAMN09924608":"NNN",
       "root":"GTA",
       "uroCin_SAMN04495241":"NNN"
      },
     "399":{
       "DireGB":"NNN",
       "canBai_SAMN02921314":"NNN",
       "canLup_SAMN02921310":"NNN",
       "canRuf_SAMN02921317":"NNN",
       "root":"CAG"
      },
     "4":{
       "canLup_SAMN02921310":"NNN",
       "root":"TCT"
      },
     "40":{
       "DireGB":"TTN",
       "canBai_SAMN02921314":"NNC",
       "canLup_SAMN02921310":"NNN",
       "canRuf_SAMN02921317":"NNN",
       "root":"TTC"
      },
     "400":{
       "DireGB":"NAC",
       "canBai_SAMN02921314":"NNN",
       "canLup_SAMN02921310":"NNN",
       "canRuf_SAMN02921317":"NNN",
       "root":"GAC"
      },
     "401":{
       "canBai_SAMN02921314":"NNN",
       "canLup_SAMN02921310":"NNN",
       "canRuf_SAMN02921317":"NNN",
       "root":"TCC"
      },
     "402":{
       "canBai_SAMN02921314":"NNN",
       "canLup_SAMN02921310":"NNN",
       "canRuf_SAMN02921317":"NNN",
       "root":"TCC"
      },
     "403":{
       "canBai_SAMN02921314":"NNN",
       "canLup_SAMN02921310":"NNN",
       "canRuf_SAMN02921317":"NNN",
       "root":"CCG"
      },
     "404":{
       "canBai_SAMN02921314":"NNN",
       "canLup_SAMN02921310":"NNN",
       "canRuf_SAMN02921317":"NNN",
       "root":"AGC"
      },
     "405":{
       "canBai_SAMN02921314":"NNN",
       "canLup_SAMN02921310":"NNN",
       "canRuf_SAMN02921317":"NNN",
       "root":"AGC"
      },
     "406":{
       "canBai_SAMN02921314":"NNN",
       "canLup_SAMN02921310":"NNN",
       "canRuf_SAMN02921317":"NNN",
       "root":"AGC"
      },
     "407":{
       "canBai_SAMN02921314":"NNN",
       "canLup_SAMN02921310":"NNN",
       "canRuf_SAMN02921317":"NNN",
       "root":"AGC"
      },
     "408":{
       "canBai_SAMN02921314":"NNN",
       "canLup_SAMN02921310":"NNN",
       "canRuf_SAMN02921317":"NNN",
       "root":"ACG"
      },
     "409":{
       "canBai_SAMN02921314":"NNN",
       "canLup_SAMN02921310":"NNN",
       "canRuf_SAMN02921317":"NNN",
       "root":"CCA"
      },
     "41":{
       "canBai_SAMN02921314":"NNG",
       "canLup_SAMN02921310":"NNN",
       "canRuf_SAMN02921317":"NNN",
       "root":"TTG"
      },
     "410":{
       "canBai_SAMN02921314":"NNN",
       "canLup_SAMN02921310":"NNN",
       "canRuf_SAMN02921317":"NNN",
       "root":"GCG"
      },
     "411":{
       "canBai_SAMN02921314":"NNN",
       "canLup_SAMN02921310":"NNN",
       "canRuf_SAMN02921317":"NNN",
       "root":"TCA"
      },
     "412":{
       "canBai_SAMN02921314":"NNN",
       "canLup_SAMN02921310":"NNN",
       "canRuf_SAMN02921317":"NNN",
       "root":"GGC"
      },
     "413":{
       "canBai_SAMN02921314":"NNN",
       "canLup_SAMN02921310":"NNN",
       "canRuf_SAMN02921317":"NNN",
       "root":"TGC"
      },
     "414":{
       "canBai_SAMN02921314":"NNN",
       "canLup_SAMN02921310":"NNN",
       "canRuf_SAMN02921317":"NNN",
       "root":"AGT"
      },
     "415":{
       "canBai_SAMN02921314":"NNN",
       "canLup_SAMN02921310":"NNN",
       "canRuf_SAMN02921317":"NNN",
       "root":"TCC"
      },
     "416":{
       "canBai_SAMN02921314":"NNN",
       "canLup_SAMN02921310":"NNN",
       "canRuf_SAMN02921317":"NNN",
       "root":"CCT"
      },
     "417":{
       "canBai_SAMN02921314":"NNN",
       "canLup_SAMN02921310":"NNN",
       "canRuf_SAMN02921317":"NNN",
       "root":"AAT"
      },
     "418":{
       "canBai_SAMN02921314":"NNN",
       "canLup_SAMN02921310":"NNN",
       "canRuf_SAMN02921317":"NNN",
       "root":"GAC"
      },
     "419":{
       "canBai_SAMN02921314":"NNN",
       "canLup_SAMN02921310":"NNN",
       "canRuf_SAMN02921317":"NNN",
       "root":"AGC"
      },
     "42":{
       "canBai_SAMN02921314":"NAN",
       "canLup_SAMN02921310":"NNN",
       "canRuf_SAMN02921317":"NNN",
       "root":"GAT"
      },
     "420":{
       "canBai_SAMN02921314":"NNN",
       "canLup_SAMN02921310":"NNN",
       "canRuf_SAMN02921317":"NNN",
       "root":"GAG"
      },
     "421":{
       "canBai_SAMN02921314":"NNN",
       "canLup_SAMN02921310":"NNN",
       "canRuf_SAMN02921317":"NNN",
       "root":"CAT"
      },
     "422":{
       "canBai_SAMN02921314":"NNN",
       "canLup_SAMN02921310":"NNN",
       "canRuf_SAMN02921317":"NNN",
       "root":"GGC"
      },
     "423":{
       "canBai_SAMN02921314":"NNN",
       "canLup_SAMN02921310":"NNN",
       "canRuf_SAMN02921317":"NNN",
       "root":"CCC"
      },
     "424":{
       "canBai_SAMN02921314":"NNN",
       "canLup_SAMN02921310":"NNN",
       "canRuf_SAMN02921317":"NNN",
       "root":"AAC"
      },
     "425":{
       "canBai_SAMN02921314":"NNN",
       "canLup_SAMN02921310":"NNN",
       "canRuf_SAMN02921317":"NNN",
       "root":"CCC"
      },
     "426":{
       "canBai_SAMN02921314":"NNN",
       "canLup_SAMN02921310":"NNN",
       "canRuf_SAMN02921317":"NNN",
       "root":"GTC"
      },
     "427":{
       "canBai_SAMN02921314":"NNN",
       "canLup_SAMN02921310":"NNN",
       "canRuf_SAMN02921317":"NNN",
       "root":"CTG"
      },
     "428":{
       "canBai_SAMN02921314":"NNN",
       "canLup_SAMN02921310":"NNN",
       "canRuf_SAMN02921317":"NNN",
       "root":"GGC"
      },
     "429":{
       "canBai_SAMN02921314":"NNN",
       "canLup_SAMN02921310":"NNN",
       "canRuf_SAMN02921317":"NNN",
       "root":"TCC"
      },
     "43":{
       "canLup_SAMN02921310":"NNN",
       "canRuf_SAMN02921317":"NNN",
       "root":"CTT"
      },
     "430":{
       "canBai_SAMN02921314":"NNN",
       "canLup_SAMN02921310":"NNN",
       "canRuf_SAMN02921317":"NNN",
       "root":"GAG"
      },
     "431":{
       "DireGB":"NNN",
       "canBai_SAMN02921314":"NNN",
       "canLup_SAMN02921310":"NNN",
       "canRuf_SAMN02921317":"NNN",
       "root":"CGG"
      },
     "432":{
       "DireGB":"NNN",
       "canBai_SAMN02921314":"NNN",
       "canLup_SAMN02921310":"NNN",
       "canRuf_SAMN02921317":"NNN",
       "root":"CTG"
      },
     "433":{
       "DireGB":"NNN",
       "canBai_SAMN02921314":"NNN",
       "canLup_SAMN02921310":"NNN",
       "canRuf_SAMN02921317":"NNN",
       "root":"CGG"
      },
     "434":{
       "DireGB":"NNN",
       "canBai_SAMN02921314":"NNN",
       "canLup_SAMN02921310":"NNN",
       "canRuf_SAMN02921317":"NNN",
       "root":"CTG"
      },
     "435":{
       "DireGB":"NNN",
       "canBai_SAMN02921314":"NNN",
       "canLup_SAMN02921310":"NNN",
       "canRuf_SAMN02921317":"NNN",
       "root":"CAG"
      },
     "436":{
       "DireGB":"NAG",
       "canBai_SAMN02921314":"NNN",
       "canLup_SAMN02921310":"NNN",
       "canRuf_SAMN02921317":"NNN",
       "root":"GAG"
      },
     "437":{
       "canBai_SAMN02921314":"NNN",
       "canLup_SAMN02921310":"NNN",
       "canRuf_SAMN02921317":"NNN",
       "root":"ACC"
      },
     "438":{
       "canBai_SAMN02921314":"NNN",
       "canLup_SAMN02921310":"NNN",
       "canRuf_SAMN02921317":"NNN",
       "root":"TCT"
      },
     "439":{
       "canBai_SAMN02921314":"NNN",
       "canLup_SAMN02921310":"NNN",
       "canRuf_SAMN02921317":"NNN",
       "root":"CTG"
      },
     "44":{
       "canLup_SAMN02921310":"NNN",
       "canRuf_SAMN02921317":"NNN",
       "root":"CCT"
      },
     "440":{
       "canBai_SAMN02921314":"NNN",
       "canLup_SAMN02921310":"NNN",
       "canRuf_SAMN02921317":"NNN",
       "root":"GCC"
      },
     "441":{
       "canBai_SAMN02921314":"NNN",
       "canLup_SAMN02921310":"NNN",
       "canRuf_SAMN02921317":"NNN",
       "root":"CCG"
      },
     "442":{
       "canBai_SAMN02921314":"NNN",
       "canLup_SAMN02921310":"NNN",
       "canRuf_SAMN02921317":"NNN",
       "cuoAlp_SAMN10180424":"NNC",
       "root":"TTC"
      },
     "443":{
       "canBai_SAMN02921314":"NNN",
       "canLup_SAMN02921310":"NNN",
       "canRuf_SAMN02921317":"NNN",
       "root":"GCC"
      },
     "444":{
       "canBai_SAMN02921314":"NNN",
       "canLup_SAMN02921310":"NNN",
       "canRuf_SAMN02921317":"NNN",
       "root":"TTG"
      },
     "445":{
       "canBai_SAMN02921314":"NNN",
       "canLup_SAMN02921310":"NNN",
       "canRuf_SAMN02921317":"NNN",
       "root":"CCG"
      },
     "446":{
       "canBai_SAMN02921314":"NNN",
       "canLup_SAMN02921310":"NNN",
       "canRuf_SAMN02921317":"NNN",
       "cuoAlp_SAMN10180424":"NCA",
       "root":"ACA"
      },
     "447":{
       "canBai_SAMN02921314":"NNN",
       "canLup_SAMN02921310":"NNN",
       "canRuf_SAMN02921317":"NNN",
       "root":"GTG"
      },
     "448":{
       "canBai_SAMN02921314":"NNN",
       "canLup_SAMN02921310":"NNN",
       "canRuf_SAMN02921317":"NNN",
       "root":"TCC"
      },
     "449":{
       "canBai_SAMN02921314":"NNN",
       "canLup_SAMN02921310":"NNN",
       "canRuf_SAMN02921317":"NNN",
       "root":"TTG"
      },
     "45":{
       "canLup_SAMN02921310":"NNN",
       "canRuf_SAMN02921317":"NNN",
       "root":"GAA"
      },
     "450":{
       "canBai_SAMN02921314":"NNN",
       "canLup_SAMN02921310":"NNN",
       "canRuf_SAMN02921317":"NNN",
       "root":"CTG"
      },
     "451":{
       "canBai_SAMN02921314":"NNN",
       "canLup_SAMN02921310":"NNN",
       "canRuf_SAMN02921317":"NNN",
       "cuoAlp_SAMN10180424":"NNC",
       "root":"CCC"
      },
     "452":{
       "Node14":"NNN",
       "root":"GCA"
      },
     "453":{
       "Node14":"NNN",
       "root":"ATC"
      },
     "454":{
       "Node14":"NNN",
       "root":"ACG"
      },
     "455":{
       "Node14":"NNN",
       "root":"CTG"
      },
     "456":{
       "Node14":"NNN",
       "root":"GGG"
      },
     "457":{
       "Node14":"NNN",
       "root":"CTG"
      },
     "458":{
       "Node14":"NNN",
       "root":"CCC"
      },
     "459":{
       "Node14":"NNN",
       "root":"GCC"
      },
     "46":{
       "canLup_SAMN02921310":"NNN",
       "canRuf_SAMN02921317":"NNN",
       "root":"GCC"
      },
     "460":{
       "Node14":"NNN",
       "root":"CCT"
      },
     "461":{
       "Node14":"NNN",
       "root":"GCC"
      },
     "462":{
       "Node14":"NNN",
       "root":"AGG"
      },
     "463":{
       "DireGB":"CNN",
       "canBai_SAMN02921314":"NNN",
       "canLup_SAMN02921310":"NNN",
       "canRuf_SAMN02921317":"NNN",
       "root":"CCC"
      },
     "464":{
       "DireGB":"NNN",
       "canBai_SAMN02921314":"NNN",
       "canLup_SAMN02921310":"NNN",
       "canRuf_SAMN02921317":"NNN",
       "root":"ATT"
      },
     "465":{
       "DireGB":"NNN",
       "canBai_SAMN02921314":"NNN",
       "canLup_SAMN02921310":"NNN",
       "canRuf_SAMN02921317":"NNN",
       "root":"CTC"
      },
     "466":{
       "DireGB":"NNN",
       "canBai_SAMN02921314":"NNN",
       "canLup_SAMN02921310":"NNN",
       "canRuf_SAMN02921317":"NNN",
       "root":"CTC"
      },
     "467":{
       "DireGB":"NNN",
       "canBai_SAMN02921314":"NNN",
       "canLup_SAMN02921310":"NNN",
       "canRuf_SAMN02921317":"NNN",
       "root":"TTG"
      },
     "468":{
       "DireGB":"NNN",
       "canBai_SAMN02921314":"NNN",
       "canLup_SAMN02921310":"NNN",
       "canRuf_SAMN02921317":"NNN",
       "root":"GAT"
      },
     "469":{
       "DireGB":"NNC",
       "canBai_SAMN02921314":"NNN",
       "canLup_SAMN02921310":"NNN",
       "canRuf_SAMN02921317":"NNN",
       "root":"CCC"
      },
     "47":{
       "canBai_SAMN02921314":"NTT",
       "canLup_SAMN02921310":"NNN",
       "canRuf_SAMN02921317":"NNN",
       "root":"GTT"
      },
     "470":{
       "DireGB":"TCN",
       "canBai_SAMN02921314":"NNN",
       "canLup_SAMN02921310":"NNN",
       "canRuf_SAMN02921317":"NNN",
       "root":"TCC"
      },
     "471":{
       "canBai_SAMN02921314":"NNN",
       "canLup_SAMN02921310":"NNN",
       "canRuf_SAMN02921317":"NNN",
       "root":"GTT"
      },
     "472":{
       "canBai_SAMN02921314":"NNN",
       "canLup_SAMN02921310":"NNN",
       "canRuf_SAMN02921317":"NNN",
       "root":"TCT"
      },
     "473":{
       "canBai_SAMN02921314":"NNN",
       "canLup_SAMN02921310":"NNN",
       "canRuf_SAMN02921317":"NNN",
       "root":"CAC"
      },
     "474":{
       "canBai_SAMN02921314":"NNN",
       "canLup_SAMN02921310":"NNN",
       "canRuf_SAMN02921317":"NNN",
       "root":"ACC"
      },
     "475":{
       "canBai_SAMN02921314":"NNN",
       "canLup_SAMN02921310":"NNN",
       "canRuf_SAMN02921317":"NNN",
       "root":"CCT"
      },
     "476":{
       "canBai_SAMN02921314":"NNN",
       "canLup_SAMN02921310":"NNN",
       "canRuf_SAMN02921317":"NNN",
       "lupMes_SAMEA5411047":"TTG",
       "root":"CTG"
      },
     "477":{
       "canBai_SAMN02921314":"NNN",
       "canLup_SAMN02921310":"NNN",
       "canRuf_SAMN02921317":"NNN",
       "root":"CTG"
      },
     "478":{
       "canBai_SAMN02921314":"NNN",
       "canLup_SAMN02921310":"NNN",
       "canRuf_SAMN02921317":"NNN",
       "root":"ACG",
       "vulVul_marble_Fox4":"ACC"
      },
     "479":{
       "canBai_SAMN02921314":"NNN",
       "canLup_SAMN02921310":"NNN",
       "canRuf_SAMN02921317":"NNN",
       "cuoAlp_SAMN10180424":"GTN",
       "root":"GTG"
      },
     "48":{
       "canLup_SAMN02921310":"NNN",
       "canRuf_SAMN02921317":"NNN",
       "root":"TCA"
      },
     "480":{
       "canBai_SAMN02921314":"NNN",
       "canLup_SAMN02921310":"NNN",
       "canRuf_SAMN02921317":"NNN",
       "cuoAlp_SAMN10180424":"NCN",
       "root":"CCC"
      },
     "481":{
       "canBai_SAMN02921314":"NNN",
       "canLup_SAMN02921310":"NNN",
       "canRuf_SAMN02921317":"NNN",
       "cuoAlp_SAMN10180424":"GGN",
       "root":"GGG"
      },
     "482":{
       "canBai_SAMN02921314":"NNN",
       "canLup_SAMN02921310":"NNN",
       "canRuf_SAMN02921317":"NNN",
       "cuoAlp_SAMN10180424":"CNN",
       "root":"CTT"
      },
     "483":{
       "Node14":"NNN",
       "root":"GGG"
      },
     "484":{
       "canBai_SAMN02921314":"NNN",
       "canLup_SAMN02921310":"NNN",
       "canRuf_SAMN02921317":"NNN",
       "root":"CCC"
      },
     "485":{
       "Node14":"NNN",
       "root":"CTG"
      },
     "486":{
       "canBai_SAMN02921314":"NNN",
       "canLup_SAMN02921310":"NNN",
       "canRuf_SAMN02921317":"NNN",
       "cuoAlp_SAMN10180424":"NNC",
       "root":"CCC"
      },
     "487":{
       "canBai_SAMN02921314":"NNN",
       "canLup_SAMN02921310":"NNN",
       "canRuf_SAMN02921317":"NNN",
       "root":"TTC"
      },
     "488":{
       "canBai_SAMN02921314":"NNN",
       "canLup_SAMN02921310":"NNN",
       "canRuf_SAMN02921317":"NNN",
       "cuoAlp_SAMN10180424":"CNC",
       "root":"CAC"
      },
     "489":{
       "canBai_SAMN02921314":"NNN",
       "canLup_SAMN02921310":"NNN",
       "canRuf_SAMN02921317":"NNN",
       "root":"TTT"
      },
     "49":{
       "canLup_SAMN02921310":"NNN",
       "canRuf_SAMN02921317":"NNN",
       "root":"CCC"
      },
     "490":{
       "canBai_SAMN02921314":"NNN",
       "canLup_SAMN02921310":"NNN",
       "canRuf_SAMN02921317":"NNN",
       "root":"GCC",
       "uroCin_SAMN04495241":"GNN"
      },
     "491":{
       "canBai_SAMN02921314":"NNN",
       "canLup_SAMN02921310":"NNN",
       "canRuf_SAMN02921317":"NNN",
       "cuoAlp_SAMN10180424":"CNG",
       "root":"CAG",
       "uroCin_SAMN04495241":"NNN"
      },
     "492":{
       "canBai_SAMN02921314":"NNN",
       "canLup_SAMN02921310":"NNN",
       "canRuf_SAMN02921317":"NNN",
       "cuoAlp_SAMN10180424":"NCC",
       "root":"TCC",
       "uroCin_SAMN04495241":"NCC"
      },
     "493":{
       "canBai_SAMN02921314":"NNN",
       "canLup_SAMN02921310":"NNN",
       "canRuf_SAMN02921317":"NNN",
       "cuoAlp_SAMN10180424":"CNN",
       "root":"CTA",
       "uroCin_SAMN04495241":"CNN"
      },
     "494":{
       "Node14":"NNN",
       "root":"CTG",
       "uroCin_SAMN04495241":"CNN"
      },
     "495":{
       "Node14":"NNN",
       "root":"ACC",
       "uroCin_SAMN04495241":"NNC"
      },
     "496":{
       "Node14":"NNN",
       "root":"ACC",
       "uroCin_SAMN04495241":"NNC"
      },
     "497":{
       "Node14":"NNN",
       "root":"GAG",
       "uroCin_SAMN04495241":"NNN"
      },
     "498":{
       "Node14":"NNN",
       "root":"CGG",
       "uroCin_SAMN04495241":"NGN"
      },
     "499":{
       "Node14":"NNN",
       "root":"CTC",
       "uroCin_SAMN04495241":"NTC"
      },
     "5":{
       "canLup_SAMN02921310":"NNN",
       "canRuf_SAMN02921317":"NNG",
       "root":"GTG"
      },
     "50":{
       "canLup_SAMN02921310":"NNN",
       "canRuf_SAMN02921317":"NNN",
       "root":"CCA"
      },
     "500":{
       "Node14":"NNN",
       "root":"TCT"
      },
     "501":{
       "Node14":"NNN",
       "root":"GGG",
       "uroCin_SAMN04495241":"GGN"
      },
     "502":{
       "DireGB":"NNG",
       "Node14":"NNN",
       "root":"TCG",
       "uroCin_SAMN04495241":"NNG"
      },
     "503":{
       "DireGB":"NGC",
       "Node14":"NNN",
       "root":"GGC"
      },
     "504":{
       "Node14":"NNN",
       "root":"CTC",
       "speVen_SAMN27257238":"TTC"
      },
     "505":{
       "Node14":"NNN",
       "lycPic_SAMN09924608":"CNC",
       "root":"CAC",
       "uroCin_SAMN04495241":"CNC"
      },
     "506":{
       "Node14":"NNN",
       "root":"CGG",
       "uroCin_SAMN04495241":"CNN"
      },
     "507":{
       "Node14":"NNN",
       "root":"CCA",
       "uroCin_SAMN04495241":"NCA"
      },
     "508":{
       "Node14":"NNN",
       "lycPic_SAMN09924608":"CTN",
       "root":"CTA",
       "uroCin_SAMN04495241":"NTN"
      },
     "509":{
       "Node14":"NNN",
       "lycPic_SAMN09924608":"NNC",
       "root":"AGC"
      },
     "51":{
       "canLup_SAMN02921310":"NNN",
       "canRuf_SAMN02921317":"NNN",
       "root":"GCT"
      },
     "510":{
       "Node14":"NNN",
       "lycPic_SAMN09924608":"NGG",
       "root":"CGG"
      },
     "511":{
       "Node14":"NNN",
       "root":"ACC",
       "uroCin_SAMN04495241":"NNN"
      },
     "512":{
       "Node14":"NNN",
       "root":"CGC",
       "uroCin_SAMN04495241":"NNC"
      },
     "513":{
       "Node14":"NNN",
       "root":"TCA",
       "uroCin_SAMN04495241":"TNN"
      },
     "514":{
       "Node14":"NNN",
       "root":"GAG",
       "uroCin_SAMN04495241":"NNN"
      },
     "515":{
       "Node14":"NNN",
       "root":"CCC",
       "uroCin_SAMN04495241":"NNN"
      },
     "516":{
       "Node14":"NNN",
       "root":"CTG",
       "uroCin_SAMN04495241":"NNN"
      },
     "517":{
       "Node14":"NNN",
       "root":"CCC",
       "uroCin_SAMN04495241":"NNN"
      },
     "518":{
       "Node14":"NNN",
       "root":"CCA",
       "uroCin_SAMN04495241":"NNA"
      },
     "519":{
       "Node14":"NNN",
       "root":"AGC"
      },
     "52":{
       "canLup_SAMN02921310":"NNN",
       "canRuf_SAMN02921317":"NNN",
       "root":"TTC"
      },
     "520":{
       "Node14":"NNN",
       "root":"GCC"
      },
     "521":{
       "Node14":"NNN",
       "root":"ACC"
      },
     "522":{
       "canBai_SAMN02921314":"NNN",
       "canLup_SAMN02921310":"NNN",
       "canRuf_SAMN02921317":"NNN",
       "cuoAlp_SAMN10180424":"NNC",
       "root":"GCC"
      },
     "523":{
       "Node14":"NNN",
       "root":"CCC"
      },
     "524":{
       "Node14":"NNN",
       "root":"CCA"
      },
     "525":{
       "DireGB":"NNN",
       "canBai_SAMN02921314":"NNN",
       "canLup_SAMN02921310":"NNN",
       "canRuf_SAMN02921317":"NNN",
       "cuoAlp_SAMN10180424":"NNG",
       "root":"CCG"
      },
     "526":{
       "DireGB":"NNN",
       "canBai_SAMN02921314":"NNN",
       "canLup_SAMN02921310":"NNN",
       "canRuf_SAMN02921317":"NNN",
       "cuoAlp_SAMN10180424":"CNN",
       "root":"CTG"
      },
     "527":{
       "DireGB":"NNC",
       "Node14":"NNN",
       "root":"GGC"
      },
     "528":{
       "Node14":"NNN",
       "root":"CCC"
      },
     "529":{
       "Node14":"NNN",
       "root":"CTG"
      },
     "53":{
       "canLup_SAMN02921310":"NNN",
       "canRuf_SAMN02921317":"NNN",
       "root":"ATC"
      },
     "530":{
       "Node14":"NNN",
       "root":"CAG"
      },
     "531":{
       "Node14":"NNN",
       "root":"CCC"
      },
     "532":{
       "Node14":"NNN",
       "root":"CGC"
      },
     "533":{
       "Node14":"NNN",
       "root":"CTG"
      },
     "534":{
       "Node14":"NNN",
       "root":"GAC",
       "uroCin_SAMN04495241":"NAC"
      },
     "535":{
       "Node14":"NNN",
       "root":"CGG",
       "vulVul_marble_Fox4":"CGT"
      },
     "536":{
       "Node14":"NNN",
       "root":"CTC",
       "uroCin_SAMN04495241":"NNC"
      },
     "537":{
       "Node14":"NNN",
       "root":"AAA"
      },
     "538":{
       "Node14":"NNN",
       "root":"CCG"
      },
     "539":{
       "Node14":"NNN",
       "root":"CAC"
      },
     "54":{
       "canLup_SAMN02921310":"NNN",
       "canRuf_SAMN02921317":"NNN",
       "root":"TTC"
      },
     "540":{
       "canBai_SAMN02921314":"NNN",
       "canLup_SAMN02921310":"NNN",
       "canRuf_SAMN02921317":"NNN",
       "cuoAlp_SAMN10180424":"NNC",
       "root":"GTC"
      },
     "541":{
       "canBai_SAMN02921314":"NNN",
       "canLup_SAMN02921310":"NNN",
       "canRuf_SAMN02921317":"NNN",
       "cuoAlp_SAMN10180424":"CAN",
       "root":"CAG"
      },
     "542":{
       "canBai_SAMN02921314":"NNN",
       "canLup_SAMN02921310":"NNN",
       "canRuf_SAMN02921317":"NNN",
       "root":"CTG"
      },
     "543":{
       "Node14":"NNN",
       "root":"ATC"
      },
     "544":{
       "canBai_SAMN02921314":"NNN",
       "canLup_SAMN02921310":"NNN",
       "canRuf_SAMN02921317":"NNN",
       "root":"AAG"
      },
     "545":{
       "canBai_SAMN02921314":"NNN",
       "canLup_SAMN02921310":"NNN",
       "canRuf_SAMN02921317":"NNN",
       "root":"AGG"
      },
     "546":{
       "canBai_SAMN02921314":"NNN",
       "canLup_SAMN02921310":"NNN",
       "canRuf_SAMN02921317":"NNN",
       "root":"CCA"
      },
     "547":{
       "canBai_SAMN02921314":"NNN",
       "canLup_SAMN02921310":"NNN",
       "canRuf_SAMN02921317":"NNN",
       "root":"GCC"
      },
     "548":{
       "canBai_SAMN02921314":"NNN",
       "canLup_SAMN02921310":"NNN",
       "canRuf_SAMN02921317":"NNN",
       "root":"AAG"
      },
     "549":{
       "canBai_SAMN02921314":"NNN",
       "canLup_SAMN02921310":"NNN",
       "canRuf_SAMN02921317":"NNN",
       "root":"CCA"
      },
     "55":{
       "canLup_SAMN02921310":"NNN",
       "canRuf_SAMN02921317":"NNN",
       "root":"TCT"
      },
     "550":{
       "canBai_SAMN02921314":"NNN",
       "canLup_SAMN02921310":"NNN",
       "canRuf_SAMN02921317":"NNN",
       "root":"AGT"
      },
     "551":{
       "canBai_SAMN02921314":"NNN",
       "canLup_SAMN02921310":"NNN",
       "canRuf_SAMN02921317":"NNN",
       "root":"GAG"
      },
     "552":{
       "canBai_SAMN02921314":"NNN",
       "canLup_SAMN02921310":"NNN",
       "canRuf_SAMN02921317":"NNN",
       "root":"AAG",
       "uroCin_SAMN04495241":"ANG"
      },
     "553":{
       "canBai_SAMN02921314":"NNN",
       "canLup_SAMN02921310":"NNN",
       "canRuf_SAMN02921317":"NNN",
       "root":"CCC"
      },
     "554":{
       "canBai_SAMN02921314":"NNN",
       "canLup_SAMN02921310":"NNN",
       "canRuf_SAMN02921317":"NNN",
       "chrBra_SAMN27257233":"AGA",
       "root":"CGA"
      },
     "555":{
       "Node14":"TTG",
       "canBai_SAMN02921314":"NNN",
       "canLup_SAMN02921310":"NNN",
       "canRuf_SAMN02921317":"NNN",
       "root":"CTG"
      },
     "556":{
       "canBai_SAMN02921314":"NNN",
       "canLup_SAMN02921310":"NNN",
       "canRuf_SAMN02921317":"NNN",
       "root":"CGG"
      },
     "557":{
       "canBai_SAMN02921314":"NNN",
       "canLup_SAMN02921310":"NNN",
       "canRuf_SAMN02921317":"NNN",
       "root":"CAG"
      },
     "558":{
       "canBai_SAMN02921314":"NNN",
       "canLup_SAMN02921310":"NNN",
       "canRuf_SAMN02921317":"NNN",
       "root":"ATA"
      },
     "559":{
       "canBai_SAMN02921314":"NNN",
       "canLup_SAMN02921310":"NNN",
       "canRuf_SAMN02921317":"NNN",
       "root":"CCC"
      },
     "56":{
       "canLup_SAMN02921310":"NNN",
       "canRuf_SAMN02921317":"NNN",
       "root":"GCC"
      },
     "560":{
       "canBai_SAMN02921314":"NNN",
       "canLup_SAMN02921310":"NNN",
       "canRuf_SAMN02921317":"NNN",
       "root":"TCC"
      },
     "561":{
       "canBai_SAMN02921314":"NNN",
       "canLup_SAMN02921310":"NNN",
       "canRuf_SAMN02921317":"NNN",
       "root":"GCT"
      },
     "562":{
       "canBai_SAMN02921314":"NNN",
       "canLup_SAMN02921310":"NNN",
       "canRuf_SAMN02921317":"NNN",
       "root":"GAG"
      },
     "563":{
       "canBai_SAMN02921314":"NNN",
       "canLup_SAMN02921310":"NNN",
       "canRuf_SAMN02921317":"NNN",
       "root":"GAC"
      },
     "564":{
       "canBai_SAMN02921314":"NNN",
       "canLup_SAMN02921310":"NNN",
       "canRuf_SAMN02921317":"NNN",
       "root":"CTG"
      },
     "565":{
       "canBai_SAMN02921314":"NNN",
       "canLup_SAMN02921310":"NNN",
       "canRuf_SAMN02921317":"NNN",
       "root":"GAG"
      },
     "566":{
       "canBai_SAMN02921314":"NNN",
       "canLup_SAMN02921310":"NNN",
       "canRuf_SAMN02921317":"NNN",
       "root":"ACA"
      },
     "567":{
       "canBai_SAMN02921314":"NNN",
       "canLup_SAMN02921310":"NNN",
       "canRuf_SAMN02921317":"NNN",
       "root":"GAT"
      },
     "568":{
       "canBai_SAMN02921314":"NNN",
       "canLup_SAMN02921310":"NNN",
       "canRuf_SAMN02921317":"NNN",
       "root":"GGT"
      },
     "569":{
       "canBai_SAMN02921314":"NNN",
       "canLup_SAMN02921310":"NNN",
       "canRuf_SAMN02921317":"NNN",
       "lupMes_SAMEA5411047":"GGA",
       "root":"GGG"
      },
     "57":{
       "canLup_SAMN02921310":"NNN",
       "canRuf_SAMN02921317":"NNN",
       "root":"AGC"
      },
     "570":{
       "DireGB":"NNN",
       "canBai_SAMN02921314":"NNN",
       "canLup_SAMN02921310":"NNN",
       "canRuf_SAMN02921317":"NNN",
       "root":"GGA"
      },
     "571":{
       "DireGB":"NTG",
       "canBai_SAMN02921314":"NNN",
       "canLup_SAMN02921310":"NNN",
       "canRuf_SAMN02921317":"NNN",
       "root":"GTG"
      },
     "572":{
       "canBai_SAMN02921314":"NNN",
       "canLup_SAMN02921310":"NNN",
       "canRuf_SAMN02921317":"NNN",
       "root":"GTG"
      },
     "573":{
       "Node4":"TCA",
       "canBai_SAMN02921314":"NNN",
       "canLup_SAMN02921310":"NNN",
       "canRuf_SAMN02921317":"NNN",
       "root":"CCA"
      },
     "574":{
       "canBai_SAMN02921314":"NNN",
       "canLup_SAMN02921310":"NNN",
       "canRuf_SAMN02921317":"NNN",
       "root":"GTG"
      },
     "575":{
       "canBai_SAMN02921314":"NNN",
       "canLup_SAMN02921310":"NNN",
       "canRuf_SAMN02921317":"NNN",
       "root":"GGG"
      },
     "576":{
       "canBai_SAMN02921314":"NNN",
       "canLup_SAMN02921310":"NNN",
       "canRuf_SAMN02921317":"NNN",
       "root":"GAT"
      },
     "577":{
       "canBai_SAMN02921314":"NNN",
       "canLup_SAMN02921310":"NNN",
       "canRuf_SAMN02921317":"NNN",
       "root":"GAC"
      },
     "578":{
       "canBai_SAMN02921314":"NNN",
       "canLup_SAMN02921310":"NNN",
       "canRuf_SAMN02921317":"NNN",
       "root":"GGC",
       "uroCin_SAMN04495241":"GCC"
      },
     "579":{
       "canBai_SAMN02921314":"NNN",
       "canLup_SAMN02921310":"NNN",
       "canRuf_SAMN02921317":"NNN",
       "root":"CTG"
      },
     "58":{
       "canLup_SAMN02921310":"NNN",
       "canRuf_SAMN02921317":"NNN",
       "root":"CCC"
      },
     "580":{
       "canBai_SAMN02921314":"NNN",
       "canLup_SAMN02921310":"NNN",
       "canRuf_SAMN02921317":"NNN",
       "root":"GAA"
      },
     "581":{
       "canBai_SAMN02921314":"NNN",
       "canLup_SAMN02921310":"NNN",
       "canRuf_SAMN02921317":"NNN",
       "root":"CAC"
      },
     "582":{
       "canBai_SAMN02921314":"NNN",
       "canLup_SAMN02921310":"NNN",
       "canRuf_SAMN02921317":"NNN",
       "root":"AGG",
       "uroCin_SAMN04495241":"CGG"
      },
     "583":{
       "canBai_SAMN02921314":"NNN",
       "canLup_SAMN02921310":"NNN",
       "canRuf_SAMN02921317":"NNN",
       "root":"GAG"
      },
     "584":{
       "canBai_SAMN02921314":"NNN",
       "canLup_SAMN02921310":"NNN",
       "canRuf_SAMN02921317":"NNN",
       "root":"TCA"
      },
     "585":{
       "canBai_SAMN02921314":"NNN",
       "canLup_SAMN02921310":"NNN",
       "canRuf_SAMN02921317":"NNN",
       "root":"AGC"
      },
     "586":{
       "canBai_SAMN02921314":"NNN",
       "canLup_SAMN02921310":"NNN",
       "canRuf_SAMN02921317":"NNN",
       "root":"CAT"
      },
     "587":{
       "canBai_SAMN02921314":"NNN",
       "canLup_SAMN02921310":"NNN",
       "canRuf_SAMN02921317":"NNN",
       "root":"GGG"
      },
     "588":{
       "canBai_SAMN02921314":"NNN",
       "canLup_SAMN02921310":"NNN",
       "canRuf_SAMN02921317":"NNN",
       "root":"CAG"
      },
     "589":{
       "canBai_SAMN02921314":"NNN",
       "canLup_SAMN02921310":"NNN",
       "canRuf_SAMN02921317":"NNN",
       "chrBra_SAMN27257233":"CAT",
       "root":"CAC"
      },
     "59":{
       "canLup_SAMN02921310":"NNN",
       "canRuf_SAMN02921317":"NNN",
       "root":"CAT"
      },
     "590":{
       "canBai_SAMN02921314":"NNN",
       "canLup_SAMN02921310":"NNN",
       "canRuf_SAMN02921317":"NNN",
       "root":"GAC",
       "vulVul_marble_Fox4":"GAT"
      },
     "591":{
       "canBai_SAMN02921314":"NNN",
       "canLup_SAMN02921310":"NNN",
       "canRuf_SAMN02921317":"NNN",
       "root":"ACC"
      },
     "592":{
       "canBai_SAMN02921314":"NNN",
       "canLup_SAMN02921310":"NNN",
       "canRuf_SAMN02921317":"NNN",
       "root":"AGA"
      },
     "593":{
       "canBai_SAMN02921314":"NNN",
       "canLup_SAMN02921310":"NNN",
       "canRuf_SAMN02921317":"NNN",
       "root":"GGC"
      },
     "594":{
       "canBai_SAMN02921314":"NNN",
       "canLup_SAMN02921310":"NNN",
       "canRuf_SAMN02921317":"NNN",
       "root":"CCG"
      },
     "595":{
       "canBai_SAMN02921314":"NNN",
       "canLup_SAMN02921310":"NNN",
       "canRuf_SAMN02921317":"NNN",
       "root":"GCT"
      },
     "596":{
       "canBai_SAMN02921314":"NNN",
       "canLup_SAMN02921310":"NNN",
       "canRuf_SAMN02921317":"NNN",
       "cuoAlp_SAMN10180424":"GCN",
       "root":"GCT"
      },
     "597":{
       "canBai_SAMN02921314":"NNN",
       "canLup_SAMN02921310":"NNN",
       "canRuf_SAMN02921317":"NNN",
       "root":"CTC"
      },
     "598":{
       "canBai_SAMN02921314":"NNN",
       "canLup_SAMN02921310":"NNN",
       "canRuf_SAMN02921317":"NNN",
       "root":"CAG"
      },
     "599":{
       "Node14":"NNN",
       "root":"CAG"
      },
     "6":{
       "canBai_SAMN02921314":"ANN",
       "canLup_SAMN02921310":"NNN",
       "canRuf_SAMN02921317":"NNN",
       "chrBra_SAMN27257233":"ACC",
       "lupMes_SAMEA5411047":"ACC",
       "root":"ACG",
       "speVen_SAMN27257238":"ACC",
       "uroCin_SAMN04495241":"ACC",
       "vulVul_marble_Fox4":"ACC"
      },
     "60":{
       "canLup_SAMN02921310":"NNN",
       "canRuf_SAMN02921317":"NNN",
       "root":"GCA"
      },
     "600":{
       "canBai_SAMN02921314":"NNN",
       "canLup_SAMN02921310":"NNN",
       "canRuf_SAMN02921317":"NNN",
       "cuoAlp_SAMN10180424":"NNC",
       "root":"CAC"
      },
     "601":{
       "canBai_SAMN02921314":"NNG",
       "canLup_SAMN02921310":"NNN",
       "canRuf_SAMN02921317":"NNN",
       "cuoAlp_SAMN10180424":"CNG",
       "root":"CAG"
      },
     "602":{
       "canBai_SAMN02921314":"NNG",
       "canLup_SAMN02921310":"NNN",
       "canRuf_SAMN02921317":"NNN",
       "root":"CAG"
      },
     "603":{
       "canBai_SAMN02921314":"NNN",
       "canLup_SAMN02921310":"NNN",
       "canRuf_SAMN02921317":"NNN",
       "root":"GTA"
      },
     "604":{
       "canBai_SAMN02921314":"NNN",
       "canLup_SAMN02921310":"NNN",
       "canRuf_SAMN02921317":"NNN",
       "root":"GGG"
      },
     "605":{
       "canBai_SAMN02921314":"NNN",
       "canLup_SAMN02921310":"NNN",
       "canRuf_SAMN02921317":"NNN",
       "root":"CGG",
       "vulVul_marble_Fox4":"TGG"
      },
     "606":{
       "canBai_SAMN02921314":"NNN",
       "canLup_SAMN02921310":"NNN",
       "canRuf_SAMN02921317":"NNN",
       "root":"TGC",
       "uroCin_SAMN04495241":"NGC"
      },
     "607":{
       "canBai_SAMN02921314":"NNN",
       "canLup_SAMN02921310":"NNN",
       "canRuf_SAMN02921317":"NNN",
       "root":"CCG",
       "uroCin_SAMN04495241":"CCA"
      },
     "608":{
       "canBai_SAMN02921314":"NNN",
       "canLup_SAMN02921310":"NNN",
       "canRuf_SAMN02921317":"NNN",
       "root":"CGT"
      },
     "609":{
       "canLup_SAMN02921310":"NNN",
       "canRuf_SAMN02921317":"NNN",
       "root":"CCC"
      },
     "61":{
       "canLup_SAMN02921310":"NNN",
       "canRuf_SAMN02921317":"NNN",
       "root":"GAG"
      },
     "610":{
       "canLup_SAMN02921310":"NNN",
       "canRuf_SAMN02921317":"NNN",
       "root":"TGG"
      },
     "611":{
       "Node4":"GAG",
       "canLup_SAMN02921310":"NNN",
       "canRuf_SAMN02921317":"NNN",
       "root":"GAA"
      },
     "612":{
       "canLup_SAMN02921310":"NNN",
       "canRuf_SAMN02921317":"NNN",
       "root":"GAA"
      },
     "613":{
       "canBai_SAMN02921314":"TCN",
       "canLup_SAMN02921310":"NNN",
       "canRuf_SAMN02921317":"NNN",
       "root":"TCC",
       "vulVul_marble_Fox4":"TCT"
      },
     "614":{
       "canBai_SAMN02921314":"NGA",
       "canLup_SAMN02921310":"NNN",
       "canRuf_SAMN02921317":"NNN",
       "root":"GGA"
      },
     "615":{
       "Node4":"GTT",
       "canLup_SAMN02921310":"NNN",
       "canRuf_SAMN02921317":"NNN",
       "root":"GCT",
       "vulVul_marble_Fox4":"GCC"
      },
     "616":{
       "DireGB":"GTG",
       "canLup_SAMN02921310":"NNN",
       "canRuf_SAMN02921317":"NNN",
       "root":"CTG"
      },
     "617":{
       "canLup_SAMN02921310":"NNN",
       "canRuf_SAMN02921317":"NNN",
       "root":"GAG"
      },
     "618":{
       "canLup_SAMN02921310":"NNN",
       "canRuf_SAMN02921317":"NNN",
       "root":"ACT"
      },
     "619":{
       "canLup_SAMN02921310":"NNN",
       "canRuf_SAMN02921317":"NNN",
       "root":"GAG"
      },
     "62":{
       "canLup_SAMN02921310":"NNN",
       "canRuf_SAMN02921317":"NNN",
       "root":"TCA"
      },
     "620":{
       "canLup_SAMN02921310":"NNN",
       "canRuf_SAMN02921317":"NNN",
       "root":"GCC",
       "uroCin_SAMN04495241":"NNN"
      },
     "621":{
       "canLup_SAMN02921310":"NNN",
       "canRuf_SAMN02921317":"NNN",
       "root":"CCT",
       "uroCin_SAMN04495241":"NNN"
      },
     "622":{
       "canBai_SAMN02921314":"TGN",
       "canLup_SAMN02921310":"NNN",
       "canRuf_SAMN02921317":"NNN",
       "root":"TGC",
       "speVen_SAMN27257238":"TGT",
       "uroCin_SAMN04495241":"NNN"
      },
     "623":{
       "DireGB":"ATT",
       "canBai_SAMN02921314":"NTT",
       "canLup_SAMN02921310":"NNN",
       "canRuf_SAMN02921317":"NNN",
       "root":"GTT",
       "uroCin_SAMN04495241":"NNN"
      },
     "624":{
       "canLup_SAMN02921310":"NNN",
       "canRuf_SAMN02921317":"NNN",
       "root":"CCT",
       "uroCin_SAMN04495241":"NNN"
      },
     "625":{
       "DireGB":"CNN",
       "canBai_SAMN02921314":"CNN",
       "canLup_SAMN02921310":"NNN",
       "canRuf_SAMN02921317":"NNN",
       "chrBra_SAMN27257233":"CNN",
       "cuoAlp_SAMN10180424":"CNN",
       "lupMes_SAMEA5411047":"CNN",
       "lycPic_SAMN09924608":"CNN",
       "root":"CCC",
       "speVen_SAMN27257238":"CNN",
       "uroCin_SAMN04495241":"NNN",
       "vulVul_marble_Fox4":"CNN"
      },
     "626":{
       "root":"NNN"
      },
     "627":{
       "root":"NNN"
      },
     "628":{
       "DireGB":"NNN",
       "Node14":"NNN",
       "chrBra_SAMN27257233":"NNN",
       "lycPic_SAMN09924608":"NNN",
       "root":"AGG",
       "uroCin_SAMN04495241":"NNN",
       "vulVul_marble_Fox4":"NNN"
      },
     "629":{
       "DireGB":"NNN",
       "Node14":"NNN",
       "chrBra_SAMN27257233":"NNN",
       "lycPic_SAMN09924608":"NNN",
       "root":"TGT",
       "uroCin_SAMN04495241":"NNN",
       "vulVul_marble_Fox4":"NNN"
      },
     "63":{
       "canLup_SAMN02921310":"NNN",
       "canRuf_SAMN02921317":"NNN",
       "root":"AGC"
      },
     "630":{
       "DireGB":"NNN",
       "Node14":"NNN",
       "chrBra_SAMN27257233":"NNN",
       "lycPic_SAMN09924608":"NNN",
       "root":"TCC",
       "uroCin_SAMN04495241":"NNN",
       "vulVul_marble_Fox4":"NNN"
      },
     "631":{
       "DireGB":"NNN",
       "Node14":"NNN",
       "chrBra_SAMN27257233":"NNN",
       "lupMes_SAMEA5411047":"NNT",
       "lycPic_SAMN09924608":"NNN",
       "root":"CCT",
       "speVen_SAMN27257238":"NNT",
       "uroCin_SAMN04495241":"NNN",
       "vulVul_marble_Fox4":"NNN"
      },
     "632":{
       "DireGB":"NNN",
       "Node14":"NNN",
       "chrBra_SAMN27257233":"NNN",
       "lycPic_SAMN09924608":"NNN",
       "root":"GTG",
       "uroCin_SAMN04495241":"NNN",
       "vulVul_marble_Fox4":"NNN"
      },
     "633":{
       "DireGB":"NNA",
       "canBai_SAMN02921314":"NNN",
       "canLup_SAMN02921310":"NNN",
       "canRuf_SAMN02921317":"NNN",
       "chrBra_SAMN27257233":"NGA",
       "cuoAlp_SAMN10180424":"NGA",
       "lycPic_SAMN09924608":"NGA",
       "root":"GGA",
       "uroCin_SAMN04495241":"NGA",
       "vulVul_marble_Fox4":"NGA"
      },
     "634":{
       "canBai_SAMN02921314":"NNN",
       "canLup_SAMN02921310":"NNN",
       "canRuf_SAMN02921317":"NNN",
       "root":"CTG"
      },
     "635":{
       "canBai_SAMN02921314":"NNN",
       "canLup_SAMN02921310":"NNN",
       "canRuf_SAMN02921317":"NNN",
       "root":"GCT"
      },
     "636":{
       "canBai_SAMN02921314":"NNN",
       "canLup_SAMN02921310":"NNN",
       "canRuf_SAMN02921317":"NNN",
       "root":"GGA"
      },
     "637":{
       "canBai_SAMN02921314":"NNN",
       "canLup_SAMN02921310":"NNN",
       "canRuf_SAMN02921317":"NNN",
       "root":"CGG",
       "speVen_SAMN27257238":"CAG"
      },
     "638":{
       "canBai_SAMN02921314":"NNN",
       "canLup_SAMN02921310":"NNN",
       "canRuf_SAMN02921317":"NNN",
       "root":"CTC"
      },
     "639":{
       "canBai_SAMN02921314":"NNN",
       "canLup_SAMN02921310":"NNN",
       "canRuf_SAMN02921317":"NNN",
       "root":"CCC"
      },
     "64":{
       "canLup_SAMN02921310":"NNN",
       "canRuf_SAMN02921317":"NNN",
       "root":"TTT"
      },
     "640":{
       "canBai_SAMN02921314":"NNN",
       "canLup_SAMN02921310":"NNN",
       "canRuf_SAMN02921317":"NNN",
       "root":"CGG"
      },
     "641":{
       "Node4":"GGG",
       "canBai_SAMN02921314":"NNN",
       "canLup_SAMN02921310":"NNN",
       "canRuf_SAMN02921317":"NNN",
       "root":"GGA"
      },
     "642":{
       "canBai_SAMN02921314":"NNN",
       "canLup_SAMN02921310":"NNN",
       "canRuf_SAMN02921317":"NNN",
       "root":"GGA"
      },
     "643":{
       "canBai_SAMN02921314":"NNN",
       "canLup_SAMN02921310":"NNN",
       "canRuf_SAMN02921317":"NNN",
       "root":"ACT"
      },
     "644":{
       "canBai_SAMN02921314":"NNN",
       "canLup_SAMN02921310":"NNN",
       "canRuf_SAMN02921317":"NNN",
       "root":"GGG"
      },
     "645":{
       "canBai_SAMN02921314":"NNN",
       "canLup_SAMN02921310":"NNN",
       "canRuf_SAMN02921317":"NNN",
       "root":"GAC"
      },
     "646":{
       "canBai_SAMN02921314":"NNN",
       "canLup_SAMN02921310":"NNN",
       "canRuf_SAMN02921317":"NNN",
       "root":"TCT"
      },
     "647":{
       "canBai_SAMN02921314":"NNN",
       "canLup_SAMN02921310":"NNN",
       "canRuf_SAMN02921317":"NNN",
       "root":"GTG"
      },
     "648":{
       "canBai_SAMN02921314":"NNN",
       "canLup_SAMN02921310":"NNN",
       "canRuf_SAMN02921317":"NNN",
       "root":"CTG"
      },
     "649":{
       "canBai_SAMN02921314":"NNN",
       "canLup_SAMN02921310":"NNN",
       "canRuf_SAMN02921317":"NNN",
       "root":"CTT"
      },
     "65":{
       "canLup_SAMN02921310":"NNN",
       "canRuf_SAMN02921317":"NNN",
       "root":"GTC"
      },
     "650":{
       "canBai_SAMN02921314":"NNN",
       "canLup_SAMN02921310":"NNN",
       "canRuf_SAMN02921317":"NNN",
       "root":"CCC"
      },
     "651":{
       "canBai_SAMN02921314":"NNN",
       "canLup_SAMN02921310":"NNN",
       "canRuf_SAMN02921317":"NNN",
       "root":"CTG"
      },
     "652":{
       "canBai_SAMN02921314":"NNN",
       "canLup_SAMN02921310":"NNN",
       "canRuf_SAMN02921317":"NNN",
       "root":"GCC"
      },
     "653":{
       "canBai_SAMN02921314":"NNN",
       "canLup_SAMN02921310":"NNN",
       "canRuf_SAMN02921317":"NNN",
       "root":"CAG"
      },
     "654":{
       "canBai_SAMN02921314":"NNN",
       "canLup_SAMN02921310":"NNN",
       "canRuf_SAMN02921317":"NNN",
       "root":"GGC"
      },
     "655":{
       "canBai_SAMN02921314":"NNN",
       "canLup_SAMN02921310":"NNN",
       "canRuf_SAMN02921317":"NNN",
       "root":"AGT"
      },
     "656":{
       "canBai_SAMN02921314":"NNN",
       "canLup_SAMN02921310":"NNN",
       "canRuf_SAMN02921317":"NNN",
       "root":"CAC"
      },
     "657":{
       "canBai_SAMN02921314":"NNN",
       "canLup_SAMN02921310":"NNN",
       "canRuf_SAMN02921317":"NNN",
       "root":"CGG"
      },
     "658":{
       "canBai_SAMN02921314":"NNN",
       "canLup_SAMN02921310":"NNN",
       "canRuf_SAMN02921317":"NNN",
       "root":"CCC"
      },
     "659":{
       "canBai_SAMN02921314":"NNN",
       "canLup_SAMN02921310":"NNN",
       "canRuf_SAMN02921317":"NNN",
       "root":"TTG"
      },
     "66":{
       "canLup_SAMN02921310":"NNN",
       "canRuf_SAMN02921317":"NNN",
       "root":"CTG"
      },
     "660":{
       "canBai_SAMN02921314":"NNN",
       "canLup_SAMN02921310":"NNN",
       "canRuf_SAMN02921317":"NNN",
       "root":"TCC"
      },
     "661":{
       "canBai_SAMN02921314":"NNN",
       "canLup_SAMN02921310":"NNN",
       "canRuf_SAMN02921317":"NNN",
       "root":"AGG"
      },
     "662":{
       "canBai_SAMN02921314":"NNN",
       "canLup_SAMN02921310":"NNN",
       "canRuf_SAMN02921317":"NNN",
       "root":"GCT"
      },
     "663":{
       "Node14":"NNN",
       "root":"CAG"
      },
     "664":{
       "canBai_SAMN02921314":"NNN",
       "canLup_SAMN02921310":"NNN",
       "canRuf_SAMN02921317":"NNN",
       "cuoAlp_SAMN10180424":"NCG",
       "root":"TCG"
      },
     "665":{
       "canBai_SAMN02921314":"NNN",
       "canLup_SAMN02921310":"NNN",
       "canRuf_SAMN02921317":"NNN",
       "root":"TCC"
      },
     "666":{
       "canBai_SAMN02921314":"NNN",
       "canLup_SAMN02921310":"NNN",
       "canRuf_SAMN02921317":"NNN",
       "cuoAlp_SAMN10180424":"NNG",
       "root":"CCG"
      },
     "667":{
       "canBai_SAMN02921314":"NNN",
       "canLup_SAMN02921310":"NNN",
       "canRuf_SAMN02921317":"NNN",
       "root":"GCT"
      },
     "668":{
       "canBai_SAMN02921314":"NNN",
       "canLup_SAMN02921310":"NNN",
       "canRuf_SAMN02921317":"NNN",
       "cuoAlp_SAMN10180424":"GNN",
       "root":"GCG",
       "vulVul_marble_Fox4":"GCA"
      },
     "669":{
       "canBai_SAMN02921314":"NNN",
       "canLup_SAMN02921310":"NNN",
       "canRuf_SAMN02921317":"NNN",
       "cuoAlp_SAMN10180424":"NCN",
       "root":"CCT"
      },
     "67":{
       "canLup_SAMN02921310":"NNN",
       "canRuf_SAMN02921317":"NNN",
       "root":"CTT"
      },
     "670":{
       "canBai_SAMN02921314":"NNN",
       "canLup_SAMN02921310":"NNN",
       "canRuf_SAMN02921317":"NNN",
       "lycPic_SAMN09924608":"GCT",
       "root":"GCC"
      },
     "671":{
       "canBai_SAMN02921314":"NNN",
       "canLup_SAMN02921310":"NNN",
       "canRuf_SAMN02921317":"NNN",
       "root":"TCC"
      },
     "672":{
       "canBai_SAMN02921314":"NNN",
       "canLup_SAMN02921310":"NNN",
       "canRuf_SAMN02921317":"NNN",
       "root":"CTG"
      },
     "673":{
       "canBai_SAMN02921314":"NNN",
       "canLup_SAMN02921310":"NNN",
       "canRuf_SAMN02921317":"NNN",
       "root":"CCG"
      },
     "674":{
       "canBai_SAMN02921314":"NNN",
       "canLup_SAMN02921310":"NNN",
       "canRuf_SAMN02921317":"NNN",
       "cuoAlp_SAMN10180424":"NCT",
       "lycPic_SAMN09924608":"ACN",
       "root":"ACT"
      },
     "675":{
       "canBai_SAMN02921314":"NNN",
       "canLup_SAMN02921310":"NNN",
       "canRuf_SAMN02921317":"NNN",
       "root":"CCA"
      },
     "676":{
       "canBai_SAMN02921314":"NNN",
       "canLup_SAMN02921310":"NNN",
       "canRuf_SAMN02921317":"NNN",
       "root":"GAG"
      },
     "677":{
       "canBai_SAMN02921314":"NNN",
       "canLup_SAMN02921310":"NNN",
       "canRuf_SAMN02921317":"NNN",
       "root":"CCC"
      },
     "678":{
       "canBai_SAMN02921314":"NNN",
       "canLup_SAMN02921310":"NNN",
       "canRuf_SAMN02921317":"NNN",
       "root":"GCC"
      },
     "679":{
       "canBai_SAMN02921314":"NNN",
       "canLup_SAMN02921310":"NNN",
       "canRuf_SAMN02921317":"NNN",
       "root":"AGT"
      },
     "68":{
       "canLup_SAMN02921310":"NNN",
       "canRuf_SAMN02921317":"NNN",
       "root":"GTG"
      },
     "680":{
       "canBai_SAMN02921314":"NNN",
       "canLup_SAMN02921310":"NNN",
       "canRuf_SAMN02921317":"NNN",
       "root":"CAG"
      },
     "681":{
       "canBai_SAMN02921314":"NNN",
       "canLup_SAMN02921310":"NNN",
       "canRuf_SAMN02921317":"NNN",
       "root":"GCC",
       "uroCin_SAMN04495241":"NCC"
      },
     "682":{
       "canBai_SAMN02921314":"NNN",
       "canLup_SAMN02921310":"NNN",
       "canRuf_SAMN02921317":"NNN",
       "root":"CGT"
      },
     "683":{
       "canBai_SAMN02921314":"NNN",
       "canLup_SAMN02921310":"NNN",
       "canRuf_SAMN02921317":"NNN",
       "root":"GTC"
      },
     "684":{
       "canBai_SAMN02921314":"NNN",
       "canLup_SAMN02921310":"NNN",
       "canRuf_SAMN02921317":"NNN",
       "root":"CTG"
      },
     "685":{
       "canBai_SAMN02921314":"NNN",
       "canLup_SAMN02921310":"NNN",
       "canRuf_SAMN02921317":"NNN",
       "root":"CCC"
      },
     "686":{
       "canBai_SAMN02921314":"NNN",
       "canLup_SAMN02921310":"NNN",
       "canRuf_SAMN02921317":"NNN",
       "root":"AGC"
      },
     "687":{
       "canBai_SAMN02921314":"NNN",
       "canLup_SAMN02921310":"NNN",
       "canRuf_SAMN02921317":"NNN",
       "root":"TCA"
      },
     "688":{
       "canBai_SAMN02921314":"NNN",
       "canLup_SAMN02921310":"NNN",
       "canRuf_SAMN02921317":"NNN",
       "root":"GAA"
      },
     "689":{
       "canBai_SAMN02921314":"NNN",
       "canLup_SAMN02921310":"NNN",
       "canRuf_SAMN02921317":"NNN",
       "root":"ACA",
       "uroCin_SAMN04495241":"NCN"
      },
     "69":{
       "canLup_SAMN02921310":"NNN",
       "canRuf_SAMN02921317":"NNN",
       "root":"TCA"
      },
     "690":{
       "canBai_SAMN02921314":"NNN",
       "canLup_SAMN02921310":"NNN",
       "canRuf_SAMN02921317":"NNN",
       "root":"CCT"
      },
     "691":{
       "DireGB":"GNN",
       "canBai_SAMN02921314":"NNN",
       "canLup_SAMN02921310":"NNN",
       "canRuf_SAMN02921317":"NNN",
       "root":"GCC",
       "uroCin_SAMN04495241":"GNN"
      },
     "692":{
       "DireGB":"NNN",
       "Node14":"NNN",
       "chrBra_SAMN27257233":"NAG",
       "lupMes_SAMEA5411047":"NAG",
       "lycPic_SAMN09924608":"NAG",
       "root":"AAG",
       "speVen_SAMN27257238":"AGG",
       "uroCin_SAMN04495241":"NNN",
       "vulVul_marble_Fox4":"NAG"
      },
     "693":{
       "DireGB":"NNN",
       "Node14":"NNN",
       "root":"GCC",
       "speVen_SAMN27257238":"ACT",
       "uroCin_SAMN04495241":"NNN"
      },
     "694":{
       "DireGB":"NNN",
       "Node14":"NNN",
       "chrBra_SAMN27257233":"TGN",
       "lupMes_SAMEA5411047":"TGN",
       "lycPic_SAMN09924608":"TGN",
       "root":"TGG",
       "speVen_SAMN27257238":"CTG",
       "uroCin_SAMN04495241":"NNN",
       "vulVul_marble_Fox4":"TGN"
      },
     "695":{
       "DireGB":"NNN",
       "canBai_SAMN02921314":"NNN",
       "canLup_SAMN02921310":"NNN",
       "canRuf_SAMN02921317":"NNN",
       "root":"CCG"
      },
     "696":{
       "DireGB":"NNN",
       "canBai_SAMN02921314":"NNN",
       "canLup_SAMN02921310":"NNN",
       "canRuf_SAMN02921317":"NNN",
       "root":"TTC"
      },
     "697":{
       "DireGB":"NNN",
       "canBai_SAMN02921314":"NNN",
       "canLup_SAMN02921310":"NNN",
       "canRuf_SAMN02921317":"NNN",
       "root":"ACC"
      },
     "698":{
       "DireGB":"NNA",
       "canBai_SAMN02921314":"NNN",
       "canLup_SAMN02921310":"NNN",
       "canRuf_SAMN02921317":"NNN",
       "root":"ACA"
      },
     "699":{
       "canBai_SAMN02921314":"NNN",
       "canLup_SAMN02921310":"NNN",
       "canRuf_SAMN02921317":"NNN",
       "root":"GGG"
      },
     "7":{
       "canLup_SAMN02921310":"NNN",
       "canRuf_SAMN02921317":"NNN",
       "root":"GGA"
      },
     "70":{
       "canLup_SAMN02921310":"NNN",
       "canRuf_SAMN02921317":"NNN",
       "root":"GGG"
      },
     "700":{
       "canBai_SAMN02921314":"NNN",
       "canLup_SAMN02921310":"NNN",
       "canRuf_SAMN02921317":"NNN",
       "root":"TTG",
       "uroCin_SAMN04495241":"TTN"
      },
     "701":{
       "canBai_SAMN02921314":"NNN",
       "canLup_SAMN02921310":"NNN",
       "canRuf_SAMN02921317":"NNN",
       "root":"GTC",
       "uroCin_SAMN04495241":"GNC"
      },
     "702":{
       "canBai_SAMN02921314":"NNN",
       "canLup_SAMN02921310":"NNN",
       "canRuf_SAMN02921317":"NNN",
       "root":"TAC",
       "uroCin_SAMN04495241":"TNC"
      },
     "703":{
       "canBai_SAMN02921314":"NNN",
       "canLup_SAMN02921310":"NNN",
       "canRuf_SAMN02921317":"NNN",
       "root":"GAC",
       "uroCin_SAMN04495241":"GNC"
      },
     "704":{
       "canBai_SAMN02921314":"NNN",
       "canLup_SAMN02921310":"NNN",
       "canRuf_SAMN02921317":"NNN",
       "root":"TCG",
       "uroCin_SAMN04495241":"NNG"
      },
     "705":{
       "canBai_SAMN02921314":"NNN",
       "canLup_SAMN02921310":"NNN",
       "canRuf_SAMN02921317":"NNN",
       "root":"GTG",
       "uroCin_SAMN04495241":"NNG"
      },
     "706":{
       "canBai_SAMN02921314":"NNN",
       "canLup_SAMN02921310":"NNN",
       "canRuf_SAMN02921317":"NNN",
       "root":"ATG",
       "uroCin_SAMN04495241":"NTG"
      },
     "707":{
       "canBai_SAMN02921314":"NNN",
       "canLup_SAMN02921310":"NNN",
       "canRuf_SAMN02921317":"NNN",
       "root":"CTG",
       "uroCin_SAMN04495241":"CNN"
      },
     "708":{
       "canBai_SAMN02921314":"NNN",
       "canLup_SAMN02921310":"NNN",
       "canRuf_SAMN02921317":"NNN",
       "root":"AAG",
       "uroCin_SAMN04495241":"NAG"
      },
     "709":{
       "canBai_SAMN02921314":"NNN",
       "canLup_SAMN02921310":"NNN",
       "canRuf_SAMN02921317":"NNN",
       "root":"CAC"
      },
     "71":{
       "canLup_SAMN02921310":"NNN",
       "canRuf_SAMN02921317":"NNN",
       "root":"AAA"
      },
     "710":{
       "canBai_SAMN02921314":"NNN",
       "canLup_SAMN02921310":"NNN",
       "canRuf_SAMN02921317":"NNN",
       "root":"CAG"
      },
     "711":{
       "canBai_SAMN02921314":"NNN",
       "canLup_SAMN02921310":"NNN",
       "canRuf_SAMN02921317":"NNN",
       "root":"TGT"
      },
     "712":{
       "canBai_SAMN02921314":"NNN",
       "canLup_SAMN02921310":"NNN",
       "canRuf_SAMN02921317":"NNN",
       "root":"TCC"
      },
     "713":{
       "canBai_SAMN02921314":"NNN",
       "canLup_SAMN02921310":"NNN",
       "canRuf_SAMN02921317":"NNN",
       "root":"TGC"
      },
     "714":{
       "canBai_SAMN02921314":"NNN",
       "canLup_SAMN02921310":"NNN",
       "canRuf_SAMN02921317":"NNN",
       "root":"GGG"
      },
     "715":{
       "canBai_SAMN02921314":"NNN",
       "canLup_SAMN02921310":"NNN",
       "canRuf_SAMN02921317":"NNN",
       "root":"GAC"
      },
     "716":{
       "canBai_SAMN02921314":"NNN",
       "canLup_SAMN02921310":"NNN",
       "canRuf_SAMN02921317":"NNN",
       "root":"AAC"
      },
     "717":{
       "canBai_SAMN02921314":"NNN",
       "canLup_SAMN02921310":"NNN",
       "canRuf_SAMN02921317":"NNN",
       "root":"AGC"
      },
     "718":{
       "canBai_SAMN02921314":"NNN",
       "canLup_SAMN02921310":"NNN",
       "canRuf_SAMN02921317":"NNN",
       "root":"AGG"
      },
     "719":{
       "canBai_SAMN02921314":"NNN",
       "canLup_SAMN02921310":"NNN",
       "canRuf_SAMN02921317":"NNN",
       "root":"CAC",
       "uroCin_SAMN04495241":"NNC"
      },
     "72":{
       "canLup_SAMN02921310":"NNN",
       "canRuf_SAMN02921317":"NNN",
       "root":"CAG"
      },
     "720":{
       "canBai_SAMN02921314":"NNN",
       "canLup_SAMN02921310":"NNN",
       "canRuf_SAMN02921317":"NNN",
       "root":"CCG"
      },
     "721":{
       "canBai_SAMN02921314":"NNN",
       "canLup_SAMN02921310":"NNN",
       "canRuf_SAMN02921317":"NNN",
       "root":"GAG"
      },
     "722":{
       "canBai_SAMN02921314":"NNN",
       "canLup_SAMN02921310":"NNN",
       "canRuf_SAMN02921317":"NNN",
       "root":"CAC"
      },
     "723":{
       "canBai_SAMN02921314":"NNN",
       "canLup_SAMN02921310":"NNN",
       "canRuf_SAMN02921317":"NNN",
       "root":"GCG"
      },
     "724":{
       "canBai_SAMN02921314":"NNN",
       "canLup_SAMN02921310":"NNN",
       "canRuf_SAMN02921317":"NNN",
       "root":"GGC"
      },
     "725":{
       "canBai_SAMN02921314":"NNN",
       "canLup_SAMN02921310":"NNN",
       "canRuf_SAMN02921317":"NNN",
       "root":"CGC"
      },
     "726":{
       "canBai_SAMN02921314":"NNN",
       "canLup_SAMN02921310":"NNN",
       "canRuf_SAMN02921317":"NNN",
       "root":"ATC"
      },
     "727":{
       "canBai_SAMN02921314":"NNN",
       "canLup_SAMN02921310":"NNN",
       "canRuf_SAMN02921317":"NNN",
       "root":"CAG"
      },
     "728":{
       "canBai_SAMN02921314":"NNN",
       "canLup_SAMN02921310":"NNN",
       "canRuf_SAMN02921317":"NNN",
       "root":"AGC"
      },
     "729":{
       "canBai_SAMN02921314":"NNN",
       "canLup_SAMN02921310":"NNN",
       "canRuf_SAMN02921317":"NNN",
       "root":"ATC"
      },
     "73":{
       "canLup_SAMN02921310":"NNN",
       "canRuf_SAMN02921317":"NNN",
       "root":"AAC"
      },
     "730":{
       "canBai_SAMN02921314":"NNN",
       "canLup_SAMN02921310":"NNN",
       "canRuf_SAMN02921317":"NNN",
       "root":"TGG"
      },
     "731":{
       "canBai_SAMN02921314":"NNN",
       "canLup_SAMN02921310":"NNN",
       "canRuf_SAMN02921317":"NNN",
       "root":"TCC"
      },
     "732":{
       "canBai_SAMN02921314":"NNN",
       "canLup_SAMN02921310":"NNN",
       "canRuf_SAMN02921317":"NNN",
       "root":"CGG"
      },
     "733":{
       "canBai_SAMN02921314":"NNN",
       "canLup_SAMN02921310":"NNN",
       "canRuf_SAMN02921317":"NNN",
       "root":"CTG",
       "speVen_SAMN27257238":"TTG"
      },
     "734":{
       "canBai_SAMN02921314":"NNN",
       "canLup_SAMN02921310":"NNN",
       "canRuf_SAMN02921317":"NNN",
       "root":"CAG"
      },
     "735":{
       "canBai_SAMN02921314":"NNN",
       "canLup_SAMN02921310":"NNN",
       "canRuf_SAMN02921317":"NNN",
       "root":"GAG"
      },
     "736":{
       "canBai_SAMN02921314":"NNN",
       "canLup_SAMN02921310":"NNN",
       "canRuf_SAMN02921317":"NNN",
       "root":"CGG"
      },
     "737":{
       "canBai_SAMN02921314":"NNN",
       "canLup_SAMN02921310":"NNN",
       "canRuf_SAMN02921317":"NNN",
       "root":"GGC"
      },
     "738":{
       "canBai_SAMN02921314":"NNN",
       "canLup_SAMN02921310":"NNN",
       "canRuf_SAMN02921317":"NNN",
       "root":"CTC"
      },
     "739":{
       "canBai_SAMN02921314":"NNN",
       "canLup_SAMN02921310":"NNN",
       "canRuf_SAMN02921317":"NNN",
       "root":"CGG"
      },
     "74":{
       "canLup_SAMN02921310":"NNN",
       "canRuf_SAMN02921317":"NNN",
       "root":"CAG"
      },
     "740":{
       "canBai_SAMN02921314":"NNN",
       "canLup_SAMN02921310":"NNN",
       "canRuf_SAMN02921317":"NNN",
       "root":"AGC"
      },
     "741":{
       "canBai_SAMN02921314":"NNN",
       "canLup_SAMN02921310":"NNN",
       "canRuf_SAMN02921317":"NNN",
       "root":"CAG"
      },
     "742":{
       "canBai_SAMN02921314":"NNN",
       "canLup_SAMN02921310":"NNN",
       "canRuf_SAMN02921317":"NNN",
       "root":"TGC"
      },
     "743":{
       "canBai_SAMN02921314":"NNN",
       "canLup_SAMN02921310":"NNN",
       "canRuf_SAMN02921317":"NNN",
       "root":"GAG"
      },
     "744":{
       "canBai_SAMN02921314":"NNN",
       "canLup_SAMN02921310":"NNN",
       "canRuf_SAMN02921317":"NNN",
       "root":"TGT"
      },
     "745":{
       "canBai_SAMN02921314":"NNN",
       "canLup_SAMN02921310":"NNN",
       "canRuf_SAMN02921317":"NNN",
       "root":"CTC"
      },
     "746":{
       "canBai_SAMN02921314":"NNN",
       "canLup_SAMN02921310":"NNN",
       "canRuf_SAMN02921317":"NNN",
       "root":"CGG"
      },
     "747":{
       "canBai_SAMN02921314":"NNN",
       "canLup_SAMN02921310":"NNN",
       "canRuf_SAMN02921317":"NNN",
       "root":"GGC"
      },
     "748":{
       "canBai_SAMN02921314":"NNN",
       "canLup_SAMN02921310":"NNN",
       "canRuf_SAMN02921317":"NNN",
       "root":"CGG"
      },
     "749":{
       "canBai_SAMN02921314":"NNN",
       "canLup_SAMN02921310":"NNN",
       "canRuf_SAMN02921317":"NNN",
       "root":"AAG"
      },
     "75":{
       "canLup_SAMN02921310":"NNN",
       "canRuf_SAMN02921317":"NNN",
       "root":"AGC"
      },
     "750":{
       "canBai_SAMN02921314":"NNN",
       "canLup_SAMN02921310":"NNN",
       "canRuf_SAMN02921317":"NNN",
       "root":"GCC"
      },
     "751":{
       "canBai_SAMN02921314":"NNN",
       "canLup_SAMN02921310":"NNN",
       "canRuf_SAMN02921317":"NNN",
       "root":"TCC"
      },
     "752":{
       "canBai_SAMN02921314":"NNN",
       "canLup_SAMN02921310":"NNN",
       "canRuf_SAMN02921317":"NNN",
       "root":"CTG"
      },
     "753":{
       "canBai_SAMN02921314":"NNN",
       "canLup_SAMN02921310":"NNN",
       "canRuf_SAMN02921317":"NNN",
       "root":"GAG"
      },
     "754":{
       "canBai_SAMN02921314":"NNN",
       "canLup_SAMN02921310":"NNN",
       "canRuf_SAMN02921317":"NNN",
       "root":"GAG"
      },
     "755":{
       "canBai_SAMN02921314":"NNN",
       "canLup_SAMN02921310":"NNN",
       "canRuf_SAMN02921317":"NNN",
       "root":"CTG"
      },
     "756":{
       "canBai_SAMN02921314":"NNN",
       "canLup_SAMN02921310":"NNN",
       "canRuf_SAMN02921317":"NNN",
       "root":"CAG"
      },
     "757":{
       "canBai_SAMN02921314":"NNN",
       "canLup_SAMN02921310":"NNN",
       "canRuf_SAMN02921317":"NNN",
       "root":"TCG"
      },
     "758":{
       "canBai_SAMN02921314":"NNN",
       "canLup_SAMN02921310":"NNN",
       "canRuf_SAMN02921317":"NNN",
       "root":"GTG"
      },
     "759":{
       "canBai_SAMN02921314":"NNN",
       "canLup_SAMN02921310":"NNN",
       "canRuf_SAMN02921317":"NNN",
       "root":"CAC"
      },
     "76":{
       "canBai_SAMN02921314":"CAN",
       "canLup_SAMN02921310":"NNN",
       "canRuf_SAMN02921317":"NNN",
       "root":"CAC"
      },
     "760":{
       "canBai_SAMN02921314":"NNN",
       "canLup_SAMN02921310":"NNN",
       "canRuf_SAMN02921317":"NNN",
       "root":"TCG"
      },
     "761":{
       "canBai_SAMN02921314":"NNN",
       "canLup_SAMN02921310":"NNN",
       "canRuf_SAMN02921317":"NNN",
       "root":"GAG"
      },
     "762":{
       "canBai_SAMN02921314":"NNN",
       "canLup_SAMN02921310":"NNN",
       "canRuf_SAMN02921317":"NNN",
       "root":"CGG"
      },
     "763":{
       "canBai_SAMN02921314":"NNN",
       "canLup_SAMN02921310":"NNN",
       "canRuf_SAMN02921317":"NNN",
       "root":"CAC"
      },
     "764":{
       "canBai_SAMN02921314":"NNN",
       "canLup_SAMN02921310":"NNN",
       "canRuf_SAMN02921317":"NNN",
       "root":"GTG"
      },
     "765":{
       "canBai_SAMN02921314":"NNN",
       "canLup_SAMN02921310":"NNN",
       "canRuf_SAMN02921317":"NNN",
       "root":"CTC"
      },
     "766":{
       "canBai_SAMN02921314":"NNN",
       "canLup_SAMN02921310":"NNN",
       "canRuf_SAMN02921317":"NNN",
       "root":"CTC"
      },
     "767":{
       "canBai_SAMN02921314":"NNN",
       "canLup_SAMN02921310":"NNN",
       "canRuf_SAMN02921317":"NNN",
       "root":"TAC"
      },
     "768":{
       "canBai_SAMN02921314":"NNN",
       "canLup_SAMN02921310":"NNN",
       "canRuf_SAMN02921317":"NNN",
       "root":"GGC"
      },
     "769":{
       "canBai_SAMN02921314":"NNN",
       "canLup_SAMN02921310":"NNN",
       "canRuf_SAMN02921317":"NNN",
       "root":"ACC"
      },
     "77":{
       "canBai_SAMN02921314":"NNN",
       "canLup_SAMN02921310":"NNN",
       "canRuf_SAMN02921317":"NNN",
       "root":"GAT"
      },
     "770":{
       "canBai_SAMN02921314":"NNN",
       "canLup_SAMN02921310":"NNN",
       "canRuf_SAMN02921317":"NNN",
       "root":"AAC"
      },
     "771":{
       "canBai_SAMN02921314":"NNN",
       "canLup_SAMN02921310":"NNN",
       "canRuf_SAMN02921317":"NNN",
       "root":"CCG"
      },
     "772":{
       "canBai_SAMN02921314":"NNN",
       "canLup_SAMN02921310":"NNN",
       "canRuf_SAMN02921317":"NNN",
       "root":"CTC"
      },
     "773":{
       "canBai_SAMN02921314":"NNN",
       "canLup_SAMN02921310":"NNN",
       "canRuf_SAMN02921317":"NNN",
       "root":"AGT"
      },
     "774":{
       "canBai_SAMN02921314":"NNN",
       "canLup_SAMN02921310":"NNN",
       "canRuf_SAMN02921317":"NNN",
       "root":"CGC"
      },
     "775":{
       "canBai_SAMN02921314":"NNN",
       "canLup_SAMN02921310":"NNN",
       "canRuf_SAMN02921317":"NNN",
       "root":"CTC"
      },
     "776":{
       "canBai_SAMN02921314":"NNN",
       "canLup_SAMN02921310":"NNN",
       "canRuf_SAMN02921317":"NNN",
       "root":"AAA"
      },
     "777":{
       "canBai_SAMN02921314":"NNN",
       "canLup_SAMN02921310":"NNN",
       "canRuf_SAMN02921317":"NNN",
       "root":"CTG"
      },
     "778":{
       "canBai_SAMN02921314":"NNN",
       "canLup_SAMN02921310":"NNN",
       "canRuf_SAMN02921317":"NNN",
       "root":"GAC"
      },
     "779":{
       "Node14":"AAT",
       "canBai_SAMN02921314":"NNN",
       "canLup_SAMN02921310":"NNN",
       "canRuf_SAMN02921317":"NNN",
       "root":"AAC",
       "speVen_SAMN27257238":"AAT"
      },
     "78":{
       "DireGB":"GTN",
       "canBai_SAMN02921314":"NNN",
       "canLup_SAMN02921310":"NNN",
       "canRuf_SAMN02921317":"NNN",
       "root":"GTG"
      },
     "780":{
       "canBai_SAMN02921314":"NNN",
       "canLup_SAMN02921310":"NNN",
       "canRuf_SAMN02921317":"NNN",
       "root":"GGG"
      },
     "781":{
       "canBai_SAMN02921314":"NNN",
       "canLup_SAMN02921310":"NNN",
       "canRuf_SAMN02921317":"NNN",
       "root":"AAG"
      },
     "782":{
       "canBai_SAMN02921314":"NNN",
       "canLup_SAMN02921310":"NNN",
       "canRuf_SAMN02921317":"NNN",
       "root":"CTG"
      },
     "783":{
       "canBai_SAMN02921314":"NNN",
       "canLup_SAMN02921310":"NNN",
       "canRuf_SAMN02921317":"NNN",
       "root":"GCA"
      },
     "784":{
       "canBai_SAMN02921314":"NNN",
       "canLup_SAMN02921310":"NNN",
       "canRuf_SAMN02921317":"NNN",
       "root":"GGG"
      },
     "785":{
       "canBai_SAMN02921314":"NNN",
       "canLup_SAMN02921310":"NNN",
       "canRuf_SAMN02921317":"NNN",
       "root":"CTC"
      },
     "786":{
       "canBai_SAMN02921314":"NNN",
       "canLup_SAMN02921310":"NNN",
       "canRuf_SAMN02921317":"NNN",
       "root":"CTG"
      },
     "787":{
       "canBai_SAMN02921314":"NNN",
       "canLup_SAMN02921310":"NNN",
       "canRuf_SAMN02921317":"NNN",
       "root":"GCA"
      },
     "788":{
       "canBai_SAMN02921314":"NNN",
       "canLup_SAMN02921310":"NNN",
       "canRuf_SAMN02921317":"NNN",
       "root":"CAG"
      },
     "789":{
       "canBai_SAMN02921314":"NNN",
       "canLup_SAMN02921310":"NNN",
       "canRuf_SAMN02921317":"NNN",
       "root":"CGG"
      },
     "79":{
       "DireGB":"NNN",
       "canBai_SAMN02921314":"NNN",
       "canLup_SAMN02921310":"NNN",
       "canRuf_SAMN02921317":"NNN",
       "root":"GGG"
      },
     "790":{
       "canBai_SAMN02921314":"NNN",
       "canLup_SAMN02921310":"NNN",
       "canRuf_SAMN02921317":"NNN",
       "root":"ATG"
      },
     "791":{
       "canBai_SAMN02921314":"NNN",
       "canLup_SAMN02921310":"NNN",
       "canRuf_SAMN02921317":"NNN",
       "root":"TTT",
       "uroCin_SAMN04495241":"TTC"
      },
     "792":{
       "canBai_SAMN02921314":"NNN",
       "canLup_SAMN02921310":"NNN",
       "canRuf_SAMN02921317":"NNN",
       "root":"GTG"
      },
     "793":{
       "canBai_SAMN02921314":"NNN",
       "canLup_SAMN02921310":"NNN",
       "canRuf_SAMN02921317":"NNN",
       "root":"ATG"
      },
     "794":{
       "canBai_SAMN02921314":"NNN",
       "canLup_SAMN02921310":"NNN",
       "canRuf_SAMN02921317":"NNN",
       "root":"CTG"
      },
     "795":{
       "canBai_SAMN02921314":"NNN",
       "canLup_SAMN02921310":"NNN",
       "canRuf_SAMN02921317":"NNN",
       "root":"CCG",
       "uroCin_SAMN04495241":"CCA"
      },
     "796":{
       "canBai_SAMN02921314":"NNN",
       "canLup_SAMN02921310":"NNN",
       "canRuf_SAMN02921317":"NNN",
       "root":"TGT"
      },
     "797":{
       "canBai_SAMN02921314":"NNN",
       "canLup_SAMN02921310":"NNN",
       "canRuf_SAMN02921317":"NNN",
       "root":"GGT"
      },
     "798":{
       "DireGB":"GGN",
       "canBai_SAMN02921314":"NNN",
       "canLup_SAMN02921310":"NNN",
       "canRuf_SAMN02921317":"NNN",
       "root":"GGG"
      },
     "799":{
       "DireGB":"NNA",
       "canBai_SAMN02921314":"NNN",
       "canLup_SAMN02921310":"NNN",
       "canRuf_SAMN02921317":"NNN",
       "root":"GTA"
      },
     "8":{
       "canLup_SAMN02921310":"NNN",
       "canRuf_SAMN02921317":"NNN",
       "root":"ATG"
      },
     "80":{
       "DireGB":"NNN",
       "canBai_SAMN02921314":"NNN",
       "canLup_SAMN02921310":"NNN",
       "canRuf_SAMN02921317":"NNN",
       "lycPic_SAMN09924608":"GNG",
       "root":"GTG"
      },
     "800":{
       "canBai_SAMN02921314":"NNN",
       "canLup_SAMN02921310":"NNN",
       "canRuf_SAMN02921317":"NNN",
       "root":"GGG"
      },
     "801":{
       "canBai_SAMN02921314":"CNN",
       "canLup_SAMN02921310":"NNN",
       "canRuf_SAMN02921317":"NNN",
       "root":"CTG"
      },
     "802":{
       "canBai_SAMN02921314":"NNN",
       "canLup_SAMN02921310":"NNN",
       "canRuf_SAMN02921317":"NNN",
       "root":"CAC"
      },
     "803":{
       "canBai_SAMN02921314":"NCN",
       "canLup_SAMN02921310":"NNN",
       "canRuf_SAMN02921317":"NNN",
       "root":"TCC"
      },
     "804":{
       "canLup_SAMN02921310":"NNN",
       "canRuf_SAMN02921317":"NNN",
       "root":"TCC"
      },
     "805":{
       "canBai_SAMN02921314":"ANN",
       "canLup_SAMN02921310":"NNN",
       "canRuf_SAMN02921317":"NNN",
       "lupMes_SAMEA5411047":"AAT",
       "root":"AAC"
      },
     "806":{
       "canBai_SAMN02921314":"NNN",
       "canLup_SAMN02921310":"NNN",
       "canRuf_SAMN02921317":"NNN",
       "root":"GCA"
      },
     "807":{
       "canBai_SAMN02921314":"GNC",
       "canLup_SAMN02921310":"NNN",
       "canRuf_SAMN02921317":"NNN",
       "root":"GCC"
      },
     "808":{
       "canBai_SAMN02921314":"NNC",
       "canLup_SAMN02921310":"NNN",
       "canRuf_SAMN02921317":"NNN",
       "root":"CGC"
      },
     "809":{
       "canBai_SAMN02921314":"NNN",
       "canLup_SAMN02921310":"NNN",
       "canRuf_SAMN02921317":"NNN",
       "root":"TGG"
      },
     "81":{
       "DireGB":"NNN",
       "canBai_SAMN02921314":"NNN",
       "canLup_SAMN02921310":"NNN",
       "canRuf_SAMN02921317":"NNN",
       "root":"TGG"
      },
     "810":{
       "canBai_SAMN02921314":"GNN",
       "canLup_SAMN02921310":"NNN",
       "canRuf_SAMN02921317":"NNN",
       "root":"GCC"
      },
     "811":{
       "canBai_SAMN02921314":"NNN",
       "canLup_SAMN02921310":"NNN",
       "canRuf_SAMN02921317":"NNN",
       "root":"GCC"
      },
     "812":{
       "canBai_SAMN02921314":"NNN",
       "canLup_SAMN02921310":"NNN",
       "canRuf_SAMN02921317":"NNN",
       "root":"GGC"
      },
     "813":{
       "canBai_SAMN02921314":"NNN",
       "canLup_SAMN02921310":"NNN",
       "canRuf_SAMN02921317":"NNN",
       "root":"AGC"
      },
     "814":{
       "canBai_SAMN02921314":"NNN",
       "canLup_SAMN02921310":"NNN",
       "canRuf_SAMN02921317":"NNN",
       "root":"GTC"
      },
     "815":{
       "canBai_SAMN02921314":"NNN",
       "canLup_SAMN02921310":"NNN",
       "canRuf_SAMN02921317":"NNN",
       "root":"ACC"
      },
     "816":{
       "canBai_SAMN02921314":"NNN",
       "canLup_SAMN02921310":"NNN",
       "canRuf_SAMN02921317":"NNN",
       "root":"GAC"
      },
     "817":{
       "canBai_SAMN02921314":"NNN",
       "canLup_SAMN02921310":"NNN",
       "canRuf_SAMN02921317":"NNN",
       "root":"CTC"
      },
     "818":{
       "canBai_SAMN02921314":"NNN",
       "canLup_SAMN02921310":"NNN",
       "canRuf_SAMN02921317":"NNN",
       "root":"GCC"
      },
     "819":{
       "canBai_SAMN02921314":"NNN",
       "canLup_SAMN02921310":"NNN",
       "canRuf_SAMN02921317":"NNN",
       "root":"TTC"
      },
     "82":{
       "DireGB":"NNN",
       "canBai_SAMN02921314":"NNN",
       "canLup_SAMN02921310":"NNN",
       "canRuf_SAMN02921317":"NNN",
       "root":"AGG"
      },
     "820":{
       "canBai_SAMN02921314":"NNN",
       "canLup_SAMN02921310":"NNN",
       "canRuf_SAMN02921317":"NNN",
       "root":"AAA"
      },
     "821":{
       "canBai_SAMN02921314":"NNN",
       "canLup_SAMN02921310":"NNN",
       "canRuf_SAMN02921317":"NNN",
       "root":"GTA"
      },
     "822":{
       "canBai_SAMN02921314":"NNN",
       "canLup_SAMN02921310":"NNN",
       "canRuf_SAMN02921317":"NNN",
       "root":"GCT"
      },
     "823":{
       "canBai_SAMN02921314":"NNN",
       "canLup_SAMN02921310":"NNN",
       "canRuf_SAMN02921317":"NNN",
       "lupMes_SAMEA5411047":"TCN",
       "root":"TCC"
      },
     "824":{
       "DireGB":"CNT",
       "canBai_SAMN02921314":"NNN",
       "canLup_SAMN02921310":"NNN",
       "canRuf_SAMN02921317":"NNN",
       "root":"CGT"
      },
     "825":{
       "canBai_SAMN02921314":"NNN",
       "canLup_SAMN02921310":"NNN",
       "canRuf_SAMN02921317":"NNN",
       "root":"GAG"
      },
     "826":{
       "DireGB":"NTA",
       "canBai_SAMN02921314":"NNN",
       "canLup_SAMN02921310":"NNN",
       "canRuf_SAMN02921317":"NNN",
       "root":"CTA"
      },
     "827":{
       "canBai_SAMN02921314":"NNN",
       "canLup_SAMN02921310":"NNN",
       "canRuf_SAMN02921317":"NNN",
       "root":"AAG"
      },
     "828":{
       "canLup_SAMN02921310":"NNN",
       "canRuf_SAMN02921317":"ANN",
       "root":"AAT"
      },
     "829":{
       "canLup_SAMN02921310":"NNN",
       "canRuf_SAMN02921317":"NNT",
       "root":"GGT"
      },
     "83":{
       "DireGB":"NNN",
       "canBai_SAMN02921314":"NNN",
       "canLup_SAMN02921310":"NNN",
       "canRuf_SAMN02921317":"NNN",
       "root":"GAG",
       "uroCin_SAMN04495241":"NAN"
      },
     "830":{
       "canLup_SAMN02921310":"NNN",
       "canRuf_SAMN02921317":"TTN",
       "root":"TTT"
      },
     "831":{
       "canLup_SAMN02921310":"NNN",
       "canRuf_SAMN02921317":"NNN",
       "root":"GCT"
      },
     "832":{
       "canLup_SAMN02921310":"NNN",
       "canRuf_SAMN02921317":"NNN",
       "root":"GTG"
      },
     "833":{
       "canLup_SAMN02921310":"NNN",
       "canRuf_SAMN02921317":"NNN",
       "root":"GTT"
      },
     "834":{
       "canBai_SAMN02921314":"CNG",
       "canLup_SAMN02921310":"NNN",
       "canRuf_SAMN02921317":"NNN",
       "root":"CGG"
      },
     "835":{
       "canLup_SAMN02921310":"NNN",
       "canRuf_SAMN02921317":"NNN",
       "root":"CCC"
      },
     "836":{
       "canLup_SAMN02921310":"NNN",
       "canRuf_SAMN02921317":"NNN",
       "root":"CCA"
      },
     "837":{
       "canLup_SAMN02921310":"NNN",
       "canRuf_SAMN02921317":"NNN",
       "root":"GGA"
      },
     "838":{
       "canBai_SAMN02921314":"NNN",
       "canLup_SAMN02921310":"NNN",
       "canRuf_SAMN02921317":"NNN",
       "root":"CAC"
      },
     "839":{
       "canLup_SAMN02921310":"NNN",
       "canRuf_SAMN02921317":"NNN",
       "root":"CAT"
      },
     "84":{
       "DireGB":"NNN",
       "canBai_SAMN02921314":"NNN",
       "canLup_SAMN02921310":"NNN",
       "canRuf_SAMN02921317":"NNN",
       "lycPic_SAMN09924608":"NCA",
       "root":"CCA"
      },
     "840":{
       "canLup_SAMN02921310":"NNN",
       "canRuf_SAMN02921317":"NNN",
       "root":"GCA"
      },
     "841":{
       "canLup_SAMN02921310":"NNN",
       "canRuf_SAMN02921317":"NNN",
       "root":"GAC"
      },
     "842":{
       "canLup_SAMN02921310":"NNN",
       "canRuf_SAMN02921317":"NNN",
       "root":"CAT"
      },
     "843":{
       "canLup_SAMN02921310":"NNN",
       "canRuf_SAMN02921317":"NNN",
       "root":"TCC"
      },
     "844":{
       "canBai_SAMN02921314":"ANN",
       "canLup_SAMN02921310":"NNN",
       "canRuf_SAMN02921317":"NNN",
       "chrBra_SAMN27257233":"ACA",
       "root":"ACG",
       "speVen_SAMN27257238":"ACA"
      },
     "845":{
       "canLup_SAMN02921310":"NNN",
       "canRuf_SAMN02921317":"NNN",
       "root":"GCC"
      },
     "846":{
       "canBai_SAMN02921314":"ANN",
       "canLup_SAMN02921310":"NNN",
       "canRuf_SAMN02921317":"NNN",
       "root":"ATG"
      },
     "847":{
       "canBai_SAMN02921314":"NNN",
       "canLup_SAMN02921310":"NNN",
       "canRuf_SAMN02921317":"NNN",
       "root":"GGC"
      },
     "848":{
       "canBai_SAMN02921314":"NNN",
       "canLup_SAMN02921310":"NNN",
       "canRuf_SAMN02921317":"NNN",
       "root":"TTC"
      },
     "849":{
       "canBai_SAMN02921314":"NNN",
       "canLup_SAMN02921310":"NNN",
       "canRuf_SAMN02921317":"NNN",
       "root":"TGC"
      },
     "85":{
       "DireGB":"NNN",
       "canBai_SAMN02921314":"NNN",
       "canLup_SAMN02921310":"NNN",
       "canRuf_SAMN02921317":"NNN",
       "chrBra_SAMN27257233":"GCN",
       "cuoAlp_SAMN10180424":"GCN",
       "lupMes_SAMEA5411047":"GCN",
       "lycPic_SAMN09924608":"NNN",
       "root":"GCC",
       "speVen_SAMN27257238":"GCN",
       "uroCin_SAMN04495241":"GCN",
       "vulVul_marble_Fox4":"GCN"
      },
     "850":{
       "canBai_SAMN02921314":"NNN",
       "canLup_SAMN02921310":"NNN",
       "canRuf_SAMN02921317":"NNN",
       "root":"TTC"
      },
     "851":{
       "canBai_SAMN02921314":"NNN",
       "canLup_SAMN02921310":"NNN",
       "canRuf_SAMN02921317":"NNN",
       "root":"TTC"
      },
     "852":{
       "canBai_SAMN02921314":"NNN",
       "canLup_SAMN02921310":"NNN",
       "canRuf_SAMN02921317":"NNN",
       "root":"AAC"
      },
     "853":{
       "canBai_SAMN02921314":"NNN",
       "canLup_SAMN02921310":"NNN",
       "canRuf_SAMN02921317":"NNN",
       "root":"TCC"
      },
     "854":{
       "canBai_SAMN02921314":"NNN",
       "canLup_SAMN02921310":"NNN",
       "canRuf_SAMN02921317":"NNN",
       "root":"GTG"
      },
     "855":{
       "canBai_SAMN02921314":"NNN",
       "canLup_SAMN02921310":"NNN",
       "canRuf_SAMN02921317":"NNN",
       "root":"GCC"
      },
     "856":{
       "canBai_SAMN02921314":"NNN",
       "canLup_SAMN02921310":"NNN",
       "canRuf_SAMN02921317":"NNN",
       "root":"ATC"
      },
     "857":{
       "canBai_SAMN02921314":"NNN",
       "canLup_SAMN02921310":"NNN",
       "canRuf_SAMN02921317":"NNN",
       "root":"GCC"
      },
     "858":{
       "canBai_SAMN02921314":"NNN",
       "canLup_SAMN02921310":"NNN",
       "canRuf_SAMN02921317":"NNN",
       "lupMes_SAMEA5411047":"TGT",
       "root":"TGC"
      },
     "859":{
       "canBai_SAMN02921314":"NNG",
       "canLup_SAMN02921310":"NNN",
       "canRuf_SAMN02921317":"NNN",
       "root":"CGG"
      },
     "86":{
       "DireGB":"NNN",
       "Node14":"NNN",
       "chrBra_SAMN27257233":"NNN",
       "lupMes_SAMEA5411047":"NNC",
       "lycPic_SAMN09924608":"NNN",
       "root":"CCC",
       "speVen_SAMN27257238":"NNC",
       "uroCin_SAMN04495241":"NNN",
       "vulVul_marble_Fox4":"NNN"
      },
     "860":{
       "canLup_SAMN02921310":"NNN",
       "canRuf_SAMN02921317":"NNN",
       "root":"CAG"
      },
     "861":{
       "canLup_SAMN02921310":"NNN",
       "canRuf_SAMN02921317":"NNN",
       "root":"CTT"
      },
     "862":{
       "canLup_SAMN02921310":"NNN",
       "canRuf_SAMN02921317":"NNN",
       "root":"CAA"
      },
     "863":{
       "canLup_SAMN02921310":"NNN",
       "canRuf_SAMN02921317":"NNN",
       "root":"CAA"
      },
     "864":{
       "canLup_SAMN02921310":"NNN",
       "canRuf_SAMN02921317":"NNN",
       "root":"CAG"
      },
     "865":{
       "canLup_SAMN02921310":"NNN",
       "canRuf_SAMN02921317":"NNN",
       "root":"GGC"
      },
     "866":{
       "canLup_SAMN02921310":"NNN",
       "canRuf_SAMN02921317":"NNN",
       "root":"AAG"
      },
     "867":{
       "canLup_SAMN02921310":"NNN",
       "canRuf_SAMN02921317":"NNN",
       "root":"GCC"
      },
     "868":{
       "canLup_SAMN02921310":"NNN",
       "canRuf_SAMN02921317":"NNN",
       "root":"AGC"
      },
     "869":{
       "canLup_SAMN02921310":"NNN",
       "canRuf_SAMN02921317":"NNN",
       "root":"AAG"
      },
     "87":{
       "DireGB":"NNN",
       "Node14":"NNN",
       "chrBra_SAMN27257233":"NNN",
       "lycPic_SAMN09924608":"NNN",
       "root":"CTG",
       "uroCin_SAMN04495241":"NNN",
       "vulVul_marble_Fox4":"NNN"
      },
     "870":{
       "canLup_SAMN02921310":"NNN",
       "canRuf_SAMN02921317":"NNN",
       "root":"ATC"
      },
     "871":{
       "canLup_SAMN02921310":"NNN",
       "canRuf_SAMN02921317":"NNN",
       "root":"CTT"
      },
     "872":{
       "canLup_SAMN02921310":"NNN",
       "canRuf_SAMN02921317":"NNN",
       "root":"ATC"
      },
     "873":{
       "canLup_SAMN02921310":"NNN",
       "canRuf_SAMN02921317":"NNN",
       "root":"ATG"
      },
     "874":{
       "canLup_SAMN02921310":"NNN",
       "canRuf_SAMN02921317":"NNN",
       "root":"GAC"
      },
     "875":{
       "canLup_SAMN02921310":"NNN",
       "canRuf_SAMN02921317":"NNN",
       "root":"TGG"
      },
     "876":{
       "canBai_SAMN02921314":"NNN",
       "canLup_SAMN02921310":"NNN",
       "canRuf_SAMN02921317":"NNN",
       "root":"GAC"
      },
     "877":{
       "canBai_SAMN02921314":"NNN",
       "canLup_SAMN02921310":"NNN",
       "canRuf_SAMN02921317":"NNN",
       "root":"GTT"
      },
     "878":{
       "canBai_SAMN02921314":"NNN",
       "canLup_SAMN02921310":"NNN",
       "canRuf_SAMN02921317":"NNN",
       "root":"CAC"
      },
     "879":{
       "canBai_SAMN02921314":"NNN",
       "canLup_SAMN02921310":"NNN",
       "canRuf_SAMN02921317":"NNN",
       "root":"CAC"
      },
     "88":{
       "DireGB":"NNN",
       "Node14":"NNN",
       "chrBra_SAMN27257233":"NNN",
       "lycPic_SAMN09924608":"NNN",
       "root":"AAC",
       "uroCin_SAMN04495241":"NNN",
       "vulVul_marble_Fox4":"NNN"
      },
     "880":{
       "canBai_SAMN02921314":"NNN",
       "canLup_SAMN02921310":"NNN",
       "canRuf_SAMN02921317":"NNN",
       "root":"GGC"
      },
     "881":{
       "canBai_SAMN02921314":"NNN",
       "canLup_SAMN02921310":"NNN",
       "canRuf_SAMN02921317":"NNN",
       "root":"AAC"
      },
     "882":{
       "canBai_SAMN02921314":"NNN",
       "canLup_SAMN02921310":"NNN",
       "canRuf_SAMN02921317":"NNN",
       "root":"GGC"
      },
     "883":{
       "canBai_SAMN02921314":"NNN",
       "canLup_SAMN02921310":"NNN",
       "canRuf_SAMN02921317":"NNN",
       "root":"ACC"
      },
     "884":{
       "canBai_SAMN02921314":"NNN",
       "canLup_SAMN02921310":"NNN",
       "canRuf_SAMN02921317":"NNN",
       "root":"CAG"
      },
     "885":{
       "canBai_SAMN02921314":"NNN",
       "canLup_SAMN02921310":"NNN",
       "canRuf_SAMN02921317":"NNN",
       "root":"CAG"
      },
     "886":{
       "canBai_SAMN02921314":"NNN",
       "canLup_SAMN02921310":"NNN",
       "canRuf_SAMN02921317":"NNN",
       "root":"ACC"
      },
     "887":{
       "canBai_SAMN02921314":"NTC",
       "canLup_SAMN02921310":"NNN",
       "canRuf_SAMN02921317":"NNN",
       "root":"TTC"
      },
     "888":{
       "canBai_SAMN02921314":"TNN",
       "canLup_SAMN02921310":"NNN",
       "canRuf_SAMN02921317":"NNN",
       "root":"TAC"
      },
     "889":{
       "canLup_SAMN02921310":"NNN",
       "canRuf_SAMN02921317":"NNN",
       "root":"CAA"
      },
     "89":{
       "DireGB":"NNN",
       "Node14":"NNN",
       "chrBra_SAMN27257233":"NNN",
       "lycPic_SAMN09924608":"NNN",
       "root":"TGG",
       "uroCin_SAMN04495241":"NNN",
       "vulVul_marble_Fox4":"NNN"
      },
     "890":{
       "canBai_SAMN02921314":"NNN",
       "canLup_SAMN02921310":"NNN",
       "canRuf_SAMN02921317":"NNN",
       "root":"GAC"
      },
     "891":{
       "canLup_SAMN02921310":"NNN",
       "canRuf_SAMN02921317":"NNN",
       "root":"CCC"
      },
     "892":{
       "canBai_SAMN02921314":"ANT",
       "canLup_SAMN02921310":"NNN",
       "canRuf_SAMN02921317":"NNN",
       "root":"AGT"
      },
     "893":{
       "canBai_SAMN02921314":"NTG",
       "canLup_SAMN02921310":"NNN",
       "canRuf_SAMN02921317":"NNN",
       "root":"GTG"
      },
     "894":{
       "canLup_SAMN02921310":"NNN",
       "canRuf_SAMN02921317":"NNN",
       "root":"CTC"
      },
     "895":{
       "canLup_SAMN02921310":"NNN",
       "canRuf_SAMN02921317":"NNN",
       "root":"TAC"
      },
     "896":{
       "canLup_SAMN02921310":"NNN",
       "canRuf_SAMN02921317":"NNN",
       "root":"ATC"
      },
     "897":{
       "canLup_SAMN02921310":"NNN",
       "canRuf_SAMN02921317":"NNN",
       "root":"TCC"
      },
     "898":{
       "canLup_SAMN02921310":"NNN",
       "canRuf_SAMN02921317":"NNN",
       "root":"CTG"
      },
     "899":{
       "canLup_SAMN02921310":"NNN",
       "canRuf_SAMN02921317":"NNN",
       "root":"CAT"
      },
     "9":{
       "canLup_SAMN02921310":"NNN",
       "canRuf_SAMN02921317":"NNN",
       "root":"CCT"
      },
     "90":{
       "DireGB":"NNN",
       "Node14":"NNN",
       "chrBra_SAMN27257233":"NNN",
       "lycPic_SAMN09924608":"NNN",
       "root":"CCT",
       "uroCin_SAMN04495241":"NNN",
       "vulVul_marble_Fox4":"NNN"
      },
     "900":{
       "canBai_SAMN02921314":"CNC",
       "canLup_SAMN02921310":"NNN",
       "canRuf_SAMN02921317":"NNN",
       "root":"CGC"
      },
     "901":{
       "canLup_SAMN02921310":"NNN",
       "canRuf_SAMN02921317":"NNN",
       "root":"CAT"
      },
     "902":{
       "canLup_SAMN02921310":"NNN",
       "canRuf_SAMN02921317":"NNN",
       "root":"GAT"
      },
     "903":{
       "canLup_SAMN02921310":"NNN",
       "canRuf_SAMN02921317":"NNN",
       "root":"GAT"
      },
     "904":{
       "canLup_SAMN02921310":"NNN",
       "canRuf_SAMN02921317":"NNN",
       "root":"GGC"
      },
     "905":{
       "canLup_SAMN02921310":"NNN",
       "canRuf_SAMN02921317":"NNN",
       "root":"AAC"
      },
     "906":{
       "canLup_SAMN02921310":"NNN",
       "canRuf_SAMN02921317":"NNN",
       "cuoAlp_SAMN10180424":"TNC",
       "root":"TTC"
      },
     "907":{
       "canLup_SAMN02921310":"NNN",
       "canRuf_SAMN02921317":"NNN",
       "cuoAlp_SAMN10180424":"NNN",
       "root":"TTC"
      },
     "908":{
       "canBai_SAMN02921314":"CNN",
       "canLup_SAMN02921310":"NNN",
       "canRuf_SAMN02921317":"NNN",
       "cuoAlp_SAMN10180424":"NNN",
       "root":"CCC"
      },
     "909":{
       "canBai_SAMN02921314":"NGN",
       "canLup_SAMN02921310":"NNN",
       "canRuf_SAMN02921317":"NNN",
       "cuoAlp_SAMN10180424":"NNC",
       "root":"GGC"
      },
     "91":{
       "DireGB":"NNN",
       "Node14":"NNN",
       "chrBra_SAMN27257233":"NNN",
       "lycPic_SAMN09924608":"NNN",
       "root":"CCT",
       "uroCin_SAMN04495241":"NNN",
       "vulVul_marble_Fox4":"NNN"
      },
     "910":{
       "canBai_SAMN02921314":"AGN",
       "canLup_SAMN02921310":"NNN",
       "canRuf_SAMN02921317":"NNN",
       "root":"AGC",
       "uroCin_SAMN04495241":"AGN"
      },
     "911":{
       "canBai_SAMN02921314":"NGN",
       "canLup_SAMN02921310":"NNN",
       "canRuf_SAMN02921317":"NNN",
       "cuoAlp_SAMN10180424":"NNN",
       "root":"GGG"
      },
     "912":{
       "canBai_SAMN02921314":"GCN",
       "canLup_SAMN02921310":"NNN",
       "canRuf_SAMN02921317":"NNN",
       "cuoAlp_SAMN10180424":"NNN",
       "root":"GCC"
      },
     "913":{
       "canBai_SAMN02921314":"NNN",
       "canLup_SAMN02921310":"NNN",
       "canRuf_SAMN02921317":"NNN",
       "root":"GTG"
      },
     "914":{
       "canBai_SAMN02921314":"GNN",
       "canLup_SAMN02921310":"NNN",
       "canRuf_SAMN02921317":"NNN",
       "root":"GAT"
      },
     "915":{
       "canBai_SAMN02921314":"NNN",
       "canLup_SAMN02921310":"NNN",
       "canRuf_SAMN02921317":"NNN",
       "cuoAlp_SAMN10180424":"GNN",
       "root":"GAG"
      },
     "916":{
       "canLup_SAMN02921310":"NNN",
       "canRuf_SAMN02921317":"NNN",
       "root":"GTG"
      },
     "917":{
       "canLup_SAMN02921310":"NNN",
       "canRuf_SAMN02921317":"NNN",
       "root":"GGA"
      },
     "918":{
       "canBai_SAMN02921314":"GNN",
       "canLup_SAMN02921310":"NNN",
       "canRuf_SAMN02921317":"NNN",
       "root":"GCG",
       "speVen_SAMN27257238":"GCA"
      },
     "919":{
       "canBai_SAMN02921314":"GNN",
       "canLup_SAMN02921310":"NNN",
       "canRuf_SAMN02921317":"NNN",
       "root":"GGT"
      },
     "92":{
       "root":"NNN"
      },
     "920":{
       "canBai_SAMN02921314":"NNN",
       "canLup_SAMN02921310":"NNN",
       "canRuf_SAMN02921317":"NNN",
       "root":"AGT"
      },
     "921":{
       "canBai_SAMN02921314":"NNN",
       "canLup_SAMN02921310":"NNN",
       "canRuf_SAMN02921317":"NNN",
       "root":"GGT"
      },
     "922":{
       "canLup_SAMN02921310":"NNN",
       "canRuf_SAMN02921317":"NNN",
       "root":"GAG"
      },
     "923":{
       "canBai_SAMN02921314":"NNN",
       "canLup_SAMN02921310":"NNN",
       "canRuf_SAMN02921317":"NNN",
       "root":"GGC"
      },
     "924":{
       "canLup_SAMN02921310":"NNN",
       "canRuf_SAMN02921317":"NNN",
       "root":"TTC"
      },
     "925":{
       "canBai_SAMN02921314":"ANT",
       "canLup_SAMN02921310":"NNN",
       "canRuf_SAMN02921317":"NNN",
       "root":"AAT"
      },
     "926":{
       "canBai_SAMN02921314":"NTC",
       "canLup_SAMN02921310":"NNN",
       "canRuf_SAMN02921317":"NNN",
       "root":"GTC"
      },
     "927":{
       "canBai_SAMN02921314":"ANN",
       "canLup_SAMN02921310":"NNN",
       "canRuf_SAMN02921317":"NNN",
       "root":"AAC"
      },
     "928":{
       "canBai_SAMN02921314":"NNN",
       "canLup_SAMN02921310":"NNN",
       "canRuf_SAMN02921317":"NNN",
       "root":"GTG"
      },
     "929":{
       "canBai_SAMN02921314":"NNN",
       "canLup_SAMN02921310":"NNN",
       "canRuf_SAMN02921317":"NNN",
       "root":"GCC"
      },
     "93":{
       "DireGB":"NNN",
       "Node14":"NNN",
       "chrBra_SAMN27257233":"NNN",
       "lupMes_SAMEA5411047":"NNG",
       "lycPic_SAMN09924608":"NNN",
       "root":"CCG",
       "speVen_SAMN27257238":"NNG",
       "uroCin_SAMN04495241":"NNN",
       "vulVul_marble_Fox4":"NNN"
      },
     "930":{
       "canBai_SAMN02921314":"NNN",
       "canLup_SAMN02921310":"NNN",
       "canRuf_SAMN02921317":"NNN",
       "root":"TGG"
      },
     "931":{
       "canBai_SAMN02921314":"NNN",
       "canLup_SAMN02921310":"NNN",
       "canRuf_SAMN02921317":"NNN",
       "root":"GCA"
      },
     "932":{
       "canBai_SAMN02921314":"NNN",
       "canLup_SAMN02921310":"NNN",
       "canRuf_SAMN02921317":"NNN",
       "root":"GGA"
      },
     "933":{
       "canBai_SAMN02921314":"NNN",
       "canLup_SAMN02921310":"NNN",
       "canRuf_SAMN02921317":"NNN",
       "root":"GGT"
      },
     "934":{
       "canBai_SAMN02921314":"NNN",
       "canLup_SAMN02921310":"NNN",
       "canRuf_SAMN02921317":"NNN",
       "root":"CTG"
      },
     "935":{
       "canBai_SAMN02921314":"NNN",
       "canLup_SAMN02921310":"NNN",
       "canRuf_SAMN02921317":"NNN",
       "root":"GAC"
      },
     "936":{
       "DireGB":"CNN",
       "canBai_SAMN02921314":"NNN",
       "canLup_SAMN02921310":"NNN",
       "canRuf_SAMN02921317":"NNN",
       "root":"CCC"
      },
     "937":{
       "DireGB":"NNN",
       "canBai_SAMN02921314":"NNN",
       "canLup_SAMN02921310":"NNN",
       "canRuf_SAMN02921317":"NNN",
       "root":"CCG"
      },
     "938":{
       "DireGB":"NNN",
       "canBai_SAMN02921314":"NNN",
       "canLup_SAMN02921310":"NNN",
       "canRuf_SAMN02921317":"NNN",
       "root":"ATG"
      },
     "939":{
       "DireGB":"NNN",
       "canBai_SAMN02921314":"NNN",
       "canLup_SAMN02921310":"NNN",
       "canRuf_SAMN02921317":"NNN",
       "root":"GGG"
      },
     "94":{
       "DireGB":"NNN",
       "canBai_SAMN02921314":"NNN",
       "canLup_SAMN02921310":"NNN",
       "canRuf_SAMN02921317":"NNN",
       "root":"CCG",
       "uroCin_SAMN04495241":"NNN",
       "vulVul_marble_Fox4":"NNN"
      },
     "940":{
       "DireGB":"NNN",
       "canBai_SAMN02921314":"NNN",
       "canLup_SAMN02921310":"NNN",
       "canRuf_SAMN02921317":"NNN",
       "root":"GAT"
      },
     "941":{
       "DireGB":"NNN",
       "canBai_SAMN02921314":"NNN",
       "canLup_SAMN02921310":"NNN",
       "canRuf_SAMN02921317":"NNN",
       "root":"CCT"
      },
     "942":{
       "DireGB":"NNN",
       "canBai_SAMN02921314":"NNA",
       "canLup_SAMN02921310":"NNN",
       "canRuf_SAMN02921317":"NNN",
       "root":"GAA"
      },
     "943":{
       "DireGB":"NNN",
       "canBai_SAMN02921314":"GNN",
       "canLup_SAMN02921310":"NNN",
       "canRuf_SAMN02921317":"NNN",
       "root":"GTG",
       "uroCin_SAMN04495241":"GTA"
      },
     "944":{
       "DireGB":"NNN",
       "canLup_SAMN02921310":"NNN",
       "canRuf_SAMN02921317":"NNN",
       "root":"ATG"
      },
     "945":{
       "DireGB":"NNN",
       "canLup_SAMN02921310":"NNN",
       "canRuf_SAMN02921317":"NNN",
       "lycPic_SAMN09924608":"ACC",
       "root":"AGC"
      },
     "946":{
       "DireGB":"NNN",
       "canLup_SAMN02921310":"NNN",
       "canRuf_SAMN02921317":"NNN",
       "root":"CCC"
      },
     "947":{
       "DireGB":"NNC",
       "canBai_SAMN02921314":"NNC",
       "canLup_SAMN02921310":"NNN",
       "canRuf_SAMN02921317":"NNN",
       "root":"CGC",
       "uroCin_SAMN04495241":"TGC"
      },
     "948":{
       "canBai_SAMN02921314":"NTC",
       "canLup_SAMN02921310":"NNN",
       "canRuf_SAMN02921317":"NNN",
       "root":"ATC"
      },
     "949":{
       "canBai_SAMN02921314":"NNN",
       "canLup_SAMN02921310":"NNN",
       "canRuf_SAMN02921317":"NNN",
       "root":"TGG"
      },
     "95":{
       "DireGB":"NNN",
       "canBai_SAMN02921314":"NNN",
       "canLup_SAMN02921310":"NNN",
       "canRuf_SAMN02921317":"NNN",
       "root":"CTG",
       "uroCin_SAMN04495241":"NTG"
      },
     "950":{
       "canBai_SAMN02921314":"NNN",
       "canLup_SAMN02921310":"NNN",
       "canRuf_SAMN02921317":"NNN",
       "root":"CAC"
      },
     "951":{
       "canBai_SAMN02921314":"NNN",
       "canLup_SAMN02921310":"NNN",
       "canRuf_SAMN02921317":"NNN",
       "root":"CCT"
      },
     "952":{
       "canBai_SAMN02921314":"NNN",
       "canLup_SAMN02921310":"NNN",
       "canRuf_SAMN02921317":"NNN",
       "root":"CAC"
      },
     "953":{
       "canBai_SAMN02921314":"NNN",
       "canLup_SAMN02921310":"NNN",
       "canRuf_SAMN02921317":"NNN",
       "root":"AGG"
      },
     "954":{
       "canBai_SAMN02921314":"NNN",
       "canLup_SAMN02921310":"NNN",
       "canRuf_SAMN02921317":"NNN",
       "root":"ATG"
      },
     "955":{
       "canBai_SAMN02921314":"NNN",
       "canLup_SAMN02921310":"NNN",
       "canRuf_SAMN02921317":"NNN",
       "root":"GTC"
      },
     "956":{
       "canBai_SAMN02921314":"NNN",
       "canLup_SAMN02921310":"NNN",
       "canRuf_SAMN02921317":"NNN",
       "root":"GTG"
      },
     "957":{
       "canBai_SAMN02921314":"NNN",
       "canLup_SAMN02921310":"NNN",
       "canRuf_SAMN02921317":"NNN",
       "root":"ATG"
      },
     "958":{
       "canBai_SAMN02921314":"NNN",
       "canLup_SAMN02921310":"NNN",
       "canRuf_SAMN02921317":"NNN",
       "root":"CCC"
      },
     "959":{
       "canBai_SAMN02921314":"NNN",
       "canLup_SAMN02921310":"NNN",
       "canRuf_SAMN02921317":"NNN",
       "root":"ATC"
      },
     "96":{
       "DireGB":"NNN",
       "canBai_SAMN02921314":"NNN",
       "canLup_SAMN02921310":"NNN",
       "canRuf_SAMN02921317":"NNN",
       "root":"CCC",
       "vulVul_marble_Fox4":"CCT"
      },
     "960":{
       "canBai_SAMN02921314":"NNN",
       "canLup_SAMN02921310":"NNN",
       "canRuf_SAMN02921317":"NNN",
       "root":"GCC"
      },
     "961":{
       "canBai_SAMN02921314":"NNN",
       "canLup_SAMN02921310":"NNN",
       "canRuf_SAMN02921317":"NNN",
       "root":"CGA"
      },
     "962":{
       "canBai_SAMN02921314":"NNN",
       "canLup_SAMN02921310":"NNN",
       "canRuf_SAMN02921317":"NNN",
       "root":"GAG"
      },
     "963":{
       "canBai_SAMN02921314":"NNN",
       "canLup_SAMN02921310":"NNN",
       "canRuf_SAMN02921317":"NNN",
       "root":"TTC"
      },
     "964":{
       "canBai_SAMN02921314":"NNN",
       "canLup_SAMN02921310":"NNN",
       "canRuf_SAMN02921317":"NNN",
       "root":"TCT"
      },
     "965":{
       "canBai_SAMN02921314":"NNN",
       "canLup_SAMN02921310":"NNN",
       "canRuf_SAMN02921317":"NNN",
       "root":"CCG"
      },
     "966":{
       "canBai_SAMN02921314":"NNN",
       "canLup_SAMN02921310":"NNN",
       "canRuf_SAMN02921317":"NNN",
       "root":"GAC"
      },
     "967":{
       "canBai_SAMN02921314":"NNN",
       "canLup_SAMN02921310":"NNN",
       "canRuf_SAMN02921317":"NNN",
       "root":"CTG"
      },
     "968":{
       "canBai_SAMN02921314":"NNN",
       "canLup_SAMN02921310":"NNN",
       "canRuf_SAMN02921317":"NNN",
       "root":"GTC"
      },
     "969":{
       "canBai_SAMN02921314":"NNN",
       "canLup_SAMN02921310":"NNN",
       "canRuf_SAMN02921317":"NNN",
       "root":"CTG"
      },
     "97":{
       "canBai_SAMN02921314":"NNN",
       "canLup_SAMN02921310":"NNN",
       "canRuf_SAMN02921317":"NNN",
       "root":"GCT",
       "uroCin_SAMN04495241":"ACT"
      },
     "970":{
       "canBai_SAMN02921314":"NNN",
       "canLup_SAMN02921310":"NNN",
       "canRuf_SAMN02921317":"NNN",
       "root":"GTG"
      },
     "971":{
       "DireGB":"TNN",
       "canBai_SAMN02921314":"NNN",
       "canLup_SAMN02921310":"NNN",
       "canRuf_SAMN02921317":"NNN",
       "root":"TCA"
      },
     "972":{
       "DireGB":"NNT",
       "canBai_SAMN02921314":"NNN",
       "canLup_SAMN02921310":"NNN",
       "canRuf_SAMN02921317":"NNN",
       "root":"GCT"
      },
     "973":{
       "canBai_SAMN02921314":"NNN",
       "canLup_SAMN02921310":"NNN",
       "canRuf_SAMN02921317":"NNN",
       "root":"GGG"
      },
     "974":{
       "canBai_SAMN02921314":"NNN",
       "canLup_SAMN02921310":"NNN",
       "canRuf_SAMN02921317":"NNN",
       "root":"TTC"
      },
     "975":{
       "canBai_SAMN02921314":"NNN",
       "canLup_SAMN02921310":"NNN",
       "canRuf_SAMN02921317":"NNN",
       "root":"GAT"
      },
     "976":{
       "canBai_SAMN02921314":"NNN",
       "canLup_SAMN02921310":"NNN",
       "canRuf_SAMN02921317":"NNN",
       "root":"GCT"
      },
     "977":{
       "canBai_SAMN02921314":"NNN",
       "canLup_SAMN02921310":"NNN",
       "canRuf_SAMN02921317":"NNN",
       "root":"GCC"
      },
     "978":{
       "canBai_SAMN02921314":"NNG",
       "canLup_SAMN02921310":"NNN",
       "canRuf_SAMN02921317":"NNN",
       "root":"GAG"
      },
     "979":{
       "DireGB":"GGN",
       "canBai_SAMN02921314":"NNN",
       "canLup_SAMN02921310":"NNN",
       "canRuf_SAMN02921317":"NNN",
       "root":"GGT"
      },
     "98":{
       "canBai_SAMN02921314":"NNN",
       "canLup_SAMN02921310":"NNN",
       "canRuf_SAMN02921317":"NNN",
       "root":"TTC"
      },
     "980":{
       "DireGB":"NNN",
       "canBai_SAMN02921314":"NNN",
       "canLup_SAMN02921310":"NNN",
       "canRuf_SAMN02921317":"NNN",
       "root":"CAC"
      },
     "981":{
       "DireGB":"NNN",
       "canBai_SAMN02921314":"NNN",
       "canLup_SAMN02921310":"NNN",
       "canRuf_SAMN02921317":"NNN",
       "root":"CCA"
      },
     "982":{
       "DireGB":"NNN",
       "canBai_SAMN02921314":"NNC",
       "canLup_SAMN02921310":"NNN",
       "canRuf_SAMN02921317":"NNN",
       "root":"GCC"
      },
     "983":{
       "DireGB":"NNN",
       "canLup_SAMN02921310":"NNN",
       "canRuf_SAMN02921317":"NNN",
       "root":"CCA"
      },
     "984":{
       "DireGB":"NNN",
       "canBai_SAMN02921314":"NTG",
       "canLup_SAMN02921310":"NNN",
       "canRuf_SAMN02921317":"NNN",
       "root":"CTG"
      },
     "985":{
       "DireGB":"NGT",
       "canLup_SAMN02921310":"NNN",
       "canRuf_SAMN02921317":"NNN",
       "root":"GGT"
      },
     "986":{
       "canLup_SAMN02921310":"NNN",
       "canRuf_SAMN02921317":"NNN",
       "root":"GGC",
       "uroCin_SAMN04495241":"GNN"
      },
     "987":{
       "canLup_SAMN02921310":"NNN",
       "canRuf_SAMN02921317":"NNN",
       "root":"TAC"
      },
     "988":{
       "canLup_SAMN02921310":"NNN",
       "canRuf_SAMN02921317":"NNN",
       "root":"CAT"
      },
     "989":{
       "canLup_SAMN02921310":"NNN",
       "canRuf_SAMN02921317":"NNN",
       "root":"GTT",
       "uroCin_SAMN04495241":"NNN"
      },
     "99":{
       "canBai_SAMN02921314":"NNN",
       "canLup_SAMN02921310":"NNN",
       "canRuf_SAMN02921317":"NNN",
       "root":"CCC"
      },
     "990":{
       "canBai_SAMN02921314":"TCN",
       "canLup_SAMN02921310":"NNN",
       "canRuf_SAMN02921317":"NNN",
       "root":"TCC",
       "uroCin_SAMN04495241":"NNN"
      },
     "991":{
       "canBai_SAMN02921314":"NCT",
       "canLup_SAMN02921310":"NNN",
       "canRuf_SAMN02921317":"NNN",
       "root":"GCT",
       "uroCin_SAMN04495241":"NNN"
      },
     "992":{
       "canLup_SAMN02921310":"NNN",
       "canRuf_SAMN02921317":"NNN",
       "root":"AAG",
       "uroCin_SAMN04495241":"NNN"
      },
     "993":{
       "canLup_SAMN02921310":"NNN",
       "canRuf_SAMN02921317":"NNN",
       "root":"TGT",
       "uroCin_SAMN04495241":"NNN"
      },
     "994":{
       "canLup_SAMN02921310":"NNN",
       "canRuf_SAMN02921317":"NNN",
       "root":"AAG",
       "uroCin_SAMN04495241":"NNN"
      },
     "995":{
       "canLup_SAMN02921310":"NNN",
       "canRuf_SAMN02921317":"NNN",
       "root":"GAG",
       "uroCin_SAMN04495241":"NNN"
      },
     "996":{
       "canLup_SAMN02921310":"NNN",
       "canRuf_SAMN02921317":"NNN",
       "root":"AGC",
       "uroCin_SAMN04495241":"NNN",
       "vulVul_marble_Fox4":"ANC"
      },
     "997":{
       "canLup_SAMN02921310":"NNN",
       "canRuf_SAMN02921317":"NNN",
       "root":"CCA",
       "uroCin_SAMN04495241":"NNN"
      },
     "998":{
       "canLup_SAMN02921310":"NNN",
       "canRuf_SAMN02921317":"NNN",
       "root":"GCC",
       "uroCin_SAMN04495241":"NNN"
      },
     "999":{
       "Node8":"TGG",
       "canLup_SAMN02921310":"NNN",
       "canRuf_SAMN02921317":"NNN",
       "chrBra_SAMN27257233":"CCG",
       "root":"CGG",
       "uroCin_SAMN04495241":"NNN"
      }
    }
  },
 "tested":{
   "0":{
     "DireGB":"test",
     "Node14":"test",
     "Node4":"test",
     "Node5":"test",
     "Node8":"test",
     "canBai_SAMN02921314":"test",
     "canLup_SAMN02921310":"test",
     "canRuf_SAMN02921317":"test",
     "chrBra_SAMN27257233":"test",
     "cuoAlp_SAMN10180424":"test",
     "lupMes_SAMEA5411047":"test",
     "lycPic_SAMN09924608":"test",
     "speVen_SAMN27257238":"test",
     "uroCin_SAMN04495241":"test",
     "vulVul_marble_Fox4":"test"
    }
  },
 "timers":{
   "MEME analysis":{
     "order":2,
     "timer":66
    },
   "Model fitting":{
     "order":1,
     "timer":2
    },
   "Total time":{
     "order":0,
     "timer":69
    }
  }
}
```
