## Supplementary material for "On the ancestry and evolution of the extinct dire wolf": HyPhy results: FormBio043580.t1.cds.aln.fa.BUSTED.json

```
{
 "Evidence Ratios":{
   "constrained":    [
[0.9913130143871018, 0.9963338587102979, 0.9931689399429109, 0.9942291774130024, 0.9935786166674629, 2.920332786138993, 0.9927222812992548, 0.9932396460047691, 0.9945489867742319, 0.9941114910670051, 0.9922993875964549, 0.9922107267579272, 0.9963881795431969, 0.9932193491126566, 0.9930145683775422, 0.9932396460047691, 0.9931436871070446, 0.9929601214693544, 0.9963779782860647, 0.9938586396557453, 0.9941577150089833, 0.992953642250308, 0.9948956653065197, 0.9934687778170835, 0.9932656552009888, 0.9930055297803134, 0.9936087089504597, 0.9929279144012151, 0.9935403514669163, 0.9837944971055476, 0.9921490102760228, 0.9903734233946275, 0.9920717382162124, 0.9924654846116666, 0.9962945139401613, 1, 1, 1, 1, 0.9977274851817789, 0.9972031621250553, 0.9976610167360256, 0.9942609875376626, 0.993640534314264, 0.9926730518470994, 0.9948653644390031, 0.9941114910670051, 0.994996332070203, 0.9941114910670051, 0.9948653644390031, 0.9944517893305121, 0.9847445134693004, 0.9900634504435043, 0.9932580461870256, 0.994095396402865, 0.9938364725503441, 0.9948542350480659, 0.9933934371115962, 0.9931662363809949, 0.9934921820724846, 0.9924546139695403, 0.9935493695219664, 0.9945186672018155, 0.9931185170511787, 0.9939493590258975, 0.9937195444787857, 0.9807288489421345, 0.9942091008959288, 0.9942958547606332, 0.9827875394011051, 0.9916140667329438, 0.9933015367009218, 0.9942958547606332, 0.9928235529489958, 0.9933065579369972, 0.9933957741720664, 0.9946681805753698, 0.9935869922834311, 0.9938803093233721, 0.9943105006812019, 0.9965396654995046, 0.994647914831818, 0.9931257447336974, 0.9940451407663542, 0.9962880238809436, 0.9789131180658841, 0.9948842495872268, 0.9965213513754957, 0.9965396654995046, 0.9931437409190518, 0.9938088443163196, 0.9886021487450368, 0.9938803093233721, 0.9942164397049642, 0.9933015367009218, 0.9935774424356857, 0.9933325959657848, 0.9922938277381803, 0.9932913522021262, 0.995378689773694, 0.9946194625160241, 0.992770179904836, 0.9923496554843049, 0.9934768927386468, 0.9940300526087508, 0.9934297777372888, 0.9948668187474351, 0.9942164397049642, 0.9942429321265192, 0.9942847276862582, 0.9797864204586941, 0.9942164397049642, 0.9947790497004938, 0.9922514633903139, 0.9947886526755869, 0.9967070412004259, 0.9929673449596172, 0.9941128499311919, 0.9938571497436777, 0.9930522127234586, 0.9937387064821258, 0.9934879698003496, 0.9775588440809548, 0.9940300526087508, 0.9954143119269874, 0.976588305943203, 0.9942759254305136, 0.9935284534154593, 0.9940762183516518, 0.9793063749569109, 0.99236347534825, 0.9945148720180087, 0.9931257447336974, 1.07910293297916, 0.9914951729940098, 0.9933015367009218, 0.9582856245908938, 0.9946194625160241, 0.9937888830967345, 0.9959688685558865, 0.9932913522021262, 0.9954143119269874, 0.9923180353799627, 0.9960341469951584, 0.9930522127234586, 0.9942735395307384, 1.026154128419953, 0.9915244106391617, 0.9938742733506133, 0.9940445177531986, 0.9938239063688559, 0.9745608653409238, 0.9945474412101054, 0.9823651768678898, 0.9934768927386468, 0.9945474412101054, 0.9935284534154593, 0.9965065357075603, 0.9767532506663434, 0.9795504886637717, 0.9916005303026292, 0.9737331741817113, 0.9846600955455382, 0.9965065357075603, 0.9928031105335271, 0.9946194625160241, 0.9936419171816228, 0.9945474412101054, 0.9928225583887994, 0.9942735395307384, 0.9916140667329438, 0.9929673449596172, 0.9933802506031255, 0.9962804541090733, 0.996815566797309, 0.9942164397049642, 0.9942735395307384, 0.9946194625160241, 0.994647914831818, 0.9940300526087508, 0.9941128499311919, 0.994647914831818, 0.990848857897613, 0.994647914831818, 0.9800195730364271, 0.9080283328385176, 0.9929673449596172, 0.9944893598572037, 0.9961906009712567, 0.9754154402840921, 0.9948668187474351, 0.9919550040594348, 0.9795185801657637, 0.9928278454933663, 0.9819882250955811, 0.9802025816585372, 0.9938050088495054, 0.9961703930880802, 0.9827875394011051, 0.9946336527919881, 0.9807400902430236, 0.9922275252774421, 0.994653004943048, 0.9369923141894281, 0.9828010738654299, 0.9949145497284193, 0.9112606766378754, 0.9762774759939211, 0.9934164776153599, 0.9965184233449563, 0.994653004943048, 0.9942624506789679, 0.9785195612825556, 0.9943267472474814, 0.9816031451499758, 0.9935658380392168, 0.9935869922834311, 0.9935369020183624, 0.9940534279119791, 0.9938466892034697, 0.9768614718271663, 0.992816499405093, 0.993870180912776, 0.992842948176586, 0.9961250370300315, 0.9923496554843049, 0.9919550040594348, 0.9954143119269874, 0.9927499912357528, 0.9942991428088808, 0.992424883653848, 2.897523385152469, 0.9935774424356857, 0.9928225583887994, 0.9943032946139434, 0.9916725708234246, 0.992816499405093, 0.9931513124118883, 0.9943481114017977, 0.9943110903041317, 0.9924457683519569, 2.898005783154828, 0.9924354914140517, 0.9935369020183624, 0.9918742250815833, 0.9965065357075603, 0.9938658656010805, 0.992648948053809, 0.9961906009712567, 0.9940300526087508, 0.9799906399259732, 0.9942958547606332, 0.9942958547606332, 0.9937888830967345, 0.990848857897613, 0.992610159395666, 0.9943267472474814, 0.9940843246708269, 0.9938050088495054, 0.9945474412101054, 0.9802460346834785, 0.9933802506031255, 0.9942759254305136, 0.9780844042464297, 0.9942958547606332, 0.992424883653848, 0.9931257447336974, 0.9381808419354839, 0.9938803093233721, 0.9937888830967345, 1.178746810464548, 1.156166922149619, 0.9942735395307384, 0.9869814161436256, 1, 1, 0.9945648572968568, 0.9938403914164811, 0.9930205233800726, 0.9942170091093336, 0.992349820232082, 0.9939677809229508, 0.9939714831032033, 2.908165440451302, 0.9935733682702808, 0.9936252167966172, 0.9948697931427734, 0.9927373839172027, 0.9935121329748551, 0.9847619231815802, 0.9933229949351393, 0.9962447040135105, 0.9936087089504597, 0.9948352962643627, 0.9927826354512282, 0.9931413393686188, 0.9931153039079997, 0.9941276266834495, 0.9951302191900594, 0.99384651468272, 0.9931413393686188, 0.9925371407620662, 0.9922320384549357, 0.9937195444787857, 0.9913130143871018, 0.9937195444787857, 0.9951080056170712, 0.9963881795431969, 0.9452675158796034, 0.9820015822893563, 0.994198862983697, 0.9945752784591543, 0.9966033771548444, 0.9949284842543009, 0.9944603580356679, 0.9945752784591543, 0.9940671767737864, 0.9947724003727351, 0.9935496597389729, 0.9969305418519993, 1, 1, 1, 1, 1, 0.9999711087404314, 0.9930055297803134, 0.9945848710241524, 0.9945848710241524, 0.9942291774130024, 0.9944184800333933, 0.9942291774130024, 0.9930055297803134, 0.9853204923155161, 0.9922320384549357, 0.9927198080374307, 0.9966937572119322, 0.9930055297803134, 0.9939112484409698, 0.9936172743956291, 0.9945752784591543, 1, 0.9970519458917659, 1.000000000000001, 0.9969799227274934, 0.9956033203194364, 0.9905219779427439, 0.9930055297803134, 0.9973464382945944, 1, 0.9812748228654093, 0.9833882660533065, 0.995055283379127, 0.992337884251155, 0.996976572874543, 0.9945811998853243, 0.9945752784591543, 0.9941114812108476, 0.9941568727947531, 0.9926763778419178, 0.9944184800333933, 0.9938075961040546, 0.9927305943495933, 0.9925371407620662, 0.9950465793039815, 0.9945752784591543, 0.9943255316194244, 0.992289524982608, 0.9913130143871018, 0.9941114812108476, 0.9846649129628045, 0.992025189129164, 0.9936962012231435, 0.9942291774130024, 0.9948352962643627, 0.995055283379127, 0.9945848710241524, 0.9913130143871018, 0.9913130143871018, 0.9936172743956291, 0.9831825395607455, 0.9936323912554759, 0.9943255316194244, 0.9945627514599389, 0.9964345561269695, 0.9941114812108476, 0.9930055297803134, 0.9950465793039815, 0.9944184800333933, 0.9845558436491637, 0.9935287995737202, 0.99384651468272, 0.9942291774130024, 0.9926281101264236, 0.9943152442215107, 0.9927589472709061, 0.9945211235366995, 0.9913130143871018, 0.9931413393686188, 0.9937195444787857, 0.9963881795431969, 0.9934687778170835, 0.9927240460191349, 0.9912765307810986, 0.9938234896125963, 0.9937195444787857, 0.9941114812108476, 0.9207665429097731, 0.9948892661528269, 0.9934772030318194, 0.9927589472709061, 0.9934322425779705, 0.9910605689049714, 0.992205256472367, 0.9939359647277275, 0.9939359647277275, 0.9942285955641325, 0.994426338546313, 0.9939359647277275, 0.9924227358310765, 0.9934401930129617, 0.994409062438731, 0.9964909538950399, 0.9927928691076717, 0.9942547809454574, 0.993147211476369, 0.9948474424293748, 2.728529982816116, 0.9937862020018454, 0.9931150551882593, 0.9869525110133024, 0.9960801560732322, 0.994657085980917, 0.9938628541160414, 0.9923321012539527, 0.9959283080942783, 0.9959819771322207, 0.9929757750556172, 0.9943217661881083, 0.9934613261916789, 0.9947292011405645, 0.994409062438731, 0.9936740762615689, 0.994409062438731, 0.9933149452929483, 0.9943372141188491, 0.9946592906460747, 0.9927777415015839, 0.9931276071210439, 0.9933484902991734, 0.9929152208566155, 0.9925756921530857, 0.994037778939281, 0.9941330558832111, 2.922715451164851, 0.9931276071210439, 0.993448439270448, 0.9937259577018934, 0.9948881257032098, 0.9942528767492655, 0.994426338546313, 0.9937259577018934, 0.9925756921530857, 0.9937259577018934, 0.994426338546313, 0.9925756921530857, 0.9931276071210439, 0.981413439756369, 0.9946787872052059, 0.9947724003727351, 0.9832938681755696, 0.9927737954566975, 0.9937259577018934, 0.9925756921530857, 0.9937259577018934, 0.994426338546313, 0.9925756921530857, 0.9931276071210439, 0.983267352435097, 0.9946787872052059, 0.9947724003727351, 0.978612131648074, 0.9810564133090806, 0.9937259577018934, 0.9925173579096629, 0.9813527403067477, 0.994426338546313, 0.9925756921530857, 0.9931276071210439, 0.9148469319564307, 0.9946787872052059, 0.9947724003727351, 0.99463166721839, 0.9937259577018934, 0.9937259577018934, 0.9278314238352391, 0.9937259577018934, 0.9943926167791091, 0.9925756921530857, 0.9931276071210439, 0.993448439270448, 0.9906444354965958, 0.9945196168920429, 0.9946787872052059, 0.9777833183476372, 0.9937259577018934, 0.9920658304883402, 0.9927993043403792, 0.9925487021088314, 0.993448439270448, 0.993283482264357, 0.9937259577018934] 
    ],
   "optimized null":    [
[0.9976959453582552, 1.001926453709285, 0.998973484850515, 1.000333074872654, 1.000527842912774, 1.30146010283582, 0.9990097185257859, 1.000547221616843, 0.9990858608343504, 1.00013748288674, 0.9996258696965722, 0.9992425381668713, 1.00186937373299, 1.000529240857389, 0.9989698703457487, 1.000547221616843, 0.9989819839055462, 0.9994737669876224, 1.001878309218778, 1.000150025311044, 1.000292937997899, 0.9988847710413438, 1.000764074651243, 0.9993899935079301, 0.9999970189559153, 0.9988755993644965, 0.9999970127872211, 0.9988813053231669, 0.9999961668127814, 0.9914892047497403, 0.9992256812772404, 1.114048090486144, 0.9992336550446974, 0.9991260128576471, 1.000132166396219, 1.000415138210864, 0.9996726872088839, 0.9996901334076701, 0.9752962045624729, 1.001102468998812, 1.001179507049313, 1.001562492207207, 1.000740864357424, 1.000145688948652, 1.000235737529005, 1.000625313028698, 1.00013748288674, 1.001159590131707, 1.00013748288674, 1.000625313028698, 0.9993299604141759, 0.9978912429510016, 1.015316829050409, 0.9994480079219705, 1.00015204480458, 1.000135960042936, 1.000633987233713, 0.9993839208263512, 1.000500550265053, 0.9994490829778147, 0.9997016747626669, 1.000522306893305, 1.001324782303451, 1.000036853714426, 0.999749587353717, 0.9994007898905971, 0.9909767059550412, 0.9992260507037675, 1.001349659161439, 0.9958417929571602, 0.9987216366567511, 1.000591343618389, 1.001349659161439, 1.000126022944147, 1.000131571581419, 0.9994632254498347, 1.000666905558389, 1.000071059579074, 0.9995886344392632, 0.9991925483131142, 1.001518941286023, 1.00066722318906, 0.9994829773846435, 1.000821803593817, 1.00258236352268, 0.9928161797312585, 1.000726874073818, 1.001526308495831, 1.001518941286023, 0.9994887122113121, 1.00072551720425, 1.010874751867031, 0.9995886344392632, 0.9994197586175205, 1.000591343618389, 1.000107967059225, 0.9994659905378414, 0.9992025409507292, 1.000127373791969, 0.9988038198536658, 1.000104357351016, 0.9997010392306704, 0.9990677361753357, 0.9992938550790821, 1.000819353980571, 0.9993192256516907, 1.000749111220396, 0.9994197586175205, 1.000289322255255, 0.9996114454269137, 0.9961037323501106, 0.9994197586175205, 1.00075634249672, 0.9991869961860366, 1.001235530352795, 1.001185993228766, 0.9999555101976519, 0.9996113742958695, 1.000737421466839, 0.9994554459238304, 0.9992877411669771, 1.000093539050265, 0.998029265933985, 1.000819353980571, 0.9987936880068995, 1.003162710933373, 1.000267637634367, 1.000093301276192, 0.9996416878147943, 0.9944109905612171, 0.9992208159807413, 1.000078304519534, 0.9994829773846435, 0.9629642835199976, 0.9986827088487417, 1.000591343618389, 0.9782740148539317, 1.000104357351016, 0.9992558144195565, 1.002982631752776, 1.000127373791969, 0.9987936880068995, 0.9998745033625245, 1.001409705547773, 0.9994554459238304, 0.9992114086353558, 0.9280599547327891, 0.9992195717718433, 0.9996953706318602, 0.9992801257065047, 1.000716873712998, 0.9812580478857618, 1.000443338039953, 0.9905489860790267, 0.9992938550790821, 1.000443338039953, 1.000093301276192, 1.001553370688118, 0.9956530008383971, 0.9915320334626261, 0.9993021904072, 0.9912023681494762, 1.016267167815814, 1.001553370688118, 0.9990222965871212, 1.000104357351016, 0.9999474500604691, 1.000443338039953, 0.9995326593525471, 0.9992114086353558, 0.9987216366567511, 0.9999555101976519, 0.9994698393527407, 1.002594955402282, 1.001760156036243, 0.9994197586175205, 0.9992114086353558, 1.000104357351016, 1.00066722318906, 1.000819353980571, 0.9996113742958695, 1.00066722318906, 0.9975499326622521, 1.00066722318906, 0.9928174174894246, 0.9642778424881745, 0.9999555101976519, 1.000644056321796, 1.002068565862843, 0.9938304685414338, 1.000749111220396, 0.99923536034328, 0.9938381762372368, 1.000474258545825, 0.9955532287429547, 1.009984520309572, 0.9992500272922258, 1.002088656237314, 0.9958417929571602, 1.000095969856228, 1.008188378916177, 0.9996773729790155, 1.000079908796249, 1.013388241885397, 0.9966651549207046, 1.000718375680793, 0.9542255207065478, 0.9875337510573549, 0.999449797000307, 1.001535428597333, 1.000079908796249, 1.000257281088998, 1.008761417279202, 0.9991869342176305, 1.015666485139748, 1.000067744969662, 1.000071059579074, 0.9992646229038468, 1.000798727999701, 0.9992296603480035, 0.9923829935100091, 0.9998193604945828, 1.00073065041672, 0.9995372774450481, 1.002088825543185, 0.9990677361753357, 0.99923536034328, 0.9987936880068995, 0.9998094702127506, 1.000248777141655, 1.000281666465504, 1.285693416961726, 1.000107967059225, 0.9995326593525471, 0.999591766079122, 0.9987358927200006, 0.9998193604945828, 0.9994718396268077, 1.001345609847781, 1.000240655007945, 0.9991876227046266, 1.284252534032607, 0.9998296684035477, 0.9992646229038468, 0.999229571641668, 1.001553370688118, 1.000181257896261, 0.9990193815110145, 1.002068565862843, 1.000819353980571, 1.006771640714296, 1.001349659161439, 1.001349659161439, 0.9992558144195565, 0.9975499326622521, 0.9990378977154282, 0.9991869342176305, 1.000804157210119, 0.9992500272922258, 1.000443338039953, 0.9792213511728111, 0.9994698393527407, 1.000267637634367, 0.987156752121549, 1.001349659161439, 1.000281666465504, 0.9994829773846435, 0.9955738692469832, 0.9995886344392632, 0.9992558144195565, 1.012969537084412, 1.023626391518757, 0.9992114086353558, 0.9914769836035987, 0.9997245353431368, 1.020744370928276, 1.000648130471549, 0.9991953889844581, 0.9994389726123747, 0.9992019168432861, 1.000261090770389, 1.000141234399502, 0.9991571910779541, 1.284390316637529, 0.9994091112520322, 0.9993807589381624, 1.00001638248288, 0.9997240929953288, 1.000634510657029, 1.007733683692696, 1.000029671446813, 1.00122281998809, 0.9999970127872211, 1.000498160514833, 0.9992124521268214, 0.9994869454088157, 0.9998942309377727, 0.999329681976071, 1.000587852749647, 0.9999836470239153, 0.9994869454088157, 0.9997542009476763, 0.9992619024161884, 0.9994007898905971, 0.9976959453582552, 0.9994007898905971, 1.000594018260699, 1.00186937373299, 1.008225214423784, 1.003770501486104, 0.9995030711591448, 0.9990768382887459, 1.001340592355616, 1.000646789683568, 0.9993076415602317, 0.9990768382887459, 1.000187750234407, 1.000655368857476, 0.9992621381050263, 0.9992530302726544, 1.000024786796605, 1, 1, 1.000234645720359, 1.000575443892835, 1.002324356698874, 0.9988755993644965, 0.9994965033886434, 0.9994965033886434, 1.000333074872654, 0.9994573782506981, 1.000333074872654, 0.9988755993644965, 1.004299830693311, 0.9992619024161884, 0.9998765361639208, 1.001368981882693, 0.9988755993644965, 1.000180460038083, 1.000544954679981, 0.9990768382887459, 0.9997202835589837, 0.9990948298949359, 1.000085592874891, 1.001650624917131, 0.9988541149336618, 1.00356119847667, 0.9988755993644965, 0.9991137049892718, 0.9998707455654956, 1.011061963628362, 0.988552791793579, 1.001174903931386, 0.9992438264588162, 1.000052094561426, 1.001359275234178, 0.9990768382887459, 0.999112920768923, 0.9993119803661779, 0.9992308648216267, 0.9994573782506981, 0.9991335825250226, 0.999736631522247, 0.9997542009476763, 1.00061097962423, 0.9990768382887459, 1.000757466905912, 0.9994478804198177, 0.9976959453582552, 0.999112920768923, 1.006900916507754, 0.9987966643195854, 0.9996201657967084, 1.000333074872654, 1.000498160514833, 1.001174903931386, 0.9994965033886434, 0.9976959453582552, 0.9976959453582552, 1.000544954679981, 1.105752876230702, 0.9995014541751657, 1.000757466905912, 1.000074067924807, 1.002370240307151, 0.999112920768923, 0.9988755993644965, 1.00061097962423, 0.9994573782506981, 0.9942266485794899, 1.000636074098139, 0.9999836470239153, 1.000333074872654, 0.999749518579795, 1.000754144153129, 1.000254239022089, 0.9993314291446869, 0.9976959453582552, 0.9994869454088157, 0.9994007898905971, 1.00186937373299, 0.9993899935079301, 0.9997192277504325, 0.997684419079921, 1.000008906239742, 0.9994007898905971, 0.999112920768923, 0.9787276012975141, 0.9999971264406016, 1.000595140800255, 1.000254239022089, 1.000132126455586, 0.9976137700551059, 1.000212563757618, 0.9991861134026181, 0.9991861134026181, 0.9995580540828528, 1.001351347414121, 0.9991861134026181, 0.9991468709836603, 0.9994959350347148, 1.000173744568171, 1.001538183428128, 0.9995021538402298, 1.000244056901274, 1.000541274969821, 1.000724901561442, 1.25027552512975, 1.000703203549383, 1.000162130094865, 1.014033054656778, 1.001372776807379, 1.000083433194125, 0.9992279373184785, 0.9991561752495695, 1.002018637129484, 1.002193462883841, 0.9994814555571928, 0.9991750669501231, 0.9994861873640236, 1.000049861726331, 1.000173744568171, 1.000038433403544, 1.000173744568171, 1.000594722309893, 0.9993811277091268, 1.000465859094146, 0.9989692333717726, 0.9999862011081007, 1.000599727853585, 0.9998451931188282, 0.9991990282244592, 1.000757613778357, 1.001237271923789, 1.280590866502256, 0.9999862011081007, 1.000565231618613, 1.000138267099682, 1.001209602407774, 0.9995368268091569, 1.001351347414121, 1.000138267099682, 0.9991990282244592, 1.000138267099682, 1.001351347414121, 0.9991990282244592, 0.9999862011081007, 1.003600357079262, 1.000466585935859, 1.000655368857476, 0.9980112624361682, 0.9997955273678254, 1.000138267099682, 0.9991990282244592, 1.000138267099682, 1.001351347414121, 0.9991990282244592, 0.9999862011081007, 0.9997628795667123, 1.000466585935859, 1.000655368857476, 0.9989263065710122, 1.000016877932476, 1.000138267099682, 0.9991708278080367, 1.000879291536654, 1.001351347414121, 0.9991990282244592, 0.9999862011081007, 0.4383386314840679, 1.000466585935859, 1.000655368857476, 1.000463525693084, 1.000138267099682, 1.000138267099682, 0.9873231196537433, 1.000138267099682, 1.001352515499675, 0.9991990282244592, 0.9999862011081007, 1.000565231618613, 0.9968031880031332, 1.000494373349893, 1.000466585935859, 0.9837210112266249, 1.000138267099682, 0.9992788462936945, 1.000357853879491, 0.9988752622350937, 1.000565231618613, 0.9994356960194173, 1.000138267099682] 
    ]
  },
 "Site Log Likelihood":{
   "constrained":    [
[-4.0030927959361, -4.2079952320089, -4.250915268369734, -4.413764218649972, -4.393397877340341, -11.00519759289058, -4.42785305711653, -4.63036293978225, -3.904767553796447, -4.256729687952408, -4.216325489088584, -4.217521952796292, -4.21744655875535, -4.627918195835607, -4.236943893342088, -4.63036293978225, -4.248489199995451, -4.693903374967676, -4.215608227104171, -3.983089563029982, -4.406722997000363, -4.575891697925623, -3.829082875026862, -4.203896709582366, -4.054930975808059, -4.581527068824018, -4.382741970574996, -4.573229487093932, -4.374048002523191, -9.567063903902062, -4.609497852010587, -10.88417384473427, -4.602235179089414, -4.3672064328501, -4.201920113477244, -3.855341614463865, -1.281067140773259, -4.068804368790327, -11.65796632150086, -4.208076465286497, -4.255122901292817, -3.824324380540149, -4.435130751679043, -4.796448719131779, -4.565399266815051, -3.825783499788449, -4.256729687952408, -3.900189952453534, -4.256729687952408, -3.825783499788449, -4.053008178132934, -10.3943487548424, -8.744549176895168, -4.182855113705276, -4.255145647394656, -3.981019144680834, -3.82462105796384, -4.195947211222722, -4.62181006796741, -3.861040515523115, -4.230494134122236, -4.389087819862852, -4.446107921599521, -4.771110793603257, -4.579536191846915, -3.891951203801685, -10.3806424815678, -3.876951706144816, -4.422124379090051, -8.28346892840603, -4.047908636471118, -4.363003293716051, -4.422124379090051, -4.739076265402195, -4.349514687673572, -3.863265994507468, -3.806614322223952, -4.043384777792531, -4.593101729502258, -3.884208066619486, -4.004045974994781, -3.804834635558326, -4.172212157133417, -4.412190880688723, -4.260095603364403, -9.688152993319857, -4.545736265271746, -4.001686879381286, -4.004045974994781, -4.173632057340348, -4.347531276409068, -8.13513207999457, -4.593101729502258, -4.033433445428019, -4.363003293716051, -3.95956787804277, -3.858522056923245, -4.409612858641423, -4.348130776986252, -4.478701893791097, -3.685796561820593, -4.720394658898328, -4.395061506528294, -4.369918954481387, -4.410781517939522, -4.36624825791628, -4.544020393843328, -4.033433445428019, -4.235615744290386, -4.200470006049134, -9.288719292705677, -4.033433445428019, -3.862312867945359, -4.348818315082193, -3.87722071640908, -4.23013026225302, -4.02978080903474, -4.062387186676146, -4.350443400997883, -4.167315741919102, -4.052484162687276, -4.034711059985389, -9.247061514262739, -4.410781517939522, -4.481340379800132, -8.03191640680558, -4.238673447758186, -4.038172164810558, -4.059419051825532, -9.858402185774697, -4.01841875028082, -3.67793143810207, -4.172212157133417, -19.66821988219766, -4.041237746879668, -4.363003293716051, -15.60822459068218, -3.685796561820593, -4.056291835297055, -4.737311454922033, -4.348130776986252, -4.481340379800132, -4.517208678183546, -4.067425167015093, -4.167315741919102, -3.881355698789823, -19.67815418716427, -4.564849891849656, -4.046301727280788, -3.866789000941854, -4.348565181394423, -10.72410841409886, -4.315158534058892, -9.087681339014809, -4.369918954481387, -4.315158534058892, -4.038172164810558, -3.999834164843667, -9.112815453881144, -8.442712307569714, -4.566670806407441, -9.974788841454846, -10.57415466818448, -3.999834164843667, -4.220691779184804, -3.685796561820593, -4.545951003733945, -4.315158534058892, -4.018778549723819, -3.881355698789823, -4.047908636471118, -4.02978080903474, -3.862083370616955, -4.258949874811074, -4.409326631751567, -4.033433445428019, -3.881355698789823, -3.685796561820593, -3.804834635558326, -4.410781517939522, -4.062387186676146, -3.804834635558326, -3.974214528926657, -3.804834635558326, -9.508867921429591, -12.70929221829828, -4.02978080903474, -3.793406790207311, -4.186898490959753, -9.108559163458853, -4.544020393843328, -4.195417786984115, -8.31003146490835, -4.591017980441254, -10.81701093399464, -9.720265380419848, -4.057541164450225, -4.184832684989268, -8.28346892840603, -3.68701085725415, -9.052259703032282, -4.210876303798647, -3.688688769770758, -13.00319515210146, -9.045379541859957, -4.548855219469981, -13.61727625825181, -9.132459125559919, -3.864863882980196, -4.001329008347354, -3.688688769770758, -4.2379962292438, -9.009244519249433, -3.885486077675069, -10.28446197233542, -4.041468332790154, -4.043384777792531, -4.374791300299679, -4.412975680804247, -4.060841588459579, -12.29427643303133, -4.140573789682476, -4.352383674883376, -4.020306045084097, -4.179994428027811, -4.395061506528294, -4.195417786984115, -4.481340379800132, -4.13563807036384, -4.240880647195108, -4.539293812368079, -10.77401792136875, -3.95956787804277, -4.018778549723819, -4.201948919516996, -4.051825845852492, -4.140573789682476, -4.17423634384061, -4.427214079681862, -4.242035086652323, -4.024225942151825, -10.77373003446987, -4.52630078899552, -4.374791300299679, -4.585826883008319, -3.999834164843667, -4.234585679931087, -4.54847814702265, -4.186898490959753, -4.410781517939522, -8.833743080074086, -4.422124379090051, -4.422124379090051, -4.056291835297055, -3.974214528926657, -4.546316061176524, -3.885486077675069, -4.415947730444893, -4.057541164450225, -4.315158534058892, -10.94716579093337, -3.862083370616955, -4.238673447758186, -8.578311949933301, -4.422124379090051, -4.539293812368079, -4.172212157133417, -12.79619620435714, -4.593101729502258, -4.056291835297055, -19.48608440639932, -14.04658526359291, -3.881355698789823, -8.754405590085046, -4.486353709407382, -12.1794268394065, -3.845053217714861, -3.852422621348782, -4.166121668543525, -3.878531100959683, -4.535012419134515, -4.243695259440392, -4.071326373347355, -10.8376256188993, -3.877786823805153, -3.882582496605894, -3.709659964931017, -4.559742790005947, -4.561703224885738, -8.265686846149817, -4.060646848011639, -4.095584502588904, -4.382741970574996, -4.340950730791446, -4.052597340874713, -4.760183934616434, -4.166672944171893, -4.450218026323825, -4.57442314911824, -4.070972670296706, -4.760183934616434, -4.238839690960888, -4.618111048261884, -3.891951203801685, -4.0030927959361, -3.891951203801685, -4.571443799560663, -4.21744655875535, -13.6284715688538, -8.938018816808061, -4.621422743143076, -3.907305939456985, -4.012397570955775, -3.832789134607612, -4.054359122134539, -3.907305939456985, -4.253592446654773, -3.818206661885553, -4.377598533726014, -4.312222355498284, -2.446415229989786, 0, 0, -4.440479651545251, -4.27979177862795, -3.810584205705928, -4.581527068824018, -4.227650952135844, -4.227650952135844, -4.413764218649972, -4.09122067558232, -4.413764218649972, -4.581527068824018, -10.21394228940349, -4.618111048261884, -4.557376123312402, -4.026288138652919, -4.581527068824018, -3.988194166208983, -4.397838709412112, -3.907305939456985, -4.26592123963585, -4.247937953892936, -3.887559538766827, -4.441910393205156, -4.495832736153762, -9.36919869452046, -4.581527068824018, -4.379097673977355, -4.223686479592653, -9.826764472209511, -11.75627464502817, -3.907877727378421, -4.229399342935377, -3.903149313203637, -4.454141102991216, -3.907305939456985, -4.084888974286101, -4.453019483622041, -4.441353365281977, -4.09122067558232, -4.40056451778909, -4.558816646067917, -4.238839690960888, -3.892741217495398, -3.907305939456985, -4.443288961268721, -4.224319527833756, -4.0030927959361, -4.084888974286101, -11.23911548700139, -4.079784975406684, -4.640415752301873, -4.413764218649972, -4.340950730791446, -3.907877727378421, -4.227650952135844, -4.0030927959361, -4.0030927959361, -4.397838709412112, -11.28339383690919, -3.873056768720474, -4.443288961268721, -4.270472613976919, -4.28556460377462, -4.084888974286101, -4.581527068824018, -3.892741217495398, -4.09122067558232, -9.116823651042143, -4.563633528187045, -4.070972670296706, -4.413764218649972, -4.545908373135854, -4.441949762234044, -4.576667652038857, -4.059553673138326, -4.0030927959361, -4.760183934616434, -3.891951203801685, -4.21744655875535, -4.203896709582366, -4.557962461043825, -4.000486547466338, -4.068161534991359, -3.891951203801685, -4.084888974286101, -17.81568286201806, -3.711823977024487, -4.380544956433278, -4.576667652038857, -4.028943474500071, -3.988116787453526, -4.521922636838692, -4.070058227988889, -4.070058227988889, -4.074057497323524, -4.437561275225439, -4.070058227988889, -4.365392630241979, -3.858043154951792, -4.254049090602385, -3.999496798424222, -4.018512884048278, -4.238469517061296, -4.529019644393385, -4.543796208697342, -16.12421206927563, -4.346629716558307, -4.335410068654658, -8.121317505201171, -4.07484079442619, -3.690916267759716, -4.063898410096705, -4.357473923161176, -4.156784586862707, -4.163315880981688, -4.162898159805647, -3.88662236072925, -3.870452747257205, -3.697458625321142, -4.254049090602385, -4.053995090840298, -4.254049090602385, -4.543566899624515, -4.044674072183525, -4.325860296093899, -4.560997273969789, -4.044615747348272, -4.54669659612093, -4.150565104862793, -4.03630482746871, -4.368037103424377, -4.407200772779272, -12.523277698334, -4.044615747348272, -4.379859160054879, -3.973274350566323, -3.889709433430442, -4.076280194518477, -4.437561275225439, -3.973274350566323, -4.03630482746871, -3.973274350566323, -4.437561275225439, -4.03630482746871, -4.044615747348272, -11.38128325860913, -4.327558685010655, -3.818206661885553, -10.42968854985657, -4.016201377091388, -3.973274350566323, -4.03630482746871, -3.973274350566323, -4.437561275225439, -4.03630482746871, -4.044615747348272, -9.857295261655578, -4.327558685010655, -3.818206661885553, -9.736554483079647, -10.8735879883964, -3.973274350566323, -4.031658328261981, -9.887123798794601, -4.437561275225439, -4.03630482746871, -4.044615747348272, -23.51087474469167, -4.327558685010655, -3.818206661885553, -4.323477210921024, -3.973274350566323, -3.973274350566323, -14.42130443767556, -3.973274350566323, -4.433934144621414, -4.03630482746871, -4.044615747348272, -4.379859160054879, -11.59766618828547, -3.794826500496566, -4.327558685010655, -11.49468995636647, -3.973274350566323, -4.206326172390287, -4.588283438042731, -4.541735435665267, -4.379859160054879, -4.187501448158257, -3.973274350566323] 
    ],
   "optimized null":    [
[-4.009511020299738, -4.213592710541979, -4.256742724541391, -4.419884776188451, -4.40036767009492, -10.19698680547561, -4.434166615479175, -4.637693320429365, -3.909318920760477, -4.262773075953409, -4.223681703998729, -4.224583972033245, -4.222932546212434, -4.635251040644885, -4.242923176709138, -4.637693320429365, -4.254350590768575, -4.70044177883768, -4.221113371622888, -3.989399873153245, -4.412875310001096, -4.581847147204618, -3.83496406423173, -4.209839160899599, -4.061685117579439, -4.587421081766694, -4.389150786152332, -4.579207377538232, -4.380524771676222, -9.574854933169817, -4.616605204354398, -11.00184736613089, -4.609428397903489, -4.373895106793712, -4.205764639520384, -3.855756666528703, -1.28073977440362, -4.068494454179425, -11.63295226693008, -4.211453427911355, -4.259102469604095, -3.828227376284695, -4.441626885605962, -4.802974170699004, -4.572988898638304, -3.831556480491079, -4.262773075953409, -3.906365098971844, -4.262773075953409, -3.831556480491079, -4.057901573128045, -10.40761081987718, -8.76973613407911, -4.18906775267589, -4.261219785335917, -3.987337695878482, -3.83041389430702, -4.201959425016274, -4.629167713708463, -3.867018532788127, -4.237769760841416, -4.396081516102919, -4.452928237578187, -4.778052916178701, -4.585354768119565, -3.897652074642755, -10.39103749137645, -3.881985188569603, -4.429193604287721, -8.296664369066752, -4.055050748351673, -4.370315461255458, -4.429193604287721, -4.746404602019194, -4.356362194211284, -3.869355206063902, -3.812627089801228, -4.049889494237793, -4.598828772038868, -3.889106034941567, -4.009030099161434, -3.810868095138141, -4.178592992618034, -4.418985006897741, -4.266393520914391, -9.702255631146773, -4.551591755964331, -4.006696737443234, -4.009030099161434, -4.18000051001389, -4.35446693091328, -8.157411431553275, -4.598828772038868, -4.038653385487128, -4.370315461255458, -3.966119110197243, -3.864677635294648, -4.416551099690853, -4.354989394594531, -4.482137019143471, -3.691295978435493, -4.727351735331093, -4.401808566390927, -4.375757035824679, -4.417588375202636, -4.372159152917946, -4.549915625907374, -4.038653385487128, -4.241678728368419, -4.205813042948205, -9.305236084207886, -4.038653385487128, -3.868303551644403, -4.355783693101274, -3.88368045787924, -4.234613945267748, -4.036793818957429, -4.067903033089309, -4.357342345887815, -4.173743075049816, -4.058052627701881, -4.041337920632278, -9.267785626131445, -4.417588375202636, -4.484729574222007, -8.058764228569656, -4.244681569454428, -4.044758039562145, -4.065002072274195, -9.873708237951661, -4.025305094746625, -3.683509966089415, -4.178592992618034, -19.55435084719128, -4.048460786759141, -4.370315461255458, -15.62886851997297, -3.691295978435493, -4.061777858807615, -4.744328925809599, -4.354989394594531, -4.484729574222007, -4.524794796567815, -4.072807617714377, -4.173743075049816, -3.886309715832227, -19.5776772871767, -4.572580870345821, -4.052141617391997, -3.872042154270857, -4.355477042866406, -10.73095690981123, -4.321069252099669, -9.095977550075364, -4.375757035824679, -4.321069252099669, -4.044758039562145, -4.004885910987406, -9.131980196057368, -8.454869781689498, -4.574407697258543, -9.992570243308073, -10.60574972124988, -4.004885910987406, -4.226936509513044, -3.691295978435493, -4.552276833926823, -4.321069252099669, -4.025514423201463, -3.886309715832227, -4.055050748351673, -4.036793818957429, -3.868194826500251, -4.265267949732976, -4.414274754828432, -4.038653385487128, -3.886309715832227, -3.691295978435493, -3.810868095138141, -4.417588375202636, -4.067903033089309, -3.810868095138141, -3.980954726281164, -3.810868095138141, -9.521842155019597, -12.7693961080495, -4.036793818957429, -3.799576518946415, -4.192781593554857, -9.127262327936773, -4.549915625907374, -4.202730386378446, -8.324544651509731, -4.598690124612204, -10.83073020787963, -9.750196397431623, -4.063005170100735, -4.190756121648574, -8.296664369066752, -3.692487620275764, -9.079862537273845, -4.218356462559941, -3.694130016772219, -13.08157476280459, -9.059387669467865, -4.554671762423818, -13.66334729690456, -9.143922954855221, -3.870918817919586, -4.00635091082647, -3.694130016772219, -4.244007549530036, -9.039682279286779, -3.890362087952572, -10.31857518642905, -4.047991025864846, -4.049889494237793, -4.380539726910431, -4.41973841334609, -4.06624327237853, -12.31004069531065, -4.147602560027271, -4.359262742063312, -4.027026001821401, -4.185963565098296, -4.401808566390927, -4.202730386378446, -4.484729574222007, -4.142723940222513, -4.24684656249846, -4.547179392433971, -9.961459751263471, -3.966119110197243, -4.025514423201463, -4.207253595746666, -4.058923234831632, -4.147602560027271, -4.180580291421727, -4.434226705965887, -4.247980865884555, -4.030996144071873, -9.959884058530548, -4.533723707480491, -4.380539726910431, -4.593215126685513, -4.004885910987406, -4.240919946896753, -4.554875251487654, -4.192781593554857, -4.417588375202636, -8.860704154670431, -4.429193604287721, -4.429193604287721, -4.061777858807615, -3.980954726281164, -4.552770776519987, -3.890362087952572, -4.42268480674471, -4.063005170100735, -4.321069252099669, -10.94611991120966, -3.868194826500251, -4.244681569454428, -8.587544824274502, -4.429193604287721, -4.547179392433971, -4.178592992618034, -12.85557280260569, -4.598828772038868, -4.061777858807615, -19.3345187101345, -13.92482671545383, -3.886309715832227, -8.758950113434818, -4.486078206803161, -12.19995897596596, -3.851151105070373, -3.857796343694299, -4.172564430815227, -3.883532476295281, -4.54295306832427, -4.249886970276548, -4.07652997083027, -10.02038731335075, -3.883643131846418, -3.888358252636443, -3.714819758829361, -4.566755962200835, -4.568846539035664, -8.288746147583995, -4.067375915006638, -4.1005689403546, -4.389150786152332, -4.3466268541835, -4.05905301844772, -4.766553037714791, -4.173475674468638, -4.455437167038238, -4.579892505979037, -4.077128813223208, -4.766553037714791, -4.246084707393245, -4.625170967467024, -3.897652074642755, -4.009511020299738, -3.897652074642755, -4.576941640817978, -4.222932546212434, -13.69295044651728, -8.959944587107412, -4.626743719763854, -3.911821840141897, -4.017139669983982, -3.838520134740872, -4.059221566587505, -3.911821840141897, -4.259730671608061, -3.82410312741592, -4.3833316330773, -4.314549285246663, -2.446440016479204, 0, 0, -4.440714269740609, -4.280367057016438, -3.812934756943299, -4.587421081766694, -4.232577172660568, -4.232577172660568, -4.419884776188451, -4.096275061414499, -4.419884776188451, -4.587421081766694, -10.23302122006203, -4.625170967467024, -4.564559473740132, -4.030967904820065, -4.587421081766694, -3.994481973560749, -4.404786697948389, -3.911821840141897, -4.265641484066894, -4.249984782053242, -3.887645127978856, -4.44658430424683, -4.499092567560018, -9.382276791298237, -4.587421081766694, -4.380868074615926, -4.223557216804074, -9.856668412832006, -11.76151266928648, -3.914008923832277, -4.236334503918008, -3.906229413322872, -4.460932990313736, -3.911821840141897, -4.089907425846111, -4.458191492258845, -4.447934505704895, -4.096275061414499, -4.405909381106963, -4.565849199433255, -4.246084707393245, -3.898317740095988, -3.911821840141897, -4.449736770783211, -4.231507610198001, -4.009511020299738, -4.089907425846111, -11.26144658674083, -4.086587694888888, -4.646359597556305, -4.419884776188451, -4.3466268541835, -3.914008923832277, -4.232577172660568, -4.009511020299738, -4.009511020299738, -4.404786697948389, -11.4008807555052, -3.878946067019835, -4.449736770783211, -4.275998763335871, -4.29150385471003, -4.089907425846111, -4.587421081766694, -3.898317740095988, -4.096275061414499, -9.126598229062541, -4.570761629490514, -4.077128813223208, -4.419884776188451, -4.553057056877585, -4.448404597665299, -4.584189255146726, -4.064378819244865, -4.009511020299738, -4.766553037714791, -3.897652074642755, -4.222932546212434, -4.209839160899599, -4.564984202204269, -4.006930022859539, -4.074366105127918, -3.897652074642755, -4.089907425846111, -17.87672970211167, -3.716944941776395, -4.387684083578959, -4.584189255146726, -4.03566501227052, -3.994707333468781, -4.529960459341888, -4.075326506209819, -4.075326506209819, -4.07940357706872, -4.444500962654999, -4.075326506209819, -4.372145254584219, -3.86412037998114, -4.259829445431694, -4.004549017307965, -4.025248141646596, -4.24447533049655, -4.536437149630627, -4.549686725415035, -15.34381302006662, -4.353565856965672, -4.342480941004776, -8.14838636330076, -4.080140176487486, -3.696356935903188, -4.069282104792428, -4.364327190423777, -4.16288119309526, -4.169533058547863, -4.169428491821104, -3.891491503503958, -3.876498947154951, -3.702793224327848, -4.259829445431694, -4.060379540683837, -4.259829445431694, -4.550868944929368, -4.049733888553304, -4.331681068633777, -4.567214441001226, -4.051498064886689, -4.553969873786402, -4.157520281360419, -4.042955539938546, -4.374774496424926, -4.414321502159374, -11.6980861510347, -4.051498064886689, -4.386997348394274, -3.979706414921782, -3.896043289482812, -4.081580615542085, -4.444500962654999, -3.979706414921782, -4.042955539938546, -3.979706414921782, -4.444500962654999, -4.042955539938546, -4.051498064886689, -11.40363861086411, -4.333360583001959, -3.82410312741592, -10.44454508530892, -4.023249323576227, -3.979706414921782, -4.042955539938546, -3.979706414921782, -4.444500962654999, -4.042955539938546, -4.051498064886689, -9.873932332890975, -4.333360583001959, -3.82410312741592, -9.757100116090255, -10.89273018133503, -3.979706414921782, -4.03833958961259, -9.906826015850136, -4.444500962654999, -4.042955539938546, -4.051498064886689, -22.77510972379618, -4.333360583001959, -3.82410312741592, -4.329323423277815, -3.979706414921782, -3.979706414921782, -14.48345173813416, -3.979706414921782, -4.440908909908853, -4.042955539938546, -4.051498064886689, -4.386997348394274, -11.60386385824911, -3.800816207185226, -4.333360583001959, -11.50074419843574, -3.979706414921782, -4.213570571047272, -4.595867973704473, -4.548089262398011, -4.386997348394274, -4.193676159948306, -3.979706414921782] 
    ],
   "unconstrained":    [
[-4.011817733359591, -4.211668110064912, -4.257769766918388, -4.419551756772918, -4.399839966442213, -9.933500015248413, -4.435157387606038, -4.637146248483671, -3.910233478006142, -4.262635602516575, -4.224055904306359, -4.225341720885535, -4.221064917584024, -4.634721939786045, -4.243953837311603, -4.637146248483671, -4.255369125393358, -4.700968150359244, -4.219236824221057, -3.989249859094872, -4.412582414901156, -4.582962998493826, -3.834200281336916, -4.210449353521327, -4.061688098627967, -4.588546115014843, -4.389153773369572, -4.580326698421021, -4.380528604870787, -9.583402152047906, -4.617379823016742, -10.89384705635995, -4.610195036651194, -4.374769476085506, -4.205632481857374, -3.855341614463865, -1.281067140773259, -4.068804368790327, -11.65796632150086, -4.210351566185198, -4.257923657626713, -3.826666103498378, -4.440886295553063, -4.802828492361956, -4.572753188891024, -3.830931362889109, -4.262635602516575, -3.905206180645478, -4.262635602516575, -3.830931362889109, -4.058571837290715, -10.40972180348505, -8.754535423445358, -4.189619897157633, -4.261067752088977, -3.987201745077275, -3.829780107958312, -4.202575694044678, -4.628667288676905, -3.867569601620855, -4.238068130586575, -4.395559345564382, -4.451604332024562, -4.778016063143356, -4.58560521212433, -3.898251464350284, -10.40010174190018, -3.882759437519213, -4.427844855097533, -8.300831245493573, -4.056329929498381, -4.369724292411808, -4.427844855097533, -4.74627858701527, -4.356230631284647, -3.8698921247291, -3.811960406525529, -4.049818437183331, -4.599240222233628, -3.889913812793153, -4.007512310299897, -3.810201094443509, -4.17911014893567, -4.418163540799607, -4.263814485963236, -9.709465379301145, -4.550865145935529, -4.005171592572332, -4.007512310299897, -4.18051192855475, -4.353741676769408, -8.146595384583009, -4.599240222233628, -4.039233795274785, -4.369724292411808, -3.966011148966042, -3.865211787390641, -4.417348876879738, -4.354862028913915, -4.483333915284305, -3.691191626529327, -4.727650740798102, -4.402741265043781, -4.376463430183355, -4.416769356709295, -4.372840159098335, -4.549166795130741, -4.039233795274785, -4.241389447958777, -4.206201673028179, -9.309139962082655, -4.039233795274785, -3.867547495030528, -4.356597027582072, -3.88244569016596, -4.23342865477338, -4.036838309749478, -4.068291734327979, -4.356605196182593, -4.174287777449406, -4.058765140311737, -4.041244385956517, -9.269758304648924, -4.416769356709295, -4.485936614395087, -8.055606508486198, -4.244413967628624, -4.044664742638247, -4.06536044866855, -9.879312924343409, -4.026084582487532, -3.68343166463552, -4.17911014893567, -19.59208980382737, -4.049778946301087, -4.369724292411808, -15.65083398937578, -3.691191626529327, -4.062522321431604, -4.741350733278058, -4.354862028913915, -4.485936614395087, -4.524920301080653, -4.071398904868635, -4.174287777449406, -3.887098618298607, -19.65233622906645, -4.573361603266624, -4.052446293169088, -3.87276228779827, -4.354760425984632, -10.74987671806336, -4.320626012304988, -9.105473508231626, -4.376463430183355, -4.320626012304988, -4.044664742638247, -4.003333745531582, -9.136336670890287, -8.463373805152361, -4.57510575043378, -10.00140680280392, -10.58961344621299, -4.003333745531582, -4.227914691189664, -3.691191626529327, -4.55232938524715, -4.320626012304988, -4.025981873086592, -3.887098618298607, -4.056329929498381, -4.036838309749478, -3.868725127732357, -4.262676355414145, -4.412516146051479, -4.039233795274785, -3.887098618298607, -3.691191626529327, -3.810201094443509, -4.416769356709295, -4.068291734327979, -3.810201094443509, -3.983407799945363, -3.810201094443509, -9.529050656460408, -12.80577191559929, -4.036838309749478, -3.798932669939882, -4.190715164228508, -9.133450969595748, -4.549166795130741, -4.203495318521175, -8.330725537654905, -4.598215978491418, -10.8351868954319, -9.740261393122072, -4.063755424178729, -4.188669643621205, -8.300831245493573, -3.692391655024349, -9.071707501239866, -4.218679141636219, -3.694050111168507, -13.06827535145146, -9.062728087536499, -4.553953644651325, -13.71020253750468, -9.156467559360216, -3.871469172336492, -4.004816659794401, -3.694050111168507, -4.243750301532142, -9.030959020504246, -3.8911754844522, -10.30303015382047, -4.04792328318977, -4.049818437183331, -4.381275374528953, -4.418940004159846, -4.067013908894583, -12.31768685935111, -4.147783215849969, -4.35853235844166, -4.027488831465471, -4.183876918117956, -4.402741265043781, -4.203495318521175, -4.485936614395087, -4.142914488162869, -4.246597816296707, -4.546897765629019, -9.710161554366284, -3.966011148966042, -4.025981873086592, -4.207661913017696, -4.060188141769212, -4.147783215849969, -4.181108591320739, -4.432882000639706, -4.247740239829382, -4.031808851524501, -9.709707195005793, -4.533894053585017, -4.381275374528953, -4.593985851976292, -4.003333745531582, -4.240738705425719, -4.555856351097506, -4.190715164228508, -4.416769356709295, -8.853955338533163, -4.427844855097533, -4.427844855097533, -4.062522321431604, -3.983407799945363, -4.55373334192203, -3.8911754844522, -4.421880972695765, -4.063755424178729, -4.320626012304988, -10.96711747396066, -3.868725127732357, -4.244413967628624, -8.600471259694043, -4.427844855097533, -4.546897765629019, -4.17911014893567, -12.86000875767528, -4.599240222233628, -4.062522321431604, -19.32163255729997, -13.90147510744367, -3.887098618298607, -8.767509658439508, -4.486353709407382, -12.1794268394065, -3.850503184544668, -3.858601278583024, -4.173125615637603, -3.884330878089902, -4.542692011632145, -4.249745745849685, -4.077373135115439, -9.77010316935684, -3.884234195237942, -3.888977685507215, -3.714803376480672, -4.567031907274846, -4.56821222959541, -8.281042215528313, -4.067346244000014, -4.09934686740194, -4.389153773369572, -4.346128817709424, -4.059840876599642, -4.767066223963516, -4.173581449124807, -4.456107709825742, -4.579304825947133, -4.077145166333004, -4.767066223963516, -4.246330536659107, -4.625909337578967, -3.898251464350284, -4.011817733359591, -3.898251464350284, -4.576347798916289, -4.221064917584024, -13.68475887481648, -8.956181176144407, -4.627240772114765, -3.912745428229353, -4.015799975420006, -3.837873554135602, -4.059914164818065, -3.912745428229353, -4.259542938996524, -3.823447973218831, -4.384069767326343, -4.315296534094901, -2.446415229989786, 0, 0, -4.440479651545251, -4.27979177862795, -3.810613097382857, -4.588546115014843, -4.233080796068906, -4.233080796068906, -4.419551756772918, -4.09681783043626, -4.419551756772918, -4.588546115014843, -10.22873060722667, -4.625909337578967, -4.564682945198498, -4.029599859138738, -4.588546115014843, -3.99430152980362, -4.404241891702286, -3.912745428229353, -4.26592123963585, -4.250890362072146, -3.887559538766826, -4.444935040113784, -4.500239109654616, -9.378721918874424, -4.588546115014843, -4.381754762618299, -4.223686479592653, -9.84566718522732, -11.77302590112185, -3.912834709560379, -4.237090963502612, -3.906177320118321, -4.459574638057846, -3.912745428229353, -4.090794898764807, -4.458879748686794, -4.448703936819483, -4.09681783043626, -4.406776174138503, -4.566112602598576, -4.246330536659107, -3.897706947043818, -3.912745428229353, -4.448979590610571, -4.232059882252324, -4.011817733359591, -4.090794898764807, -11.25456937257462, -4.087791755159023, -4.64673950391488, -4.419551756772918, -4.346128817709424, -3.912834709560379, -4.233080796068906, -4.011817733359591, -4.011817733359591, -4.404241891702286, -11.30035431658406, -3.879444737159959, -4.448979590610571, -4.275924698153958, -4.289136418991611, -4.090794898764807, -4.588546115014843, -3.897706947043818, -4.09681783043626, -9.132388310700389, -4.570125757601762, -4.077145166333004, -4.419551756772918, -4.553307569673501, -4.447650737735984, -4.583935048437901, -4.065047613693337, -4.011817733359591, -4.767066223963516, -3.898251464350284, -4.221064917584024, -4.210449353521327, -4.565265013877744, -4.009248288882967, -4.074357198927837, -3.898251464350284, -4.090794898764807, -17.89823161905959, -3.716947815339922, -4.387089119804757, -4.583935048437901, -4.035532894542865, -3.99709641499761, -4.529747918172744, -4.076140724192717, -4.076140724192717, -4.079845620672747, -4.443150527489045, -4.076140724192717, -4.372998747722228, -3.864624572029877, -4.259655715955362, -4.003012015672246, -4.025746111772912, -4.244231303372317, -4.535896021097264, -4.548962086467824, -15.12044907293756, -4.352862900548056, -4.342318824051575, -8.134450860382236, -4.078768341076735, -3.696273506189419, -4.070054465667835, -4.365171371394718, -4.160864590675939, -4.167341997791723, -4.169947170754575, -3.892316776998345, -3.877012891837873, -3.702743363844571, -4.259655715955362, -4.060341108018838, -4.259655715955362, -4.550274399396702, -4.05035295242468, -4.33121531801829, -4.568245739234713, -4.051511863873793, -4.553370325697697, -4.157675100225413, -4.043756832663371, -4.374017169491019, -4.413084995025721, -11.45076456515946, -4.051511863873793, -4.386432276458883, -3.979568157380114, -3.894834418054627, -4.082043896030763, -4.443150527489045, -3.979568157380114, -4.043756832663371, -3.979568157380114, -4.443150527489045, -4.043756832663371, -4.051511863873793, -11.40004471955566, -4.332894105883471, -3.823447973218831, -10.44653580303708, -4.02345381711578, -3.979568157380114, -4.043756832663371, -3.979568157380114, -4.443150527489045, -4.043756832663371, -4.051511863873793, -9.874169481441758, -4.332894105883471, -3.823447973218831, -9.758174386340956, -10.89271330354499, -3.979568157380114, -4.039169105757959, -9.905947110663826, -4.443150527489045, -4.043756832663371, -4.051511863873793, -23.59987325987171, -4.332894105883471, -3.823447973218831, -4.328860004979579, -3.979568157380114, -3.979568157380114, -14.49620965572279, -3.979568157380114, -4.439557308234384, -4.043756832663371, -4.051511863873793, -4.386432276458883, -11.60706579096568, -3.800321955997576, -4.332894105883471, -11.51715714574268, -3.979568157380114, -4.214291984909995, -4.59551018383941, -4.549214633155115, -4.386432276458883, -4.194240623208304, -3.979568157380114] 
    ]
  },
 "Synonymous site-posteriors":  [
[0.8315169761579043, 0.8309082922568428, 0.8321315464785458, 0.830688903721124, 0.8339796837772447, 0.7193732245984894, 0.8335581240705866, 0.8340594792971554, 0.8287025126124665, 0.8307610684288294, 0.8316790851871837, 0.8330410165037944, 0.8319134207048716, 0.8338665983518401, 0.8306515557636668, 0.8340594792971554, 0.8318890807640384, 0.8332639208679676, 0.8317244842873913, 0.8303706912346489, 0.8298586284999581, 0.8332035641500265, 0.829925546307502, 0.8328761320808514, 0.8318319973287507, 0.8336795945723989, 0.834280474272233, 0.8329678776656617, 0.8335935783914765, 0.7353142014345655, 0.8335928474574195, 0.7200572972943325, 0.8329621651223751, 0.8328872110143297, 0.8301979252652578, 0.8281357199166367, 0.8099389648395158, 0.8261466225908637, 0.6983279463278252, 0.8307584846600272, 0.8302146476336705, 0.8289804500053732, 0.8324767255453092, 0.8317893602326581, 0.8346830862397144, 0.8295195954419151, 0.8307610684288294, 0.8312830921372164, 0.8307610684288294, 0.8295195954419151, 0.8282842625055453, 0.7364617203757398, 0.6888630799631535, 0.8307737990808687, 0.8305769760467008, 0.8301261408567868, 0.8293700463992374, 0.8321233890563616, 0.8333626406438004, 0.8296692463098756, 0.8330118697506838, 0.8336842920433295, 0.8321628754924552, 0.8347198367933533, 0.83383546186539, 0.8317854624856689, 0.638090300122961, 0.8243961788350793, 0.8294733314751292, 0.6658882340719617, 0.8298127024318482, 0.8312082129224168, 0.8294733314751292, 0.8320132044436434, 0.83125797549443, 0.8283730818047728, 0.8268737097255553, 0.8306558627149944, 0.8271847452692901, 0.8256783877529964, 0.8258067029447416, 0.8266022711220158, 0.8294603960075365, 0.8300035236401775, 0.8300627002979855, 0.7152968750005331, 0.8286680546253655, 0.8254231365511021, 0.8258067029447416, 0.8296389750165201, 0.8273086086573909, 0.6582875817942643, 0.8271847452692901, 0.8253339667724245, 0.8312082129224168, 0.8272752508311049, 0.8277091526234314, 0.8296258419841486, 0.8311066213644782, 0.8133281660320814, 0.8262181996953966, 0.8315275414327455, 0.8302831658091797, 0.8288371484482826, 0.8298311435432518, 0.828341473782117, 0.8284318162495145, 0.8253339667724245, 0.8290245626786729, 0.8261898207925474, 0.7228029980298455, 0.8253339667724245, 0.8283581575474214, 0.8310488379270423, 0.8284892013342928, 0.8268897705348023, 0.8289073278520855, 0.8274698382929887, 0.8278565395987321, 0.828732890735582, 0.8267817994998246, 0.8296166156285809, 0.7036334366997608, 0.8298311435432518, 0.8139764751082416, 0.6857003365271983, 0.8294192323676352, 0.8300413811016356, 0.8270327647176086, 0.7186806594841358, 0.8290182980612525, 0.8248191911874012, 0.8294603960075365, 0.01512434500644157, 0.8288566708949948, 0.8312082129224168, 0.1269201120882518, 0.8262181996953966, 0.8273492324941899, 0.8204865648371572, 0.8311066213644782, 0.8139764751082416, 0.8316231489614034, 0.8265458651045108, 0.828732890735582, 0.8252105219656701, 0.01157868043371832, 0.8285307443942145, 0.8246310300359447, 0.8223187469955949, 0.8274796086996921, 0.6853888493919145, 0.8251026082851491, 0.6854985975292298, 0.8288371484482826, 0.8251026082851491, 0.8300413811016356, 0.8251129720968428, 0.69198782177025, 0.6930407216245472, 0.8291386118703366, 0.618896970726285, 0.6886406113494519, 0.8251129720968428, 0.8286314905471027, 0.8262181996953966, 0.8305769065958784, 0.8251026082851491, 0.8293097273545669, 0.8252105219656701, 0.8298127024318482, 0.8289073278520855, 0.828209955347508, 0.829923080699382, 0.829303293332645, 0.8253339667724245, 0.8252105219656701, 0.8262181996953966, 0.8266022711220158, 0.8298311435432518, 0.8274698382929887, 0.8266022711220158, 0.8280062372012454, 0.8266022711220158, 0.6695692618833629, 0.1559100936920607, 0.8289073278520855, 0.8244845256558614, 0.8282675552140352, 0.685055914239485, 0.8284318162495145, 0.8309199648692878, 0.680628299077742, 0.8301729613484234, 0.6559693535683097, 0.6594602522202166, 0.8275316537668295, 0.827897220741476, 0.6658882340719617, 0.8264082308917196, 0.7309848828470618, 0.8310648393504165, 0.8266674330323901, 0.1551558282605952, 0.7254548399974636, 0.829079050675783, 0.1770481750399103, 0.6997191674947899, 0.8285906848750616, 0.825361851612155, 0.8266674330323901, 0.8292594982783126, 0.7069124283321759, 0.8258840982727773, 0.7035023504717268, 0.8304337227350761, 0.8306558627149944, 0.8294688611629442, 0.8300982219406959, 0.8280033328310061, 0.7089665084571221, 0.8296868254511236, 0.828007280753184, 0.8295038284072892, 0.8270659128438318, 0.8302831658091797, 0.8309199648692878, 0.8139764751082416, 0.8290580971621311, 0.8296970560496857, 0.8325390567166502, 0.6980409324333962, 0.8272752508311049, 0.8293097273545669, 0.8264223896758133, 0.830284682790332, 0.8296868254511236, 0.8297141193514125, 0.8301027151510812, 0.8298400734422842, 0.8297555377770549, 0.7046862591307688, 0.8326294699249623, 0.8294688611629442, 0.8313556685866963, 0.8251129720968428, 0.8279565862526725, 0.8304230034224327, 0.8282675552140352, 0.8298311435432518, 0.6851570395619796, 0.8294733314751292, 0.8294733314751292, 0.8273492324941899, 0.8280062372012454, 0.8300724068839004, 0.8258840982727773, 0.8304514278089791, 0.8275316537668295, 0.8251026082851491, 0.6708793628791779, 0.828209955347508, 0.8294192323676352, 0.6861868220250578, 0.8294733314751292, 0.8325390567166502, 0.8294603960075365, 0.2247657014464962, 0.8271847452692901, 0.8273492324941899, 0.01055237599292411, 0.1759609768221901, 0.8252105219656701, 0.6655768223058773, 0.8264915638035408, 0.5953221674675775, 0.8254899549244106, 0.819737677914967, 0.8284219556235444, 0.8244989570950215, 0.8318999693695548, 0.8291201233737647, 0.8294171387575907, 0.7338867408774873, 0.8302418243434789, 0.8307887617838879, 0.8295766994092618, 0.8352423059286188, 0.8332504244401976, 0.6924945145464056, 0.8323963954517551, 0.8303587438145317, 0.834280474272233, 0.8289333930550919, 0.8327850778039841, 0.834931390372699, 0.8325215123222056, 0.8297318512649204, 0.8320131953588884, 0.8333917275958057, 0.834931390372699, 0.8337225846488994, 0.8342726328337678, 0.8317854624856689, 0.8315169761579043, 0.8317854624856689, 0.8317100839150879, 0.8319134207048716, 0.1800603646465288, 0.707691733846517, 0.8308530352873088, 0.8290365615817948, 0.8271415864226463, 0.8303687096254917, 0.8283932936682488, 0.8290365615817948, 0.8302573190540811, 0.828276005051555, 0.8296077254856177, 0.8233651159043024, 0.7967643561159289, 0.7944610836855133, 0.7944610836855133, 0.8020464611402728, 0.8164148951101619, 0.8265036523385351, 0.8336795945723989, 0.829957593065304, 0.829957593065304, 0.830688903721124, 0.8311267479733249, 0.830688903721124, 0.8336795945723989, 0.7289577792933108, 0.8342726328337678, 0.8350887581643948, 0.8290402643903002, 0.8336795945723989, 0.8309515539943482, 0.8343669502395161, 0.8290365615817948, 0.831899724439298, 0.83142217321974, 0.8306254651768306, 0.8328634213475145, 0.8174160634856464, 0.7356818013122736, 0.8336795945723989, 0.8336977119286261, 0.8287606062576557, 0.7317883814833903, 0.6854925080358709, 0.8320791575157664, 0.8340980272564754, 0.8281439222989458, 0.8329210849836536, 0.8290365615817948, 0.8310076220732545, 0.8300706567853204, 0.8329966394610586, 0.8311267479733249, 0.8323281133112475, 0.8351830803671454, 0.8337225846488994, 0.8319599168370116, 0.8290365615817948, 0.8332196638416477, 0.8336945396452543, 0.8315169761579043, 0.8310076220732545, 0.7560386066811373, 0.8331404448422288, 0.8323668785565533, 0.830688903721124, 0.8289333930550919, 0.8320791575157664, 0.829957593065304, 0.8315169761579043, 0.8315169761579043, 0.8343669502395161, 0.7365459111045386, 0.8311398088551897, 0.8332196638416477, 0.8328632552111523, 0.8327741330892611, 0.8310076220732545, 0.8336795945723989, 0.8319599168370116, 0.8311267479733249, 0.7635805194933266, 0.8334173048829597, 0.8333917275958057, 0.830688903721124, 0.8342919847670726, 0.8331011462940595, 0.8354311211192925, 0.829155308860177, 0.8315169761579043, 0.834931390372699, 0.8317854624856689, 0.8319134207048716, 0.8328761320808514, 0.8351260603673256, 0.8312402159130823, 0.8331480531657754, 0.8317854624856689, 0.8310076220732545, 0.2244173406389654, 0.82983871423647, 0.8329608269686531, 0.8354311211192925, 0.8290299066033333, 0.8296096372792091, 0.8306543684254946, 0.8290191474573408, 0.8290191474573408, 0.8288567443092852, 0.8310519596383941, 0.8290191474573408, 0.8325247834826174, 0.8291276771787243, 0.831019409297772, 0.8247910184617449, 0.8290322259211641, 0.8291709125583046, 0.8296214364023821, 0.8281735642841015, 0.1305757854078837, 0.8270531042350062, 0.8293603738038626, 0.6236732992003918, 0.8273823035055695, 0.8267270402307116, 0.8281908841514601, 0.8317459476278948, 0.823454879325887, 0.8244405294150721, 0.8279786767732078, 0.8258250254300087, 0.8290676071181349, 0.8276936934092067, 0.831019409297772, 0.8315773783099869, 0.831019409297772, 0.8312882232359021, 0.8268511194050764, 0.8265929394958309, 0.8316007192285825, 0.8304820128728104, 0.8316221252501309, 0.8306269304850825, 0.8309269452414159, 0.8299224549047652, 0.8275150764504473, 0.7248042556957156, 0.8304820128728104, 0.8326794513014069, 0.8289135020199533, 0.8298312835363575, 0.8291470875810493, 0.8310519596383941, 0.8289135020199533, 0.8309269452414159, 0.8289135020199533, 0.8310519596383941, 0.8309269452414159, 0.8304820128728104, 0.647260033380615, 0.826852270936645, 0.828276005051555, 0.6736431813728774, 0.8270167572422246, 0.8289135020199533, 0.8309269452414159, 0.8289135020199533, 0.8310519596383941, 0.8309269452414159, 0.8304820128728104, 0.7300967453967964, 0.826852270936645, 0.828276005051555, 0.647770468318571, 0.687809840599939, 0.8289135020199533, 0.8304030275528347, 0.6906262462847611, 0.8310519596383941, 0.8309269452414159, 0.8304820128728104, 0.001549816345933765, 0.826852270936645, 0.828276005051555, 0.8262255633014068, 0.8289135020199533, 0.8289135020199533, 0.233910072176145, 0.8289135020199533, 0.8306449358172244, 0.8309269452414159, 0.8304820128728104, 0.8326794513014069, 0.6671381768383945, 0.8248871253076125, 0.826852270936645, 0.6514364364888384, 0.8289135020199533, 0.8318426434706725, 0.8299037135250822, 0.8295140287824068, 0.8326794513014069, 0.8310329274933863, 0.8289135020199533],
  [0.158644123653241, 0.1585432747895359, 0.1587444758826828, 0.1585085261188772, 0.159032563763426, 0.1400883546053414, 0.1589709307111525, 0.1590468896952259, 0.1581731778357451, 0.1585188721366595, 0.1586696218916241, 0.1588855215830253, 0.1587082827970814, 0.1590172948786166, 0.15850143872155, 0.1590468896952259, 0.1587051176642768, 0.1589229426637263, 0.1586774734220279, 0.1584530246017045, 0.1583695727898209, 0.1589159738588904, 0.1583785922153402, 0.1588628556986513, 0.1586939464172614, 0.1589903481671852, 0.1590806005151959, 0.1588787259914758, 0.1589751736411817, 0.1431576907337943, 0.1589754549134829, 0.1402191564520562, 0.1588762287066993, 0.1588641460153375, 0.1584246469528395, 0.1580744756065631, 0.1548164924162854, 0.1577305928789082, 0.1360252452843092, 0.1585183933459499, 0.1584278318756396, 0.158219053389378, 0.1587989324012624, 0.1586890659999388, 0.1591402594066733, 0.1583101855719107, 0.1585188721366595, 0.1586040405468063, 0.1585188721366595, 0.1583101855719107, 0.1581013297569418, 0.1433776147870639, 0.134199522759337, 0.1585215596277837, 0.1584881478504021, 0.1584120819227625, 0.1582848158411221, 0.1587420690954536, 0.1589390352886377, 0.1583334960396112, 0.1588833173923591, 0.158988944700172, 0.1587480575287548, 0.159147264262542, 0.1590140963761043, 0.1586869283627081, 0.1243704530750626, 0.1574235335966652, 0.1583019124032453, 0.1297559735936408, 0.158359827241958, 0.15859142961587, 0.1583019124032453, 0.158724365528747, 0.1585999713222085, 0.1581148949969658, 0.1578565331616272, 0.1585001736504819, 0.1579125494780572, 0.1576500852129725, 0.1576715400870362, 0.1578093680269922, 0.1583001292756663, 0.1583915943127704, 0.1584012572922722, 0.1393006765346414, 0.1581666534291656, 0.1576043984365301, 0.1576715400870362, 0.1583303379723912, 0.1579293497333207, 0.1282843102881536, 0.1579125494780572, 0.1575893814514937, 0.15859142961587, 0.1579257989588418, 0.1580007980377663, 0.1583282637426005, 0.1585749721734273, 0.1554390567275853, 0.1577427224555742, 0.1586454438113074, 0.1584393026141585, 0.158195793649666, 0.1583625716826263, 0.1581110458666062, 0.1581261743193578, 0.1575893814514937, 0.1582269895335998, 0.157739112613355, 0.1407474441940905, 0.1575893814514937, 0.158112066515239, 0.15856563542598, 0.1581341618413253, 0.1578599597834809, 0.1582054967403396, 0.1579611323764554, 0.1580265708137314, 0.1581743163388487, 0.1578419456977525, 0.1583257649981605, 0.1370499425812154, 0.1583625716826263, 0.1555571797474669, 0.1335847773619963, 0.1582940001664285, 0.1583973331124172, 0.1578855149341262, 0.1399500376566032, 0.1582246201155006, 0.1574954779065645, 0.1583001292756663, 0.003069204119077244, 0.1581951679812914, 0.15859142961587, 0.02525315075595934, 0.1577427224555742, 0.1579402776947453, 0.1567314798987981, 0.1585749721734273, 0.1555571797474669, 0.1586561613321872, 0.1577999606103372, 0.1581743163388487, 0.157568056656252, 0.002350568076026976, 0.15813413354136, 0.1574599147292994, 0.157051339938001, 0.1579593180543187, 0.1335295591765293, 0.1575499763564157, 0.1335467023212305, 0.158195793649666, 0.1575499763564157, 0.1583973331124172, 0.1575499268508058, 0.1348041022650009, 0.1350053636487514, 0.1582462606679405, 0.1206543239005693, 0.1341553953725182, 0.1575499268508058, 0.1581603127998785, 0.1577427224555742, 0.1584885394429564, 0.1575499763564157, 0.1582741376500257, 0.157568056656252, 0.158359827241958, 0.1582054967403396, 0.1580869195578712, 0.1583777796677397, 0.1582736156404052, 0.1575893814514937, 0.157568056656252, 0.1577427224555742, 0.1578093680269922, 0.1583625716826263, 0.1579611323764554, 0.1578093680269922, 0.1580530368427959, 0.1578093680269922, 0.1304676608222157, 0.03101159719769992, 0.1582054967403396, 0.1574336717698714, 0.1580972783177435, 0.1334613145255852, 0.1581261743193578, 0.1585438140876379, 0.1326064428518636, 0.1584176869599165, 0.1278367213571732, 0.1285118315680543, 0.1579718040684104, 0.1580319286655023, 0.1297559735936408, 0.157775848469166, 0.1423235739855223, 0.1585676426494529, 0.1578209594640272, 0.03086167695075797, 0.1412597757444683, 0.1582366475184272, 0.0352071145471101, 0.1362932187084999, 0.1581521445199091, 0.1575936113520865, 0.1578209594640272, 0.1582651704545268, 0.1376852680267557, 0.1576860711207404, 0.1370220396977014, 0.1584631031285996, 0.1585001736504819, 0.1583031485847251, 0.1584075033737672, 0.1580530853595092, 0.1380799866748779, 0.158337841135803, 0.1580498646259474, 0.1583070279054592, 0.1578857752541286, 0.1584393026141585, 0.1585438140876379, 0.1555571797474669, 0.158231261700596, 0.1583409877567527, 0.1588076489961435, 0.1359699682042677, 0.1579257989588418, 0.1582741376500257, 0.1577796798237982, 0.1584391545805549, 0.158337841135803, 0.1583430269112653, 0.1584080558332924, 0.1583651146063201, 0.1583495452196982, 0.1372533244177015, 0.1588224966209564, 0.1583031485847251, 0.1586164623721824, 0.1575499268508058, 0.1580440294620885, 0.1584632201506836, 0.1580972783177435, 0.1583625716826263, 0.1334828062278601, 0.1583019124032453, 0.1583019124032453, 0.1579402776947453, 0.1580530368427959, 0.1584020624388458, 0.1576860711207404, 0.1584666875344588, 0.1579718040684104, 0.1575499763564157, 0.1307191116210002, 0.1580869195578712, 0.1582940001664285, 0.1336819671554909, 0.1583019124032453, 0.1588076489961435, 0.1583001292756663, 0.04467561489972837, 0.1579125494780572, 0.1579402776947453, 0.00214250409230216, 0.03499074698365628, 0.157568056656252, 0.1296902435185143, 0.1577825976090251, 0.1160751637281794, 0.1576091101784313, 0.1565936305800539, 0.1581177799240958, 0.1574387008420566, 0.1586974642351373, 0.1582414570920612, 0.1582947065125898, 0.1428824636659795, 0.1584320871502256, 0.1585231279665991, 0.1583201223546335, 0.159222422532543, 0.1589216943557138, 0.1349012196066411, 0.1587853294046115, 0.1584516610133651, 0.1590806005151959, 0.1582133956460963, 0.1588478628191738, 0.1591789266158492, 0.1588055503501196, 0.1583481700626697, 0.1587252840733563, 0.158943474205588, 0.1591789266158492, 0.1589946019115013, 0.1590798115136074, 0.1586869283627081, 0.158644123653241, 0.1586869283627081, 0.1586759338626595, 0.1587082827970814, 0.03580600930823075, 0.1378365952202865, 0.158535805536555, 0.1582300628892415, 0.1579046538352633, 0.1584529127895453, 0.1581183247950877, 0.1582300628892415, 0.1584311458190724, 0.1580927801690941, 0.1583214587253454, 0.1572405342603501, 0.1523838287723842, 0.1519553939320397, 0.1519553939320397, 0.1533732544586694, 0.1559888230669258, 0.1577890489800282, 0.1589903481671852, 0.1583855818578812, 0.1583855818578812, 0.1585085261188772, 0.158580402169899, 0.1585085261188772, 0.1589903481671852, 0.141933700822812, 0.1590798115136074, 0.1592002517496405, 0.1582296522033075, 0.1589903481671852, 0.1585496498862229, 0.15909335365774, 0.1582300628892415, 0.158706804103437, 0.1586288402383242, 0.1584959603551981, 0.1588609482911734, 0.1561820459775988, 0.143230165144647, 0.1589903481671852, 0.1589914196147579, 0.1581830509801496, 0.1424813231653605, 0.1335450433458736, 0.1587341076279041, 0.159052583662055, 0.1580775757379946, 0.158869589815343, 0.1582300628892415, 0.1585606861507675, 0.1584051177722006, 0.1588821569906391, 0.158580402169899, 0.1587766496703608, 0.1592139135882259, 0.1589946019115013, 0.1587150872156218, 0.1582300628892415, 0.1589170721589497, 0.1589905384194182, 0.158644123653241, 0.1585606861507675, 0.1471396168603978, 0.1589049515749141, 0.1587830640859504, 0.1585085261188772, 0.1582133956460963, 0.1587341076279041, 0.1583855818578812, 0.158644123653241, 0.158644123653241, 0.15909335365774, 0.1433936908761324, 0.1585809728613598, 0.1589170721589497, 0.1588616801470067, 0.1588464447321029, 0.1585606861507675, 0.1589903481671852, 0.1587150872156218, 0.158580402169899, 0.148584746840066, 0.158947908586334, 0.158943474205588, 0.1585085261188772, 0.1590824821669185, 0.1588983547411245, 0.1592491200082303, 0.158249906884786, 0.158644123653241, 0.1591789266158492, 0.1586869283627081, 0.1587082827970814, 0.1588628556986513, 0.1592056043772619, 0.158598628818154, 0.1589051721314098, 0.1586869283627081, 0.1585606861507675, 0.04460519502433402, 0.1583641703782588, 0.1588758398851711, 0.1592491200082303, 0.158229880638201, 0.1583211478495584, 0.1584969159965793, 0.1582216160637127, 0.1582216160637127, 0.1581940652898049, 0.158559856113197, 0.1582216160637127, 0.1587998513628748, 0.1582379142741691, 0.1585563030328909, 0.1574886029312635, 0.1582212816995482, 0.1582466092476955, 0.1583211390693036, 0.1580769013828436, 0.02598411294657987, 0.1578826175967048, 0.1582762828157625, 0.121580036278987, 0.1579393871051356, 0.1578257795411211, 0.158080107522872, 0.1586738166702917, 0.1572565260676002, 0.1574278393005122, 0.1580417780040391, 0.157671208511948, 0.1582274322560678, 0.1579930571423429, 0.1585563030328909, 0.158645723609713, 0.1585563030328909, 0.1585988274448625, 0.15784924740886, 0.1578063104113882, 0.1586524885578243, 0.1584647993304575, 0.1586537188178678, 0.1584891237758928, 0.1585391412105437, 0.1583726649139081, 0.1579684620713753, 0.1411266900899312, 0.1584647993304575, 0.1588237339394628, 0.15820124537927, 0.1583556588236337, 0.1582434540049407, 0.158559856113197, 0.15820124537927, 0.1585391412105437, 0.15820124537927, 0.158559856113197, 0.1585391412105437, 0.1584647993304575, 0.1261470870088575, 0.1578513781683281, 0.1580927801690941, 0.1312535422364844, 0.1578807934295704, 0.15820124537927, 0.1585391412105437, 0.15820124537927, 0.158559856113197, 0.1585391412105437, 0.1584647993304575, 0.1421457563190576, 0.1578513781683281, 0.1580927801690941, 0.1262512761084219, 0.1339887367133781, 0.15820124537927, 0.1584520865316697, 0.1345322566856987, 0.158559856113197, 0.1585391412105437, 0.1584647993304575, 0.000320763850956245, 0.1578513781683281, 0.1580927801690941, 0.1577423822142758, 0.15820124537927, 0.15820124537927, 0.04648849078859137, 0.15820124537927, 0.1584923305102202, 0.1585391412105437, 0.1584647993304575, 0.1588237339394628, 0.1299954060699036, 0.1575074506155068, 0.1578513781683281, 0.1269567877800065, 0.15820124537927, 0.1586886833437026, 0.1583739818240213, 0.1583080455961564, 0.1588237339394628, 0.1585574422160937, 0.15820124537927],
  [0.009838900188854725, 0.01054843295362145, 0.009123977638771399, 0.01080257015999867, 0.006987752459329252, 0.1405384207961691, 0.007470945218261043, 0.006893631007618615, 0.0131243095517884, 0.01072005943451124, 0.009651292921192354, 0.008073461913180355, 0.009378296498046862, 0.007116106769543221, 0.01084700551478336, 0.006893631007618615, 0.009405801571684618, 0.00781313646830595, 0.009598042290580805, 0.01117628416364653, 0.0117717987102211, 0.007880461991083131, 0.01169586147715787, 0.008261012220497166, 0.009474056253988021, 0.00733005726041595, 0.006638925212571164, 0.008153396342862572, 0.007431247967341834, 0.1215281078316403, 0.007431697629097681, 0.1397235462536111, 0.008161606170925612, 0.008248642970332837, 0.01137742778190261, 0.01378980447680017, 0.03524454274419889, 0.01612278453022823, 0.1656468083878655, 0.01072312199402299, 0.01135752049068992, 0.0128004966052486, 0.008724342053428522, 0.009521573767402976, 0.006176654353612203, 0.01217021898617421, 0.01072005943451124, 0.01011286731597749, 0.01072005943451124, 0.01217021898617421, 0.01361440773751281, 0.1201606648371964, 0.1769373972775095, 0.01070464129134779, 0.01093487610289701, 0.01146177722045074, 0.0123451377596405, 0.009134541848184597, 0.007698324067561824, 0.01199725765051312, 0.008104812856957, 0.007326763256498598, 0.00908906697879016, 0.006132898944104612, 0.007150441758505663, 0.00952760915162309, 0.2375392468019764, 0.01818028756825547, 0.01222475612162561, 0.2043557923343974, 0.01182747032619367, 0.01020035746171334, 0.01222475612162561, 0.009262430027609693, 0.01014205318336141, 0.01351202319826155, 0.01526975711281742, 0.01084396363452366, 0.01490270525265259, 0.0166715270340311, 0.01652175696822238, 0.01558836085099211, 0.01223947471679726, 0.01160488204705208, 0.01153604240974242, 0.1454024484648254, 0.01316529194546894, 0.01697246501236779, 0.01652175696822238, 0.01203068701108878, 0.01476204160928845, 0.2134281079175823, 0.01490270525265259, 0.0170766517760818, 0.01020035746171334, 0.01479895021005346, 0.01429004933880226, 0.01204589427325096, 0.0103184064620945, 0.03123277724033339, 0.01603907784902931, 0.009827014755946988, 0.01127753157666185, 0.01296705790205134, 0.01180628477412195, 0.01354748035127704, 0.01344200943112767, 0.0170766517760818, 0.01274844778772734, 0.01607106659409748, 0.1364495577760641, 0.0170766517760818, 0.01352977593733973, 0.01038552664697757, 0.01337663682438187, 0.01525026968171681, 0.01288717540757506, 0.01456902933055581, 0.01411688958753651, 0.01309279292556933, 0.01537625480242297, 0.01205761937325868, 0.1593166207190238, 0.01180628477412195, 0.03046634514429171, 0.1807148861108056, 0.01228676746593629, 0.01156128578594727, 0.01508172034826513, 0.1413693028592608, 0.01275708182324693, 0.01768533090603415, 0.01223947471679726, 0.9818064508744813, 0.01294816112371381, 0.01020035746171334, 0.8478267371557888, 0.01603907784902931, 0.01471048981106474, 0.02278195526404472, 0.0103184064620945, 0.03046634514429171, 0.009720689706409423, 0.01565417428515205, 0.01309279292556933, 0.01722142137807804, 0.9860707514902547, 0.01333512206442569, 0.01790905523475588, 0.02062991306640411, 0.01456107324598934, 0.1810815914315563, 0.01734741535843506, 0.1809547001495397, 0.01296705790205134, 0.01734741535843506, 0.01156128578594727, 0.01733710105235146, 0.173208075964749, 0.1719539147267014, 0.01261512746172287, 0.2604487053731458, 0.17720399327803, 0.01733710105235146, 0.01320819665301865, 0.01603907784902931, 0.01093455396116508, 0.01734741535843506, 0.01241613499540771, 0.01722142137807804, 0.01182747032619367, 0.01288717540757506, 0.01370312509462089, 0.01169913963287827, 0.01242309102694973, 0.0170766517760818, 0.01722142137807804, 0.01603907784902931, 0.01558836085099211, 0.01180628477412195, 0.01456902933055581, 0.01558836085099211, 0.01394072595595862, 0.01558836085099211, 0.1999630772944215, 0.8130783091102393, 0.01288717540757506, 0.01808180257426719, 0.01363516646822124, 0.1814827712349298, 0.01344200943112767, 0.01053622104307456, 0.1867652580703943, 0.01140935169165996, 0.2161939250745171, 0.212027916211729, 0.01449654216476025, 0.01407085059302186, 0.2043557923343974, 0.0158159206391145, 0.126691543167416, 0.0103675180001304, 0.01551160750358266, 0.8139824947886468, 0.1332853842580681, 0.01268430180578964, 0.7877447104129796, 0.1639876137967103, 0.01325717060502929, 0.01704453703575847, 0.01551160750358266, 0.01247533126716064, 0.1554023036410684, 0.0164298306064822, 0.1594756098305719, 0.01110317413632441, 0.01084396363452366, 0.01222799025233075, 0.01149427468553697, 0.0139435818094847, 0.152953504868, 0.0119753334130734, 0.01394285462086865, 0.01218914368725164, 0.01504831190203966, 0.01127753157666185, 0.01053622104307456, 0.03046634514429171, 0.01271064113727295, 0.01196195619356156, 0.008653294287206221, 0.1659890993623361, 0.01479895021005346, 0.01241613499540771, 0.01579793050038857, 0.01127616262911311, 0.0119753334130734, 0.01194285373732235, 0.01148922901562624, 0.01179481195139575, 0.01189491700324692, 0.1580604164515297, 0.008548033454081198, 0.01222799025233075, 0.01002786904112136, 0.01733710105235146, 0.01399938428523898, 0.01111377642688381, 0.01363516646822124, 0.01180628477412195, 0.1813601542101603, 0.01222475612162561, 0.01222475612162561, 0.01471048981106474, 0.01394072595595862, 0.01152553067725384, 0.0164298306064822, 0.01108188465656207, 0.01449654216476025, 0.01734741535843506, 0.1984015254998218, 0.01370312509462089, 0.01228676746593629, 0.1801312108194513, 0.01222475612162561, 0.008653294287206221, 0.01223947471679726, 0.7305586836537755, 0.01490270525265259, 0.01471048981106474, 0.9873051199147737, 0.7890482761941536, 0.01722142137807804, 0.2047329341756084, 0.01572583858743394, 0.2886026688042431, 0.0169009348971582, 0.02366869150497914, 0.01346026445235975, 0.01806234206292194, 0.009402566395308112, 0.0126384195341742, 0.01228815472981948, 0.1232307954565333, 0.01132608850629541, 0.01068811024951293, 0.01210317823610479, 0.005535271538837983, 0.007827881204088517, 0.1726042658469533, 0.008818275143633356, 0.01118959517210321, 0.006638925212571164, 0.01285321129881167, 0.00836705937684183, 0.005889683011451681, 0.008672937327674683, 0.01191997867240985, 0.00926152056775527, 0.007664798198606193, 0.005889683011451681, 0.007282813439599334, 0.006647555652624785, 0.00952760915162309, 0.009838900188854725, 0.00952760915162309, 0.009613982222252524, 0.009378296498046862, 0.7841336260452405, 0.1544716709331965, 0.01061115917613618, 0.01273337552896359, 0.01495375974209018, 0.01117837758496294, 0.01348838153666333, 0.01273337552896359, 0.0113115351268464, 0.01363121477935103, 0.01207081578903705, 0.0193943498353474, 0.05085181511168696, 0.05358352238244705, 0.05358352238244705, 0.0445802844010579, 0.02759628182291235, 0.01570729868143663, 0.00733005726041595, 0.01165682507681476, 0.01165682507681476, 0.01080257015999867, 0.01029284985677598, 0.01080257015999867, 0.00733005726041595, 0.1291085198838771, 0.006647555652624785, 0.005710990085964817, 0.0127300834063925, 0.00733005726041595, 0.010498796119429, 0.00653969610274386, 0.01273337552896359, 0.009393471457264917, 0.009948986541935894, 0.0108785744679715, 0.008275630361312097, 0.02640189053675466, 0.1210880335430793, 0.00733005726041595, 0.007310868456616116, 0.01305634276219469, 0.1257302953512491, 0.1809624486182555, 0.009186734856329549, 0.006849389081469697, 0.01377850196305979, 0.008209325201003346, 0.01273337552896359, 0.01043169177597818, 0.0115242254424789, 0.008121203548302404, 0.01029284985677598, 0.008895237018391703, 0.005603006044628613, 0.007282813439599334, 0.009324995947366681, 0.01273337552896359, 0.007863263999402589, 0.007314921935327429, 0.009838900188854725, 0.01043169177597818, 0.09682177645846496, 0.007954603582857099, 0.008850057357496277, 0.01080257015999867, 0.01285321129881167, 0.009186734856329549, 0.01165682507681476, 0.009838900188854725, 0.009838900188854725, 0.00653969610274386, 0.1200603980193291, 0.01027921828345042, 0.007863263999402589, 0.008275064641841003, 0.008379422178636044, 0.01043169177597818, 0.00733005726041595, 0.009324995947366681, 0.01029284985677598, 0.08783473366660739, 0.007634786530706182, 0.007664798198606193, 0.01080257015999867, 0.006625533066008957, 0.008000498964815993, 0.005319758872477241, 0.01259478425503682, 0.009838900188854725, 0.005889683011451681, 0.00952760915162309, 0.009378296498046862, 0.008261012220497166, 0.005668335255412437, 0.01016115526876375, 0.007946774702814727, 0.00952760915162309, 0.01043169177597818, 0.7309774643367006, 0.01179711538527119, 0.008163333146175712, 0.005319758872477241, 0.01274021275846553, 0.01206921487123237, 0.01084871557792603, 0.01275923647894638, 0.01275923647894638, 0.01294919040090966, 0.01038818424840903, 0.01275923647894638, 0.008675365154507854, 0.01263440854710674, 0.01042428766933716, 0.01772037860699176, 0.01274649237928787, 0.01258247819399995, 0.01205742452831432, 0.01374953433305495, 0.8434401016455365, 0.0150642781682891, 0.01236334338037494, 0.2547466645206211, 0.01467830938929478, 0.0154471802281673, 0.01372900832566778, 0.009580235701813622, 0.01928859460651267, 0.01813163128441583, 0.01397954522275298, 0.01650376605804327, 0.01270496062579715, 0.01431324944845055, 0.01042428766933716, 0.009776898080299974, 0.01042428766933716, 0.01011294931923537, 0.01529963318606375, 0.01560075009278095, 0.00974679221359326, 0.01105318779673202, 0.009724155932001228, 0.01088394573902467, 0.01053391354804057, 0.01170488018132649, 0.01451646147817735, 0.1340690542143531, 0.01105318779673202, 0.008496814759130507, 0.01288525260077684, 0.01181305764000865, 0.01260945841401, 0.01038818424840903, 0.01288525260077684, 0.01053391354804057, 0.01288525260077684, 0.01038818424840903, 0.01053391354804057, 0.01105318779673202, 0.2265928796105275, 0.01529635089502693, 0.01363121477935103, 0.1951032763906382, 0.0151024493282049, 0.01288525260077684, 0.01053391354804057, 0.01288525260077684, 0.01038818424840903, 0.01053391354804057, 0.01105318779673202, 0.127757498284146, 0.01529635089502693, 0.01363121477935103, 0.225978255573007, 0.1782014226866829, 0.01288525260077684, 0.01114488591549569, 0.1748414970295402, 0.01038818424840903, 0.01053391354804057, 0.01105318779673202, 0.99812941980311, 0.01529635089502693, 0.01363121477935103, 0.01603205448431731, 0.01288525260077684, 0.01288525260077684, 0.7196014370352636, 0.01288525260077684, 0.01086273367255533, 0.01053391354804057, 0.01105318779673202, 0.008496814759130507, 0.202866417091702, 0.01760542407688068, 0.01529635089502693, 0.221606775731155, 0.01288525260077684, 0.009468673185624894, 0.01172230465089643, 0.01217792562143686, 0.008496814759130507, 0.01040963029052012, 0.01288525260077684] 
  ],
 "analysis":{
   "authors":"Sergei L Kosakovsky Pond",
   "citation":"*Gene-wide identification of episodic selection*, Mol Biol Evol. 32(5):1365-71, *Synonymous Site-to-Site Substitution Rate Variation Dramatically Inflates False Positive Rates of Selection Analyses: Ignore at Your Own Peril*, Mol Biol Evol. 37(8):2430-2439",
   "contact":"spond@temple.edu",
   "info":"BUSTED (branch-site unrestricted statistical test of episodic diversification) uses a random effects branch-site model fitted  jointly to all or a subset of tree branches in order to test for alignment-wide evidence of episodic diversifying selection. Assuming there is evidence of positive selection (i.e. there is an omega > 1),  BUSTED will also perform a quick evidence-ratio style analysis to explore which individual sites may have been subject to selection. v2.0 adds support for synonymous rate variation, and relaxes the test statistic to 0.5 (chi^2_0 + chi^2_2).\n                               \nVersion 2.1 adds a grid search for the initial starting point.\n\nVersion 2.2 changes the grid search to LHC, and adds an initial search phase to use adaptive Nedler-Mead. \n\nVersion 3.0 implements the option for branch-site variation in synonymous substitution rates. \n\nVersion 3.1 adds HMM auto-correlation option for SRV, and binds SRV distributions for multiple branch sets.\n\nVersion 4.0 adds support for multiple hits (MH), ancestral state reconstruction saved to JSON, and profiling of branch-site level support for selection / multiple hits.\n\nVersion 4.2 adds calculation of MH-attributable fractions of substitutions.\n\nVersion 4.5 adds an 'error absorption' component [experimental]\n",
   "requirements":"in-frame codon alignment and a phylogenetic tree (optionally annotated with {})",
   "settings":{
     "error-sink":0,
     "multiple-hit":"None",
     "srv":"Yes"
    },
   "version":"4.5"
  },
 "background":1,
 "branch attributes":{
   "0":{
     "DireGB":{
       "MG94xREV with separate rates for branch sets":0.005577884680243156,
       "Nucleotide GTR":0.005272397184922753,
       "Posterior prob omega class":        [
[0],
        [0],
        [1] 
        ],
       "Posterior prob omega class by site":        [
[0, 0, 0, 0, 0, 0, 0, 0, 0, 0, 0, 0, 0, 0, 0, 0, 0, 0, 0, 0, 0, 0, 0, 0, 0, 0, 0, 0, 0, 0, 0, 0, 0, 0, 0, 0, 0, 0, 0, 0, 0, 0, 0, 0, 0, 0, 0, 0, 0, 0, 0, 0, 0, 0, 0, 0, 0, 0, 0, 0, 0, 0, 0, 0, 0, 0, 0, 0, 0, 0, 0, 0, 0, 0, 0, 0, 0, 0, 0, 0, 0, 0, 0, 0, 0, 0, 0, 0, 0, 0, 0, 0, 0, 0, 0, 0, 0, 0, 0, 0, 0, 0, 0, 0, 0, 0, 0, 0, 0, 0, 0, 0, 0, 0, 0, 0, 0, 0, 0, 0, 0, 0, 0, 0, 0, 0, 0, 0, 0, 0, 0, 0, 0, 0, 0, 0, 0, 0, 0, 0, 0, 0, 0, 0, 0, 0, 0, 0, 0, 0, 0, 0, 0, 0, 0, 0, 0, 0, 0, 0, 0, 0, 0, 0, 0, 0, 0, 0, 0, 0, 0, 0, 0, 0, 0, 0, 0, 0, 0, 0, 0, 0, 0, 0, 0, 0, 0, 0, 0, 0, 0, 0, 0, 0, 0, 0, 0, 0, 0, 0, 0, 0, 0, 0, 0, 0, 0, 0, 0, 0, 0, 0, 0, 0, 0, 0, 0, 0, 0, 0, 0, 0, 0, 0, 0, 0, 0, 0, 0, 0, 0, 0, 0, 0, 0, 0, 0, 0, 0, 0, 0, 0, 0, 0, 0, 0, 0, 0, 0, 0, 0, 0, 0, 0, 0, 0, 0, 0, 0, 0, 0, 0, 0, 0, 0, 0, 0, 0, 0, 0, 0, 0, 0, 0, 0, 0, 0, 0, 0, 0, 0, 0, 0, 0, 0, 0, 0, 0, 0, 0, 0, 0, 0, 0, 0, 0, 0, 0, 0, 0, 0, 0, 0, 0, 0, 0, 0, 0, 0, 0, 0, 0, 0, 0, 0, 0, 0, 0, 0, 0, 0, 0, 0, 0, 0, 0, 0, 0, 0, 0, 0, 0, 0, 0, 0, 0, 0, 0, 0, 0, 0, 0, 0, 0, 0, 0, 0, 0, 0, 0, 0, 0, 0, 0, 0, 0, 0, 0, 0, 0, 0, 0, 0, 0, 0, 0, 0, 0, 0, 0, 0, 0, 0, 0, 0, 0, 0, 0, 0, 0, 0, 0, 0, 0, 0, 0, 0, 0, 0, 0, 0, 0, 0, 0, 0, 0, 0, 0, 0, 0, 0, 0, 0, 0, 0, 0, 0, 0, 0, 0, 0, 0, 0, 0, 0, 0, 0, 0, 0, 0, 0, 0, 0, 0, 0, 0, 0, 0, 0, 0, 0, 0, 0, 0, 0, 0, 0, 0, 0, 0, 0, 0, 0, 0, 0, 0, 0, 0, 0, 0, 0, 0, 0, 0, 0, 0, 0, 0, 0, 0, 0, 0, 0, 0, 0, 0, 0, 0, 0, 0, 0, 0, 0, 0, 0, 0, 0, 0, 0, 0, 0, 0, 0, 0, 0, 0, 0, 0, 0, 0, 0, 0, 0, 0, 0, 0, 0, 0, 0, 0, 0, 0, 0, 0, 0, 0, 0, 0, 0, 0, 0, 0],
        [0, 0, 0, 0, 0, 0, 0, 0, 0, 0, 0, 0, 0, 0, 0, 0, 0, 0, 0, 0, 0, 0, 0, 0, 0, 0, 0, 0, 0, 0, 0, 0, 0, 0, 0, 0, 0, 0, 0, 0, 0, 0, 0, 0, 0, 0, 0, 0, 0, 0, 0, 0, 0, 0, 0, 0, 0, 0, 0, 0, 0, 0, 0, 0, 0, 0, 0, 0, 0, 0, 0, 0, 0, 0, 0, 0, 0, 0, 0, 0, 0, 0, 0, 0, 0, 0, 0, 0, 0, 0, 0, 0, 0, 0, 0, 0, 0, 0, 0, 0, 0, 0, 0, 0, 0, 0, 0, 0, 0, 0, 0, 0, 0, 0, 0, 0, 0, 0, 0, 0, 0, 0, 0, 0, 0, 0, 0, 0, 0, 0, 0, 0, 0, 0, 0, 0, 0, 0, 0, 0, 0, 0, 0, 0, 0, 0, 0, 0, 0, 0, 0, 0, 0, 0, 0, 0, 0, 0, 0, 0, 0, 0, 0, 0, 0, 0, 0, 0, 0, 0, 0, 0, 0, 0, 0, 0, 0, 0, 0, 0, 0, 0, 0, 0, 0, 0, 0, 0, 0, 0, 0, 0, 0, 0, 0, 0, 0, 0, 0, 0, 0, 0, 0, 0, 0, 0, 0, 0, 0, 0, 0, 0, 0, 0, 0, 0, 0, 0, 0, 0, 0, 0, 0, 0, 0, 0, 0, 0, 0, 0, 0, 0, 0, 0, 0, 0, 0, 0, 0, 0, 0, 0, 0, 0, 0, 0, 0, 0, 0, 0, 0, 0, 0, 0, 0, 0, 0, 0, 0, 0, 0, 0, 0, 0, 0, 0, 0, 0, 0, 0, 0, 0, 0, 0, 0, 0, 0, 0, 0, 0, 0, 0, 0, 0, 0, 0, 0, 0, 0, 0, 0, 0, 0, 0, 0, 0, 0, 0, 0, 0, 0, 0, 0, 0, 0, 0, 0, 0, 0, 0, 0, 0, 0, 0, 0, 0, 0, 0, 0, 0, 0, 0, 0, 0, 0, 0, 0, 0, 0, 0, 0, 0, 0, 0, 0, 0, 0, 0, 0, 0, 0, 0, 0, 0, 0, 0, 0, 0, 0, 0, 0, 0, 0, 0, 0, 0, 0, 0, 0, 0, 0, 0, 0, 0, 0, 0, 0, 0, 0, 0, 0, 0, 0, 0, 0, 0, 0, 0, 0, 0, 0, 0, 0, 0, 0, 0, 0, 0, 0, 0, 0, 0, 0, 0, 0, 0, 0, 0, 0, 0, 0, 0, 0, 0, 0, 0, 0, 0, 0, 0, 0, 0, 0, 0, 0, 0, 0, 0, 0, 0, 0, 0, 0, 0, 0, 0, 0, 0, 0, 0, 0, 0, 0, 0, 0, 0, 0, 0, 0, 0, 0, 0, 0, 0, 0, 0, 0, 0, 0, 0, 0, 0, 0, 0, 0, 0, 0, 0, 0, 0, 0, 0, 0, 0, 0, 0, 0, 0, 0, 0, 0, 0, 0, 0, 0, 0, 0, 0, 0, 0, 0, 0, 0, 0, 0, 0, 0, 0, 0, 0, 0, 0, 0, 0, 0, 0, 0, 0, 0, 0, 0, 0, 0, 0, 0, 0, 0, 0, 0, 0, 0, 0],
        [1, 1, 1, 1, 1, 1, 1, 1, 1, 1, 1, 1, 1, 1, 1, 1, 1, 1, 1, 1, 1, 1, 1, 1, 1, 1, 1, 1, 1, 1, 1, 1, 1, 1, 1, 1, 1, 1, 1, 1, 1, 1, 1, 1, 1, 1, 1, 1, 1, 1, 1, 1, 1, 1, 1, 1, 1, 1, 1, 1, 1, 1, 1, 1, 1, 1, 1, 1, 1, 1, 1, 1, 1, 1, 1, 1, 1, 1, 1, 1, 1, 1, 1, 1, 1, 1, 1, 1, 1, 1, 1, 1, 1, 1, 1, 1, 1, 1, 1, 1, 1, 1, 1, 1, 1, 1, 1, 1, 1, 1, 1, 1, 1, 1, 1, 1, 1, 1, 1, 1, 1, 1, 1, 1, 1, 1, 1, 1, 1, 1, 1, 1, 1, 1, 1, 1, 1, 1, 1, 1, 1, 1, 1, 1, 1, 1, 1, 1, 1, 1, 1, 1, 1, 1, 1, 1, 1, 1, 1, 1, 1, 1, 1, 1, 1, 1, 1, 1, 1, 1, 1, 1, 1, 1, 1, 1, 1, 1, 1, 1, 1, 1, 1, 1, 1, 1, 1, 1, 1, 1, 1, 1, 1, 1, 1, 1, 1, 1, 1, 1, 1, 1, 1, 1, 1, 1, 1, 1, 1, 1, 1, 1, 1, 1, 1, 1, 1, 1, 1, 1, 1, 1, 1, 1, 1, 1, 1, 1, 1, 1, 1, 1, 1, 1, 1, 1, 1, 1, 1, 1, 1, 1, 1, 1, 1, 1, 1, 1, 1, 1, 1, 1, 1, 1, 1, 1, 1, 1, 1, 1, 1, 1, 1, 1, 1, 1, 1, 1, 1, 1, 1, 1, 1, 1, 1, 1, 1, 1, 1, 1, 1, 1, 1, 1, 1, 1, 1, 1, 1, 1, 1, 1, 1, 1, 1, 1, 1, 1, 1, 1, 1, 1, 1, 1, 1, 1, 1, 1, 1, 1, 1, 1, 1, 1, 1, 1, 1, 1, 1, 1, 1, 1, 1, 1, 1, 1, 1, 1, 1, 1, 1, 1, 1, 1, 1, 1, 1, 1, 1, 1, 1, 1, 1, 1, 1, 1, 1, 1, 1, 1, 1, 1, 1, 1, 1, 1, 1, 1, 1, 1, 1, 1, 1, 1, 1, 1, 1, 1, 1, 1, 1, 1, 1, 1, 1, 1, 1, 1, 1, 1, 1, 1, 1, 1, 1, 1, 1, 1, 1, 1, 1, 1, 1, 1, 1, 1, 1, 1, 1, 1, 1, 1, 1, 1, 1, 1, 1, 1, 1, 1, 1, 1, 1, 1, 1, 1, 1, 1, 1, 1, 1, 1, 1, 1, 1, 1, 1, 1, 1, 1, 1, 1, 1, 1, 1, 1, 1, 1, 1, 1, 1, 1, 1, 1, 1, 1, 1, 1, 1, 1, 1, 1, 1, 1, 1, 1, 1, 1, 1, 1, 1, 1, 1, 1, 1, 1, 1, 1, 1, 1, 1, 1, 1, 1, 1, 1, 1, 1, 1, 1, 1, 1, 1, 1, 1, 1, 1, 1, 1, 1, 1, 1, 1, 1, 1, 1, 1, 1, 1, 1, 1, 1, 1, 1, 1, 1, 1, 1, 1, 1, 1, 1] 
        ],
       "constrained":0.005332423341418135,
       "original name":"DireGB",
       "unconstrained":0.005498037126836552
      },
     "Node12":{
       "MG94xREV with separate rates for branch sets":0.001818348542557984,
       "Nucleotide GTR":0.002120416536655905,
       "Posterior prob omega class":null,
       "constrained":0.002101577681794868,
       "unconstrained":0.001894246651870887
      },
     "Node14":{
       "MG94xREV with separate rates for branch sets":0.0009760440174026029,
       "Nucleotide GTR":0.0009734205014856082,
       "Posterior prob omega class":null,
       "constrained":0.0009893342826720482,
       "unconstrained":0.0009948734690942401
      },
     "Node16":{
       "MG94xREV with separate rates for branch sets":0.00212040710699762,
       "Nucleotide GTR":0.002120223597803533,
       "Posterior prob omega class":null,
       "constrained":0.002410118914663265,
       "unconstrained":0.002412111248219552
      },
     "Node4":{
       "MG94xREV with separate rates for branch sets":0.0113309875163783,
       "Nucleotide GTR":0.01148054182476423,
       "Posterior prob omega class":null,
       "constrained":0.01296020735449087,
       "unconstrained":0.01283188856123533
      },
     "Node8":{
       "MG94xREV with separate rates for branch sets":0.002509276206495108,
       "Nucleotide GTR":0.002642924954683694,
       "Posterior prob omega class":null,
       "constrained":0.002098863031355435,
       "unconstrained":0.001995229156321785
      },
     "canBai_SAMN02921314":{
       "MG94xREV with separate rates for branch sets":0,
       "Nucleotide GTR":1e-06,
       "Posterior prob omega class":null,
       "constrained":0,
       "original name":"canBai_SAMN02921314",
       "unconstrained":0
      },
     "canLup_SAMN02921310":{
       "MG94xREV with separate rates for branch sets":0,
       "Nucleotide GTR":1e-06,
       "Posterior prob omega class":null,
       "constrained":0,
       "original name":"canLup_SAMN02921310",
       "unconstrained":0
      },
     "canRuf_SAMN02921317":{
       "MG94xREV with separate rates for branch sets":0,
       "Nucleotide GTR":1e-06,
       "Posterior prob omega class":null,
       "constrained":0,
       "original name":"canRuf_SAMN02921317",
       "unconstrained":0
      },
     "chrBra_SAMN27257233":{
       "MG94xREV with separate rates for branch sets":0.006196372775235214,
       "Nucleotide GTR":0.006177985434624828,
       "Posterior prob omega class":null,
       "constrained":0.007519640910652411,
       "original name":"chrBra_SAMN27257233",
       "unconstrained":0.007507614516723351
      },
     "cuoAlp_SAMN10180424":{
       "MG94xREV with separate rates for branch sets":0.003148268493201408,
       "Nucleotide GTR":0.003131981385250471,
       "Posterior prob omega class":null,
       "constrained":0.003309717495517638,
       "original name":"cuoAlp_SAMN10180424",
       "unconstrained":0.003316090393761463
      },
     "lupMes_SAMEA5411047":{
       "MG94xREV with separate rates for branch sets":0.002416814220370084,
       "Nucleotide GTR":0.002094180685156489,
       "Posterior prob omega class":null,
       "constrained":0.002167446520827897,
       "original name":"lupMes_SAMEA5411047",
       "unconstrained":0.002402942055057988
      },
     "lycPic_SAMN09924608":{
       "MG94xREV with separate rates for branch sets":0.003904465168597754,
       "Nucleotide GTR":0.003911994791412465,
       "Posterior prob omega class":null,
       "constrained":0.00399609066449893,
       "original name":"lycPic_SAMN09924608",
       "unconstrained":0.003982090329963266
      },
     "speVen_SAMN27257238":{
       "MG94xREV with separate rates for branch sets":0.004521845643799737,
       "Nucleotide GTR":0.004513470423238464,
       "Posterior prob omega class":null,
       "constrained":0.005623131988255332,
       "original name":"speVen_SAMN27257238",
       "unconstrained":0.005636435035648713
      },
     "uroCin_SAMN04495241":{
       "MG94xREV with separate rates for branch sets":0.007501166524616413,
       "Nucleotide GTR":0.007534552869515892,
       "Posterior prob omega class":null,
       "constrained":0.007915765155711484,
       "original name":"uroCin_SAMN04495241",
       "unconstrained":0.007917027288985251
      },
     "vulVul_marble_Fox4":{
       "MG94xREV with separate rates for branch sets":0.01832824809233936,
       "Nucleotide GTR":0.01834647345404592,
       "Posterior prob omega class":null,
       "constrained":0.02041860107879851,
       "original name":"vulVul_marble_Fox4",
       "unconstrained":0.02036813156077361
      }
    },
   "attributes":{
     "MG94xREV with separate rates for branch sets":{
       "attribute type":"branch length",
       "display order":1
      },
     "Nucleotide GTR":{
       "attribute type":"branch length",
       "display order":0
      },
     "Posterior prob omega class":{
       "attribute type":"branch annotations",
       "display order":4
      },
     "Posterior prob omega class by site":{
       "attribute type":"branch annotations",
       "display order":5
      },
     "constrained":{
       "attribute type":"branch length",
       "display order":1
      },
     "original name":{
       "attribute type":"node label",
       "display order":0
      },
     "unconstrained":{
       "attribute type":"branch length",
       "display order":0
      }
    }
  },
 "data partitions":{
   "0":{
     "coverage":      [
[0, 1, 2, 3, 4, 5, 6, 7, 8, 9, 10, 11, 12, 13, 14, 15, 16, 17, 18, 19, 20, 21, 22, 23, 24, 25, 26, 27, 28, 29, 30, 31, 32, 33, 34, 35, 36, 37, 38, 39, 40, 41, 42, 43, 44, 45, 46, 47, 48, 49, 50, 51, 52, 53, 54, 55, 56, 57, 58, 59, 60, 61, 62, 63, 64, 65, 66, 67, 68, 69, 70, 71, 72, 73, 74, 75, 76, 77, 78, 79, 80, 81, 82, 83, 84, 85, 86, 87, 88, 89, 90, 91, 92, 93, 94, 95, 96, 97, 98, 99, 100, 101, 102, 103, 104, 105, 106, 107, 108, 109, 110, 111, 112, 113, 114, 115, 116, 117, 118, 119, 120, 121, 122, 123, 124, 125, 126, 127, 128, 129, 130, 131, 132, 133, 134, 135, 136, 137, 138, 139, 140, 141, 142, 143, 144, 145, 146, 147, 148, 149, 150, 151, 152, 153, 154, 155, 156, 157, 158, 159, 160, 161, 162, 163, 164, 165, 166, 167, 168, 169, 170, 171, 172, 173, 174, 175, 176, 177, 178, 179, 180, 181, 182, 183, 184, 185, 186, 187, 188, 189, 190, 191, 192, 193, 194, 195, 196, 197, 198, 199, 200, 201, 202, 203, 204, 205, 206, 207, 208, 209, 210, 211, 212, 213, 214, 215, 216, 217, 218, 219, 220, 221, 222, 223, 224, 225, 226, 227, 228, 229, 230, 231, 232, 233, 234, 235, 236, 237, 238, 239, 240, 241, 242, 243, 244, 245, 246, 247, 248, 249, 250, 251, 252, 253, 254, 255, 256, 257, 258, 259, 260, 261, 262, 263, 264, 265, 266, 267, 268, 269, 270, 271, 272, 273, 274, 275, 276, 277, 278, 279, 280, 281, 282, 283, 284, 285, 286, 287, 288, 289, 290, 291, 292, 293, 294, 295, 296, 297, 298, 299, 300, 301, 302, 303, 304, 305, 306, 307, 308, 309, 310, 311, 312, 313, 314, 315, 316, 317, 318, 319, 320, 321, 322, 323, 324, 325, 326, 327, 328, 329, 330, 331, 332, 333, 334, 335, 336, 337, 338, 339, 340, 341, 342, 343, 344, 345, 346, 347, 348, 349, 350, 351, 352, 353, 354, 355, 356, 357, 358, 359, 360, 361, 362, 363, 364, 365, 366, 367, 368, 369, 370, 371, 372, 373, 374, 375, 376, 377, 378, 379, 380, 381, 382, 383, 384, 385, 386, 387, 388, 389, 390, 391, 392, 393, 394, 395, 396, 397, 398, 399, 400, 401, 402, 403, 404, 405, 406, 407, 408, 409, 410, 411, 412, 413, 414, 415, 416, 417, 418, 419, 420, 421, 422, 423, 424, 425, 426, 427, 428, 429, 430, 431, 432, 433, 434, 435, 436, 437, 438, 439, 440, 441, 442, 443, 444, 445, 446, 447, 448, 449, 450, 451, 452, 453, 454, 455, 456, 457, 458, 459, 460, 461, 462, 463, 464, 465, 466, 467, 468, 469, 470, 471, 472, 473, 474, 475, 476, 477, 478, 479, 480, 481, 482, 483, 484, 485, 486, 487, 488, 489, 490, 491, 492, 493, 494, 495, 496, 497, 498, 499, 500, 501, 502, 503, 504, 505, 506, 507, 508, 509, 510, 511] 
      ],
     "name":"busted.filter.default"
    }
  },
 "fits":{
   "Constrained model":{
     "AIC-c":5367.805548045633,
     "Log Likelihood":-2639.548379893588,
     "Rate Distributions":{
       "Background":{
         "0":{
           "omega":0.807452530584724,
           "proportion":1
          },
         "1":{
           "omega":0.8506965533861003,
           "proportion":0
          },
         "2":{
           "omega":4.103213735968771,
           "proportion":0
          }
        },
       "Synonymous site-to-site rates":{
         "0":{
           "proportion":0.1514027707830577,
           "rate":0.5588914855083815
          },
         "1":{
           "proportion":0.7955277781923359,
           "rate":0.5617042578333007
          },
         "2":{
           "proportion":0.05306945102460638,
           "rate":8.828637403360938
          }
        },
       "Test":{
         "0":{
           "omega":0.9517767725859325,
           "proportion":0
          },
         "1":{
           "omega":0.9505881336090231,
           "proportion":0
          },
         "2":{
           "omega":1,
           "proportion":1
          }
        }
      },
     "display order":3,
     "estimated parameters":44
    },
   "MG94xREV with separate rates for branch sets":{
     "AIC-c":5368.383312762404,
     "Equilibrium frequencies":      [
[0.01734330860689902],
      [0.01758498158082664],
      [0.01839873297724754],
      [0.02067174315646771],
      [0.01267175863323219],
      [0.01284833518290899],
      [0.0134428965504441],
      [0.01510365442627987],
      [0.01178037305063244],
      [0.01194452845221427],
      [0.01249726583569702],
      [0.01404119891478938],
      [0.02017601535728037],
      [0.0204571611146397],
      [0.02140382366002422],
      [0.02404808775764617],
      [0.01412514107867679],
      [0.01432197000728577],
      [0.01498472436044553],
      [0.01683596221721651],
      [0.01032042861407335],
      [0.01046424019765888],
      [0.0109484767056239],
      [0.01230106979068105],
      [0.009594445619991619],
      [0.009728140883030863],
      [0.01017831412840844],
      [0.01143576004328654],
      [0.01643222004443652],
      [0.01666119731609692],
      [0.01743220026083703],
      [0.01958580337514316],
      [0.02043510872532712],
      [0.02071986485866488],
      [0.02167868411502251],
      [0.02435690493199294],
      [0.01493075925018106],
      [0.01513881418783887],
      [0.01583936830152315],
      [0.01779619029716285],
      [0.01388046592325675],
      [0.01407388538866602],
      [0.01472515953617959],
      [0.01654433032135093],
      [0.02377280349528492],
      [0.02410406924448671],
      [0.02521949378542074],
      [0.02833515213863073],
      [0.01691962323743],
      [0.01988959182361078],
      [0.01219230061996238],
      [0.01236219608896612],
      [0.01293426119372538],
      [0.01453218140868729],
      [0.01149258645687635],
      [0.01202441006071611],
      [0.01350992574817809],
      [0.01941262074735356],
      [0.0196831288663105],
      [0.02059397278885157],
      [0.02313818655821982] 
      ],
     "Log Likelihood":-2652.003051273147,
     "Rate Distributions":{
       "non-synonymous/synonymous rate ratio for *background*":        [
[0.8451696321864014, 1] 
        ],
       "non-synonymous/synonymous rate ratio for *test*":        [
[3.012356259280479, 1] 
        ]
      },
     "display order":1,
     "estimated parameters":32
    },
   "Nucleotide GTR":{
     "AIC-c":5465.297372464763,
     "Equilibrium frequencies":      [
[0.2465962232877524],
      [0.2259367785473273],
      [0.2470697922216302],
      [0.2803972059432901] 
      ],
     "Log Likelihood":-2705.603867640966,
     "Rate Distributions":{
       "Substitution rate from nucleotide A to nucleotide C":0.4438121277131492,
       "Substitution rate from nucleotide A to nucleotide G":1,
       "Substitution rate from nucleotide A to nucleotide T":0.1853800399515027,
       "Substitution rate from nucleotide C to nucleotide G":0.1441453813536507,
       "Substitution rate from nucleotide C to nucleotide T":0.9054914316367405,
       "Substitution rate from nucleotide G to nucleotide T":0.1293600342928016
      },
     "display order":0,
     "estimated parameters":27
    },
   "Unconstrained model":{
     "AIC-c":5368.670611119869,
     "Log Likelihood":-2638.964736279591,
     "Rate Distributions":{
       "Background":{
         "0":{
           "omega":0.8056486473281581,
           "proportion":1
          },
         "1":{
           "omega":0.8932212483515748,
           "proportion":0
          },
         "2":{
           "omega":5.420039724268888,
           "proportion":0
          }
        },
       "Synonymous site-to-site rates":{
         "0":{
           "proportion":0.7944610836855133,
           "rate":0.5590060877060765
          },
         "1":{
           "proportion":0.1519553939320397,
           "rate":0.5705286747194697
          },
         "2":{
           "proportion":0.05358352238244703,
           "rate":8.756358063004273
          }
        },
       "Test":{
         "0":{
           "omega":0.9892609452496824,
           "proportion":0
          },
         "1":{
           "omega":0.9991362520746339,
           "proportion":0
          },
         "2":{
           "omega":2.962125470566772,
           "proportion":1
          }
        }
      },
     "display order":2,
     "estimated parameters":45
    }
  },
 "input":{
   "file name":"/home/morrillk/species-x/dw/analysis/2025-03-10_hyphy-analysis/data/res/FormBio043580/FormBio043580.t1.cds.aln.fa",
   "number of sequences":11,
   "number of sites":512,
   "partition count":1,
   "trees":{
     "0":"(vulVul_marble_Fox4,((DireGB,lupMes_SAMEA5411047,(lycPic_SAMN09924608,(cuoAlp_SAMN10180424,(canRuf_SAMN02921317,canLup_SAMN02921310,canBai_SAMN02921314)Node16)Node14)Node12)Node8,chrBra_SAMN27257233,speVen_SAMN27257238)Node4,uroCin_SAMN04495241)"
    }
  },
 "runtime":"2.5.64",
 "substitutions":{
   "0":{
     "0":{
       "root":"ATG"
      },
     "1":{
       "root":"CTG",
       "vulVul_marble_Fox4":"CNG"
      },
     "10":{
       "lycPic_SAMN09924608":"---",
       "root":"AAA",
       "vulVul_marble_Fox4":"NAA"
      },
     "100":{
       "Node16":"---",
       "chrBra_SAMN27257233":"---",
       "root":"GTT",
       "speVen_SAMN27257238":"---"
      },
     "101":{
       "Node16":"---",
       "chrBra_SAMN27257233":"---",
       "cuoAlp_SAMN10180424":"CCN",
       "root":"CCC",
       "speVen_SAMN27257238":"---"
      },
     "102":{
       "Node16":"---",
       "chrBra_SAMN27257233":"---",
       "root":"CAC",
       "speVen_SAMN27257238":"---"
      },
     "103":{
       "Node16":"---",
       "chrBra_SAMN27257233":"---",
       "root":"TCT",
       "speVen_SAMN27257238":"---"
      },
     "104":{
       "Node16":"---",
       "chrBra_SAMN27257233":"---",
       "root":"GGC",
       "speVen_SAMN27257238":"---"
      },
     "105":{
       "Node16":"---",
       "chrBra_SAMN27257233":"---",
       "cuoAlp_SAMN10180424":"TNT",
       "root":"TCT",
       "speVen_SAMN27257238":"---"
      },
     "106":{
       "Node16":"---",
       "chrBra_SAMN27257233":"---",
       "root":"TCA",
       "speVen_SAMN27257238":"---"
      },
     "107":{
       "Node16":"---",
       "chrBra_SAMN27257233":"---",
       "root":"TAT",
       "speVen_SAMN27257238":"---"
      },
     "108":{
       "Node16":"---",
       "chrBra_SAMN27257233":"---",
       "cuoAlp_SAMN10180424":"NTC",
       "root":"CTC",
       "speVen_SAMN27257238":"---"
      },
     "109":{
       "Node16":"---",
       "chrBra_SAMN27257233":"---",
       "root":"TAC",
       "speVen_SAMN27257238":"---"
      },
     "11":{
       "lycPic_SAMN09924608":"NNC",
       "root":"AAC",
       "uroCin_SAMN04495241":"AAN"
      },
     "110":{
       "Node16":"---",
       "Node4":"ACT",
       "chrBra_SAMN27257233":"---",
       "root":"ACC",
       "speVen_SAMN27257238":"---"
      },
     "111":{
       "Node16":"---",
       "chrBra_SAMN27257233":"---",
       "root":"TAT",
       "speVen_SAMN27257238":"---"
      },
     "112":{
       "Node16":"---",
       "chrBra_SAMN27257233":"---",
       "root":"GTC",
       "speVen_SAMN27257238":"---"
      },
     "113":{
       "Node16":"---",
       "chrBra_SAMN27257233":"---",
       "root":"ACT",
       "speVen_SAMN27257238":"---"
      },
     "114":{
       "Node16":"---",
       "chrBra_SAMN27257233":"---",
       "root":"GTA",
       "speVen_SAMN27257238":"---"
      },
     "115":{
       "DireGB":"NGT",
       "Node16":"---",
       "chrBra_SAMN27257233":"---",
       "cuoAlp_SAMN10180424":"GGN",
       "root":"GGT",
       "speVen_SAMN27257238":"---"
      },
     "116":{
       "Node16":"---",
       "chrBra_SAMN27257233":"---",
       "root":"GAA",
       "speVen_SAMN27257238":"---"
      },
     "117":{
       "Node16":"---",
       "chrBra_SAMN27257233":"---",
       "root":"CTT",
       "speVen_SAMN27257238":"---"
      },
     "118":{
       "Node16":"---",
       "chrBra_SAMN27257233":"---",
       "cuoAlp_SAMN10180424":"GGN",
       "root":"GGG",
       "speVen_SAMN27257238":"---"
      },
     "119":{
       "Node16":"---",
       "chrBra_SAMN27257233":"---",
       "root":"GCT",
       "speVen_SAMN27257238":"---",
       "uroCin_SAMN04495241":"NCT"
      },
     "12":{
       "root":"CTG"
      },
     "120":{
       "Node16":"---",
       "chrBra_SAMN27257233":"---",
       "cuoAlp_SAMN10180424":"TTN",
       "root":"TTC",
       "speVen_SAMN27257238":"---"
      },
     "121":{
       "Node16":"---",
       "chrBra_SAMN27257233":"---",
       "cuoAlp_SAMN10180424":"NTC",
       "root":"ATC",
       "speVen_SAMN27257238":"---"
      },
     "122":{
       "Node16":"---",
       "Node4":"ACC",
       "chrBra_SAMN27257233":"---",
       "cuoAlp_SAMN10180424":"ACN",
       "root":"ACT",
       "speVen_SAMN27257238":"---",
       "uroCin_SAMN04495241":"ANT"
      },
     "123":{
       "Node16":"---",
       "chrBra_SAMN27257233":"---",
       "root":"GGC",
       "speVen_SAMN27257238":"---"
      },
     "124":{
       "Node16":"---",
       "chrBra_SAMN27257233":"---",
       "root":"TGG",
       "speVen_SAMN27257238":"---"
      },
     "125":{
       "Node16":"---",
       "chrBra_SAMN27257233":"---",
       "cuoAlp_SAMN10180424":"AAN",
       "root":"AAT",
       "speVen_SAMN27257238":"---",
       "uroCin_SAMN04495241":"ANN",
       "vulVul_marble_Fox4":"AAC"
      },
     "126":{
       "Node16":"---",
       "chrBra_SAMN27257233":"---",
       "root":"CTC",
       "speVen_SAMN27257238":"---"
      },
     "127":{
       "Node16":"---",
       "chrBra_SAMN27257233":"---",
       "root":"ATC",
       "speVen_SAMN27257238":"---"
      },
     "128":{
       "Node16":"---",
       "chrBra_SAMN27257233":"---",
       "cuoAlp_SAMN10180424":"CTN",
       "root":"CTT",
       "speVen_SAMN27257238":"---"
      },
     "129":{
       "Node16":"---",
       "chrBra_SAMN27257233":"---",
       "root":"ACC",
       "speVen_SAMN27257238":"---",
       "uroCin_SAMN04495241":"NCC",
       "vulVul_marble_Fox4":"AAC"
      },
     "13":{
       "lycPic_SAMN09924608":"ANA",
       "root":"AGA"
      },
     "130":{
       "Node16":"---",
       "chrBra_SAMN27257233":"---",
       "cuoAlp_SAMN10180424":"AAN",
       "root":"AAT",
       "speVen_SAMN27257238":"---"
      },
     "131":{
       "Node16":"---",
       "chrBra_SAMN27257233":"---",
       "cuoAlp_SAMN10180424":"NTT",
       "root":"GTT",
       "speVen_SAMN27257238":"---",
       "uroCin_SAMN04495241":"NTT"
      },
     "132":{
       "Node16":"---",
       "chrBra_SAMN27257233":"---",
       "root":"GCT",
       "speVen_SAMN27257238":"---"
      },
     "133":{
       "Node12":"AAT",
       "Node16":"---",
       "Node4":"CAT",
       "chrBra_SAMN27257233":"---",
       "cuoAlp_SAMN10180424":"GAT",
       "lycPic_SAMN09924608":"ANT",
       "root":"AAT",
       "speVen_SAMN27257238":"---"
      },
     "134":{
       "Node16":"---",
       "chrBra_SAMN27257233":"---",
       "root":"ATA",
       "speVen_SAMN27257238":"---",
       "uroCin_SAMN04495241":"NTA"
      },
     "135":{
       "Node16":"---",
       "chrBra_SAMN27257233":"---",
       "root":"GCA",
       "speVen_SAMN27257238":"---"
      },
     "136":{
       "Node16":"---",
       "Node4":"TTA",
       "chrBra_SAMN27257233":"---",
       "root":"TTT",
       "speVen_SAMN27257238":"---",
       "vulVul_marble_Fox4":"GTT"
      },
     "137":{
       "Node16":"---",
       "chrBra_SAMN27257233":"---",
       "root":"GTT",
       "speVen_SAMN27257238":"---"
      },
     "138":{
       "Node16":"---",
       "chrBra_SAMN27257233":"---",
       "root":"TTC",
       "speVen_SAMN27257238":"---"
      },
     "139":{
       "Node16":"---",
       "chrBra_SAMN27257233":"---",
       "lupMes_SAMEA5411047":"CNA",
       "root":"CGA",
       "speVen_SAMN27257238":"---",
       "vulVul_marble_Fox4":"---"
      },
     "14":{
       "root":"CAT",
       "vulVul_marble_Fox4":"NAT"
      },
     "140":{
       "Node16":"---",
       "chrBra_SAMN27257233":"---",
       "root":"GCC",
       "speVen_SAMN27257238":"---"
      },
     "141":{
       "Node16":"---",
       "chrBra_SAMN27257233":"---",
       "root":"TGG",
       "speVen_SAMN27257238":"---"
      },
     "142":{
       "Node16":"---",
       "chrBra_SAMN27257233":"---",
       "root":"ACC",
       "speVen_SAMN27257238":"---",
       "uroCin_SAMN04495241":"ACN"
      },
     "143":{
       "Node16":"---",
       "chrBra_SAMN27257233":"---",
       "root":"TTA",
       "speVen_SAMN27257238":"---"
      },
     "144":{
       "Node16":"---",
       "chrBra_SAMN27257233":"---",
       "root":"GCT",
       "speVen_SAMN27257238":"---",
       "uroCin_SAMN04495241":"NCT"
      },
     "145":{
       "Node16":"---",
       "chrBra_SAMN27257233":"---",
       "root":"TTT",
       "speVen_SAMN27257238":"---"
      },
     "146":{
       "Node12":"GAC",
       "Node16":"---",
       "chrBra_SAMN27257233":"---",
       "root":"GCC",
       "speVen_SAMN27257238":"---",
       "uroCin_SAMN04495241":"GNN",
       "vulVul_marble_Fox4":"CAC"
      },
     "147":{
       "Node16":"---",
       "chrBra_SAMN27257233":"---",
       "root":"AGC",
       "speVen_SAMN27257238":"---",
       "uroCin_SAMN04495241":"---"
      },
     "148":{
       "Node16":"---",
       "chrBra_SAMN27257233":"---",
       "root":"CTT",
       "speVen_SAMN27257238":"---",
       "uroCin_SAMN04495241":"---"
      },
     "149":{
       "Node16":"---",
       "chrBra_SAMN27257233":"---",
       "root":"TTT",
       "speVen_SAMN27257238":"---",
       "uroCin_SAMN04495241":"---"
      },
     "15":{
       "canLup_SAMN02921310":"AGN",
       "root":"AGA"
      },
     "150":{
       "Node16":"---",
       "chrBra_SAMN27257233":"---",
       "root":"GGG",
       "speVen_SAMN27257238":"---",
       "uroCin_SAMN04495241":"NGG"
      },
     "151":{
       "Node16":"---",
       "chrBra_SAMN27257233":"---",
       "root":"AAC",
       "speVen_SAMN27257238":"---",
       "vulVul_marble_Fox4":"AAG"
      },
     "152":{
       "Node16":"---",
       "chrBra_SAMN27257233":"---",
       "root":"CAG",
       "speVen_SAMN27257238":"---"
      },
     "153":{
       "Node16":"---",
       "chrBra_SAMN27257233":"---",
       "root":"CTC",
       "speVen_SAMN27257238":"---",
       "uroCin_SAMN04495241":"NTC",
       "vulVul_marble_Fox4":"ATC"
      },
     "154":{
       "Node16":"---",
       "chrBra_SAMN27257233":"---",
       "root":"TCT",
       "speVen_SAMN27257238":"---"
      },
     "155":{
       "Node16":"---",
       "chrBra_SAMN27257233":"---",
       "root":"CAG",
       "speVen_SAMN27257238":"---"
      },
     "156":{
       "Node16":"---",
       "chrBra_SAMN27257233":"---",
       "root":"ATC",
       "speVen_SAMN27257238":"---"
      },
     "157":{
       "Node16":"---",
       "chrBra_SAMN27257233":"---",
       "root":"TTG",
       "speVen_SAMN27257238":"---"
      },
     "158":{
       "Node16":"---",
       "Node4":"CAC",
       "chrBra_SAMN27257233":"---",
       "root":"CAT",
       "speVen_SAMN27257238":"---"
      },
     "159":{
       "Node16":"---",
       "chrBra_SAMN27257233":"---",
       "root":"AGG",
       "speVen_SAMN27257238":"---",
       "uroCin_SAMN04495241":"NGG",
       "vulVul_marble_Fox4":"GGG"
      },
     "16":{
       "canLup_SAMN02921310":"CNT",
       "canRuf_SAMN02921317":"NAT",
       "lycPic_SAMN09924608":"CAN",
       "root":"CAT"
      },
     "160":{
       "Node16":"---",
       "chrBra_SAMN27257233":"---",
       "root":"AGC",
       "speVen_SAMN27257238":"---",
       "vulVul_marble_Fox4":"AGN"
      },
     "161":{
       "Node16":"---",
       "chrBra_SAMN27257233":"---",
       "root":"ATT",
       "speVen_SAMN27257238":"---",
       "vulVul_marble_Fox4":"NNA"
      },
     "162":{
       "Node16":"---",
       "chrBra_SAMN27257233":"---",
       "cuoAlp_SAMN10180424":"TTA",
       "root":"TCA",
       "speVen_SAMN27257238":"---"
      },
     "163":{
       "Node16":"---",
       "chrBra_SAMN27257233":"---",
       "root":"TTG",
       "speVen_SAMN27257238":"---"
      },
     "164":{
       "Node16":"---",
       "chrBra_SAMN27257233":"---",
       "root":"CAT",
       "speVen_SAMN27257238":"---"
      },
     "165":{
       "Node16":"---",
       "chrBra_SAMN27257233":"---",
       "root":"GTT",
       "speVen_SAMN27257238":"---"
      },
     "166":{
       "Node16":"---",
       "chrBra_SAMN27257233":"---",
       "root":"TCC",
       "speVen_SAMN27257238":"---"
      },
     "167":{
       "Node16":"---",
       "chrBra_SAMN27257233":"---",
       "root":"CAG",
       "speVen_SAMN27257238":"---"
      },
     "168":{
       "Node16":"---",
       "chrBra_SAMN27257233":"---",
       "root":"GAC",
       "speVen_SAMN27257238":"---"
      },
     "169":{
       "Node16":"---",
       "chrBra_SAMN27257233":"---",
       "root":"TTT",
       "speVen_SAMN27257238":"---"
      },
     "17":{
       "canBai_SAMN02921314":"CCN",
       "canLup_SAMN02921310":"CNN",
       "canRuf_SAMN02921317":"---",
       "root":"CCG",
       "uroCin_SAMN04495241":"CCN"
      },
     "170":{
       "Node16":"---",
       "chrBra_SAMN27257233":"---",
       "root":"ATA",
       "speVen_SAMN27257238":"---"
      },
     "171":{
       "Node16":"---",
       "chrBra_SAMN27257233":"---",
       "root":"GAA",
       "speVen_SAMN27257238":"---"
      },
     "172":{
       "Node16":"---",
       "chrBra_SAMN27257233":"---",
       "root":"ATT",
       "speVen_SAMN27257238":"---"
      },
     "173":{
       "Node16":"---",
       "chrBra_SAMN27257233":"---",
       "root":"CTA",
       "speVen_SAMN27257238":"---"
      },
     "174":{
       "DireGB":"NGC",
       "Node16":"---",
       "chrBra_SAMN27257233":"---",
       "root":"GGC",
       "speVen_SAMN27257238":"---"
      },
     "175":{
       "Node16":"---",
       "chrBra_SAMN27257233":"---",
       "root":"TAT",
       "speVen_SAMN27257238":"---"
      },
     "176":{
       "Node16":"---",
       "chrBra_SAMN27257233":"---",
       "root":"TTT",
       "speVen_SAMN27257238":"---"
      },
     "177":{
       "Node16":"---",
       "chrBra_SAMN27257233":"---",
       "root":"GTT",
       "speVen_SAMN27257238":"---"
      },
     "178":{
       "Node16":"---",
       "chrBra_SAMN27257233":"---",
       "root":"GTG",
       "speVen_SAMN27257238":"---"
      },
     "179":{
       "Node16":"---",
       "chrBra_SAMN27257233":"---",
       "root":"GGC",
       "speVen_SAMN27257238":"---"
      },
     "18":{
       "canRuf_SAMN02921317":"NNG",
       "lycPic_SAMN09924608":"CNG",
       "root":"CTG"
      },
     "180":{
       "Node16":"---",
       "chrBra_SAMN27257233":"---",
       "root":"CTT",
       "speVen_SAMN27257238":"---"
      },
     "181":{
       "Node16":"---",
       "chrBra_SAMN27257233":"---",
       "root":"GTG",
       "speVen_SAMN27257238":"---"
      },
     "182":{
       "Node16":"---",
       "chrBra_SAMN27257233":"---",
       "root":"ATG",
       "speVen_SAMN27257238":"---"
      },
     "183":{
       "Node16":"---",
       "chrBra_SAMN27257233":"---",
       "root":"GTG",
       "speVen_SAMN27257238":"---"
      },
     "184":{
       "Node16":"---",
       "chrBra_SAMN27257233":"---",
       "root":"TTC",
       "speVen_SAMN27257238":"---",
       "vulVul_marble_Fox4":"TTA"
      },
     "185":{
       "Node16":"---",
       "chrBra_SAMN27257233":"---",
       "root":"ATG",
       "speVen_SAMN27257238":"---",
       "uroCin_SAMN04495241":"GTG",
       "vulVul_marble_Fox4":"ATA"
      },
     "186":{
       "Node16":"---",
       "chrBra_SAMN27257233":"---",
       "root":"GAA",
       "speVen_SAMN27257238":"---"
      },
     "187":{
       "Node16":"---",
       "chrBra_SAMN27257233":"---",
       "root":"GTG",
       "speVen_SAMN27257238":"---",
       "uroCin_SAMN04495241":"NTN"
      },
     "188":{
       "Node16":"---",
       "chrBra_SAMN27257233":"---",
       "root":"CTG",
       "speVen_SAMN27257238":"---"
      },
     "189":{
       "Node16":"---",
       "Node4":"ACT",
       "chrBra_SAMN27257233":"---",
       "root":"ATT",
       "speVen_SAMN27257238":"---",
       "uroCin_SAMN04495241":"ATN"
      },
     "19":{
       "canRuf_SAMN02921317":"---",
       "lycPic_SAMN09924608":"GNN",
       "root":"GAG"
      },
     "190":{
       "Node16":"---",
       "chrBra_SAMN27257233":"---",
       "root":"TCA",
       "speVen_SAMN27257238":"---"
      },
     "191":{
       "Node16":"---",
       "chrBra_SAMN27257233":"---",
       "root":"AAC",
       "speVen_SAMN27257238":"---"
      },
     "192":{
       "Node16":"---",
       "chrBra_SAMN27257233":"---",
       "root":"ATT",
       "speVen_SAMN27257238":"---",
       "vulVul_marble_Fox4":"GTT"
      },
     "193":{
       "Node16":"---",
       "chrBra_SAMN27257233":"---",
       "root":"AGA",
       "speVen_SAMN27257238":"---",
       "uroCin_SAMN04495241":"ANA"
      },
     "194":{
       "Node16":"---",
       "chrBra_SAMN27257233":"---",
       "lycPic_SAMN09924608":"CGG",
       "root":"CAG",
       "speVen_SAMN27257238":"---"
      },
     "195":{
       "canBai_SAMN02921314":"---",
       "canLup_SAMN02921310":"---",
       "canRuf_SAMN02921317":"NNT",
       "chrBra_SAMN27257233":"---",
       "root":"CTT",
       "speVen_SAMN27257238":"---",
       "uroCin_SAMN04495241":"TTT"
      },
     "196":{
       "canBai_SAMN02921314":"---",
       "canLup_SAMN02921310":"---",
       "canRuf_SAMN02921317":"TNN",
       "chrBra_SAMN27257233":"---",
       "root":"TTC",
       "speVen_SAMN27257238":"---"
      },
     "197":{
       "canBai_SAMN02921314":"---",
       "canLup_SAMN02921310":"---",
       "canRuf_SAMN02921317":"CNN",
       "chrBra_SAMN27257233":"---",
       "root":"CTG",
       "speVen_SAMN27257238":"---",
       "uroCin_SAMN04495241":"CNG"
      },
     "198":{
       "Node16":"---",
       "chrBra_SAMN27257233":"---",
       "root":"GTT",
       "speVen_SAMN27257238":"---",
       "vulVul_marble_Fox4":"ATT"
      },
     "199":{
       "canBai_SAMN02921314":"---",
       "canLup_SAMN02921310":"---",
       "canRuf_SAMN02921317":"NTN",
       "chrBra_SAMN27257233":"---",
       "root":"GTT",
       "speVen_SAMN27257238":"---"
      },
     "2":{
       "root":"CAT"
      },
     "20":{
       "canRuf_SAMN02921317":"---",
       "lycPic_SAMN09924608":"---",
       "root":"CAA"
      },
     "200":{
       "canBai_SAMN02921314":"---",
       "canLup_SAMN02921310":"---",
       "canRuf_SAMN02921317":"ANN",
       "chrBra_SAMN27257233":"---",
       "root":"ACC",
       "speVen_SAMN27257238":"---",
       "vulVul_marble_Fox4":"ATC"
      },
     "201":{
       "canBai_SAMN02921314":"---",
       "canLup_SAMN02921310":"---",
       "chrBra_SAMN27257233":"---",
       "root":"AAA",
       "speVen_SAMN27257238":"---"
      },
     "202":{
       "canBai_SAMN02921314":"---",
       "canLup_SAMN02921310":"---",
       "canRuf_SAMN02921317":"NTT",
       "chrBra_SAMN27257233":"---",
       "root":"GTT",
       "speVen_SAMN27257238":"---"
      },
     "203":{
       "canBai_SAMN02921314":"---",
       "canLup_SAMN02921310":"---",
       "canRuf_SAMN02921317":"TTN",
       "chrBra_SAMN27257233":"---",
       "root":"TTC",
       "speVen_SAMN27257238":"---",
       "uroCin_SAMN04495241":"TTT",
       "vulVul_marble_Fox4":"TCC"
      },
     "204":{
       "canBai_SAMN02921314":"---",
       "canLup_SAMN02921310":"---",
       "canRuf_SAMN02921317":"NCA",
       "chrBra_SAMN27257233":"---",
       "root":"GCA",
       "speVen_SAMN27257238":"---",
       "vulVul_marble_Fox4":"ACA"
      },
     "205":{
       "canBai_SAMN02921314":"---",
       "canLup_SAMN02921310":"---",
       "chrBra_SAMN27257233":"---",
       "root":"TCA",
       "speVen_SAMN27257238":"---"
      },
     "206":{
       "Node4":"ATG",
       "canBai_SAMN02921314":"---",
       "canLup_SAMN02921310":"---",
       "canRuf_SAMN02921317":"ANG",
       "chrBra_SAMN27257233":"---",
       "lycPic_SAMN09924608":"GTG",
       "root":"GTG",
       "speVen_SAMN27257238":"---"
      },
     "207":{
       "canBai_SAMN02921314":"---",
       "canLup_SAMN02921310":"---",
       "canRuf_SAMN02921317":"ANN",
       "chrBra_SAMN27257233":"---",
       "root":"AAC",
       "speVen_SAMN27257238":"---",
       "uroCin_SAMN04495241":"AAN",
       "vulVul_marble_Fox4":"AAA"
      },
     "208":{
       "canBai_SAMN02921314":"---",
       "canLup_SAMN02921310":"---",
       "canRuf_SAMN02921317":"NTT",
       "chrBra_SAMN27257233":"---",
       "root":"ATT",
       "speVen_SAMN27257238":"---"
      },
     "209":{
       "canBai_SAMN02921314":"---",
       "canLup_SAMN02921310":"---",
       "canRuf_SAMN02921317":"TNN",
       "chrBra_SAMN27257233":"---",
       "root":"TTG",
       "speVen_SAMN27257238":"---"
      },
     "21":{
       "canRuf_SAMN02921317":"NNT",
       "lycPic_SAMN09924608":"CNN",
       "root":"CCT"
      },
     "210":{
       "canBai_SAMN02921314":"---",
       "canLup_SAMN02921310":"---",
       "canRuf_SAMN02921317":"NTT",
       "chrBra_SAMN27257233":"---",
       "root":"GTT",
       "speVen_SAMN27257238":"---"
      },
     "211":{
       "canBai_SAMN02921314":"---",
       "canLup_SAMN02921310":"---",
       "chrBra_SAMN27257233":"---",
       "root":"CTC",
       "speVen_SAMN27257238":"---",
       "uroCin_SAMN04495241":"NTC"
      },
     "212":{
       "canBai_SAMN02921314":"---",
       "canLup_SAMN02921310":"---",
       "canRuf_SAMN02921317":"ANT",
       "chrBra_SAMN27257233":"---",
       "root":"AGT",
       "speVen_SAMN27257238":"---",
       "vulVul_marble_Fox4":"AGC"
      },
     "213":{
       "canBai_SAMN02921314":"---",
       "canLup_SAMN02921310":"---",
       "chrBra_SAMN27257233":"---",
       "root":"TTT",
       "speVen_SAMN27257238":"---"
      },
     "214":{
       "canBai_SAMN02921314":"---",
       "canLup_SAMN02921310":"---",
       "chrBra_SAMN27257233":"---",
       "cuoAlp_SAMN10180424":"ATT",
       "root":"ATC",
       "speVen_SAMN27257238":"---",
       "uroCin_SAMN04495241":"NTC"
      },
     "215":{
       "canBai_SAMN02921314":"---",
       "canLup_SAMN02921310":"---",
       "canRuf_SAMN02921317":"NTC",
       "chrBra_SAMN27257233":"---",
       "root":"ATC",
       "speVen_SAMN27257238":"---"
      },
     "216":{
       "canBai_SAMN02921314":"---",
       "canLup_SAMN02921310":"---",
       "chrBra_SAMN27257233":"---",
       "root":"ATC",
       "speVen_SAMN27257238":"---"
      },
     "217":{
       "canBai_SAMN02921314":"---",
       "canLup_SAMN02921310":"---",
       "chrBra_SAMN27257233":"---",
       "root":"TCT",
       "speVen_SAMN27257238":"---"
      },
     "218":{
       "canBai_SAMN02921314":"---",
       "canLup_SAMN02921310":"---",
       "canRuf_SAMN02921317":"NNC",
       "chrBra_SAMN27257233":"---",
       "root":"GGC",
       "speVen_SAMN27257238":"---"
      },
     "219":{
       "canBai_SAMN02921314":"---",
       "canLup_SAMN02921310":"---",
       "chrBra_SAMN27257233":"---",
       "root":"TTC",
       "speVen_SAMN27257238":"---"
      },
     "22":{
       "canRuf_SAMN02921317":"NNG",
       "lupMes_SAMEA5411047":"NTG",
       "lycPic_SAMN09924608":"NTG",
       "root":"GTG"
      },
     "220":{
       "Node16":"ATT",
       "canBai_SAMN02921314":"---",
       "canLup_SAMN02921310":"---",
       "chrBra_SAMN27257233":"---",
       "root":"ATA",
       "speVen_SAMN27257238":"---"
      },
     "221":{
       "canBai_SAMN02921314":"---",
       "canLup_SAMN02921310":"---",
       "chrBra_SAMN27257233":"---",
       "root":"AAG",
       "speVen_SAMN27257238":"---"
      },
     "222":{
       "canBai_SAMN02921314":"---",
       "canLup_SAMN02921310":"---",
       "chrBra_SAMN27257233":"---",
       "root":"GGG",
       "speVen_SAMN27257238":"---",
       "uroCin_SAMN04495241":"GGN"
      },
     "223":{
       "canBai_SAMN02921314":"---",
       "canLup_SAMN02921310":"---",
       "canRuf_SAMN02921317":"NAN",
       "chrBra_SAMN27257233":"---",
       "root":"GAC",
       "speVen_SAMN27257238":"---"
      },
     "224":{
       "canBai_SAMN02921314":"---",
       "canLup_SAMN02921310":"---",
       "canRuf_SAMN02921317":"CTN",
       "chrBra_SAMN27257233":"---",
       "root":"CTG",
       "speVen_SAMN27257238":"---",
       "uroCin_SAMN04495241":"CNN"
      },
     "225":{
       "Node16":"---",
       "chrBra_SAMN27257233":"---",
       "root":"CAC",
       "speVen_SAMN27257238":"---"
      },
     "226":{
       "Node16":"---",
       "chrBra_SAMN27257233":"---",
       "root":"AAC",
       "speVen_SAMN27257238":"---"
      },
     "227":{
       "Node16":"---",
       "chrBra_SAMN27257233":"---",
       "root":"TGG",
       "speVen_SAMN27257238":"---"
      },
     "228":{
       "Node16":"---",
       "chrBra_SAMN27257233":"---",
       "root":"AAG",
       "speVen_SAMN27257238":"---"
      },
     "229":{
       "canBai_SAMN02921314":"---",
       "canLup_SAMN02921310":"---",
       "canRuf_SAMN02921317":"NNC",
       "chrBra_SAMN27257233":"---",
       "root":"CTC",
       "speVen_SAMN27257238":"---"
      },
     "23":{
       "root":"GCT"
      },
     "230":{
       "Node16":"---",
       "chrBra_SAMN27257233":"---",
       "root":"ACA",
       "speVen_SAMN27257238":"---"
      },
     "231":{
       "DireGB":"AAA",
       "canBai_SAMN02921314":"---",
       "canLup_SAMN02921310":"---",
       "canRuf_SAMN02921317":"GNN",
       "chrBra_SAMN27257233":"---",
       "root":"GAA",
       "speVen_SAMN27257238":"---"
      },
     "232":{
       "Node16":"---",
       "chrBra_SAMN27257233":"---",
       "root":"GAG",
       "speVen_SAMN27257238":"---"
      },
     "233":{
       "Node16":"---",
       "chrBra_SAMN27257233":"---",
       "root":"GAC",
       "speVen_SAMN27257238":"---"
      },
     "234":{
       "canBai_SAMN02921314":"NNC",
       "canLup_SAMN02921310":"---",
       "canRuf_SAMN02921317":"---",
       "chrBra_SAMN27257233":"---",
       "root":"TAC",
       "speVen_SAMN27257238":"---"
      },
     "235":{
       "canBai_SAMN02921314":"ANA",
       "canLup_SAMN02921310":"---",
       "canRuf_SAMN02921317":"NNA",
       "chrBra_SAMN27257233":"---",
       "root":"ATA",
       "speVen_SAMN27257238":"---"
      },
     "236":{
       "canLup_SAMN02921310":"---",
       "canRuf_SAMN02921317":"AAN",
       "chrBra_SAMN27257233":"---",
       "root":"AAG",
       "speVen_SAMN27257238":"---"
      },
     "237":{
       "canBai_SAMN02921314":"NCN",
       "canLup_SAMN02921310":"---",
       "canRuf_SAMN02921317":"---",
       "chrBra_SAMN27257233":"---",
       "root":"GCT",
       "speVen_SAMN27257238":"---"
      },
     "238":{
       "canBai_SAMN02921314":"NGN",
       "canLup_SAMN02921310":"---",
       "chrBra_SAMN27257233":"---",
       "root":"GGA",
       "speVen_SAMN27257238":"---"
      },
     "239":{
       "canBai_SAMN02921314":"---",
       "canLup_SAMN02921310":"---",
       "canRuf_SAMN02921317":"NTC",
       "chrBra_SAMN27257233":"---",
       "root":"CTC",
       "speVen_SAMN27257238":"---"
      },
     "24":{
       "lycPic_SAMN09924608":"GNN",
       "root":"GAA"
      },
     "240":{
       "canBai_SAMN02921314":"---",
       "canLup_SAMN02921310":"---",
       "canRuf_SAMN02921317":"NAT",
       "chrBra_SAMN27257233":"---",
       "root":"AAT",
       "speVen_SAMN27257238":"---"
      },
     "241":{
       "DireGB":"AAC",
       "canBai_SAMN02921314":"GNN",
       "canLup_SAMN02921310":"---",
       "canRuf_SAMN02921317":"GAN",
       "chrBra_SAMN27257233":"---",
       "root":"GAC",
       "speVen_SAMN27257238":"---"
      },
     "242":{
       "canBai_SAMN02921314":"ANN",
       "canLup_SAMN02921310":"---",
       "canRuf_SAMN02921317":"---",
       "chrBra_SAMN27257233":"---",
       "root":"ACC",
       "speVen_SAMN27257238":"---"
      },
     "243":{
       "canLup_SAMN02921310":"---",
       "canRuf_SAMN02921317":"---",
       "chrBra_SAMN27257233":"---",
       "root":"TCT",
       "speVen_SAMN27257238":"---"
      },
     "244":{
       "canBai_SAMN02921314":"NNC",
       "canLup_SAMN02921310":"---",
       "canRuf_SAMN02921317":"---",
       "chrBra_SAMN27257233":"---",
       "root":"AGC",
       "speVen_SAMN27257238":"---"
      },
     "245":{
       "Node16":"---",
       "chrBra_SAMN27257233":"---",
       "root":"TTG",
       "speVen_SAMN27257238":"---"
      },
     "246":{
       "Node16":"---",
       "chrBra_SAMN27257233":"---",
       "root":"GGT",
       "speVen_SAMN27257238":"---"
      },
     "247":{
       "Node16":"---",
       "chrBra_SAMN27257233":"---",
       "root":"CCT",
       "speVen_SAMN27257238":"---"
      },
     "248":{
       "Node16":"---",
       "chrBra_SAMN27257233":"---",
       "root":"CTG",
       "speVen_SAMN27257238":"---"
      },
     "249":{
       "Node16":"---",
       "chrBra_SAMN27257233":"---",
       "root":"GGC",
       "speVen_SAMN27257238":"---"
      },
     "25":{
       "canRuf_SAMN02921317":"NNT",
       "root":"CCT"
      },
     "250":{
       "Node16":"---",
       "chrBra_SAMN27257233":"---",
       "root":"TCT",
       "speVen_SAMN27257238":"---",
       "vulVul_marble_Fox4":"TTT"
      },
     "251":{
       "Node16":"---",
       "chrBra_SAMN27257233":"---",
       "root":"GGA",
       "speVen_SAMN27257238":"---"
      },
     "252":{
       "Node16":"---",
       "chrBra_SAMN27257233":"---",
       "root":"GGA",
       "speVen_SAMN27257238":"---"
      },
     "253":{
       "Node16":"---",
       "chrBra_SAMN27257233":"---",
       "root":"TTC",
       "speVen_SAMN27257238":"---"
      },
     "254":{
       "Node16":"---",
       "chrBra_SAMN27257233":"---",
       "root":"ATG",
       "speVen_SAMN27257238":"---"
      },
     "255":{
       "canBai_SAMN02921314":"---",
       "canLup_SAMN02921310":"---",
       "canRuf_SAMN02921317":"CNT",
       "chrBra_SAMN27257233":"---",
       "root":"CCT",
       "speVen_SAMN27257238":"---",
       "uroCin_SAMN04495241":"CCN"
      },
     "256":{
       "canBai_SAMN02921314":"---",
       "canLup_SAMN02921310":"---",
       "chrBra_SAMN27257233":"---",
       "root":"TTT",
       "speVen_SAMN27257238":"---"
      },
     "257":{
       "canBai_SAMN02921314":"---",
       "canLup_SAMN02921310":"---",
       "chrBra_SAMN27257233":"---",
       "root":"GGC",
       "speVen_SAMN27257238":"---"
      },
     "258":{
       "canBai_SAMN02921314":"---",
       "canLup_SAMN02921310":"---",
       "canRuf_SAMN02921317":"TNN",
       "chrBra_SAMN27257233":"---",
       "root":"TTC",
       "speVen_SAMN27257238":"---"
      },
     "259":{
       "Node16":"---",
       "chrBra_SAMN27257233":"---",
       "root":"CAG",
       "speVen_SAMN27257238":"---"
      },
     "26":{
       "root":"GCC"
      },
     "260":{
       "Node16":"---",
       "Node4":"GGT",
       "chrBra_SAMN27257233":"---",
       "root":"GGG",
       "speVen_SAMN27257238":"---"
      },
     "261":{
       "Node16":"---",
       "chrBra_SAMN27257233":"---",
       "root":"ATT",
       "speVen_SAMN27257238":"---"
      },
     "262":{
       "Node16":"---",
       "chrBra_SAMN27257233":"---",
       "root":"CTC",
       "speVen_SAMN27257238":"---"
      },
     "263":{
       "Node16":"---",
       "chrBra_SAMN27257233":"---",
       "root":"CAT",
       "speVen_SAMN27257238":"---",
       "uroCin_SAMN04495241":"CNT",
       "vulVul_marble_Fox4":"CGT"
      },
     "264":{
       "Node16":"---",
       "chrBra_SAMN27257233":"---",
       "root":"GGA",
       "speVen_SAMN27257238":"---"
      },
     "265":{
       "Node16":"---",
       "chrBra_SAMN27257233":"---",
       "root":"ACA",
       "speVen_SAMN27257238":"---"
      },
     "266":{
       "Node16":"---",
       "chrBra_SAMN27257233":"---",
       "root":"GCT",
       "speVen_SAMN27257238":"---"
      },
     "267":{
       "Node16":"---",
       "Node4":"ATC",
       "chrBra_SAMN27257233":"---",
       "root":"ACC",
       "speVen_SAMN27257238":"---",
       "vulVul_marble_Fox4":"GCC"
      },
     "268":{
       "Node16":"---",
       "chrBra_SAMN27257233":"---",
       "root":"TGC",
       "speVen_SAMN27257238":"---"
      },
     "269":{
       "Node16":"---",
       "chrBra_SAMN27257233":"---",
       "root":"TTC",
       "speVen_SAMN27257238":"---"
      },
     "27":{
       "canRuf_SAMN02921317":"NCT",
       "lycPic_SAMN09924608":"---",
       "root":"CCT"
      },
     "270":{
       "Node12":"TAT",
       "Node16":"---",
       "Node4":"CAT",
       "chrBra_SAMN27257233":"---",
       "cuoAlp_SAMN10180424":"TNT",
       "root":"TAT",
       "speVen_SAMN27257238":"---",
       "uroCin_SAMN04495241":"TTT"
      },
     "271":{
       "Node12":"GCT",
       "Node16":"---",
       "chrBra_SAMN27257233":"---",
       "root":"GTT",
       "speVen_SAMN27257238":"---",
       "uroCin_SAMN04495241":"GNT",
       "vulVul_marble_Fox4":"GCT"
      },
     "272":{
       "Node16":"---",
       "chrBra_SAMN27257233":"---",
       "root":"TTT",
       "speVen_SAMN27257238":"---"
      },
     "273":{
       "DireGB":"ANN",
       "Node16":"---",
       "chrBra_SAMN27257233":"---",
       "cuoAlp_SAMN10180424":"ANN",
       "lupMes_SAMEA5411047":"ANT",
       "lycPic_SAMN09924608":"ANN",
       "root":"ACT",
       "speVen_SAMN27257238":"NCT",
       "uroCin_SAMN04495241":"ANN",
       "vulVul_marble_Fox4":"GCT"
      },
     "274":{
       "DireGB":"---",
       "Node12":"---",
       "chrBra_SAMN27257233":"---",
       "root":"ACC",
       "uroCin_SAMN04495241":"---"
      },
     "275":{
       "DireGB":"---",
       "Node12":"---",
       "chrBra_SAMN27257233":"---",
       "lupMes_SAMEA5411047":"TTT",
       "root":"TGT",
       "uroCin_SAMN04495241":"---"
      },
     "276":{
       "Node16":"---",
       "chrBra_SAMN27257233":"---",
       "cuoAlp_SAMN10180424":"NTC",
       "lycPic_SAMN09924608":"---",
       "root":"GTC",
       "uroCin_SAMN04495241":"---"
      },
     "277":{
       "Node16":"---",
       "chrBra_SAMN27257233":"---",
       "lycPic_SAMN09924608":"---",
       "root":"TTT",
       "uroCin_SAMN04495241":"---",
       "vulVul_marble_Fox4":"TNT"
      },
     "278":{
       "canBai_SAMN02921314":"---",
       "canLup_SAMN02921310":"---",
       "canRuf_SAMN02921317":"NNT",
       "chrBra_SAMN27257233":"---",
       "lycPic_SAMN09924608":"NCT",
       "root":"GCT",
       "uroCin_SAMN04495241":"---"
      },
     "279":{
       "canBai_SAMN02921314":"---",
       "canLup_SAMN02921310":"---",
       "canRuf_SAMN02921317":"NNT",
       "chrBra_SAMN27257233":"---",
       "root":"TTT",
       "uroCin_SAMN04495241":"---"
      },
     "28":{
       "canRuf_SAMN02921317":"NCC",
       "lycPic_SAMN09924608":"---",
       "root":"GCC"
      },
     "280":{
       "canBai_SAMN02921314":"---",
       "canLup_SAMN02921310":"---",
       "canRuf_SAMN02921317":"ANN",
       "chrBra_SAMN27257233":"---",
       "root":"ACA",
       "uroCin_SAMN04495241":"---"
      },
     "281":{
       "canBai_SAMN02921314":"---",
       "canLup_SAMN02921310":"---",
       "canRuf_SAMN02921317":"GGN",
       "chrBra_SAMN27257233":"---",
       "root":"GGT",
       "uroCin_SAMN04495241":"NGT"
      },
     "282":{
       "canBai_SAMN02921314":"---",
       "canLup_SAMN02921310":"---",
       "chrBra_SAMN27257233":"---",
       "root":"TTC"
      },
     "283":{
       "DireGB":"GAC",
       "canBai_SAMN02921314":"NAN",
       "canLup_SAMN02921310":"---",
       "canRuf_SAMN02921317":"NAN",
       "chrBra_SAMN27257233":"---",
       "root":"AAC"
      },
     "284":{
       "canBai_SAMN02921314":"NTT",
       "canLup_SAMN02921310":"---",
       "chrBra_SAMN27257233":"---",
       "root":"ATT"
      },
     "285":{
       "canLup_SAMN02921310":"---",
       "chrBra_SAMN27257233":"NNT",
       "root":"ATT"
      },
     "286":{
       "canLup_SAMN02921310":"---",
       "chrBra_SAMN27257233":"GNT",
       "root":"GTT"
      },
     "287":{
       "canBai_SAMN02921314":"ANN",
       "canLup_SAMN02921310":"---",
       "canRuf_SAMN02921317":"ANC",
       "root":"ACC"
      },
     "288":{
       "canBai_SAMN02921314":"NGN",
       "canLup_SAMN02921310":"---",
       "canRuf_SAMN02921317":"NGG",
       "root":"AGG"
      },
     "289":{
       "Node4":"GTT",
       "canBai_SAMN02921314":"---",
       "canLup_SAMN02921310":"---",
       "root":"GTC",
       "vulVul_marble_Fox4":"GTN"
      },
     "29":{
       "Node4":"AGG",
       "lycPic_SAMN09924608":"---",
       "root":"AGA"
      },
     "290":{
       "canBai_SAMN02921314":"NAA",
       "canLup_SAMN02921310":"---",
       "root":"GAA"
      },
     "291":{
       "canBai_SAMN02921314":"---",
       "canLup_SAMN02921310":"NTA",
       "root":"TTA"
      },
     "292":{
       "canBai_SAMN02921314":"GNC",
       "canLup_SAMN02921310":"NCN",
       "root":"GCC"
      },
     "293":{
       "canLup_SAMN02921310":"NNG",
       "root":"CAG"
      },
     "294":{
       "canBai_SAMN02921314":"AAN",
       "canLup_SAMN02921310":"AAN",
       "root":"AAT"
      },
     "295":{
       "canLup_SAMN02921310":"CNN",
       "root":"CCC"
      },
     "296":{
       "canLup_SAMN02921310":"AAN",
       "root":"AAG"
      },
     "297":{
       "canLup_SAMN02921310":"NGT",
       "root":"TGT",
       "speVen_SAMN27257238":"NGT"
      },
     "298":{
       "root":"TCA"
      },
     "299":{
       "root":"ATC"
      },
     "3":{
       "root":"CAA"
      },
     "30":{
       "canRuf_SAMN02921317":"ANN",
       "lycPic_SAMN09924608":"---",
       "root":"AGC"
      },
     "300":{
       "root":"CCC"
      },
     "301":{
       "canBai_SAMN02921314":"ANA",
       "root":"AAA"
      },
     "302":{
       "canBai_SAMN02921314":"AGN",
       "canRuf_SAMN02921317":"AGN",
       "root":"AGC"
      },
     "303":{
       "root":"ATT"
      },
     "304":{
       "root":"ATG"
      },
     "305":{
       "root":"ATT"
      },
     "306":{
       "cuoAlp_SAMN10180424":"TCN",
       "root":"TCA"
      },
     "307":{
       "canBai_SAMN02921314":"NTN",
       "root":"CTG"
      },
     "308":{
       "Node4":"TTT",
       "cuoAlp_SAMN10180424":"TTN",
       "root":"TTC",
       "uroCin_SAMN04495241":"CTC"
      },
     "309":{
       "Node4":"ATC",
       "cuoAlp_SAMN10180424":"ATN",
       "root":"ATT",
       "vulVul_marble_Fox4":"NTT"
      },
     "31":{
       "canRuf_SAMN02921317":"NNG",
       "lupMes_SAMEA5411047":"CTA",
       "lycPic_SAMN09924608":"---",
       "root":"CTG"
      },
     "310":{
       "root":"TGC"
      },
     "311":{
       "root":"TTT"
      },
     "312":{
       "canBai_SAMN02921314":"NTN",
       "root":"TTG",
       "vulVul_marble_Fox4":"TTN"
      },
     "313":{
       "canBai_SAMN02921314":"---",
       "root":"GTG"
      },
     "314":{
       "canBai_SAMN02921314":"---",
       "root":"TAT",
       "uroCin_SAMN04495241":"TNT"
      },
     "315":{
       "canBai_SAMN02921314":"---",
       "root":"TTT"
      },
     "316":{
       "canBai_SAMN02921314":"---",
       "canLup_SAMN02921310":"GNT",
       "root":"GGT",
       "uroCin_SAMN04495241":"GNN"
      },
     "317":{
       "canBai_SAMN02921314":"---",
       "canLup_SAMN02921310":"NTG",
       "root":"GTG",
       "uroCin_SAMN04495241":"---"
      },
     "318":{
       "canBai_SAMN02921314":"---",
       "chrBra_SAMN27257233":"TCN",
       "cuoAlp_SAMN10180424":"TCN",
       "root":"TCT",
       "uroCin_SAMN04495241":"---"
      },
     "319":{
       "DireGB":"GNN",
       "canBai_SAMN02921314":"---",
       "canRuf_SAMN02921317":"GNN",
       "chrBra_SAMN27257233":"---",
       "cuoAlp_SAMN10180424":"---",
       "root":"GCA",
       "speVen_SAMN27257238":"GCN",
       "uroCin_SAMN04495241":"---",
       "vulVul_marble_Fox4":"GCN"
      },
     "32":{
       "canRuf_SAMN02921317":"ANN",
       "cuoAlp_SAMN10180424":"---",
       "lycPic_SAMN09924608":"---",
       "root":"AGC"
      },
     "320":{
       "DireGB":"---",
       "Node14":"---",
       "chrBra_SAMN27257233":"---",
       "lupMes_SAMEA5411047":"GAN",
       "lycPic_SAMN09924608":"GNN",
       "root":"GAT",
       "speVen_SAMN27257238":"---",
       "uroCin_SAMN04495241":"---",
       "vulVul_marble_Fox4":"---"
      },
     "321":{
       "root":"---"
      },
     "322":{
       "root":"---"
      },
     "323":{
       "DireGB":"---",
       "Node12":"---",
       "chrBra_SAMN27257233":"---",
       "root":"TGG",
       "speVen_SAMN27257238":"NGG",
       "uroCin_SAMN04495241":"---",
       "vulVul_marble_Fox4":"NGG"
      },
     "324":{
       "Node8":"---",
       "chrBra_SAMN27257233":"---",
       "root":"CAG",
       "uroCin_SAMN04495241":"---"
      },
     "325":{
       "DireGB":"NNG",
       "canBai_SAMN02921314":"NTG",
       "canLup_SAMN02921310":"NNG",
       "canRuf_SAMN02921317":"---",
       "chrBra_SAMN27257233":"NTG",
       "cuoAlp_SAMN10180424":"NTG",
       "lupMes_SAMEA5411047":"NTG",
       "lycPic_SAMN09924608":"NTG",
       "root":"GTG",
       "uroCin_SAMN04495241":"NTG"
      },
     "326":{
       "canRuf_SAMN02921317":"---",
       "root":"CCT"
      },
     "327":{
       "canRuf_SAMN02921317":"---",
       "root":"TAC"
      },
     "328":{
       "canRuf_SAMN02921317":"---",
       "root":"TAC"
      },
     "329":{
       "canRuf_SAMN02921317":"---",
       "root":"CAA"
      },
     "33":{
       "canLup_SAMN02921310":"NCT",
       "canRuf_SAMN02921317":"NNT",
       "cuoAlp_SAMN10180424":"---",
       "lycPic_SAMN09924608":"---",
       "root":"ACT"
      },
     "330":{
       "canRuf_SAMN02921317":"NNT",
       "root":"CTT"
      },
     "331":{
       "canRuf_SAMN02921317":"CNN",
       "root":"CAA"
      },
     "332":{
       "canRuf_SAMN02921317":"NCN",
       "root":"CCT"
      },
     "333":{
       "canRuf_SAMN02921317":"---",
       "root":"GGG",
       "speVen_SAMN27257238":"GGA"
      },
     "334":{
       "canRuf_SAMN02921317":"---",
       "root":"AGC"
      },
     "335":{
       "canLup_SAMN02921310":"NCC",
       "canRuf_SAMN02921317":"NNC",
       "cuoAlp_SAMN10180424":"NCC",
       "lupMes_SAMEA5411047":"NCC",
       "root":"ACC"
      },
     "336":{
       "root":"TTG"
      },
     "337":{
       "root":"CCT"
      },
     "338":{
       "root":"GAG"
      },
     "339":{
       "root":"GCA"
      },
     "34":{
       "DireGB":"CTN",
       "canRuf_SAMN02921317":"NNG",
       "cuoAlp_SAMN10180424":"---",
       "lycPic_SAMN09924608":"---",
       "root":"CTG"
      },
     "340":{
       "root":"TTT"
      },
     "341":{
       "DireGB":"---",
       "root":"CTC"
      },
     "342":{
       "DireGB":"NAN",
       "root":"CAT"
      },
     "343":{
       "DireGB":"---",
       "root":"ATT"
      },
     "344":{
       "DireGB":"NGC",
       "root":"GGC"
      },
     "345":{
       "root":"TGG"
      },
     "346":{
       "DireGB":"NCC",
       "Node4":"GCC",
       "root":"GTC"
      },
     "347":{
       "root":"CCT"
      },
     "348":{
       "DireGB":"GNN",
       "canRuf_SAMN02921317":"---",
       "root":"GCC"
      },
     "349":{
       "DireGB":"---",
       "canRuf_SAMN02921317":"TNN",
       "root":"TAC"
      },
     "35":{
       "DireGB":"---",
       "canRuf_SAMN02921317":"---",
       "cuoAlp_SAMN10180424":"---",
       "lycPic_SAMN09924608":"---",
       "root":"GAT"
      },
     "350":{
       "canRuf_SAMN02921317":"CAN",
       "root":"CAC",
       "uroCin_SAMN04495241":"CAT"
      },
     "351":{
       "root":"TTT",
       "uroCin_SAMN04495241":"TGT"
      },
     "352":{
       "root":"GTA"
      },
     "353":{
       "canRuf_SAMN02921317":"AAN",
       "root":"AAC"
      },
     "354":{
       "DireGB":"NTT",
       "cuoAlp_SAMN10180424":"NTT",
       "lupMes_SAMEA5411047":"NTT",
       "root":"TTT"
      },
     "355":{
       "root":"GGA"
      },
     "356":{
       "root":"TTT"
      },
     "357":{
       "root":"TTC"
      },
     "358":{
       "root":"TGT"
      },
     "359":{
       "canBai_SAMN02921314":"NGT",
       "canRuf_SAMN02921317":"NGT",
       "root":"AGT"
      },
     "36":{
       "DireGB":"---",
       "Node12":"---",
       "chrBra_SAMN27257233":"NNT",
       "lupMes_SAMEA5411047":"NNT",
       "root":"GTT",
       "speVen_SAMN27257238":"NNT",
       "uroCin_SAMN04495241":"NNT",
       "vulVul_marble_Fox4":"NNT"
      },
     "360":{
       "root":"CTT"
      },
     "361":{
       "root":"TCT"
      },
     "362":{
       "canRuf_SAMN02921317":"ANC",
       "cuoAlp_SAMN10180424":"ACN",
       "root":"ACC"
      },
     "363":{
       "root":"AAA"
      },
     "364":{
       "root":"GTC"
      },
     "365":{
       "root":"TTT"
      },
     "366":{
       "root":"GGC"
      },
     "367":{
       "canLup_SAMN02921310":"AAN",
       "canRuf_SAMN02921317":"AAN",
       "lupMes_SAMEA5411047":"AAN",
       "lycPic_SAMN09924608":"AAN",
       "root":"AAC"
      },
     "368":{
       "root":"ATG"
      },
     "369":{
       "root":"TTC"
      },
     "37":{
       "DireGB":"---",
       "Node12":"---",
       "root":"TTA"
      },
     "370":{
       "canBai_SAMN02921314":"NNC",
       "canLup_SAMN02921310":"NNC",
       "canRuf_SAMN02921317":"NNC",
       "lupMes_SAMEA5411047":"NNC",
       "lycPic_SAMN09924608":"TNC",
       "root":"CCC"
      },
     "371":{
       "root":"ATA"
      },
     "372":{
       "canBai_SAMN02921314":"CNT",
       "canLup_SAMN02921310":"CNT",
       "canRuf_SAMN02921317":"NNT",
       "root":"CGT"
      },
     "373":{
       "root":"CAA"
      },
     "374":{
       "canLup_SAMN02921310":"NAG",
       "canRuf_SAMN02921317":"NAG",
       "root":"CAG"
      },
     "375":{
       "canLup_SAMN02921310":"GNA",
       "root":"GTA"
      },
     "376":{
       "canLup_SAMN02921310":"TAN",
       "root":"TAC"
      },
     "377":{
       "root":"ATG"
      },
     "378":{
       "root":"ATG"
      },
     "379":{
       "root":"GCA"
      },
     "38":{
       "DireGB":"---",
       "Node4":"GGC",
       "canBai_SAMN02921314":"NNC",
       "canLup_SAMN02921310":"---",
       "canRuf_SAMN02921317":"---",
       "cuoAlp_SAMN10180424":"NNC",
       "lycPic_SAMN09924608":"---",
       "root":"GCC"
      },
     "380":{
       "lupMes_SAMEA5411047":"AGG",
       "root":"AAG"
      },
     "381":{
       "root":"GAT"
      },
     "382":{
       "canRuf_SAMN02921317":"GGN",
       "root":"GGC"
      },
     "383":{
       "root":"CTC"
      },
     "384":{
       "chrBra_SAMN27257233":"CTN",
       "root":"CTA"
      },
     "385":{
       "canRuf_SAMN02921317":"TTN",
       "root":"TTC"
      },
     "386":{
       "canRuf_SAMN02921317":"NCT",
       "root":"CCT"
      },
     "387":{
       "canLup_SAMN02921310":"GNC",
       "canRuf_SAMN02921317":"GNC",
       "root":"GTC"
      },
     "388":{
       "canLup_SAMN02921310":"CTN",
       "root":"CTT"
      },
     "389":{
       "canRuf_SAMN02921317":"ANC",
       "chrBra_SAMN27257233":"NCC",
       "root":"ACC",
       "vulVul_marble_Fox4":"GCC"
      },
     "39":{
       "DireGB":"NTG",
       "canLup_SAMN02921310":"---",
       "canRuf_SAMN02921317":"---",
       "lycPic_SAMN09924608":"---",
       "root":"CTG"
      },
     "390":{
       "root":"AGG"
      },
     "391":{
       "canLup_SAMN02921310":"ANC",
       "canRuf_SAMN02921317":"NTC",
       "root":"ATC"
      },
     "392":{
       "root":"CAA"
      },
     "393":{
       "canLup_SAMN02921310":"---",
       "canRuf_SAMN02921317":"ANN",
       "root":"ACC",
       "vulVul_marble_Fox4":"ANC"
      },
     "394":{
       "canBai_SAMN02921314":"NGC",
       "canLup_SAMN02921310":"---",
       "canRuf_SAMN02921317":"NGC",
       "root":"GGC"
      },
     "395":{
       "canLup_SAMN02921310":"---",
       "canRuf_SAMN02921317":"ANA",
       "root":"ACA"
      },
     "396":{
       "canLup_SAMN02921310":"---",
       "canRuf_SAMN02921317":"TNT",
       "root":"TAT"
      },
     "397":{
       "canLup_SAMN02921310":"---",
       "root":"ATG"
      },
     "398":{
       "canLup_SAMN02921310":"---",
       "root":"CCC"
      },
     "399":{
       "canLup_SAMN02921310":"---",
       "canRuf_SAMN02921317":"NNT",
       "root":"ATT"
      },
     "4":{
       "root":"GCA",
       "uroCin_SAMN04495241":"NCA"
      },
     "40":{
       "DireGB":"GNT",
       "canLup_SAMN02921310":"---",
       "canRuf_SAMN02921317":"---",
       "lycPic_SAMN09924608":"---",
       "root":"GGT"
      },
     "400":{
       "canLup_SAMN02921310":"---",
       "root":"CTG"
      },
     "401":{
       "canLup_SAMN02921310":"---",
       "canRuf_SAMN02921317":"GCN",
       "root":"GCT"
      },
     "402":{
       "canBai_SAMN02921314":"NNC",
       "canLup_SAMN02921310":"---",
       "canRuf_SAMN02921317":"NNC",
       "root":"ACC"
      },
     "403":{
       "canLup_SAMN02921310":"---",
       "canRuf_SAMN02921317":"NTG",
       "cuoAlp_SAMN10180424":"NTG",
       "root":"ATG"
      },
     "404":{
       "canBai_SAMN02921314":"NNC",
       "canLup_SAMN02921310":"---",
       "cuoAlp_SAMN10180424":"ATN",
       "root":"ATC"
      },
     "405":{
       "canBai_SAMN02921314":"NNT",
       "canLup_SAMN02921310":"---",
       "root":"ATT"
      },
     "406":{
       "canLup_SAMN02921310":"---",
       "root":"TTC"
      },
     "407":{
       "canBai_SAMN02921314":"ATN",
       "canLup_SAMN02921310":"---",
       "chrBra_SAMN27257233":"ATN",
       "cuoAlp_SAMN10180424":"ATN",
       "lupMes_SAMEA5411047":"ATN",
       "lycPic_SAMN09924608":"ATT",
       "root":"ATA",
       "uroCin_SAMN04495241":"ATT"
      },
     "408":{
       "canBai_SAMN02921314":"NTT",
       "canLup_SAMN02921310":"---",
       "canRuf_SAMN02921317":"NTT",
       "root":"GTT"
      },
     "409":{
       "canBai_SAMN02921314":"NCA",
       "canLup_SAMN02921310":"---",
       "canRuf_SAMN02921317":"NCA",
       "root":"GCA",
       "vulVul_marble_Fox4":"GNA"
      },
     "41":{
       "DireGB":"NTG",
       "canLup_SAMN02921310":"---",
       "canRuf_SAMN02921317":"---",
       "lycPic_SAMN09924608":"---",
       "root":"GTG"
      },
     "410":{
       "canBai_SAMN02921314":"---",
       "canLup_SAMN02921310":"---",
       "root":"ACA"
      },
     "411":{
       "canBai_SAMN02921314":"NNC",
       "canLup_SAMN02921310":"---",
       "cuoAlp_SAMN10180424":"ATN",
       "lycPic_SAMN09924608":"ATN",
       "root":"ATC",
       "uroCin_SAMN04495241":"ATN",
       "vulVul_marble_Fox4":"ATN"
      },
     "412":{
       "canBai_SAMN02921314":"NTG",
       "canLup_SAMN02921310":"---",
       "canRuf_SAMN02921317":"ANG",
       "root":"ATG",
       "uroCin_SAMN04495241":"---"
      },
     "413":{
       "canBai_SAMN02921314":"NCA",
       "canLup_SAMN02921310":"---",
       "chrBra_SAMN27257233":"NCA",
       "cuoAlp_SAMN10180424":"NCA",
       "lupMes_SAMEA5411047":"NCA",
       "root":"ACA",
       "uroCin_SAMN04495241":"---",
       "vulVul_marble_Fox4":"NCA"
      },
     "414":{
       "canLup_SAMN02921310":"---",
       "root":"TTC",
       "uroCin_SAMN04495241":"---"
      },
     "415":{
       "canLup_SAMN02921310":"---",
       "root":"TTC",
       "uroCin_SAMN04495241":"---"
      },
     "416":{
       "canLup_SAMN02921310":"---",
       "cuoAlp_SAMN10180424":"CTN",
       "root":"CTT",
       "uroCin_SAMN04495241":"---"
      },
     "417":{
       "canLup_SAMN02921310":"---",
       "root":"GGA",
       "uroCin_SAMN04495241":"---"
      },
     "418":{
       "canLup_SAMN02921310":"---",
       "root":"TTC",
       "uroCin_SAMN04495241":"---"
      },
     "419":{
       "canLup_SAMN02921310":"---",
       "root":"ACT",
       "uroCin_SAMN04495241":"---"
      },
     "42":{
       "canLup_SAMN02921310":"---",
       "canRuf_SAMN02921317":"---",
       "lycPic_SAMN09924608":"---",
       "root":"GGC"
      },
     "420":{
       "canLup_SAMN02921310":"---",
       "root":"GAT",
       "uroCin_SAMN04495241":"---"
      },
     "421":{
       "canLup_SAMN02921310":"---",
       "root":"CTC",
       "uroCin_SAMN04495241":"---"
      },
     "422":{
       "canBai_SAMN02921314":"TTN",
       "canLup_SAMN02921310":"---",
       "chrBra_SAMN27257233":"---",
       "root":"TTG",
       "uroCin_SAMN04495241":"---"
      },
     "423":{
       "canBai_SAMN02921314":"GNC",
       "canLup_SAMN02921310":"---",
       "chrBra_SAMN27257233":"---",
       "root":"GAC",
       "uroCin_SAMN04495241":"---"
      },
     "424":{
       "canLup_SAMN02921310":"---",
       "chrBra_SAMN27257233":"---",
       "root":"CTC",
       "uroCin_SAMN04495241":"---"
      },
     "425":{
       "canBai_SAMN02921314":"ANN",
       "canLup_SAMN02921310":"---",
       "canRuf_SAMN02921317":"AGN",
       "chrBra_SAMN27257233":"---",
       "root":"AGG",
       "uroCin_SAMN04495241":"---"
      },
     "426":{
       "canBai_SAMN02921314":"---",
       "canLup_SAMN02921310":"---",
       "chrBra_SAMN27257233":"---",
       "root":"TCA",
       "uroCin_SAMN04495241":"---"
      },
     "427":{
       "DireGB":"GCT",
       "Node8":"ACT",
       "canBai_SAMN02921314":"---",
       "canLup_SAMN02921310":"---",
       "chrBra_SAMN27257233":"---",
       "cuoAlp_SAMN10180424":"---",
       "root":"ATT",
       "uroCin_SAMN04495241":"---"
      },
     "428":{
       "canBai_SAMN02921314":"---",
       "canLup_SAMN02921310":"---",
       "chrBra_SAMN27257233":"---",
       "cuoAlp_SAMN10180424":"---",
       "root":"GGG",
       "uroCin_SAMN04495241":"---"
      },
     "429":{
       "canBai_SAMN02921314":"---",
       "canLup_SAMN02921310":"---",
       "canRuf_SAMN02921317":"NNC",
       "chrBra_SAMN27257233":"---",
       "cuoAlp_SAMN10180424":"---",
       "root":"GCC",
       "uroCin_SAMN04495241":"---"
      },
     "43":{
       "canBai_SAMN02921314":"NNC",
       "canLup_SAMN02921310":"---",
       "canRuf_SAMN02921317":"---",
       "lycPic_SAMN09924608":"---",
       "root":"CGC",
       "vulVul_marble_Fox4":"CNC"
      },
     "430":{
       "canBai_SAMN02921314":"---",
       "canLup_SAMN02921310":"---",
       "canRuf_SAMN02921317":"TTN",
       "chrBra_SAMN27257233":"NTG",
       "cuoAlp_SAMN10180424":"---",
       "lupMes_SAMEA5411047":"NTG",
       "root":"TTG",
       "uroCin_SAMN04495241":"---",
       "vulVul_marble_Fox4":"CTN"
      },
     "431":{
       "canBai_SAMN02921314":"---",
       "canLup_SAMN02921310":"---",
       "cuoAlp_SAMN10180424":"---",
       "root":"TTA",
       "uroCin_SAMN04495241":"---"
      },
     "432":{
       "canBai_SAMN02921314":"---",
       "canLup_SAMN02921310":"---",
       "canRuf_SAMN02921317":"NTT",
       "cuoAlp_SAMN10180424":"---",
       "root":"GTT",
       "uroCin_SAMN04495241":"---"
      },
     "433":{
       "canBai_SAMN02921314":"---",
       "canLup_SAMN02921310":"---",
       "cuoAlp_SAMN10180424":"---",
       "root":"TTC",
       "uroCin_SAMN04495241":"---"
      },
     "434":{
       "canBai_SAMN02921314":"---",
       "canLup_SAMN02921310":"---",
       "canRuf_SAMN02921317":"NCT",
       "chrBra_SAMN27257233":"ANT",
       "root":"ACT",
       "uroCin_SAMN04495241":"---"
      },
     "435":{
       "canBai_SAMN02921314":"---",
       "canLup_SAMN02921310":"---",
       "canRuf_SAMN02921317":"CTN",
       "chrBra_SAMN27257233":"NTN",
       "cuoAlp_SAMN10180424":"---",
       "root":"CTG",
       "uroCin_SAMN04495241":"---",
       "vulVul_marble_Fox4":"CTN"
      },
     "436":{
       "canBai_SAMN02921314":"CNN",
       "canLup_SAMN02921310":"---",
       "chrBra_SAMN27257233":"---",
       "cuoAlp_SAMN10180424":"---",
       "root":"CTG",
       "uroCin_SAMN04495241":"---",
       "vulVul_marble_Fox4":"CNG"
      },
     "437":{
       "canBai_SAMN02921314":"---",
       "canLup_SAMN02921310":"---",
       "canRuf_SAMN02921317":"NCT",
       "chrBra_SAMN27257233":"---",
       "cuoAlp_SAMN10180424":"---",
       "root":"GCT",
       "uroCin_SAMN04495241":"---"
      },
     "438":{
       "canBai_SAMN02921314":"---",
       "canLup_SAMN02921310":"---",
       "chrBra_SAMN27257233":"TNT",
       "cuoAlp_SAMN10180424":"NNT",
       "root":"TTT",
       "uroCin_SAMN04495241":"---"
      },
     "439":{
       "canBai_SAMN02921314":"---",
       "canLup_SAMN02921310":"---",
       "canRuf_SAMN02921317":"ATN",
       "cuoAlp_SAMN10180424":"ANN",
       "root":"ATT",
       "uroCin_SAMN04495241":"---"
      },
     "44":{
       "canBai_SAMN02921314":"ANA",
       "canLup_SAMN02921310":"---",
       "canRuf_SAMN02921317":"---",
       "lycPic_SAMN09924608":"---",
       "root":"ACA"
      },
     "440":{
       "canBai_SAMN02921314":"---",
       "canLup_SAMN02921310":"---",
       "canRuf_SAMN02921317":"NTT",
       "root":"GTT",
       "uroCin_SAMN04495241":"---"
      },
     "441":{
       "canBai_SAMN02921314":"NTC",
       "canLup_SAMN02921310":"---",
       "root":"CTC",
       "uroCin_SAMN04495241":"---"
      },
     "442":{
       "canBai_SAMN02921314":"NNC",
       "canLup_SAMN02921310":"---",
       "canRuf_SAMN02921317":"ATN",
       "root":"ATC",
       "uroCin_SAMN04495241":"---"
      },
     "443":{
       "canBai_SAMN02921314":"CNN",
       "canLup_SAMN02921310":"---",
       "root":"CTC",
       "uroCin_SAMN04495241":"---"
      },
     "444":{
       "canBai_SAMN02921314":"---",
       "canLup_SAMN02921310":"---",
       "canRuf_SAMN02921317":"ANN",
       "root":"AGG",
       "uroCin_SAMN04495241":"---"
      },
     "445":{
       "canBai_SAMN02921314":"---",
       "canLup_SAMN02921310":"---",
       "canRuf_SAMN02921317":"NAT",
       "root":"TAT",
       "uroCin_SAMN04495241":"---"
      },
     "446":{
       "canBai_SAMN02921314":"NAN",
       "canLup_SAMN02921310":"---",
       "canRuf_SAMN02921317":"CAN",
       "root":"CAG",
       "uroCin_SAMN04495241":"---"
      },
     "447":{
       "canBai_SAMN02921314":"---",
       "canLup_SAMN02921310":"---",
       "canRuf_SAMN02921317":"CNN",
       "root":"CCT",
       "uroCin_SAMN04495241":"---"
      },
     "448":{
       "canLup_SAMN02921310":"---",
       "canRuf_SAMN02921317":"---",
       "root":"GAA",
       "uroCin_SAMN04495241":"---"
      },
     "449":{
       "canLup_SAMN02921310":"---",
       "canRuf_SAMN02921317":"---",
       "root":"AGG",
       "uroCin_SAMN04495241":"---"
      },
     "45":{
       "canLup_SAMN02921310":"NNG",
       "canRuf_SAMN02921317":"---",
       "lycPic_SAMN09924608":"---",
       "root":"GTG"
      },
     "450":{
       "canLup_SAMN02921310":"---",
       "canRuf_SAMN02921317":"---",
       "root":"AAG",
       "uroCin_SAMN04495241":"---"
      },
     "451":{
       "canLup_SAMN02921310":"---",
       "canRuf_SAMN02921317":"---",
       "root":"AAT",
       "uroCin_SAMN04495241":"---"
      },
     "452":{
       "canLup_SAMN02921310":"---",
       "canRuf_SAMN02921317":"---",
       "root":"GGG",
       "uroCin_SAMN04495241":"---"
      },
     "453":{
       "canLup_SAMN02921310":"---",
       "canRuf_SAMN02921317":"---",
       "root":"GGA",
       "uroCin_SAMN04495241":"---",
       "vulVul_marble_Fox4":"GGN"
      },
     "454":{
       "DireGB":"ATA",
       "canLup_SAMN02921310":"---",
       "canRuf_SAMN02921317":"---",
       "root":"AAA",
       "uroCin_SAMN04495241":"---"
      },
     "455":{
       "canLup_SAMN02921310":"GNN",
       "canRuf_SAMN02921317":"---",
       "root":"GAA",
       "uroCin_SAMN04495241":"---"
      },
     "456":{
       "canLup_SAMN02921310":"NCA",
       "canRuf_SAMN02921317":"---",
       "root":"GCA",
       "uroCin_SAMN04495241":"---"
      },
     "457":{
       "canLup_SAMN02921310":"GAN",
       "canRuf_SAMN02921317":"---",
       "root":"GAG",
       "uroCin_SAMN04495241":"---"
      },
     "458":{
       "canBai_SAMN02921314":"GTN",
       "canLup_SAMN02921310":"---",
       "canRuf_SAMN02921317":"---",
       "root":"GTA",
       "uroCin_SAMN04495241":"---"
      },
     "459":{
       "canLup_SAMN02921310":"CTN",
       "canRuf_SAMN02921317":"---",
       "root":"CTT",
       "uroCin_SAMN04495241":"---"
      },
     "46":{
       "canLup_SAMN02921310":"GNT",
       "canRuf_SAMN02921317":"---",
       "lycPic_SAMN09924608":"---",
       "root":"GGT"
      },
     "460":{
       "canRuf_SAMN02921317":"---",
       "root":"GGA",
       "uroCin_SAMN04495241":"---"
      },
     "461":{
       "canRuf_SAMN02921317":"---",
       "root":"GAG",
       "uroCin_SAMN04495241":"---"
      },
     "462":{
       "canRuf_SAMN02921317":"ANN",
       "root":"AAT",
       "uroCin_SAMN04495241":"---"
      },
     "463":{
       "canRuf_SAMN02921317":"GNN",
       "root":"GAG",
       "uroCin_SAMN04495241":"---"
      },
     "464":{
       "canRuf_SAMN02921317":"---",
       "root":"GGA",
       "uroCin_SAMN04495241":"---"
      },
     "465":{
       "canRuf_SAMN02921317":"AAN",
       "root":"AAT",
       "uroCin_SAMN04495241":"---"
      },
     "466":{
       "root":"GAA",
       "uroCin_SAMN04495241":"---"
      },
     "467":{
       "Node14":"ATG",
       "canBai_SAMN02921314":"NTG",
       "canRuf_SAMN02921317":"NTG",
       "root":"GTG",
       "uroCin_SAMN04495241":"---",
       "vulVul_marble_Fox4":"NTG"
      },
     "468":{
       "root":"CAG",
       "uroCin_SAMN04495241":"---"
      },
     "469":{
       "canRuf_SAMN02921317":"NTG",
       "root":"GTG",
       "uroCin_SAMN04495241":"---"
      },
     "47":{
       "canRuf_SAMN02921317":"---",
       "lycPic_SAMN09924608":"---",
       "root":"GTA"
      },
     "470":{
       "lycPic_SAMN09924608":"CAA",
       "root":"CAG",
       "uroCin_SAMN04495241":"---"
      },
     "471":{
       "root":"GAA",
       "uroCin_SAMN04495241":"---",
       "vulVul_marble_Fox4":"GAN"
      },
     "472":{
       "root":"GAG",
       "uroCin_SAMN04495241":"---"
      },
     "473":{
       "root":"AAT",
       "uroCin_SAMN04495241":"---"
      },
     "474":{
       "root":"GAG",
       "uroCin_SAMN04495241":"---"
      },
     "475":{
       "root":"GGA",
       "uroCin_SAMN04495241":"---"
      },
     "476":{
       "root":"AAT",
       "uroCin_SAMN04495241":"---"
      },
     "477":{
       "root":"GAA",
       "uroCin_SAMN04495241":"---"
      },
     "478":{
       "chrBra_SAMN27257233":"GNG",
       "root":"GCA",
       "uroCin_SAMN04495241":"---"
      },
     "479":{
       "root":"CAG",
       "uroCin_SAMN04495241":"---"
      },
     "48":{
       "canLup_SAMN02921310":"GNT",
       "canRuf_SAMN02921317":"---",
       "lycPic_SAMN09924608":"---",
       "root":"GGT"
      },
     "480":{
       "root":"GTG",
       "uroCin_SAMN04495241":"---"
      },
     "481":{
       "chrBra_SAMN27257233":"CAG",
       "cuoAlp_SAMN10180424":"NAA",
       "root":"CAA",
       "uroCin_SAMN04495241":"---",
       "vulVul_marble_Fox4":"CAN"
      },
     "482":{
       "chrBra_SAMN27257233":"GAN",
       "root":"GAG",
       "speVen_SAMN27257238":"GCG",
       "uroCin_SAMN04495241":"---"
      },
     "483":{
       "root":"GAG",
       "uroCin_SAMN04495241":"---"
      },
     "484":{
       "chrBra_SAMN27257233":"ANT",
       "root":"AAT",
       "uroCin_SAMN04495241":"---"
      },
     "485":{
       "canBai_SAMN02921314":"NAG",
       "canRuf_SAMN02921317":"NAG",
       "lupMes_SAMEA5411047":"NAG",
       "lycPic_SAMN09924608":"NAG",
       "root":"GAG",
       "speVen_SAMN27257238":"AAG",
       "uroCin_SAMN04495241":"---"
      },
     "486":{
       "root":"GGA",
       "uroCin_SAMN04495241":"---"
      },
     "487":{
       "root":"AAT",
       "uroCin_SAMN04495241":"---"
      },
     "488":{
       "root":"GAA",
       "uroCin_SAMN04495241":"---"
      },
     "489":{
       "DireGB":"GCG",
       "canRuf_SAMN02921317":"GCN",
       "chrBra_SAMN27257233":"GCG",
       "cuoAlp_SAMN10180424":"GTG",
       "root":"GCA",
       "uroCin_SAMN04495241":"---"
      },
     "49":{
       "canRuf_SAMN02921317":"---",
       "lycPic_SAMN09924608":"---",
       "root":"GTG"
      },
     "490":{
       "root":"CAG",
       "uroCin_SAMN04495241":"---"
      },
     "491":{
       "root":"GTG",
       "uroCin_SAMN04495241":"---"
      },
     "492":{
       "canLup_SAMN02921310":"CAN",
       "cuoAlp_SAMN10180424":"CAN",
       "root":"CAG",
       "speVen_SAMN27257238":"NAG",
       "uroCin_SAMN04495241":"---"
      },
     "493":{
       "root":"GAG",
       "uroCin_SAMN04495241":"---"
      },
     "494":{
       "root":"GAG",
       "uroCin_SAMN04495241":"---"
      },
     "495":{
       "canRuf_SAMN02921317":"ANT",
       "root":"AGT",
       "speVen_SAMN27257238":"CGT",
       "uroCin_SAMN04495241":"---",
       "vulVul_marble_Fox4":"AAT"
      },
     "496":{
       "root":"GAG",
       "uroCin_SAMN04495241":"---"
      },
     "497":{
       "root":"GGA",
       "speVen_SAMN27257238":"GNA",
       "uroCin_SAMN04495241":"---"
      },
     "498":{
       "root":"AAT",
       "uroCin_SAMN04495241":"---"
      },
     "499":{
       "root":"GAA",
       "uroCin_SAMN04495241":"---"
      },
     "5":{
       "DireGB":"TTT",
       "root":"CTT"
      },
     "50":{
       "canRuf_SAMN02921317":"---",
       "lycPic_SAMN09924608":"---",
       "root":"TAT"
      },
     "500":{
       "root":"GCA",
       "uroCin_SAMN04495241":"---"
      },
     "501":{
       "DireGB":"GNN",
       "Node16":"GAA",
       "root":"GAC",
       "uroCin_SAMN04495241":"---",
       "vulVul_marble_Fox4":"GAN"
      },
     "502":{
       "canLup_SAMN02921310":"NTG",
       "canRuf_SAMN02921317":"NTN",
       "root":"GTG",
       "speVen_SAMN27257238":"NTG",
       "uroCin_SAMN04495241":"---",
       "vulVul_marble_Fox4":"NTG"
      },
     "503":{
       "canRuf_SAMN02921317":"CNN",
       "root":"CAG",
       "uroCin_SAMN04495241":"---"
      },
     "504":{
       "chrBra_SAMN27257233":"GAC",
       "root":"GAG",
       "uroCin_SAMN04495241":"---",
       "vulVul_marble_Fox4":"GAN"
      },
     "505":{
       "root":"GAG",
       "uroCin_SAMN04495241":"---"
      },
     "506":{
       "canBai_SAMN02921314":"AAN",
       "canLup_SAMN02921310":"AAN",
       "canRuf_SAMN02921317":"AAN",
       "cuoAlp_SAMN10180424":"AAN",
       "root":"AAC",
       "uroCin_SAMN04495241":"---"
      },
     "507":{
       "canRuf_SAMN02921317":"AGN",
       "root":"AGA",
       "uroCin_SAMN04495241":"---",
       "vulVul_marble_Fox4":"NGA"
      },
     "508":{
       "canRuf_SAMN02921317":"NCN",
       "root":"CCT",
       "uroCin_SAMN04495241":"---",
       "vulVul_marble_Fox4":"NCT"
      },
     "509":{
       "canRuf_SAMN02921317":"NCA",
       "root":"GCA",
       "uroCin_SAMN04495241":"---"
      },
     "51":{
       "canRuf_SAMN02921317":"---",
       "chrBra_SAMN27257233":"ATA",
       "lycPic_SAMN09924608":"---",
       "root":"ATC"
      },
     "510":{
       "canRuf_SAMN02921317":"NCN",
       "root":"GCT",
       "uroCin_SAMN04495241":"---"
      },
     "511":{
       "root":"GAG",
       "uroCin_SAMN04495241":"---"
      },
     "52":{
       "canRuf_SAMN02921317":"---",
       "lycPic_SAMN09924608":"---",
       "root":"TTG",
       "vulVul_marble_Fox4":"CTG"
      },
     "53":{
       "canLup_SAMN02921310":"GNT",
       "canRuf_SAMN02921317":"---",
       "lycPic_SAMN09924608":"---",
       "root":"GCT",
       "vulVul_marble_Fox4":"GCN"
      },
     "54":{
       "canBai_SAMN02921314":"GGN",
       "canLup_SAMN02921310":"GGN",
       "canRuf_SAMN02921317":"---",
       "lycPic_SAMN09924608":"---",
       "root":"GGT"
      },
     "55":{
       "canRuf_SAMN02921317":"---",
       "lycPic_SAMN09924608":"---",
       "root":"GAG"
      },
     "56":{
       "canBai_SAMN02921314":"GNG",
       "canLup_SAMN02921310":"NNG",
       "canRuf_SAMN02921317":"---",
       "lycPic_SAMN09924608":"---",
       "root":"GTG"
      },
     "57":{
       "canRuf_SAMN02921317":"---",
       "lycPic_SAMN09924608":"---",
       "root":"GCT"
      },
     "58":{
       "canRuf_SAMN02921317":"---",
       "lycPic_SAMN09924608":"---",
       "root":"AGA"
      },
     "59":{
       "canRuf_SAMN02921317":"---",
       "lycPic_SAMN09924608":"---",
       "root":"GAT",
       "uroCin_SAMN04495241":"NAT"
      },
     "6":{
       "root":"CAC"
      },
     "60":{
       "canRuf_SAMN02921317":"---",
       "lycPic_SAMN09924608":"---",
       "root":"AAA"
      },
     "61":{
       "canLup_SAMN02921310":"GNN",
       "canRuf_SAMN02921317":"---",
       "lycPic_SAMN09924608":"---",
       "root":"GCA"
      },
     "62":{
       "canRuf_SAMN02921317":"---",
       "lycPic_SAMN09924608":"---",
       "root":"GGA"
      },
     "63":{
       "canBai_SAMN02921314":"NCA",
       "canLup_SAMN02921310":"NCA",
       "canRuf_SAMN02921317":"---",
       "lycPic_SAMN09924608":"NCA",
       "root":"CCA"
      },
     "64":{
       "canRuf_SAMN02921317":"---",
       "root":"TCC"
      },
     "65":{
       "canRuf_SAMN02921317":"NTT",
       "root":"ATT"
      },
     "66":{
       "Node16":"---",
       "chrBra_SAMN27257233":"---",
       "cuoAlp_SAMN10180424":"GNG",
       "root":"GTG",
       "speVen_SAMN27257238":"---",
       "uroCin_SAMN04495241":"GNG",
       "vulVul_marble_Fox4":"TTG"
      },
     "67":{
       "Node16":"---",
       "chrBra_SAMN27257233":"---",
       "root":"TTT",
       "speVen_SAMN27257238":"---",
       "uroCin_SAMN04495241":"NTT"
      },
     "68":{
       "Node16":"---",
       "chrBra_SAMN27257233":"---",
       "root":"GGA",
       "speVen_SAMN27257238":"---"
      },
     "69":{
       "Node16":"---",
       "chrBra_SAMN27257233":"---",
       "root":"GTT",
       "speVen_SAMN27257238":"---",
       "vulVul_marble_Fox4":"ATT"
      },
     "7":{
       "root":"AGA"
      },
     "70":{
       "Node16":"---",
       "chrBra_SAMN27257233":"---",
       "root":"ATA",
       "speVen_SAMN27257238":"---"
      },
     "71":{
       "Node16":"---",
       "chrBra_SAMN27257233":"---",
       "root":"GCA",
       "speVen_SAMN27257238":"---"
      },
     "72":{
       "Node16":"---",
       "chrBra_SAMN27257233":"---",
       "root":"GGA",
       "speVen_SAMN27257238":"---"
      },
     "73":{
       "Node16":"---",
       "chrBra_SAMN27257233":"---",
       "root":"CCA",
       "speVen_SAMN27257238":"---"
      },
     "74":{
       "canBai_SAMN02921314":"---",
       "canLup_SAMN02921310":"---",
       "canRuf_SAMN02921317":"GNN",
       "chrBra_SAMN27257233":"---",
       "root":"GCC",
       "speVen_SAMN27257238":"---"
      },
     "75":{
       "canBai_SAMN02921314":"---",
       "canLup_SAMN02921310":"---",
       "canRuf_SAMN02921317":"NTN",
       "chrBra_SAMN27257233":"---",
       "root":"ATT",
       "speVen_SAMN27257238":"---"
      },
     "76":{
       "canBai_SAMN02921314":"---",
       "canLup_SAMN02921310":"---",
       "canRuf_SAMN02921317":"NNG",
       "chrBra_SAMN27257233":"---",
       "root":"GTG",
       "speVen_SAMN27257238":"---"
      },
     "77":{
       "canBai_SAMN02921314":"---",
       "canLup_SAMN02921310":"---",
       "chrBra_SAMN27257233":"---",
       "root":"ATC",
       "speVen_SAMN27257238":"---"
      },
     "78":{
       "Node16":"---",
       "chrBra_SAMN27257233":"---",
       "root":"TGC",
       "speVen_SAMN27257238":"---"
      },
     "79":{
       "canBai_SAMN02921314":"---",
       "canLup_SAMN02921310":"---",
       "canRuf_SAMN02921317":"NTT",
       "chrBra_SAMN27257233":"---",
       "root":"TTT",
       "speVen_SAMN27257238":"---"
      },
     "8":{
       "lycPic_SAMN09924608":"TTN",
       "root":"TTT"
      },
     "80":{
       "canBai_SAMN02921314":"---",
       "canLup_SAMN02921310":"---",
       "chrBra_SAMN27257233":"---",
       "root":"TTG",
       "speVen_SAMN27257238":"---"
      },
     "81":{
       "Node16":"---",
       "chrBra_SAMN27257233":"---",
       "root":"GTG",
       "speVen_SAMN27257238":"---"
      },
     "82":{
       "Node16":"---",
       "chrBra_SAMN27257233":"---",
       "root":"GCT",
       "speVen_SAMN27257238":"---"
      },
     "83":{
       "canBai_SAMN02921314":"---",
       "canLup_SAMN02921310":"---",
       "canRuf_SAMN02921317":"GNN",
       "chrBra_SAMN27257233":"---",
       "root":"GGC",
       "speVen_SAMN27257238":"---"
      },
     "84":{
       "canBai_SAMN02921314":"---",
       "canLup_SAMN02921310":"---",
       "canRuf_SAMN02921317":"NTN",
       "chrBra_SAMN27257233":"---",
       "root":"CTA",
       "speVen_SAMN27257238":"---"
      },
     "85":{
       "canBai_SAMN02921314":"---",
       "canLup_SAMN02921310":"---",
       "canRuf_SAMN02921317":"ANT",
       "chrBra_SAMN27257233":"---",
       "root":"ACT",
       "speVen_SAMN27257238":"---",
       "vulVul_marble_Fox4":"AAT"
      },
     "86":{
       "canBai_SAMN02921314":"---",
       "canLup_SAMN02921310":"---",
       "chrBra_SAMN27257233":"---",
       "cuoAlp_SAMN10180424":"TCN",
       "root":"TCA",
       "speVen_SAMN27257238":"---"
      },
     "87":{
       "canBai_SAMN02921314":"---",
       "canLup_SAMN02921310":"---",
       "chrBra_SAMN27257233":"---",
       "cuoAlp_SAMN10180424":"TTN",
       "root":"TTG",
       "speVen_SAMN27257238":"---"
      },
     "88":{
       "canBai_SAMN02921314":"---",
       "canLup_SAMN02921310":"---",
       "chrBra_SAMN27257233":"---",
       "root":"TTG",
       "speVen_SAMN27257238":"---"
      },
     "89":{
       "canBai_SAMN02921314":"---",
       "canLup_SAMN02921310":"---",
       "canRuf_SAMN02921317":"GNN",
       "chrBra_SAMN27257233":"---",
       "root":"GCT",
       "speVen_SAMN27257238":"---"
      },
     "9":{
       "canRuf_SAMN02921317":"GNT",
       "lycPic_SAMN09924608":"---",
       "root":"GGT"
      },
     "90":{
       "Node16":"---",
       "chrBra_SAMN27257233":"---",
       "root":"GGG",
       "speVen_SAMN27257238":"---",
       "uroCin_SAMN04495241":"GGN"
      },
     "91":{
       "Node16":"---",
       "chrBra_SAMN27257233":"---",
       "root":"TTG",
       "speVen_SAMN27257238":"---",
       "uroCin_SAMN04495241":"NTG",
       "vulVul_marble_Fox4":"CTG"
      },
     "92":{
       "Node16":"---",
       "chrBra_SAMN27257233":"---",
       "root":"TGC",
       "speVen_SAMN27257238":"---"
      },
     "93":{
       "Node16":"---",
       "chrBra_SAMN27257233":"---",
       "root":"TAT",
       "speVen_SAMN27257238":"---"
      },
     "94":{
       "Node16":"---",
       "chrBra_SAMN27257233":"---",
       "root":"GCA",
       "speVen_SAMN27257238":"---"
      },
     "95":{
       "Node16":"---",
       "chrBra_SAMN27257233":"---",
       "root":"GAG",
       "speVen_SAMN27257238":"---"
      },
     "96":{
       "Node16":"---",
       "chrBra_SAMN27257233":"---",
       "cuoAlp_SAMN10180424":"NTT",
       "root":"ATT",
       "speVen_SAMN27257238":"---"
      },
     "97":{
       "Node16":"---",
       "chrBra_SAMN27257233":"---",
       "root":"AGT",
       "speVen_SAMN27257238":"---"
      },
     "98":{
       "Node16":"---",
       "chrBra_SAMN27257233":"---",
       "root":"GCC",
       "speVen_SAMN27257238":"---"
      },
     "99":{
       "Node16":"---",
       "chrBra_SAMN27257233":"---",
       "cuoAlp_SAMN10180424":"NGG",
       "root":"TGG",
       "speVen_SAMN27257238":"---"
      }
    }
  },
 "test results":{
   "LRT":1.167287227994166,
   "p-value":0.2789310125455135
  },
 "tested":{
   "0":{
     "DireGB":"test",
     "Node12":"background",
     "Node14":"background",
     "Node16":"background",
     "Node4":"background",
     "Node8":"background",
     "canBai_SAMN02921314":"background",
     "canLup_SAMN02921310":"background",
     "canRuf_SAMN02921317":"background",
     "chrBra_SAMN27257233":"background",
     "cuoAlp_SAMN10180424":"background",
     "lupMes_SAMEA5411047":"background",
     "lycPic_SAMN09924608":"background",
     "speVen_SAMN27257238":"background",
     "uroCin_SAMN04495241":"background",
     "vulVul_marble_Fox4":"background"
    }
  },
 "timers":{
   "Constrained BUSTED model fitting":{
     "order":3,
     "timer":9
    },
   "Overall":{
     "order":0,
     "timer":83
    },
   "Preliminary model fitting":{
     "order":1,
     "timer":2
    },
   "Unconstrained BUSTED model fitting":{
     "order":2,
     "timer":71
    }
  }
}
```
