## Supplementary material for "On the ancestry and evolution of the extinct dire wolf": HyPhy results: FormBio043966.t1.cds.aln.fa.BUSTED.json

```
{
 "Evidence Ratios":{
   "constrained":    [
[0.9920133204164998, 0.9960367836546961, 0.9734868169884728, 0.9804813681918512, 0.9964271484884905, 0.9943208128707015, 0.9936603668667952, 0.9937692941916462, 0.9881540828972374, 0.9944023777320488, 0.9630057433185601, 3.338105092797137, 0.9942957519690652, 0.9961898953120047, 0.9950095413821149, 0.9955718719648732, 0.9679719122082812, 0.9737201297970799, 0.9943529989863171, 0.9745192648619811, 0.9940067049093773, 0.9941151143879674, 0.9947030752333953, 0.9950611503337545, 0.9949213028331685, 3.377280738462372, 0.9961898953120047, 0.9775852117764199, 0.9816904469838353, 0.9929146830340438, 0.980403477683119, 0.995112291912439, 0.9690321264400262, 0.9930118136282169, 0.9727899189947662, 0.9949822217934352, 0.9951850216243139, 0.9953134539951956, 0.9741211728938103, 0.9944072951674278, 0.9945484424273191, 0.9949264015374867, 0.9949075740690533, 0.9939554100515574, 0.9957596751525915, 0.9948512289589275, 0.9956322124131359, 0.9951291373109239, 0.9956285156835221, 0.9949264015374867, 0.9945328045454798, 0.995110667361285, 0.9947775009137392, 0.9964595467356244, 0.9948790143263632, 0.9956151349035698, 0.9949811771343067, 0.9944360658252539, 0.9925342684578076, 0.9956322124131359, 0.9949266233791891, 0.9949822217934352, 0.995087582162103, 0.9945657821267281, 0.9951291373109239, 0.9966794107368622, 0.9958504012369945, 0.9936907639833316, 0.9958504012369945, 0.9951521686733056, 0.9947258111537146, 0.9950292940818448, 0.9941763513868369, 0.9951850216243139, 0.995087582162103, 0.9949266233791891, 0.9953134539951956, 0.9957596751525915, 0.9956322124131359, 0.9939554100515574, 0.9947258111537146, 0.9945657821267281, 0.9692817848103964, 0.99574595405796, 0.9741270790898416, 0.9955557485565003, 0.9945657821267281, 0.9951291373109239, 0.9951850216243139, 0.9925342684578076, 0.9780662531221378, 0.9949266233791891, 0.9951275520888438, 0.9721373218424318, 0.9961951283551317, 0.994633003257528, 0.9948512289589275, 0.9946225387923217, 0.9949822217934352, 0.9951275520888438, 0.9944072951674278, 0.9956322124131359, 0.9946121850048649, 0.9949266233791891, 0.9939554100515574, 0.9949075740690533, 0.9739239358651052, 0.9951333827445831, 0.994852209632208, 0.9936907639833316, 0.9951291373109239, 0.994852209632208, 0.9942693736691145, 0.9944713273975717, 0.9945657821267281, 0.982558425555223, 0.9951275520888438, 0.9951850216243139, 0.9939944540407175, 0.9945484424273191, 0.99434129805371, 0.9945328045454798, 0.9946225387923217, 0.9958504012369945, 0.9949266233791891, 0.9973889480795759, 1, 1, 0.9989372261507027, 0.9939554100515574, 0.9947258111537146, 0.9968978209728389, 0.9948790143263632, 0.9956322124131359, 0.9946225387923217, 0.9951521686733056, 0.9945328045454798, 0.9951275520888438, 0.965830699828514, 0.9936907639833316, 0.9947775009137392, 0.9966794107368622, 0.9947258111537146, 0.9949266233791891, 0.9942310234511587, 0.9635663464368303, 0.9949822217934352, 0.9944813966124237, 0.9942803656609588, 0.994633003257528, 0.9951333827445831, 0.9694466991396722, 0.9957596751525915, 0.9806959151683622, 0.9951521686733056, 0.9948790143263632, 0.9948591075274473, 0.9948591075274473, 0.9949822217934352, 0.9947341585955859, 0.9939944540407175, 0.9938845222172903, 0.9947258111537146, 0.9944713273975717, 0.9961951283551317, 0.9944291749712563, 0.9946225387923217, 0.9949264015374867, 0.9925342684578076, 0.9939944540407175, 0.9940988517397249, 3.347246058131132, 0.9949264015374867, 0.9947775009137392, 0.9939554100515574, 0.9953134539951956, 0.9956285156835221, 0.9944813966124237, 0.9942310234511587, 0.9939944540407175, 0.9953134539951956, 0.9958504012369945, 0.9946049476058562, 0.9944813966124237, 0.9951521686733056, 0.9947258111537146, 0.9939944540407175, 0.9956322124131359, 0.9950292940818448, 0.9949266233791891, 0.9951275520888438, 0.995087582162103, 1, 1, 0.9999999999999996, 1, 1, 0.9942693736691145, 0.994852209632208, 0.9945484424273191, 0.9951521686733056, 0.9963841564545568, 0.9953134539951956, 0.9936964317168703, 0.973481120992861, 0.9925342684578076, 0.9946632213862003, 0.9942693736691145, 0.9949822217934352, 0.9951275520888438, 0.9949075740690533, 0.9951521686733056, 0.9949264015374867, 0.9941480975147899, 0.9936964317168703, 0.9949266233791891, 0.9947341585955859, 0.994633003257528, 0.9951275520888438, 0.9947775009137392, 0.9944713273975717, 0.9941971203638184, 0.9949075740690533, 0.9944291749712563, 0.9956285156835221, 0.9956322124131359, 0.9961951283551317, 0.9958442196766578, 0.9657303478641095, 0.9947258111537146, 0.9949266233791891, 0.9951275520888438, 0.9942310234511587, 0.9945484424273191, 0.9942310234511587, 0.9947775009137392, 0.9951850216243139, 0.9936907639833316, 0.9964595467356244, 0.9939944540407175, 0.989703156724166, 1.000000000000001, 1, 1, 1, 1, 1.000000000000001, 1, 1, 1, 1, 1, 1, 1.000000000000001, 1, 0.9999999999999996, 1, 1, 1, 1, 3.364768859280827, 0.9949822217934352, 0.9944072951674278, 0.9938845222172903, 0.9947341585955859, 0.994633003257528, 0.9944813966124237, 0.9945657821267281, 0.9944713273975717, 0.9946632213862003, 0.9956322124131359, 0.9748028903761791, 0.9966794107368622, 0.9966794107368622, 0.9775229152760122, 0.9939944540407175, 0.9939554100515574, 0.9938845222172903, 0.9951521686733056, 0.9961951283551317, 0.9974035588312643, 0.9807954680733761, 0.9949822217934352, 0.9948591075274473, 0.9946121850048649, 0.9964595467356244, 0.9949822217934352, 0.9949075740690533, 0.9949822217934352, 0.9949264015374867, 0.9936907639833316, 0.9948591075274473, 0.9949822217934352, 0.973350810092788, 0.9936907639833316, 0.9949822217934352, 0.9944813966124237, 0.9938845222172903, 0.9949266233791891, 0.9945657821267281, 0.9949822217934352, 0.9939554100515574, 0.9939554100515574, 0.994633003257528, 0.9949822217934352, 0.9949822217934352, 0.994633003257528, 0.9942803656609588, 0.9942803656609588, 0.9957596751525915, 0.9949822217934352, 0.9949264015374867, 0.9951333827445831, 0.9946225387923217, 0.9951275520888438, 0.994633003257528, 0.9939957934126963, 0.9951521686733056, 0.9730057327421018, 0.9944813966124237, 0.9949266233791891, 0.9946632213862003, 0.9951086460411921, 1, 1, 0.9999999999999998, 0.9999999999999998, 0.9999999999999998, 0.9999999999999998, 0.9999999999999998, 0.9999999999999998, 0.9999999999999998, 0.9999999999999998, 0.9999999999999998, 0.9999999999999998, 1, 1.000000000000001, 1, 0.9999999999999991, 1, 1, 1.000000000000001, 0.9949266233791891, 0.9945657821267281, 0.9946225387923217, 0.9945484424273191, 0.9944072951674278, 0.994633003257528, 0.995087582162103, 0.9939944540407175, 0.9958504012369945, 0.9945328045454798, 0.9949075740690533, 0.9925342684578076, 0.9948591075274473, 0.9957596751525915, 0.9944072951674278, 0.9959584215415784, 0.9993414481845082, 0.9951333827445831, 0.9950292940818448, 0.994633003257528, 0.9738573132052591, 0.9925342684578076, 0.9925342684578076, 0.995087582162103, 0.9948790143263632, 0.9949075740690533, 0.9925342684578076, 0.9949822217934352, 0.9945484424273191, 0.9964595467356244, 0.9941480975147899, 0.9949075740690533, 0.9958194946787156, 0.9951333827445831, 0.9768347551189493, 0.9945657821267281, 0.9942852873934448, 0.9975557769129945, 1, 0.9999999999999998, 0.9999999999999998, 1, 1, 1, 0.9999999999999996, 1, 1, 1, 1.000000000000001, 1, 0.9971144814287906, 0.99434129805371, 0.9951850216243139, 0.9951275520888438, 0.9767548368104919, 0.9953134539951956, 0.9956322124131359, 0.9949266233791891, 0.9744485436569976, 0.9948512289589275, 0.9945657821267281, 0.9948790143263632, 0.9942803656609588, 0.9925342684578076, 0.9949822217934352, 0.9947775009137392, 0.994852209632208, 0.9940988517397249, 0.9947380041060708, 0.9953134539951956, 0.9945484424273191, 0.9945328045454798, 0.9948591075274473, 0.994852209632208, 0.9925342684578076, 0.9946121850048649, 0.9949266233791891, 0.9956322124131359, 0.9945657821267281, 0.9946225387923217, 0.9953134539951956, 0.9956322124131359, 0.9944072951674278, 0.9948759469747621, 0.9950072551414605, 0.9942180416715444, 0.9937070891861544, 0.9962556741038416, 0.9941381756981552, 0.994633003257528, 0.9944291749712563, 0.9947258111537146, 0.9936134289103369, 0.9956285156835221, 0.9949822217934352, 0.9944072951674278, 0.9945484424273191, 0.9765468755976555, 0.9949075740690533, 0.9925342684578076, 0.9949266233791891, 0.9944072951674278, 0.9925342684578076, 0.9964595467356244, 0.9944813966124237, 0.9949365043770427, 0.9963841564545568, 0.9958442196766578, 0.9946121850048649, 0.9950292940818448, 0.9925342684578076, 0.9946225387923217, 0.99434129805371, 0.9949822217934352, 0.9951850216243139, 0.9969369863967404, 0.9939554100515574, 0.9951275520888438, 3.329938714016966, 0.9964595467356244, 0.9941480975147899, 0.9951850216243139, 0.9948591075274473, 0.9949822217934352, 0.9945367994059692, 0.9949822217934352, 0.994633003257528, 0.9949264015374867, 0.9689030292674781, 0.9958442196766578, 0.9948790143263632, 0.9946049476058562, 0.9953134539951956, 0.9948790143263632, 0.9925342684578076, 0.9951850216243139, 0.9945328045454798, 0.9925342684578076, 0.9941971203638184, 0.9945657821267281, 0.9939554100515574, 0.9951850216243139, 0.975295863958514, 0.9958504012369945, 0.9776988951980549, 0.9945484424273191, 0.975229782143007, 0.9946225387923217, 0.99434129805371, 0.9936907639833316, 0.9925342684578076, 0.9951850216243139, 0.994633003257528, 0.9951275520888438, 0.9944813966124237, 0.9951850216243139, 0.9961951283551317, 0.9720382773808678, 0.9951275520888438, 0.9951850216243139, 0.9657498279015639, 0.9808223888461843, 0.994633003257528, 0.9939554100515574, 0.99434129805371, 0.9945796103554719, 0.9950072551414605, 0.9935614862067127, 0.9969258844125705, 0.9999999999999998, 0.9999999999999998, 0.9999999999999998, 0.9999999999999998, 0.9999999999999998, 0.9999999999999998, 0.9999999999999998, 0.9999999999999998, 0.9964595467356244, 0.9944813966124237, 0.9951275520888438, 0.9940988517397249, 0.9948512289589275, 0.9949075740690533, 0.9949822217934352, 0.9949264015374867, 0.9947258111537146, 0.9961951283551317, 0.9948591075274473, 0.9946225387923217, 0.9951291373109239, 0.9944291749712563, 3.312276431670393, 0.9951521686733056, 0.9958504012369945, 0.9814818364689706, 0.9781616690482163, 0.9951275520888438, 0.9947258111537146, 0.9951850216243139, 0.994633003257528, 0.9936688474109285, 0.9943707064686172, 0.993993095829765, 0.9957529190644866, 0.9938574474918286, 0.9942634331230111, 0.9943819124723121, 0.9946225387923217, 0.99434129805371, 0.9942167352510594, 0.9942310234511587, 0.9947775009137392, 0.9951850216243139, 0.9956285156835221, 0.9958442196766578, 0.9949822217934352, 0.9939554100515574, 0.9950292940818448, 0.9938845222172903, 0.9945657821267281, 0.9949075740690533, 0.9939554100515574, 0.9964595467356244, 0.9947258111537146, 0.9957596751525915, 0.9939554100515574, 0.9964595467356244, 0.9949266233791891, 0.9946121850048649, 0.9941763513868369, 0.9947775009137392, 0.994852209632208, 0.9939944540407175, 0.9942310234511587, 0.9969123109354848, 0.9925342684578076, 0.9944291749712563, 0.9940988517397249, 0.9961177397198425, 0.9949264015374867, 0.9951850216243139, 0.9939554100515574, 0.9765986943381091, 1, 1, 1.000000000000002, 0.9995521543900405, 0.9949266233791891, 0.9956322124131359, 0.9945657821267281, 0.9948790143263632, 0.9951291373109239, 0.9946632213862003, 0.995991095138427, 0.9949266233791891, 0.9964595467356244, 0.9753230274086807, 0.9950292940818448, 0.994633003257528, 0.9944196739090662, 0.9965370543987614, 0.9943326846594256, 0.9962556741038416, 0.9946217153963619, 0.9957139046250364, 0.995677257103221, 0.9950024098290221, 1, 1, 1, 1, 0.9999862118728673, 0.9936907639833316, 0.9925342684578076, 0.9949266233791891, 0.9729151569735609, 0.9956285156835221, 0.9939944540407175, 0.9942803656609588, 0.9946049476058562, 0.9951275520888438, 0.9944072951674278, 0.9944072951674278, 0.9738681353623039, 0.9936907639833316, 0.9948591075274473, 0.9947775009137392, 0.9961951283551317, 0.9939554100515574, 0.9946632213862003, 0.9947775009137392, 0.9949822217934352, 0.9948790143263632, 0.9939554100515574, 0.9950292940818448, 0.995087582162103, 0.9743062363143519, 0.9949266233791891, 0.9949264015374867, 0.9948790143263632, 0.9936907639833316, 0.9946049476058562, 0.9951850216243139, 0.994633003257528, 0.9939554100515574, 0.9958504012369945, 0.9925342684578076, 0.9947258111537146, 0.9944813966124237, 0.9945657821267281, 0.9958504012369945, 0.9951275520888438, 0.9951275520888438, 0.99434129805371, 0.9951275520888438, 0.9769804880580022, 0.9949822217934352, 0.9949266233791891, 0.9963841564545568, 0.9925342684578076, 0.9939944540407175, 0.995087582162103, 0.9942803656609588, 0.9946225387923217, 0.9951521686733056, 0.9946225387923217, 0.9949075740690533, 0.9741511656630514, 0.9951521686733056, 0.9966794107368622, 0.9946049476058562, 0.971484659475665, 0.9949264015374867, 0.9948591075274473, 0.9948512289589275, 0.9942803656609588, 0.9949822217934352, 0.9939944540407175, 0.9945657821267281, 0.9940261356577621, 0.9936907639833316, 0.994633003257528, 0.9951275520888438, 0.9942310234511587, 0.9949822217934352, 0.9950292940818448, 0.9938845222172903, 0.9951275520888438, 0.9802157165208688, 0.9938845222172903, 0.9948512289589275, 0.9949822217934352, 0.9951275520888438, 0.9951275520888438, 0.9957596751525915, 0.9936907639833316, 0.9940988517397249, 0.9956285156835221, 0.9941971203638184, 0.9951275520888438, 0.9944713273975717, 0.9939554100515574, 0.9936964317168703, 0.9948591075274473, 0.9939554100515574, 0.994633003257528, 0.9942310234511587, 0.9949075740690533, 0.9951850216243139, 0.9966794107368622, 0.9939944540407175, 0.9951275520888438, 3.317587109441122, 0.9948563784585697, 0.9949264015374867, 0.9946121850048649, 0.9944813966124237, 0.9944813966124237, 0.9948591075274473, 0.9946225387923217, 0.9944072951674278, 0.9945328045454798, 0.9964595467356244, 0.9948591075274473, 0.9949822217934352, 0.9925342684578076, 0.995087582162103, 0.9944072951674278, 0.9947775009137392, 0.9956285156835221, 0.9963841564545568, 0.9949266233791891, 0.9947341585955859, 0.9940988517397249, 0.9925342684578076, 0.9951521686733056, 0.9945328045454798, 0.9958504012369945, 0.9925342684578076, 0.9950292940818448, 0.9951275520888438, 0.9944291749712563, 0.9963841564545568, 0.9925342684578076, 0.9945657821267281, 0.9956322124131359, 0.9951333827445831, 0.9925342684578076, 0.9949822217934352, 0.9966794107368622, 0.9941971203638184, 0.994852209632208, 0.9948512289589275, 0.9948512289589275, 0.9946632213862003, 0.9949822217934352, 0.9948790143263632, 0.9941971203638184, 0.9945657821267281, 0.994633003257528, 0.9942310234511587, 0.9961951283551317, 0.99434129805371, 0.9949264015374867, 0.9963841564545568, 0.9947258111537146, 0.9949266233791891, 0.9949266233791891, 0.9949822217934352, 0.994633003257528, 0.9947258111537146, 0.9949266233791891, 0.9944593444185161, 0.9936907639833316, 0.9941480975147899, 0.9938553717178873, 3.31345755006635, 0.9956322124131359, 0.9946632213862003, 0.9942803656609588, 0.9938845222172903, 0.9949266233791891, 0.9938950698871244, 0.9966794107368622, 0.9957596751525915, 0.9949264015374867, 0.9941971203638184, 0.9966794107368622, 0.9938845222172903, 0.9953134539951956, 0.9949822217934352, 0.9947341585955859, 0.9945484424273191, 0.9945328045454798, 0.9945484424273191, 0.99434129805371, 0.9951275520888438, 0.9946341253722595, 0.994852209632208, 0.9964595467356244, 0.9956285156835221, 0.9777109804783174, 0.9946632213862003, 0.9957596751525915, 0.9958504012369945, 0.9730892743610634, 0.9949075740690533, 0.9944291749712563, 0.9950638241081794, 0.9951275520888438, 0.9964595467356244, 0.9944713273975717, 0.9944813966124237, 0.9709750084019348, 0.9956322124131359, 0.9947258111537146, 0.9956285156835221, 1, 1.000000000000001, 1, 1, 0.996437323524603, 0.9945484424273191, 0.99434129805371, 0.9942310234511587, 0.9951850216243139, 0.9951333827445831, 0.9754454210427249, 0.9953134539951956, 0.9936907639833316, 0.9951521686733056, 0.9944291749712563, 0.9936907639833316, 0.9963841564545568, 0.9939944540407175, 0.9949266233791891, 0.9945484424273191, 0.995087582162103, 0.9956285156835221, 0.9947775009137392, 0.9949822217934352, 0.9958504012369945, 0.9964437788981692, 0.9958504012369945, 0.99434129805371, 0.9950292940818448, 0.994852209632208, 0.9956285156835221, 0.9951291373109239, 0.9950292940818448, 0.9944072951674278, 0.99434129805371, 0.994633003257528, 0.9951275520888438, 0.9963193228989989, 0.9949565991174368, 0.9950532634108348, 0.9936231567876882, 0.9948512289589275, 0.9960883510851726, 0.9957298667290084, 0.9943874743647964, 0.9941174573420231, 0.9941984891939368, 0.9763057224332601, 0.9947147751105495, 0.9949459571726145, 0.9944777023471969, 0.9946412983306314, 0.9954720930693761, 0.9947227124213784, 0.9947825248514781, 0.9963841564545568, 0.9946049476058562, 0.9956285156835221, 0.994852209632208, 0.9956322124131359, 0.9944072951674278, 0.9944072951674278, 0.9944072951674278, 0.9951333827445831, 0.9945657821267281, 0.9951850216243139, 0.9947258111537146, 0.9942404654151578, 0.9939944540407175, 0.9950292940818448, 0.9944813966124237, 0.9949264015374867, 0.9953134539951956, 0.9964595467356244, 0.9956285156835221, 0.9956322124131359, 0.9951333827445831, 0.9825506393115347, 0.9942404654151578, 0.9957596751525915, 0.9949264015374867, 0.9949822217934352, 0.9949264015374867, 0.9960863817878538, 0.9956285156835221, 0.9964595467356244, 0.9949266233791891, 0.9949264015374867, 0.9944302221987561, 0.9951126972135365, 0.9947258111537146, 0.9951521686733056, 0.9950667018193614, 0.9945484424273191, 0.9947358088720362, 0.9964595467356244, 0.9956285156835221, 0.9964595467356244, 0.9964595467356244, 0.9945657821267281, 0.9951291373109239, 0.9964595467356244, 0.9925342684578076, 0.9949988810549272, 0.9753159767482257, 0.9964361383139858, 0.9999999999999998] 
    ],
   "optimized null":    [
[0.9976942893899724, 1.001707295940033, 0.9819778858572754, 1.011601858909913, 1.001054429217744, 1.000679179588403, 1.000513272390622, 0.9993405132073725, 1.005823871578051, 0.9999291317623548, 0.3679666412789492, 1.229681380368626, 1.000465151612681, 1.002028643211044, 0.9986317814488069, 0.9997255935832944, 1.004967676126378, 1.016697926514984, 0.9993326150604362, 1.021661589342954, 0.9994779603006357, 0.9992629997007312, 0.9999202415147066, 1.000661903968932, 1.000096733154827, 1.195901768927192, 1.002028643211044, 0.9988337459579215, 1.017301860557272, 0.9996329589202254, 1.016009383437773, 1.000217348181421, 0.9942820663882385, 0.9994045467271396, 0.9852696214014772, 1.000115590011184, 1.000012804904358, 1.000727957052248, 1.017784225324083, 0.9998157958451959, 1.000091169560438, 1.000097632351348, 1.000122754640025, 0.9994141691937899, 0.9996578138033122, 0.9995556748371984, 1.000086041430555, 0.9986544790139192, 1.000440312821507, 1.000097632351348, 1.000779040875119, 0.998659238838574, 0.9999163673864607, 1.00189319415976, 1.000342449765282, 1.000075658810162, 1.000257333585862, 1.000144600467955, 0.9978200035860068, 1.000086041430555, 0.9997534615613892, 1.000115590011184, 1.000008870392535, 0.9998827262220548, 0.9986544790139192, 1.000900732446754, 1.00034109992213, 0.9995852928776862, 1.00034109992213, 0.9997876570090508, 1.000449072672526, 1.000258982737358, 0.9994521408977294, 1.000012804904358, 1.000008870392535, 0.9997534615613892, 1.000727957052248, 0.9996578138033122, 1.000086041430555, 0.9994141691937899, 1.000449072672526, 0.9998827262220548, 0.9980848700955218, 1.000300275294771, 1.022307469760485, 1.000411984323332, 0.9998827262220548, 0.9986544790139192, 1.000012804904358, 0.9978200035860068, 0.9940181165583655, 0.9997534615613892, 0.9999947198476874, 0.9875198526825627, 1.000926178780125, 0.9996187209261718, 0.9995556748371984, 0.999055114234136, 1.000115590011184, 0.9999947198476874, 0.9998157958451959, 1.000086041430555, 0.9998479596993561, 0.9997534615613892, 0.9994141691937899, 1.000122754640025, 1.00069207939602, 1.000666769952213, 1.000314147641852, 0.9995852928776862, 0.9986544790139192, 1.000314147641852, 1.000438834622195, 1.000150038036786, 0.9998827262220548, 1.002542182047102, 0.9999947198476874, 1.000012804904358, 0.9994473377127616, 1.000091169560438, 1.000056475732615, 1.000779040875119, 0.999055114234136, 1.00034109992213, 0.9997534615613892, 0.9990234253526457, 1.002171552489641, 0.9994105538197967, 1.001250759202028, 0.9994141691937899, 1.000449072672526, 1.000498882371764, 1.000342449765282, 1.000086041430555, 0.999055114234136, 0.9997876570090508, 1.000779040875119, 0.9999947198476874, 0.9892478434403883, 0.9995852928776862, 0.9999163673864607, 1.000900732446754, 1.000449072672526, 0.9997534615613892, 1.000126211146456, 1.026193283035207, 1.000115590011184, 1.000139717109072, 0.999210914412425, 0.9996187209261718, 1.000666769952213, 1.012519547703669, 0.9996578138033122, 1.013571217771672, 0.9997876570090508, 1.000342449765282, 1.000560033360288, 1.000560033360288, 1.000115590011184, 1.000833808571539, 0.9994473377127616, 0.9996455592993588, 1.000449072672526, 1.000150038036786, 1.000926178780125, 0.9993263489004763, 0.999055114234136, 1.000097632351348, 0.9978200035860068, 0.9994473377127616, 0.9994707140661113, 1.236297919693181, 1.000097632351348, 0.9999163673864607, 0.9994141691937899, 1.000727957052248, 1.000440312821507, 1.000139717109072, 1.000126211146456, 0.9994473377127616, 1.000727957052248, 1.00034109992213, 0.9995898899354374, 1.000139717109072, 0.9997876570090508, 1.000449072672526, 0.9994473377127616, 1.000086041430555, 1.000258982737358, 0.9997534615613892, 0.9999947198476874, 1.000008870392535, 0.9996344776042674, 0.9994295314053114, 0.9996490459496645, 0.9998004772180289, 0.9998964173770142, 1.000438834622195, 1.000314147641852, 1.000091169560438, 0.9997876570090508, 1.001531055121315, 1.000727957052248, 0.9987273828346074, 1.015240180322624, 0.9978200035860068, 1.000522980211055, 1.000438834622195, 1.000115590011184, 0.9999947198476874, 1.000122754640025, 0.9997876570090508, 1.000097632351348, 1.000203333900182, 0.9987273828346074, 0.9997534615613892, 1.000833808571539, 0.9996187209261718, 0.9999947198476874, 0.9999163673864607, 1.000150038036786, 0.9992584714455995, 1.000122754640025, 0.9993263489004763, 1.000440312821507, 1.000086041430555, 1.000926178780125, 0.9998964018961858, 0.9898329935162647, 1.000449072672526, 0.9997534615613892, 0.9999947198476874, 1.000126211146456, 1.000091169560438, 1.000126211146456, 0.9999163673864607, 1.000012804904358, 0.9995852928776862, 1.00189319415976, 0.9994473377127616, 0.9872084251645573, 1.000259754621981, 1.000188495089988, 0.9998181889868888, 1.000311939284219, 1.00002400848866, 1.000222081452117, 0.999907087518087, 1.00036130622651, 0.9997652611099955, 0.9998360795813011, 0.9995515473054452, 1.000188495089988, 0.9997488323515756, 0.999681162489952, 1.000306399166576, 0.999907087518087, 1.010884111564661, 0.9998385455274006, 0.9998181889868888, 1.221205276959271, 1.000115590011184, 0.9998157958451959, 0.9996455592993588, 1.000833808571539, 0.9996187209261718, 1.000139717109072, 0.9998827262220548, 1.000150038036786, 1.000522980211055, 1.000086041430555, 0.9880501738475755, 1.000900732446754, 1.000900732446754, 0.988703300915868, 0.9994473377127616, 0.9994141691937899, 0.9996455592993588, 0.9997876570090508, 1.000926178780125, 1.000645946008393, 0.9882171381087829, 1.000115590011184, 1.000560033360288, 0.9998479596993561, 1.00189319415976, 1.000115590011184, 1.000122754640025, 1.000115590011184, 1.000097632351348, 0.9995852928776862, 1.000560033360288, 1.000115590011184, 1.000240152179075, 0.9995852928776862, 1.000115590011184, 1.000139717109072, 0.9996455592993588, 0.9997534615613892, 0.9998827262220548, 1.000115590011184, 0.9994141691937899, 0.9994141691937899, 0.9996187209261718, 1.000115590011184, 1.000115590011184, 0.9996187209261718, 0.999210914412425, 0.999210914412425, 0.9996578138033122, 1.000115590011184, 1.000097632351348, 1.000666769952213, 0.999055114234136, 0.9999947198476874, 0.9996187209261718, 0.999723757962211, 0.9997876570090508, 0.9947736287221378, 1.000139717109072, 0.9997534615613892, 1.000522980211055, 0.9999769261009143, 1.000311939284219, 1.000079702900437, 1, 1, 1, 1, 1, 1, 1, 1, 1, 1, 0.9994909458930851, 1.000391556576871, 1.000556469306847, 1.000465379475325, 1.000307991456137, 1.000448075970596, 0.9995784654471495, 0.9997534615613892, 0.9998827262220548, 0.999055114234136, 1.000091169560438, 0.9998157958451959, 0.9996187209261718, 1.000008870392535, 0.9994473377127616, 1.00034109992213, 1.000779040875119, 1.000122754640025, 0.9978200035860068, 1.000560033360288, 0.9996578138033122, 0.9998157958451959, 0.9987570450441877, 1.000976437077144, 1.000666769952213, 1.000258982737358, 0.9996187209261718, 1.013450058280172, 0.9978200035860068, 0.9978200035860068, 1.000008870392535, 1.000342449765282, 1.000122754640025, 0.9978200035860068, 1.000115590011184, 1.000091169560438, 1.00189319415976, 1.000203333900182, 1.000122754640025, 1.000318796289065, 1.000666769952213, 0.993411983946931, 0.9998827262220548, 1.000066834535584, 0.9994345267592212, 0.999703905652627, 1, 1, 0.9999322085917779, 0.9997254557259786, 0.999886068195128, 1.00020166473869, 1.000202174883082, 1.000062224933772, 1.000179286607694, 1.000097995789397, 1.00035702457887, 1.00037549164223, 1.000056475732615, 1.000012804904358, 0.9999947198476874, 0.979651140522403, 1.000727957052248, 1.000086041430555, 0.9997534615613892, 1.014144010301366, 0.9995556748371984, 0.9998827262220548, 1.000342449765282, 0.999210914412425, 0.9978200035860068, 1.000115590011184, 0.9999163673864607, 1.000314147641852, 0.9994707140661113, 0.9999269873720688, 1.000727957052248, 1.000091169560438, 1.000779040875119, 1.000560033360288, 1.000314147641852, 0.9978200035860068, 0.9998479596993561, 0.9997534615613892, 1.000086041430555, 0.9998827262220548, 0.999055114234136, 1.000727957052248, 1.000086041430555, 0.9998157958451959, 1.000253836642887, 0.999956725185951, 1.000085264018217, 0.9994312235243131, 1.001996252958416, 0.9992589663519729, 0.9996187209261718, 0.9993263489004763, 1.000449072672526, 0.9995718714678945, 1.000440312821507, 1.000115590011184, 0.9998157958451959, 1.000091169560438, 1.012150281097077, 1.000122754640025, 0.9978200035860068, 0.9997534615613892, 0.9998157958451959, 0.9978200035860068, 1.00189319415976, 1.000139717109072, 1.000105951964106, 1.001531055121315, 0.9998964018961858, 0.9998479596993561, 1.000258982737358, 0.9978200035860068, 0.999055114234136, 1.000056475732615, 1.000115590011184, 1.000012804904358, 1.000285595903637, 0.9994141691937899, 0.9999947198476874, 1.225070141307542, 1.00189319415976, 1.000203333900182, 1.000012804904358, 1.000560033360288, 1.000115590011184, 0.9998912865422693, 1.000115590011184, 0.9996187209261718, 1.000097632351348, 1.011963130178481, 0.9998964018961858, 1.000342449765282, 0.9995898899354374, 1.000727957052248, 1.000342449765282, 0.9978200035860068, 1.000012804904358, 1.000779040875119, 0.9978200035860068, 0.9992584714455995, 0.9998827262220548, 0.9994141691937899, 1.000012804904358, 0.9881490777925303, 1.00034109992213, 1.011035042824745, 1.000091169560438, 1.01196118625632, 0.999055114234136, 1.000056475732615, 0.9995852928776862, 0.9978200035860068, 1.000012804904358, 0.9996187209261718, 0.9999947198476874, 1.000139717109072, 1.000012804904358, 1.000926178780125, 1.000897683199717, 0.9999947198476874, 1.000012804904358, 0.990140381810898, 1.011853677558148, 0.9996187209261718, 0.9994141691937899, 1.000056475732615, 1.000429452130764, 0.999956725185951, 0.999634266528129, 0.999207345725754, 1, 1, 1, 1, 1, 1, 1, 1, 1.00189319415976, 1.000139717109072, 0.9999947198476874, 0.9994707140661113, 0.9995556748371984, 1.000122754640025, 1.000115590011184, 1.000097632351348, 1.000449072672526, 1.000926178780125, 1.000560033360288, 0.999055114234136, 0.9986544790139192, 0.9993263489004763, 1.223672964049878, 0.9997876570090508, 1.00034109992213, 0.9889458238039861, 0.9931779763668397, 0.9999947198476874, 1.000449072672526, 1.000012804904358, 0.9996187209261718, 0.9996145855551229, 1.000161512654487, 0.9992789998459011, 1.000286232608312, 1.000131584934212, 1.000042368803295, 1.000033158651859, 0.999055114234136, 1.000056475732615, 0.999813761868931, 1.000126211146456, 0.9999163673864607, 1.000012804904358, 1.000440312821507, 0.9998964018961858, 1.000115590011184, 0.9994141691937899, 1.000258982737358, 0.9996455592993588, 0.9998827262220548, 1.000122754640025, 0.9994141691937899, 1.00189319415976, 1.000449072672526, 0.9996578138033122, 0.9994141691937899, 1.00189319415976, 0.9997534615613892, 0.9998479596993561, 0.9994521408977294, 0.9999163673864607, 1.000314147641852, 0.9994473377127616, 1.000126211146456, 1.000276516997252, 0.9978200035860068, 0.9993263489004763, 0.9994707140661113, 1.001555704837799, 1.000097632351348, 1.000012804904358, 0.9994141691937899, 0.9930539359523607, 0.9999198412301123, 0.9994597615924995, 1.000248066532551, 1.000924694760509, 0.9997534615613892, 1.000086041430555, 0.9998827262220548, 1.000342449765282, 0.9986544790139192, 1.000522980211055, 0.9992211236214839, 0.9997534615613892, 1.00189319415976, 1.012963519224534, 1.000258982737358, 0.9996187209261718, 1.00058433141964, 1.000984018344777, 0.9996546143341211, 1.001996252958416, 0.9995989743265847, 1.000276950102087, 0.9999738779526579, 0.9983122867723835, 1.000043922926717, 1.019702161213371, 0.9899434166211813, 1.000407966226563, 1.001967459831365, 0.9995852928776862, 0.9978200035860068, 0.9997534615613892, 0.9893658736862107, 1.000440312821507, 0.9994473377127616, 0.999210914412425, 0.9995898899354374, 0.9999947198476874, 0.9998157958451959, 0.9998157958451959, 1.00501889913892, 0.9995852928776862, 1.000560033360288, 0.9999163673864607, 1.000926178780125, 0.9994141691937899, 1.000522980211055, 0.9999163673864607, 1.000115590011184, 1.000342449765282, 0.9994141691937899, 1.000258982737358, 1.000008870392535, 1.018130705692978, 0.9997534615613892, 1.000097632351348, 1.000342449765282, 0.9995852928776862, 0.9995898899354374, 1.000012804904358, 0.9996187209261718, 0.9994141691937899, 1.00034109992213, 0.9978200035860068, 1.000449072672526, 1.000139717109072, 0.9998827262220548, 1.00034109992213, 0.9999947198476874, 0.9999947198476874, 1.000056475732615, 0.9999947198476874, 1.002107302372842, 1.000115590011184, 0.9997534615613892, 1.001531055121315, 0.9978200035860068, 0.9994473377127616, 1.000008870392535, 0.999210914412425, 0.999055114234136, 0.9997876570090508, 0.999055114234136, 1.000122754640025, 1.007005101970213, 0.9997876570090508, 1.000900732446754, 0.9995898899354374, 0.9990413027536946, 1.000097632351348, 1.000560033360288, 0.9995556748371984, 0.999210914412425, 1.000115590011184, 0.9994473377127616, 0.9998827262220548, 0.999730245711404, 0.9995852928776862, 0.9996187209261718, 0.9999947198476874, 1.000126211146456, 1.000115590011184, 1.000258982737358, 0.9996455592993588, 0.9999947198476874, 0.9882182832198027, 0.9996455592993588, 0.9995556748371984, 1.000115590011184, 0.9999947198476874, 0.9999947198476874, 0.9996578138033122, 0.9995852928776862, 0.9994707140661113, 1.000440312821507, 0.9992584714455995, 0.9999947198476874, 1.000150038036786, 0.9994141691937899, 0.9987273828346074, 1.000560033360288, 0.9994141691937899, 0.9996187209261718, 1.000126211146456, 1.000122754640025, 1.000012804904358, 1.000900732446754, 0.9994473377127616, 0.9999947198476874, 1.252530248031913, 0.9997341703337574, 1.000097632351348, 0.9998479596993561, 1.000139717109072, 1.000139717109072, 1.000560033360288, 0.999055114234136, 0.9998157958451959, 1.000779040875119, 1.00189319415976, 1.000560033360288, 1.000115590011184, 0.9978200035860068, 1.000008870392535, 0.9998157958451959, 0.9999163673864607, 1.000440312821507, 1.001531055121315, 0.9997534615613892, 1.000833808571539, 0.9994707140661113, 0.9978200035860068, 0.9997876570090508, 1.000779040875119, 1.00034109992213, 0.9978200035860068, 1.000258982737358, 0.9999947198476874, 0.9993263489004763, 1.001531055121315, 0.9978200035860068, 0.9998827262220548, 1.000086041430555, 1.000666769952213, 0.9978200035860068, 1.000115590011184, 1.000900732446754, 0.9992584714455995, 1.000314147641852, 0.9995556748371984, 0.9995556748371984, 1.000522980211055, 1.000115590011184, 1.000342449765282, 0.9992584714455995, 0.9998827262220548, 0.9996187209261718, 1.000126211146456, 1.000926178780125, 1.000056475732615, 1.000097632351348, 1.001531055121315, 1.000449072672526, 0.9997534615613892, 0.9997534615613892, 1.000115590011184, 0.9996187209261718, 1.000449072672526, 0.9997534615613892, 1.000456508506243, 0.9995852928776862, 1.000203333900182, 0.9996523088664878, 1.248067102309715, 1.000086041430555, 1.000522980211055, 0.999210914412425, 0.9996455592993588, 0.9997534615613892, 0.9994214489917757, 1.000900732446754, 0.9996578138033122, 1.000097632351348, 0.9992584714455995, 1.000900732446754, 0.9996455592993588, 1.000727957052248, 1.000115590011184, 1.000833808571539, 1.000091169560438, 1.000779040875119, 1.000091169560438, 1.000056475732615, 0.9999947198476874, 1.000506094499392, 1.000314147641852, 1.00189319415976, 1.000440312821507, 0.9982816188398559, 1.000522980211055, 0.9996578138033122, 1.00034109992213, 0.9984168715900532, 1.000122754640025, 0.9993263489004763, 0.9998212946920869, 0.9999947198476874, 1.00189319415976, 1.000150038036786, 1.000139717109072, 0.9874046685432769, 1.000086041430555, 1.000449072672526, 1.000440312821507, 0.9996585035470839, 0.9996079108451644, 1.000260360779942, 1.000412363884783, 0.999920482379999, 1.000091169560438, 1.000056475732615, 1.000126211146456, 1.000012804904358, 1.000666769952213, 1.013971885690774, 1.000727957052248, 0.9995852928776862, 0.9997876570090508, 0.9993263489004763, 0.9995852928776862, 1.001531055121315, 0.9994473377127616, 0.9997534615613892, 1.000091169560438, 1.000008870392535, 1.000440312821507, 0.9999163673864607, 1.000115590011184, 1.00034109992213, 1.000157504026451, 1.00034109992213, 1.000056475732615, 1.000258982737358, 1.000314147641852, 1.000440312821507, 0.9986544790139192, 1.000258982737358, 0.9998157958451959, 1.000056475732615, 0.9996187209261718, 0.9999947198476874, 1.001508726964397, 0.9997961633091647, 1.00079858905666, 0.9994592796450851, 0.9995556748371984, 1.001023751324304, 0.9999434625159785, 0.9991227670795636, 0.9998431543299924, 1.000134129296964, 1.011641620336865, 0.9997537716048662, 0.9999379075669582, 1.000392180626372, 1.000181197345903, 1.000371191098026, 1.000035430473834, 1.000054107397823, 1.001531055121315, 0.9995898899354374, 1.000440312821507, 1.000314147641852, 1.000086041430555, 0.9998157958451959, 0.9998157958451959, 0.9998157958451959, 1.000666769952213, 0.9998827262220548, 1.000012804904358, 1.000449072672526, 1.000436112485888, 0.9994473377127616, 1.000258982737358, 1.000139717109072, 1.000097632351348, 1.000727957052248, 1.00189319415976, 1.000440312821507, 1.000086041430555, 1.000666769952213, 1.022147819296942, 1.000436112485888, 0.9996578138033122, 1.000097632351348, 1.000115590011184, 1.000097632351348, 1.00155008342705, 1.000440312821507, 1.00189319415976, 0.9997534615613892, 1.000097632351348, 1.000468217925267, 1.000664827709509, 1.000449072672526, 0.9997876570090508, 1.000004081555721, 1.000091169560438, 1.001076886947589, 1.00189319415976, 1.000440312821507, 1.00189319415976, 1.00189319415976, 0.9998827262220548, 0.9986544790139192, 1.00189319415976, 0.9978200035860068, 1.000709018930926, 1.012167327610174, 1.001885198552247, 1] 
    ]
  },
 "Site Log Likelihood":{
   "constrained":    [
[-4.046462175299209, -4.389864334499855, -13.96522442114921, -8.579184429797145, -4.225066368697759, -4.292378158133516, -4.970550019083302, -4.460173430732008, -11.2727802329284, -3.755256666340017, -16.78328906473302, -18.49802093653757, -4.174250615459751, -4.509749046550683, -4.659685894422, -3.81658843876707, -15.65556714068482, -9.725737999571569, -3.990748450627312, -10.76934558755124, -4.214060394726423, -4.60488803052125, -3.77065340617577, -4.09461620307756, -3.643190336222612, -25.74574832466116, -4.509749046550683, -10.57498528080566, -10.54992003876431, -4.518068311139969, -11.78848039909771, -4.043048595266035, -17.43500830973684, -4.282685201372439, -10.89707794385453, -3.646570749290254, -3.532910469693693, -4.22534436709892, -10.4340086985815, -4.113775122021318, -4.077584986012863, -3.665778699832494, -4.201982457405109, -4.536505810005034, -3.829100465678668, -3.976544103501836, -4.351188729298211, -4.667162819460044, -4.076543560159807, -3.665778699832494, -4.449116923133499, -4.66600773973853, -3.774481583855757, -4.529037662357047, -4.603187471814474, -4.350108787054654, -3.981265594707873, -4.309127551227134, -4.065895437476492, -4.351188729298211, -3.571434307164702, -3.646570749290254, -3.999334192768237, -3.795328768195226, -4.667162819460044, -4.24581761885104, -3.962772382175946, -4.549750509482462, -3.962772382175946, -3.550501289854141, -4.331330848280742, -3.983887565595441, -4.829105004114219, -3.532910469693693, -3.999334192768237, -3.571434307164702, -4.22534436709892, -3.829100465678668, -4.351188729298211, -4.536505810005034, -4.331330848280742, -3.795328768195226, -10.61791533795712, -3.955520708650539, -9.976926404094041, -4.071818853281334, -3.795328768195226, -4.667162819460044, -3.532910469693693, -4.065895437476492, -10.70148587236904, -3.571434307164702, -3.552128006712422, -12.36049582749706, -4.361860900648098, -4.377394629384924, -3.976544103501836, -4.259898316093929, -3.646570749290254, -3.552128006712422, -4.113775122021318, -4.351188729298211, -4.09297292027729, -3.571434307164702, -4.536505810005034, -4.201982457405109, -10.08638254191276, -4.098563251651319, -4.647976485519462, -4.549750509482462, -4.667162819460044, -4.647976485519462, -4.99690459486935, -4.310848816591371, -3.795328768195226, -10.81739019473835, -3.552128006712422, -3.532910469693693, -4.326220170027484, -4.077584986012863, -4.098413044161412, -4.449116923133499, -4.259898316093929, -3.962772382175946, -3.571434307164702, -3.997339917338346, -10.65883442311777, -4.480359239923376, -3.64489331142891, -4.536505810005034, -4.331330848280742, -3.551372841392175, -4.603187471814474, -4.351188729298211, -4.259898316093929, -3.550501289854141, -4.449116923133499, -3.552128006712422, -10.63995460997425, -4.549750509482462, -3.774481583855757, -4.24581761885104, -4.331330848280742, -3.571434307164702, -4.761964649416493, -17.60574114112242, -3.646570749290254, -4.349946763730616, -4.483675352638823, -4.377394629384924, -4.098563251651319, -15.04890310298935, -3.829100465678668, -9.617962383887221, -3.550501289854141, -4.603187471814474, -4.318755418649164, -4.318755418649164, -3.646570749290254, -4.575667386366087, -4.326220170027484, -4.52120140647691, -4.331330848280742, -4.310848816591371, -4.361860900648098, -3.994457791198667, -4.259898316093929, -3.665778699832494, -4.065895437476492, -4.326220170027484, -4.218159919565757, -12.94343014039474, -3.665778699832494, -3.774481583855757, -4.536505810005034, -4.22534436709892, -4.076543560159807, -4.349946763730616, -4.761964649416493, -4.326220170027484, -4.22534436709892, -3.962772382175946, -4.422197010625807, -4.349946763730616, -3.550501289854141, -4.331330848280742, -4.326220170027484, -4.351188729298211, -3.983887565595441, -3.571434307164702, -3.552128006712422, -3.999334192768237, -4.599686707750048, -4.477485587411487, -3.822085301070235, -4.110422444254326, -3.771364753400137, -4.99690459486935, -4.647976485519462, -4.077584986012863, -3.550501289854141, -4.414632328044181, -4.22534436709892, -3.956441617519022, -10.33491324503192, -4.065895437476492, -4.339457677014453, -4.99690459486935, -3.646570749290254, -3.552128006712422, -4.201982457405109, -3.550501289854141, -3.665778699832494, -4.425848207588402, -3.956441617519022, -3.571434307164702, -4.575667386366087, -4.377394629384924, -3.552128006712422, -3.774481583855757, -4.310848816591371, -4.608691141865211, -4.201982457405109, -3.994457791198667, -4.076543560159807, -4.351188729298211, -4.361860900648098, -4.048383452920855, -10.11379540141341, -4.331330848280742, -3.571434307164702, -3.552128006712422, -4.761964649416493, -4.077584986012863, -4.761964649416493, -3.774481583855757, -3.532910469693693, -4.549750509482462, -4.529037662357047, -4.326220170027484, -10.64823709784303, -4.095429074075961, -4.095124728444511, -4.348414700323122, -3.65509539577604, -4.511031813440852, -4.08232923099794, -3.547694424986595, -3.662942521654974, -4.089701452519131, -4.222007825747778, -4.374131935884902, -4.095124728444511, -4.600904743161968, -4.584712577045252, -3.632588652049271, -3.547694424986595, -10.82079195607789, -4.315246586081334, -4.348414700323122, -20.73300125309452, -3.646570749290254, -4.113775122021318, -4.52120140647691, -4.575667386366087, -4.377394629384924, -4.349946763730616, -3.795328768195226, -4.310848816591371, -4.339457677014453, -4.351188729298211, -11.67270363242522, -4.24581761885104, -4.24581761885104, -15.59047146579449, -4.326220170027484, -4.536505810005034, -4.52120140647691, -3.550501289854141, -4.361860900648098, -3.531964038444189, -12.06981134458473, -3.646570749290254, -4.318755418649164, -4.09297292027729, -4.529037662357047, -3.646570749290254, -4.201982457405109, -3.646570749290254, -3.665778699832494, -4.549750509482462, -4.318755418649164, -3.646570749290254, -15.00327679946875, -4.549750509482462, -3.646570749290254, -4.349946763730616, -4.52120140647691, -3.571434307164702, -3.795328768195226, -3.646570749290254, -4.536505810005034, -4.536505810005034, -4.377394629384924, -3.646570749290254, -3.646570749290254, -4.377394629384924, -4.483675352638823, -4.483675352638823, -3.829100465678668, -3.646570749290254, -3.665778699832494, -4.098563251651319, -4.259898316093929, -3.552128006712422, -4.377394629384924, -4.771378178574931, -3.550501289854141, -9.878046599860816, -4.349946763730616, -3.571434307164702, -4.339457677014453, -3.528433786942655, -3.65509539577604, -1.203381160073584, 2.220446049250313e-16, 2.220446049250313e-16, 2.220446049250313e-16, 2.220446049250313e-16, 2.220446049250313e-16, 2.220446049250313e-16, 2.220446049250313e-16, 2.220446049250313e-16, 2.220446049250313e-16, 2.220446049250313e-16, -4.466966040664967, -4.307723090561488, -4.445750234241677, -4.073996790482726, -3.549440289630479, -4.422530681037107, -4.532974514069841, -3.571434307164702, -3.795328768195226, -4.259898316093929, -4.077584986012863, -4.113775122021318, -4.377394629384924, -3.999334192768237, -4.326220170027484, -3.962772382175946, -4.449116923133499, -4.201982457405109, -4.065895437476492, -4.318755418649164, -3.829100465678668, -4.113775122021318, -3.773064215257087, -4.323952547145637, -4.098563251651319, -3.983887565595441, -4.377394629384924, -9.403454032245383, -4.065895437476492, -4.065895437476492, -3.999334192768237, -4.603187471814474, -4.201982457405109, -4.065895437476492, -3.646570749290254, -4.077584986012863, -4.529037662357047, -4.425848207588402, -4.201982457405109, -3.960624808562337, -4.098563251651319, -9.02723415721052, -3.795328768195226, -4.064749716904276, -4.062408427688413, -3.961305234058215, 2.220446049250313e-16, 2.220446049250313e-16, -4.298023364776277, -4.341116846980008, -4.076602508892498, -3.504583578857633, -3.523572745962122, -4.313105010083661, -4.154948900386893, -4.511896553897976, -3.640547672719016, -4.214871851648482, -4.098413044161412, -3.532910469693693, -3.552128006712422, -12.48549211229156, -4.22534436709892, -4.351188729298211, -3.571434307164702, -9.838153395315562, -3.976544103501836, -3.795328768195226, -4.603187471814474, -4.483675352638823, -4.065895437476492, -3.646570749290254, -3.774481583855757, -4.647976485519462, -4.218159919565757, -3.772449275749287, -4.22534436709892, -4.077584986012863, -4.449116923133499, -4.318755418649164, -4.647976485519462, -4.065895437476492, -4.09297292027729, -3.571434307164702, -4.351188729298211, -3.795328768195226, -4.259898316093929, -4.22534436709892, -4.351188729298211, -4.113775122021318, -3.975546337957463, -3.522496855839481, -4.298518055997399, -4.31347051081634, -4.514442397339359, -4.477115144725549, -4.377394629384924, -3.994457791198667, -4.331330848280742, -4.546578862749983, -4.076543560159807, -3.646570749290254, -4.113775122021318, -4.077584986012863, -10.35414611428895, -4.201982457405109, -4.065895437476492, -3.571434307164702, -4.113775122021318, -4.065895437476492, -4.529037662357047, -4.349946763730616, -3.644035450107073, -4.414632328044181, -4.048383452920855, -4.09297292027729, -3.983887565595441, -4.065895437476492, -4.259898316093929, -4.098413044161412, -3.646570749290254, -3.532910469693693, -4.535220754299006, -4.536505810005034, -3.552128006712422, -12.14577275647067, -4.529037662357047, -4.425848207588402, -3.532910469693693, -4.318755418649164, -3.646570749290254, -3.793906612917726, -3.646570749290254, -4.377394629384924, -3.665778699832494, -10.19454328105121, -4.048383452920855, -4.603187471814474, -4.422197010625807, -4.22534436709892, -4.603187471814474, -4.065895437476492, -3.532910469693693, -4.449116923133499, -4.065895437476492, -4.608691141865211, -3.795328768195226, -4.536505810005034, -3.532910469693693, -10.94665005634066, -3.962772382175946, -10.23506860402434, -4.077584986012863, -9.098023567965868, -4.259898316093929, -4.098413044161412, -4.549750509482462, -4.065895437476492, -3.532910469693693, -4.377394629384924, -3.552128006712422, -4.349946763730616, -3.532910469693693, -4.361860900648098, -11.40047666124272, -3.552128006712422, -3.532910469693693, -9.911903716060232, -9.334578249045302, -4.377394629384924, -4.536505810005034, -4.098413044161412, -4.588420119361376, -3.522496855839481, -4.50747724652109, -1.204664990606523, 2.220446049250313e-16, 2.220446049250313e-16, 2.220446049250313e-16, 2.220446049250313e-16, 2.220446049250313e-16, 2.220446049250313e-16, 2.220446049250313e-16, 2.220446049250313e-16, -4.529037662357047, -4.349946763730616, -3.552128006712422, -4.218159919565757, -3.976544103501836, -4.201982457405109, -3.646570749290254, -3.665778699832494, -4.331330848280742, -4.361860900648098, -4.318755418649164, -4.259898316093929, -4.667162819460044, -3.994457791198667, -19.15845437869374, -3.550501289854141, -3.962772382175946, -11.72262154915051, -9.815614693144559, -3.552128006712422, -4.331330848280742, -3.532910469693693, -4.377394629384924, -4.512030234931412, -4.344689500659444, -4.470450357314838, -3.956006758975667, -4.412741474484012, -4.094772973618277, -4.069456311439919, -4.259898316093929, -4.098413044161412, -4.104867549891263, -4.761964649416493, -3.774481583855757, -3.532910469693693, -4.076543560159807, -4.048383452920855, -3.646570749290254, -4.536505810005034, -3.983887565595441, -4.52120140647691, -3.795328768195226, -4.201982457405109, -4.536505810005034, -4.529037662357047, -4.331330848280742, -3.829100465678668, -4.536505810005034, -4.529037662357047, -3.571434307164702, -4.09297292027729, -4.829105004114219, -3.774481583855757, -4.647976485519462, -4.326220170027484, -4.761964649416493, -4.535233572024209, -4.065895437476492, -3.994457791198667, -4.218159919565757, -4.745482872192997, -3.665778699832494, -3.532910469693693, -4.536505810005034, -9.263571722164286, -3.53640289133781, -4.249979947670552, -9.690253212800201, -4.593085817271382, -3.571434307164702, -4.351188729298211, -3.795328768195226, -4.603187471814474, -4.667162819460044, -4.339457677014453, -3.645441642312438, -3.571434307164702, -4.529037662357047, -9.555856545780365, -3.983887565595441, -4.377394629384924, -4.328005059884971, -4.234103108527452, -4.408925907209663, -4.514442397339359, -3.964460272300014, -3.953301360736778, -4.037244322020342, -4.203246361827586, -4.499995876988807, -9.46029965727943, -10.17120689660132, -4.314750680409485, -4.329104901032768, -4.549750509482462, -4.065895437476492, -3.571434307164702, -11.21228819917311, -4.076543560159807, -4.326220170027484, -4.483675352638823, -4.422197010625807, -3.552128006712422, -4.113775122021318, -4.113775122021318, -12.17481824458007, -4.549750509482462, -4.318755418649164, -3.774481583855757, -4.361860900648098, -4.536505810005034, -4.339457677014453, -3.774481583855757, -3.646570749290254, -4.603187471814474, -4.536505810005034, -3.983887565595441, -3.999334192768237, -10.31791440288939, -3.571434307164702, -3.665778699832494, -4.603187471814474, -4.549750509482462, -4.422197010625807, -3.532910469693693, -4.377394629384924, -4.536505810005034, -3.962772382175946, -4.065895437476492, -4.331330848280742, -4.349946763730616, -3.795328768195226, -3.962772382175946, -3.552128006712422, -3.552128006712422, -4.098413044161412, -3.552128006712422, -11.2079309818407, -3.646570749290254, -3.571434307164702, -4.414632328044181, -4.065895437476492, -4.326220170027484, -3.999334192768237, -4.483675352638823, -4.259898316093929, -3.550501289854141, -4.259898316093929, -4.201982457405109, -11.77121553017471, -3.550501289854141, -4.24581761885104, -4.422197010625807, -10.66913627070126, -3.665778699832494, -4.318755418649164, -3.976544103501836, -4.483675352638823, -3.646570749290254, -4.326220170027484, -3.795328768195226, -4.772692813143512, -4.549750509482462, -4.377394629384924, -3.552128006712422, -4.761964649416493, -3.646570749290254, -3.983887565595441, -4.52120140647691, -3.552128006712422, -11.90585445485366, -4.52120140647691, -3.976544103501836, -3.646570749290254, -3.552128006712422, -3.552128006712422, -3.829100465678668, -4.549750509482462, -4.218159919565757, -4.076543560159807, -4.608691141865211, -3.552128006712422, -4.310848816591371, -4.536505810005034, -3.956441617519022, -4.318755418649164, -4.536505810005034, -4.377394629384924, -4.761964649416493, -4.201982457405109, -3.532910469693693, -4.24581761885104, -4.326220170027484, -3.552128006712422, -11.65892267209225, -3.567620417909754, -3.665778699832494, -4.09297292027729, -4.349946763730616, -4.349946763730616, -4.318755418649164, -4.259898316093929, -4.113775122021318, -4.449116923133499, -4.529037662357047, -4.318755418649164, -3.646570749290254, -4.065895437476492, -3.999334192768237, -4.113775122021318, -3.774481583855757, -4.076543560159807, -4.414632328044181, -3.571434307164702, -4.575667386366087, -4.218159919565757, -4.065895437476492, -3.550501289854141, -4.449116923133499, -3.962772382175946, -4.065895437476492, -3.983887565595441, -3.552128006712422, -3.994457791198667, -4.414632328044181, -4.065895437476492, -3.795328768195226, -4.351188729298211, -4.098563251651319, -4.065895437476492, -3.646570749290254, -4.24581761885104, -4.608691141865211, -4.647976485519462, -3.976544103501836, -3.976544103501836, -4.339457677014453, -3.646570749290254, -4.603187471814474, -4.608691141865211, -3.795328768195226, -4.377394629384924, -4.761964649416493, -4.361860900648098, -4.098413044161412, -3.665778699832494, -4.414632328044181, -4.331330848280742, -3.571434307164702, -3.571434307164702, -3.646570749290254, -4.377394629384924, -4.331330848280742, -3.571434307164702, -4.212937725276156, -4.549750509482462, -4.425848207588402, -4.519957602345772, -11.36339074342649, -4.351188729298211, -4.339457677014453, -4.483675352638823, -4.52120140647691, -3.571434307164702, -4.321800209262691, -4.24581761885104, -3.829100465678668, -3.665778699832494, -4.608691141865211, -4.24581761885104, -4.52120140647691, -4.22534436709892, -3.646570749290254, -4.575667386366087, -4.077584986012863, -4.449116923133499, -4.077584986012863, -4.098413044161412, -3.552128006712422, -4.190775360301696, -4.647976485519462, -4.529037662357047, -4.076543560159807, -10.1240419534785, -4.339457677014453, -3.829100465678668, -3.962772382175946, -10.73475507889092, -4.201982457405109, -3.994457791198667, -3.54545035366769, -3.552128006712422, -4.529037662357047, -4.310848816591371, -4.349946763730616, -11.60826613695043, -4.351188729298211, -4.331330848280742, -4.076543560159807, -4.758217212859297, -4.523267085388335, -3.538846413427687, -4.320467477267233, -4.60772808630556, -4.077584986012863, -4.098413044161412, -4.761964649416493, -3.532910469693693, -4.098563251651319, -10.82942895801983, -4.22534436709892, -4.549750509482462, -3.550501289854141, -3.994457791198667, -4.549750509482462, -4.414632328044181, -4.326220170027484, -3.571434307164702, -4.077584986012863, -3.999334192768237, -4.076543560159807, -3.774481583855757, -3.646570749290254, -3.962772382175946, -4.528016482106054, -3.962772382175946, -4.098413044161412, -3.983887565595441, -4.647976485519462, -4.076543560159807, -4.667162819460044, -3.983887565595441, -4.113775122021318, -4.098413044161412, -4.377394629384924, -3.552128006712422, -4.409994640017831, -3.539323874931242, -4.211112864759903, -4.522374103336695, -3.976544103501836, -4.354359171756871, -4.040752381260488, -4.247996107226365, -4.100238015636661, -4.336524864068932, -8.3831792955419, -3.55994978024443, -3.541635065538836, -4.318749948422139, -4.188358155553071, -4.06639911526734, -3.654646373519475, -3.635514998226176, -4.414632328044181, -4.422197010625807, -4.076543560159807, -4.647976485519462, -4.351188729298211, -4.113775122021318, -4.113775122021318, -4.113775122021318, -4.098563251651319, -3.795328768195226, -3.532910469693693, -4.331330848280742, -4.995643755799331, -4.326220170027484, -3.983887565595441, -4.349946763730616, -3.665778699832494, -4.22534436709892, -4.529037662357047, -4.076543560159807, -4.351188729298211, -4.098563251651319, -10.69471694534312, -4.995643755799331, -3.829100465678668, -3.665778699832494, -3.646570749290254, -3.665778699832494, -4.743294643910595, -4.076543560159807, -4.529037662357047, -3.571434307164702, -3.665778699832494, -4.211570051881843, -4.097432590833976, -4.331330848280742, -3.550501289854141, -3.998193828829052, -4.077584986012863, -4.873211992494834, -4.529037662357047, -4.076543560159807, -4.529037662357047, -4.529037662357047, -3.795328768195226, -4.667162819460044, -4.529037662357047, -4.065895437476492, -4.091223411989572, -9.691034347596601, -4.527353682833316, 2.220446049250313e-16] 
    ],
   "optimized null":    [
[-4.052172546393646, -4.395541265366164, -13.97390892690705, -8.610431139083291, -4.229699491784614, -4.298752482214875, -4.977422973739887, -4.465763924045621, -11.29050385036824, -3.76079914325726, -15.82122197432822, -17.49937272350853, -4.180436238311713, -4.515593016470423, -4.663319691545913, -3.820751955927287, -15.69307472706059, -9.768929406142593, -3.995743848491591, -10.81658688987014, -4.219549545683539, -4.610053028291256, -3.775884647719171, -4.100228974174799, -3.648378702280601, -24.70757797336145, -4.515593016470423, -10.59648816390929, -10.58555317392343, -4.524811739707011, -11.82415406400452, -4.048165611828682, -17.4607314795788, -4.289102288848041, -10.90982512659852, -3.651716742148885, -3.537749882245208, -4.230769621612854, -10.47785621042572, -4.11919930346096, -4.083142622957872, -3.670962840281482, -4.207210641032384, -4.541982739967732, -3.833007561443019, -3.981261751234173, -4.355652121265376, -4.670699156450707, -4.081364843263902, -3.670962840281482, -4.455377855977614, -4.669567403482385, -3.779634131746529, -4.534475802184784, -4.608664005815715, -4.354578949815627, -3.986554354644567, -4.314851611753518, -4.071206801014707, -4.355652121265376, -3.576274028220909, -3.651716742148885, -4.004267586545237, -3.80066052448649, -4.670699156450707, -4.250044060536514, -3.967271656176597, -4.555664939705857, -3.967271656176597, -3.555148544491876, -4.337067966629015, -3.989129615771204, -4.834397667062084, -3.537749882245208, -4.004267586545237, -3.576274028220909, -4.230769621612854, -3.833007561443019, -4.355652121265376, -4.541982739967732, -4.337067966629015, -3.80066052448649, -10.64719828161406, -3.96008405901103, -10.02520221417205, -4.076684909249269, -3.80066052448649, -4.670699156450707, -3.537749882245208, -4.071206801014707, -10.71766389355438, -3.576274028220909, -3.557007083531627, -12.37619535595523, -4.366598779371945, -4.382394728415053, -3.981261751234173, -4.264344955437768, -3.651716742148885, -3.557007083531627, -4.11919930346096, -4.355652121265376, -4.098223250032756, -3.576274028220909, -4.541982739967732, -4.207210641032384, -10.11349645491577, -4.104108297209424, -4.6534516697159, -4.555664939705857, -4.670699156450707, -4.6534516697159, -5.003090442604015, -4.316542855651197, -3.80066052448649, -10.8375246216995, -3.557007083531627, -3.537749882245208, -4.331691006743179, -4.083142622957872, -4.104144291355906, -4.455377855977614, -4.264344955437768, -3.967271656176597, -3.576274028220909, -3.99897733219312, -10.66100362119517, -4.479769619951476, -3.647206628077138, -4.541982739967732, -4.337067966629015, -3.55497860012252, -4.608664005815715, -4.355652121265376, -4.264344955437768, -3.555148544491876, -4.455377855977614, -3.557007083531627, -10.66391095036668, -4.555664939705857, -3.779634131746529, -4.250044060536514, -4.337067966629015, -3.576274028220909, -4.767876533970512, -17.66871118883151, -3.651716742148885, -4.355620358215309, -4.488622009646774, -4.382394728415053, -4.104108297209424, -15.09237471266585, -3.833007561443019, -9.650935179279612, -3.555148544491876, -4.608664005815715, -4.324469447574059, -4.324469447574059, -3.651716742148885, -4.581780602324994, -4.331691006743179, -4.526981156853399, -4.337067966629015, -4.316542855651197, -4.366598779371945, -3.999370313039137, -4.264344955437768, -3.670962840281482, -4.071206801014707, -4.331691006743179, -4.223549122350547, -11.94741357018569, -3.670962840281482, -3.779634131746529, -4.541982739967732, -4.230769621612854, -4.081364843263902, -4.355620358215309, -4.767876533970512, -4.331691006743179, -4.230769621612854, -3.967271656176597, -4.427196474689, -4.355620358215309, -3.555148544491876, -4.337067966629015, -4.331691006743179, -4.355652121265376, -3.989129615771204, -3.576274028220909, -3.557007083531627, -4.004267586545237, -4.599321118534721, -4.47691495603768, -3.821734285421114, -4.110222901565037, -3.7712611654121, -5.003090442604015, -4.6534516697159, -4.083142622957872, -3.555148544491876, -4.419784608804374, -4.230769621612854, -3.961491709545827, -10.37691530767016, -4.071206801014707, -4.345331590605433, -5.003090442604015, -3.651716742148885, -3.557007083531627, -4.207210641032384, -3.555148544491876, -3.670962840281482, -4.431920612779166, -3.961491709545827, -3.576274028220909, -4.581780602324994, -4.382394728415053, -3.557007083531627, -3.779634131746529, -4.316542855651197, -4.61376912000379, -4.207210641032384, -3.999370313039137, -4.081364843263902, -4.355652121265376, -4.366598779371945, -4.052444289027742, -10.13844698464675, -4.337067966629015, -3.576274028220909, -3.557007083531627, -4.767876533970512, -4.083142622957872, -4.767876533970512, -3.779634131746529, -3.537749882245208, -4.555664939705857, -4.534475802184784, -4.331691006743179, -10.64571322888831, -4.09568879496755, -4.095313205771532, -4.348232872780385, -3.655407286417315, -4.511055821641312, -4.082551287793621, -3.547601508188049, -3.663303762626108, -4.089466686073641, -4.221843891892659, -4.373683382605365, -4.095313205771532, -4.600653543965667, -4.584393688695719, -3.632895004285209, -3.547601508188049, -10.8316172620135, -4.315085118573558, -4.348232872780385, -19.71948028501643, -3.651716742148885, -4.11919930346096, -4.526981156853399, -4.581780602324994, -4.382394728415053, -4.355620358215309, -3.80066052448649, -4.316542855651197, -4.345331590605433, -4.355652121265376, -11.68620182528693, -4.250044060536514, -4.250044060536514, -15.60184401901218, -4.331691006743179, -4.541982739967732, -4.526981156853399, -3.555148544491876, -4.366598779371945, -3.53520959368739, -12.07734984907096, -3.651716742148885, -4.324469447574059, -4.098223250032756, -4.534475802184784, -3.651716742148885, -4.207210641032384, -3.651716742148885, -3.670962840281482, -4.555664939705857, -4.324469447574059, -3.651716742148885, -15.03052763979024, -4.555664939705857, -3.651716742148885, -4.355620358215309, -4.526981156853399, -3.576274028220909, -3.80066052448649, -3.651716742148885, -4.541982739967732, -4.541982739967732, -4.382394728415053, -3.651716742148885, -3.651716742148885, -4.382394728415053, -4.488622009646774, -4.488622009646774, -3.833007561443019, -3.651716742148885, -3.670962840281482, -4.104108297209424, -4.264344955437768, -3.557007083531627, -4.382394728415053, -4.777124202688979, -3.555148544491876, -9.900171828323455, -4.355620358215309, -3.576274028220909, -4.345331590605433, -3.533314068560722, -3.655407286417315, -1.203460859797913, -1.110223024625157e-16, -1.110223024625157e-16, -1.110223024625157e-16, -1.110223024625157e-16, -1.110223024625157e-16, -1.110223024625157e-16, -1.110223024625157e-16, -1.110223024625157e-16, -1.110223024625157e-16, -1.110223024625157e-16, -4.466456856946022, -4.308114570500087, -4.446306548776894, -4.074462061702609, -3.549748233666984, -4.422978656651642, -4.532552890646325, -3.576274028220909, -3.80066052448649, -4.264344955437768, -4.083142622957872, -4.11919930346096, -4.382394728415053, -4.004267586545237, -4.331691006743179, -3.967271656176597, -4.455377855977614, -4.207210641032384, -4.071206801014707, -4.324469447574059, -3.833007561443019, -4.11919930346096, -3.775870254901157, -4.325587276574181, -4.104108297209424, -3.989129615771204, -4.382394728415053, -9.443304923207553, -4.071206801014707, -4.071206801014707, -4.004267586545237, -4.608664005815715, -4.207210641032384, -4.071206801014707, -3.651716742148885, -4.083142622957872, -4.534475802184784, -4.431920612779166, -4.207210641032384, -3.965132822110639, -4.104108297209424, -9.04406212062535, -3.80066052448649, -4.070547653261283, -4.064290009583987, -3.961009095866256, -1.110223024625157e-16, -1.110223024625157e-16, -4.297955571070114, -4.340842265011808, -4.076488570596905, -3.504785223264723, -3.523774900410616, -4.313167233081542, -4.155128170924664, -4.511994544886098, -3.640904633579777, -4.218136962517146, -4.104144291355906, -3.537749882245208, -3.557007083531627, -12.48845295565573, -4.230769621612854, -4.355652121265376, -3.576274028220909, -9.87808187663726, -3.981261751234173, -3.80066052448649, -4.608664005815715, -4.488622009646774, -4.071206801014707, -3.651716742148885, -3.779634131746529, -4.6534516697159, -4.223549122350547, -3.77765214940837, -4.230769621612854, -4.083142622957872, -4.455377855977614, -4.324469447574059, -4.6534516697159, -4.071206801014707, -4.098223250032756, -3.576274028220909, -4.355652121265376, -3.80066052448649, -4.264344955437768, -4.230769621612854, -4.355652121265376, -4.11919930346096, -3.980937368392849, -3.527458830339721, -4.304402054943363, -4.319214367165039, -4.520188013864688, -4.4822529086062, -4.382394728415053, -3.999370313039137, -4.337067966629015, -4.552557695029992, -4.081364843263902, -3.651716742148885, -4.11919930346096, -4.083142622957872, -10.38995569937042, -4.207210641032384, -4.071206801014707, -3.576274028220909, -4.11919930346096, -4.071206801014707, -4.534475802184784, -4.355620358215309, -3.649217755014894, -4.419784608804374, -4.052444289027742, -4.098223250032756, -3.989129615771204, -4.071206801014707, -4.264344955437768, -4.104144291355906, -3.651716742148885, -3.537749882245208, -4.538574023658501, -4.541982739967732, -3.557007083531627, -11.14581695741453, -4.534475802184784, -4.431920612779166, -3.537749882245208, -4.324469447574059, -3.651716742148885, -3.79927607200092, -3.651716742148885, -4.382394728415053, -3.670962840281482, -10.23802616371722, -4.052444289027742, -4.608664005815715, -4.427196474689, -4.230769621612854, -4.608664005815715, -4.071206801014707, -3.537749882245208, -4.455377855977614, -4.071206801014707, -4.61376912000379, -3.80066052448649, -4.541982739967732, -3.537749882245208, -10.95974275597998, -3.967271656176597, -10.26859673948181, -4.083142622957872, -9.134995946352182, -4.264344955437768, -4.104144291355906, -4.555664939705857, -4.071206801014707, -3.537749882245208, -4.382394728415053, -3.557007083531627, -4.355620358215309, -3.537749882245208, -4.366598779371945, -11.42973403704144, -3.557007083531627, -3.537749882245208, -9.936845625600688, -9.365726108997379, -4.382394728415053, -4.541982739967732, -4.104144291355906, -4.594284612561998, -3.527458830339721, -4.513570776575856, -1.20695087240256, -1.110223024625157e-16, -1.110223024625157e-16, -1.110223024625157e-16, -1.110223024625157e-16, -1.110223024625157e-16, -1.110223024625157e-16, -1.110223024625157e-16, -1.110223024625157e-16, -4.534475802184784, -4.355620358215309, -3.557007083531627, -4.223549122350547, -3.981261751234173, -4.207210641032384, -3.651716742148885, -3.670962840281482, -4.337067966629015, -4.366598779371945, -4.324469447574059, -4.264344955437768, -4.670699156450707, -3.999370313039137, -18.1626756441408, -3.555148544491876, -3.967271656176597, -11.73019759285513, -9.830849609964908, -3.557007083531627, -4.337067966629015, -3.537749882245208, -4.382394728415053, -4.517996025526211, -4.350496197990689, -4.475754115310117, -3.960549076028461, -4.419034546357962, -4.100568425699477, -4.075123397881368, -4.264344955437768, -4.104144291355906, -4.110481346997182, -4.767876533970512, -3.779634131746529, -3.537749882245208, -4.081364843263902, -4.052444289027742, -3.651716742148885, -4.541982739967732, -3.989129615771204, -4.526981156853399, -3.80066052448649, -4.207210641032384, -4.541982739967732, -4.534475802184784, -4.337067966629015, -3.833007561443019, -4.541982739967732, -4.534475802184784, -3.576274028220909, -4.098223250032756, -4.834397667062084, -3.779634131746529, -4.6534516697159, -4.331691006743179, -4.767876533970512, -4.538602516609352, -4.071206801014707, -3.999370313039137, -4.223549122350547, -4.750927183989581, -3.670962840281482, -3.537749882245208, -4.541982739967732, -9.28028088621968, -3.536322729355036, -4.249439563281704, -9.690501248569335, -4.594458030687821, -3.576274028220909, -4.355652121265376, -3.80066052448649, -4.608664005815715, -4.670699156450707, -4.345331590605433, -3.648679424513698, -3.576274028220909, -4.534475802184784, -9.593723310479559, -3.989129615771204, -4.382394728415053, -4.334185174927428, -4.238555598519497, -4.414263897390803, -4.520188013864688, -3.96945196583798, -3.957873579507738, -4.041550312594341, -4.206567342695316, -4.50003979895094, -9.479810243125236, -10.16109940418631, -4.315158563440454, -4.331084216172101, -4.555664939705857, -4.071206801014707, -3.576274028220909, -11.22905552441456, -4.081364843263902, -4.331691006743179, -4.488622009646774, -4.427196474689, -3.557007083531627, -4.11919930346096, -4.11919930346096, -12.20630396017087, -4.555664939705857, -4.324469447574059, -3.779634131746529, -4.366598779371945, -4.541982739967732, -4.345331590605433, -3.779634131746529, -3.651716742148885, -4.608664005815715, -4.541982739967732, -3.989129615771204, -4.004267586545237, -10.36191232112222, -3.576274028220909, -3.670962840281482, -4.608664005815715, -4.555664939705857, -4.427196474689, -3.537749882245208, -4.382394728415053, -4.541982739967732, -3.967271656176597, -4.071206801014707, -4.337067966629015, -4.355620358215309, -3.80066052448649, -3.967271656176597, -3.557007083531627, -3.557007083531627, -4.104144291355906, -3.557007083531627, -11.23332466538654, -3.651716742148885, -3.576274028220909, -4.419784608804374, -4.071206801014707, -4.331691006743179, -4.004267586545237, -4.488622009646774, -4.264344955437768, -3.555148544491876, -4.264344955437768, -4.207210641032384, -11.8043849968989, -3.555148544491876, -4.250044060536514, -4.427196474689, -10.69710691445529, -3.670962840281482, -4.324469447574059, -3.981261751234173, -4.488622009646774, -3.651716742148885, -4.331691006743179, -3.80066052448649, -4.77841480171764, -4.555664939705857, -4.382394728415053, -3.557007083531627, -4.767876533970512, -3.651716742148885, -3.989129615771204, -4.526981156853399, -3.557007083531627, -11.91398539629126, -4.526981156853399, -3.981261751234173, -3.651716742148885, -3.557007083531627, -3.557007083531627, -3.833007561443019, -4.555664939705857, -4.223549122350547, -4.081364843263902, -4.61376912000379, -3.557007083531627, -4.316542855651197, -4.541982739967732, -3.961491709545827, -4.324469447574059, -4.541982739967732, -4.382394728415053, -4.767876533970512, -4.207210641032384, -3.537749882245208, -4.250044060536514, -4.331691006743179, -3.557007083531627, -10.68485063146757, -3.572511448404297, -3.670962840281482, -4.098223250032756, -4.355620358215309, -4.355620358215309, -4.324469447574059, -4.264344955437768, -4.11919930346096, -4.455377855977614, -4.534475802184784, -4.324469447574059, -3.651716742148885, -4.071206801014707, -4.004267586545237, -4.11919930346096, -3.779634131746529, -4.081364843263902, -4.419784608804374, -3.576274028220909, -4.581780602324994, -4.223549122350547, -4.071206801014707, -3.555148544491876, -4.455377855977614, -3.967271656176597, -4.071206801014707, -3.989129615771204, -3.557007083531627, -3.999370313039137, -4.419784608804374, -4.071206801014707, -3.80066052448649, -4.355652121265376, -4.104108297209424, -4.071206801014707, -3.651716742148885, -4.250044060536514, -4.61376912000379, -4.6534516697159, -3.981261751234173, -3.981261751234173, -4.345331590605433, -3.651716742148885, -4.608664005815715, -4.61376912000379, -3.80066052448649, -4.382394728415053, -4.767876533970512, -4.366598779371945, -4.104144291355906, -3.670962840281482, -4.419784608804374, -4.337067966629015, -3.576274028220909, -3.576274028220909, -3.651716742148885, -4.382394728415053, -4.337067966629015, -3.576274028220909, -4.218950191561644, -4.555664939705857, -4.431920612779166, -4.525773434955438, -10.38699455854736, -4.355652121265376, -4.345331590605433, -4.488622009646774, -4.526981156853399, -3.576274028220909, -4.327345132220873, -4.250044060536514, -3.833007561443019, -3.670962840281482, -4.61376912000379, -4.250044060536514, -4.526981156853399, -4.230769621612854, -3.651716742148885, -4.581780602324994, -4.083142622957872, -4.455377855977614, -4.083142622957872, -4.104144291355906, -3.557007083531627, -4.196661649418787, -4.6534516697159, -4.534475802184784, -4.081364843263902, -10.14486326781347, -4.345331590605433, -3.833007561443019, -3.967271656176597, -10.76045014535831, -4.207210641032384, -3.999370313039137, -3.550220031438476, -3.557007083531627, -4.534475802184784, -4.316542855651197, -4.355620358215309, -11.62504536092155, -4.355652121265376, -4.337067966629015, -4.081364843263902, -4.757875658083189, -4.522874919346448, -3.539106740319643, -4.320879756153396, -4.611217603444772, -4.083142622957872, -4.104144291355906, -4.767876533970512, -3.537749882245208, -4.104108297209424, -10.86816520687099, -4.230769621612854, -4.555664939705857, -3.555148544491876, -3.999370313039137, -4.555664939705857, -4.419784608804374, -4.331691006743179, -3.576274028220909, -4.083142622957872, -4.004267586545237, -4.081364843263902, -3.779634131746529, -3.651716742148885, -3.967271656176597, -4.531736533217738, -3.967271656176597, -4.104144291355906, -3.989129615771204, -4.6534516697159, -4.081364843263902, -4.670699156450707, -3.989129615771204, -4.11919930346096, -4.104144291355906, -4.382394728415053, -3.557007083531627, -4.41518969745732, -3.544176179215215, -4.216870147304101, -4.52823049886857, -3.981261751234173, -4.359301718828034, -4.044975118505559, -4.252746824350706, -4.105981070631676, -4.342477389313943, -8.41873317500689, -3.565002762628314, -3.546639828875987, -4.324679654073382, -4.19391244749584, -4.071308426441296, -3.659973065011509, -3.640800237861718, -4.419784608804374, -4.427196474689, -4.081364843263902, -4.6534516697159, -4.355652121265376, -4.11919930346096, -4.11919930346096, -4.11919930346096, -4.104108297209424, -3.80066052448649, -3.537749882245208, -4.337067966629015, -5.001855957881893, -4.331691006743179, -3.989129615771204, -4.355620358215309, -3.670962840281482, -4.230769621612854, -4.534475802184784, -4.081364843263902, -4.355652121265376, -4.104108297209424, -10.73422645922544, -5.001855957881893, -3.833007561443019, -3.670962840281482, -3.651716742148885, -3.670962840281482, -4.74876482365397, -4.081364843263902, -4.534475802184784, -3.576274028220909, -3.670962840281482, -4.217623507078601, -4.102996482349626, -4.337067966629015, -3.555148544491876, -4.003143417442484, -4.083142622957872, -4.879566395817075, -4.534475802184784, -4.081364843263902, -4.534475802184784, -4.534475802184784, -3.80066052448649, -4.670699156450707, -4.534475802184784, -4.071206801014707, -4.096945846077412, -9.728122030052786, -4.532807333998785, -1.110223024625157e-16] 
    ],
   "unconstrained":    [
[-4.054480919247412, -4.393835425199123, -13.9920954172819, -8.598896065677481, -4.228645618086888, -4.298073533164549, -4.976909833028482, -4.46642362839532, -11.28469687197285, -3.760870014006178, -16.82098496794877, -17.29261762803166, -4.179971194848507, -4.513566428177358, -4.664688846962763, -3.821026400000322, -15.68811934912512, -9.752369357272286, -3.996411456231618, -10.79515657881043, -4.220071721693069, -4.610790300308758, -3.775964409385342, -4.099567289167683, -3.648281973804125, -24.52867745421013, -4.513566428177358, -10.59765509855483, -10.56839928619053, -4.52517884816285, -11.80827147922378, -4.047948287263955, -17.46646582315692, -4.289697919473609, -10.92466507455391, -3.651601158817711, -3.537737077422832, -4.230041929392825, -10.46022827417056, -4.119383524583434, -4.083051457553126, -3.670865212695862, -4.207087893926093, -4.542568742439857, -3.833349806198762, -3.981706175138649, -4.355566083536173, -4.67204558346296, -4.08092462735164, -3.670865212695862, -4.454599118397329, -4.670909064268268, -3.779717767857471, -4.532584397858442, -4.60832161467297, -4.354503293867448, -3.986297054163312, -4.314707021739203, -4.073389177079933, -4.355566083536173, -3.576520597055117, -3.651601158817711, -4.004258716192044, -3.800777805141542, -4.67204558346296, -4.2491437335058, -3.966930614415819, -4.556079732842951, -3.966930614415819, -3.555360910030791, -4.336618994759444, -3.988870666564085, -4.834945676293988, -3.537737077422832, -4.004258716192044, -3.576520597055117, -4.230041929392825, -3.833349806198762, -4.355566083536173, -4.542568742439857, -4.336618994759444, -3.800777805141542, -10.64911524772457, -3.959783828789862, -10.00313991659948, -4.076273009768177, -3.800777805141542, -4.67204558346296, -3.537737077422832, -4.073389177079933, -10.72366374013218, -3.576520597055117, -3.557012363697879, -12.38875403438183, -4.365673029230742, -4.382776080194229, -3.981706175138649, -4.265290287889588, -3.651601158817711, -3.557012363697879, -4.119383524583434, -4.355566083536173, -4.098375301892698, -3.576520597055117, -4.542568742439857, -4.207087893926093, -10.11280461489626, -4.103441749449534, -4.653137571408086, -4.556079732842951, -4.67204558346296, -4.653137571408086, -5.002651704241573, -4.316392828868992, -3.800777805141542, -10.83498566553115, -3.557012363697879, -3.537737077422832, -4.33224382180451, -4.083051457553126, -4.104087817217986, -4.454599118397329, -4.265290287889588, -3.966930614415819, -3.576520597055117, -3.999954384000175, -10.65883442311777, -4.480359239923376, -3.645956650422784, -4.542568742439857, -4.336618994759444, -3.554479842151194, -4.60832161467297, -4.355566083536173, -4.265290287889588, -3.555360910030791, -4.454599118397329, -3.557012363697879, -10.67472132908021, -4.556079732842951, -3.779717767857471, -4.2491437335058, -4.336618994759444, -3.576520597055117, -4.767750330788013, -17.6428550748006, -3.651601158817711, -4.355480650865763, -4.489411406726255, -4.382776080194229, -4.103441749449534, -15.07993288647967, -3.833349806198762, -9.637455225700149, -3.555360910030791, -4.60832161467297, -4.323909570973929, -4.323909570973929, -3.651601158817711, -4.580947141178711, -4.33224382180451, -4.527335660382992, -4.336618994759444, -4.316392828868992, -4.365673029230742, -4.000044191143516, -4.265290287889588, -3.670865212695862, -4.073389177079933, -4.33224382180451, -4.22407854840568, -11.73529220484408, -3.670865212695862, -3.779717767857471, -4.542568742439857, -4.230041929392825, -4.08092462735164, -4.355480650865763, -4.767750330788013, -4.33224382180451, -4.230041929392825, -3.966930614415819, -4.427606668871695, -4.355480650865763, -3.555360910030791, -4.336618994759444, -4.33224382180451, -4.355566083536173, -3.988870666564085, -3.576520597055117, -3.557012363697879, -4.004258716192044, -4.599686707750048, -4.477485587411487, -3.822085301070235, -4.110422444254326, -3.771364753400136, -5.002651704241573, -4.653137571408086, -4.083051457553126, -3.555360910030791, -4.418254724552993, -4.230041929392825, -3.962765137176125, -10.36179009230935, -4.073389177079933, -4.344808747100867, -5.002651704241573, -3.651601158817711, -3.557012363697879, -4.207087893926093, -3.555360910030791, -3.670865212695862, -4.431717299548519, -3.962765137176125, -3.576520597055117, -4.580947141178711, -4.382776080194229, -3.557012363697879, -3.779717767857471, -4.316392828868992, -4.614510923626479, -4.207087893926093, -4.000044191143516, -4.08092462735164, -4.355566083536173, -4.365673029230742, -4.05254789249821, -10.1486660281485, -4.336618994759444, -3.576520597055117, -3.557012363697879, -4.767750330788013, -4.083051457553126, -4.767750330788013, -3.779717767857471, -3.537737077422832, -4.556079732842951, -4.532584397858442, -4.33224382180451, -10.6585873203508, -4.09542907407596, -4.095124728444511, -4.348414700323122, -3.655095395776039, -4.511031813440852, -4.082329230997939, -3.547694424986594, -3.662942521654974, -4.089701452519131, -4.222007825747778, -4.374131935884902, -4.095124728444511, -4.600904743161967, -4.584712577045252, -3.632588652049271, -3.547694424986594, -10.82079195607789, -4.315246586081334, -4.348414700323122, -19.51964198202102, -3.651601158817711, -4.119383524583434, -4.527335660382992, -4.580947141178711, -4.382776080194229, -4.355480650865763, -3.800777805141542, -4.316392828868992, -4.344808747100867, -4.355566083536173, -11.69822362456409, -4.2491437335058, -4.2491437335058, -15.61320501045428, -4.33224382180451, -4.542568742439857, -4.527335660382992, -3.555360910030791, -4.365673029230742, -3.534563856212324, -12.08920267903856, -3.651601158817711, -4.323909570973929, -4.098375301892698, -4.532584397858442, -3.651601158817711, -4.207087893926093, -3.651601158817711, -3.670865212695862, -4.556079732842951, -4.323909570973929, -3.651601158817711, -15.03028751644308, -4.556079732842951, -3.651601158817711, -4.355480650865763, -4.527335660382992, -3.576520597055117, -3.800777805141542, -3.651601158817711, -4.542568742439857, -4.542568742439857, -4.382776080194229, -3.651601158817711, -3.651601158817711, -4.382776080194229, -4.489411406726255, -4.489411406726255, -3.833349806198762, -3.651601158817711, -3.670865212695862, -4.103441749449534, -4.265290287889588, -3.557012363697879, -4.382776080194229, -4.777400482888628, -3.555360910030791, -9.905411904853029, -4.355480650865763, -3.576520597055117, -4.344808747100867, -3.533337142726014, -3.655095395776039, -1.203381160073583, 0, 0, 0, 0, 0, 0, 0, 0, 0, 0, -4.466966040664967, -4.307723090561487, -4.445750234241677, -4.073996790482727, -3.549440289630479, -4.422530681037107, -4.53297451406984, -3.576520597055117, -3.800777805141542, -4.265290287889588, -4.083051457553126, -4.119383524583434, -4.382776080194229, -4.004258716192044, -4.33224382180451, -3.966930614415819, -4.454599118397329, -4.207087893926093, -4.073389177079933, -4.323909570973929, -3.833349806198762, -4.119383524583434, -3.777113982966173, -4.324611315901626, -4.103441749449534, -3.988870666564085, -4.382776080194229, -9.429944513999011, -4.073389177079933, -4.073389177079933, -4.004258716192044, -4.60832161467297, -4.207087893926093, -4.073389177079933, -3.651601158817711, -4.083051457553126, -4.532584397858442, -4.431717299548519, -4.207087893926093, -3.964814076626314, -4.103441749449534, -9.050671933440531, -3.800777805141542, -4.070480820959027, -4.064855642765056, -3.961305234058215, 0, 0, -4.298023364776277, -4.341116846980008, -4.076602508892498, -3.504583578857633, -3.523572745962122, -4.313105010083661, -4.154948900386893, -4.511896553897975, -3.640547672719016, -4.21776154135426, -4.104087817217986, -3.537737077422832, -3.557012363697879, -12.5090117054076, -4.230041929392825, -4.355566083536173, -3.576520597055117, -9.86403695955898, -3.981706175138649, -3.800777805141542, -4.60832161467297, -4.489411406726255, -4.073389177079933, -3.651601158817711, -3.779717767857471, -4.653137571408086, -4.22407854840568, -3.777725164701853, -4.230041929392825, -4.083051457553126, -4.454599118397329, -4.323909570973929, -4.653137571408086, -4.073389177079933, -4.098375301892698, -3.576520597055117, -4.355566083536173, -3.800777805141542, -4.265290287889588, -4.230041929392825, -4.355566083536173, -4.119383524583434, -3.980683563961031, -3.527502106090151, -4.304316794559916, -4.319783305455426, -4.518193750771466, -4.482994216955378, -4.382776080194229, -4.000044191143516, -4.336618994759444, -4.552985915235284, -4.08092462735164, -3.651601158817711, -4.119383524583434, -4.083051457553126, -10.37787864042226, -4.207087893926093, -4.073389177079933, -3.576520597055117, -4.119383524583434, -4.073389177079933, -4.532584397858442, -4.355480650865763, -3.649111808663301, -4.418254724552993, -4.05254789249821, -4.098375301892698, -3.988870666564085, -4.073389177079933, -4.265290287889588, -4.104087817217986, -3.651601158817711, -3.537737077422832, -4.53828846852961, -4.542568742439857, -3.557012363697879, -10.94281885684679, -4.532584397858442, -4.431717299548519, -3.537737077422832, -4.323909570973929, -3.651601158817711, -3.799384791368387, -3.651601158817711, -4.382776080194229, -3.670865212695862, -10.22613402614559, -4.05254789249821, -4.60832161467297, -4.427606668871695, -4.230041929392825, -4.60832161467297, -4.073389177079933, -3.537737077422832, -4.454599118397329, -4.073389177079933, -4.614510923626479, -3.800777805141542, -4.542568742439857, -3.537737077422832, -10.97166446014279, -3.966930614415819, -10.25762213849646, -4.083051457553126, -9.123105729724083, -4.265290287889588, -4.104087817217986, -4.556079732842951, -4.073389177079933, -3.537737077422832, -4.382776080194229, -3.557012363697879, -4.355480650865763, -3.537737077422832, -4.365673029230742, -11.42883675651832, -3.557012363697879, -3.537737077422832, -9.946754171697844, -9.353942135979004, -4.382776080194229, -4.542568742439857, -4.104087817217986, -4.593855252619409, -3.527502106090151, -4.513936576944524, -1.207743840993312, 0, 0, 0, 0, 0, 0, 0, 0, -4.532584397858442, -4.355480650865763, -3.557012363697879, -4.22407854840568, -3.981706175138649, -4.207087893926093, -3.651601158817711, -3.670865212695862, -4.336618994759444, -4.365673029230742, -4.323909570973929, -4.265290287889588, -4.67204558346296, -4.000044191143516, -17.96081868198503, -3.555360910030791, -3.966930614415819, -11.74131332047737, -9.8376950099781, -3.557012363697879, -4.336618994759444, -3.537737077422832, -4.382776080194229, -4.518381514262324, -4.350334698377967, -4.47647537550983, -3.960262884376886, -4.418902970080288, -4.100526057793714, -4.075090239779246, -4.265290287889588, -4.104087817217986, -4.110667602472725, -4.767750330788013, -3.779717767857471, -3.537737077422832, -4.08092462735164, -4.05254789249821, -3.651601158817711, -4.542568742439857, -3.988870666564085, -4.527335660382992, -3.800777805141542, -4.207087893926093, -4.542568742439857, -4.532584397858442, -4.336618994759444, -3.833349806198762, -4.542568742439857, -4.532584397858442, -3.576520597055117, -4.098375301892698, -4.834945676293988, -3.779717767857471, -4.653137571408086, -4.33224382180451, -4.767750330788013, -4.538326037835878, -4.073389177079933, -4.000044191143516, -4.22407854840568, -4.749372688006968, -3.670865212695862, -3.537737077422832, -4.542568742439857, -9.287251186466195, -3.536402891337809, -4.249979947670552, -9.690253212800199, -4.593533763194138, -3.576520597055117, -4.355566083536173, -3.800777805141542, -4.60832161467297, -4.67204558346296, -4.344808747100867, -3.649458604374014, -3.576520597055117, -4.532584397858442, -9.580843098472998, -3.988870666564085, -4.382776080194229, -4.333601014162916, -4.2375720640034, -4.414609342716049, -4.518193750771466, -3.969853071943695, -3.957596667749251, -4.04157643498287, -4.208256481715347, -4.499995876988807, -9.46029965727943, -10.17120689660132, -4.314750680409485, -4.329118689254958, -4.556079732842951, -4.073389177079933, -3.576520597055117, -11.23974659712618, -4.08092462735164, -4.33224382180451, -4.489411406726255, -4.427606668871695, -3.557012363697879, -4.119383524583434, -4.119383524583434, -12.20129761372329, -4.556079732842951, -4.323909570973929, -3.779717767857471, -4.365673029230742, -4.542568742439857, -4.344808747100867, -3.779717767857471, -3.651601158817711, -4.60832161467297, -4.542568742439857, -3.988870666564085, -4.004258716192044, -10.34394401664542, -3.576520597055117, -3.670865212695862, -4.60832161467297, -4.556079732842951, -4.427606668871695, -3.537737077422832, -4.382776080194229, -4.542568742439857, -3.966930614415819, -4.073389177079933, -4.336618994759444, -4.355480650865763, -3.800777805141542, -3.966930614415819, -3.557012363697879, -3.557012363697879, -4.104087817217986, -3.557012363697879, -11.23121958026095, -3.651601158817711, -3.576520597055117, -4.418254724552993, -4.073389177079933, -4.33224382180451, -4.004258716192044, -4.489411406726255, -4.265290287889588, -3.555360910030791, -4.265290287889588, -4.207087893926093, -11.79740431667063, -3.555360910030791, -4.2491437335058, -4.427606668871695, -10.69806607154573, -3.670865212695862, -4.323909570973929, -3.981706175138649, -4.489411406726255, -3.651601158817711, -4.33224382180451, -3.800777805141542, -4.778684592396469, -4.556079732842951, -4.382776080194229, -3.557012363697879, -4.767750330788013, -3.651601158817711, -3.988870666564085, -4.527335660382992, -3.557012363697879, -11.92583706749494, -4.527335660382992, -3.981706175138649, -3.651601158817711, -3.557012363697879, -3.557012363697879, -3.833349806198762, -4.556079732842951, -4.22407854840568, -4.08092462735164, -4.614510923626479, -3.557012363697879, -4.316392828868992, -4.542568742439857, -3.962765137176125, -4.323909570973929, -4.542568742439857, -4.382776080194229, -4.767750330788013, -4.207087893926093, -3.537737077422832, -4.2491437335058, -4.33224382180451, -3.557012363697879, -10.45968492765702, -3.572777313409508, -3.670865212695862, -4.098375301892698, -4.355480650865763, -4.355480650865763, -4.323909570973929, -4.265290287889588, -4.119383524583434, -4.454599118397329, -4.532584397858442, -4.323909570973929, -3.651601158817711, -4.073389177079933, -4.004258716192044, -4.119383524583434, -3.779717767857471, -4.08092462735164, -4.418254724552993, -3.576520597055117, -4.580947141178711, -4.22407854840568, -4.073389177079933, -3.555360910030791, -4.454599118397329, -3.966930614415819, -4.073389177079933, -3.988870666564085, -3.557012363697879, -4.000044191143516, -4.418254724552993, -4.073389177079933, -3.800777805141542, -4.355566083536173, -4.103441749449534, -4.073389177079933, -3.651601158817711, -4.2491437335058, -4.614510923626479, -4.653137571408086, -3.981706175138649, -3.981706175138649, -4.344808747100867, -3.651601158817711, -4.60832161467297, -4.614510923626479, -3.800777805141542, -4.382776080194229, -4.767750330788013, -4.365673029230742, -4.104087817217986, -3.670865212695862, -4.418254724552993, -4.336618994759444, -3.576520597055117, -3.576520597055117, -3.651601158817711, -4.382776080194229, -4.336618994759444, -3.576520597055117, -4.218493787223708, -4.556079732842951, -4.431717299548519, -4.526121186547527, -10.16539852216919, -4.355566083536173, -4.344808747100867, -4.489411406726255, -4.527335660382992, -3.576520597055117, -4.327923850654311, -4.2491437335058, -3.833349806198762, -3.670865212695862, -4.614510923626479, -4.2491437335058, -4.527335660382992, -4.230041929392825, -3.651601158817711, -4.580947141178711, -4.083051457553126, -4.454599118397329, -4.083051457553126, -4.104087817217986, -3.557012363697879, -4.196155682942024, -4.653137571408086, -4.532584397858442, -4.08092462735164, -10.14658312708407, -4.344808747100867, -3.833349806198762, -3.966930614415819, -10.76203452824021, -4.207087893926093, -4.000044191143516, -3.550398752716085, -3.557012363697879, -4.532584397858442, -4.316392828868992, -4.355480650865763, -11.63772068597254, -4.355566083536173, -4.336618994759444, -4.08092462735164, -4.758217212859297, -4.523267085388334, -3.538846413427687, -4.320467477267233, -4.611297124226467, -4.083051457553126, -4.104087817217986, -4.767750330788013, -3.537737077422832, -4.103441749449534, -10.8542900282296, -4.230041929392825, -4.556079732842951, -3.555360910030791, -4.000044191143516, -4.556079732842951, -4.418254724552993, -4.33224382180451, -3.576520597055117, -4.083051457553126, -4.004258716192044, -4.08092462735164, -3.779717767857471, -3.651601158817711, -3.966930614415819, -4.531579041593743, -3.966930614415819, -4.104087817217986, -3.988870666564085, -4.653137571408086, -4.08092462735164, -4.67204558346296, -3.988870666564085, -4.119383524583434, -4.104087817217986, -4.382776080194229, -3.557012363697879, -4.413682107477993, -3.544380036683572, -4.216071876950018, -4.528771365465456, -3.981706175138649, -4.358278491179738, -4.045031657587884, -4.25362444226511, -4.106137928603252, -4.34234326901151, -8.407158796962401, -3.565249021342636, -3.546701923236844, -4.324287550329731, -4.193731266564193, -4.070937304217642, -3.65993763516532, -3.640746131927648, -4.418254724552993, -4.427606668871695, -4.08092462735164, -4.653137571408086, -4.355566083536173, -4.119383524583434, -4.119383524583434, -4.119383524583434, -4.103441749449534, -3.800777805141542, -3.537737077422832, -4.336618994759444, -5.001419940465415, -4.33224382180451, -3.988870666564085, -4.355480650865763, -3.670865212695862, -4.230041929392825, -4.532584397858442, -4.08092462735164, -4.355566083536173, -4.103441749449534, -10.71232034062604, -5.001419940465415, -3.833349806198762, -3.670865212695862, -3.651601158817711, -3.670865212695862, -4.747215940366186, -4.08092462735164, -4.532584397858442, -3.576520597055117, -3.670865212695862, -4.217155398733143, -4.102331875540157, -4.336618994759444, -3.555360910030791, -4.003139335895092, -4.083051457553126, -4.878490088296287, -4.532584397858442, -4.08092462735164, -4.532584397858442, -4.532584397858442, -3.800777805141542, -4.67204558346296, -4.532584397858442, -4.073389177079933, -4.096237078381661, -9.716028129366926, -4.530923910203167, 0] 
    ]
  },
 "Synonymous site-posteriors":  [
[0.637218006485803, 0.6435353311706301, 0.1064369592757265, 0.09949752081475899, 0.6364101478624949, 0.6475617017367939, 0.6504109929864492, 0.6427752180137095, 0.1025057865395932, 0.6419229337451576, 0.004334059925112385, 0.004081330679219015, 0.6469197602123115, 0.6492927134776298, 0.6272066406131549, 0.6361123386786491, 0.003984344472953842, 0.1111358388974665, 0.6487062689371622, 0.1221412384785985, 0.6540839293723902, 0.650087573695061, 0.6500180469230824, 0.6513865260912549, 0.6442418109694306, 0.0001099405526608333, 0.6492927134776298, 0.1020359884366748, 0.1073224586775376, 0.6422790396079625, 0.09506645491599348, 0.6245791218187616, 0.003353366343747105, 0.630607126308075, 0.107476661336315, 0.646020496003099, 0.6434063292292059, 0.6586608690499872, 0.1179254230266926, 0.6563060371258218, 0.6533943751978012, 0.6463554784709267, 0.6563488026002955, 0.659147355518616, 0.6427134611039947, 0.6500482026698772, 0.6468934290646096, 0.6311251277881806, 0.64217299866208, 0.6463554784709267, 0.6571059590340705, 0.6305193381751991, 0.6520304829017469, 0.6594949511746995, 0.661289747657541, 0.6463235465379931, 0.6490885798822331, 0.6505296953885273, 0.6473471333564413, 0.6468934290646096, 0.6476300513618204, 0.646020496003099, 0.6521459557961876, 0.6533277586517086, 0.6311251277881806, 0.6473914804613262, 0.6394913081289275, 0.6588287074595595, 0.6394913081289275, 0.6462796862740636, 0.6522851364970513, 0.6504690282337843, 0.6557321245336767, 0.6434063292292059, 0.6521459557961876, 0.6476300513618204, 0.6586608690499872, 0.6427134611039947, 0.6468934290646096, 0.659147355518616, 0.6522851364970513, 0.6533277586517086, 0.1220870286254764, 0.6356667344528957, 0.1180357474263738, 0.6396816644337404, 0.6533277586517086, 0.6311251277881806, 0.6434063292292059, 0.6473471333564413, 0.1155799044884908, 0.6476300513618204, 0.6437471867324063, 0.1207529398452343, 0.651435320043819, 0.6549044701218218, 0.6500482026698772, 0.6494777570782807, 0.646020496003099, 0.6437471867324063, 0.6563060371258218, 0.6468934290646096, 0.6550367862112183, 0.6476300513618204, 0.659147355518616, 0.6563488026002955, 0.1138745956993579, 0.65346389809807, 0.6614531227377021, 0.6588287074595595, 0.6311251277881806, 0.6614531227377021, 0.664209924633043, 0.6514338315847781, 0.6533277586517086, 0.123483695363973, 0.6437471867324063, 0.6434063292292059, 0.6533582178591478, 0.6533943751978012, 0.6546788640703549, 0.6571059590340705, 0.6494777570782807, 0.6394913081289275, 0.6476300513618204, 0.6498435437273026, 0.1104011166812369, 0.650259838743893, 0.6430036535183868, 0.659147355518616, 0.6522851364970513, 0.6423940198873372, 0.661289747657541, 0.6468934290646096, 0.6494777570782807, 0.6462796862740636, 0.6571059590340705, 0.6437471867324063, 0.1116025297590093, 0.6588287074595595, 0.6520304829017469, 0.6473914804613262, 0.6522851364970513, 0.6476300513618204, 0.6653318119018421, 0.004839424594075242, 0.646020496003099, 0.6558230135214348, 0.6551025642069339, 0.6549044701218218, 0.65346389809807, 0.004175715472084798, 0.6427134611039947, 0.1047322467463481, 0.6462796862740636, 0.661289747657541, 0.6614159026547458, 0.6614159026547458, 0.646020496003099, 0.6621649044499227, 0.6533582178591478, 0.6575543162959355, 0.6522851364970513, 0.6514338315847781, 0.651435320043819, 0.6506539313761053, 0.6494777570782807, 0.6463554784709267, 0.6473471333564413, 0.6533582178591478, 0.6562319882669846, 0.114975442525814, 0.6463554784709267, 0.6520304829017469, 0.659147355518616, 0.6586608690499872, 0.64217299866208, 0.6558230135214348, 0.6653318119018421, 0.6533582178591478, 0.6586608690499872, 0.6394913081289275, 0.6550758526634525, 0.6558230135214348, 0.6462796862740636, 0.6522851364970513, 0.6533582178591478, 0.6468934290646096, 0.6504690282337843, 0.6476300513618204, 0.6437471867324063, 0.6521459557961876, 0.6566729224694186, 0.6487184183902097, 0.636691522936888, 0.6515124094742597, 0.6475611966780728, 0.664209924633043, 0.6614531227377021, 0.6533943751978012, 0.6462796862740636, 0.6566309384550729, 0.6586608690499872, 0.6464700836058508, 0.1268717749492711, 0.6473471333564413, 0.6626252533007866, 0.664209924633043, 0.646020496003099, 0.6437471867324063, 0.6563488026002955, 0.6462796862740636, 0.6463554784709267, 0.6548319343194468, 0.6464700836058508, 0.6476300513618204, 0.6621649044499227, 0.6549044701218218, 0.6437471867324063, 0.6520304829017469, 0.6514338315847781, 0.6520824578202482, 0.6563488026002955, 0.6506539313761053, 0.64217299866208, 0.6468934290646096, 0.651435320043819, 0.6456988947458495, 0.1102170292413851, 0.6522851364970513, 0.6476300513618204, 0.6437471867324063, 0.6653318119018421, 0.6533943751978012, 0.6653318119018421, 0.6520304829017469, 0.6434063292292059, 0.6588287074595595, 0.6594949511746995, 0.6533582178591478, 0.1076412120330044, 0.6491766802419973, 0.6498839220344891, 0.6430686814224669, 0.6379155934318347, 0.6479391896540029, 0.64215082646882, 0.6421799472181445, 0.642118982113398, 0.6503963258134061, 0.6543633435804393, 0.6502796822737602, 0.6498839220344891, 0.6447940895510043, 0.648637508626471, 0.6358451784540823, 0.6421799472181445, 0.113995839795206, 0.6567843824625123, 0.6430686814224669, 0.003926828606205732, 0.646020496003099, 0.6563060371258218, 0.6575543162959355, 0.6621649044499227, 0.6549044701218218, 0.6558230135214348, 0.6533277586517086, 0.6514338315847781, 0.6626252533007866, 0.6468934290646096, 0.1110321119153916, 0.6473914804613262, 0.6473914804613262, 0.003706278512085056, 0.6533582178591478, 0.659147355518616, 0.6575543162959355, 0.6462796862740636, 0.651435320043819, 0.6417113499856411, 0.1071565255514524, 0.646020496003099, 0.6614159026547458, 0.6550367862112183, 0.6594949511746995, 0.646020496003099, 0.6563488026002955, 0.646020496003099, 0.6463554784709267, 0.6588287074595595, 0.6614159026547458, 0.646020496003099, 0.003867027574237567, 0.6588287074595595, 0.646020496003099, 0.6558230135214348, 0.6575543162959355, 0.6476300513618204, 0.6533277586517086, 0.646020496003099, 0.659147355518616, 0.659147355518616, 0.6549044701218218, 0.646020496003099, 0.646020496003099, 0.6549044701218218, 0.6551025642069339, 0.6551025642069339, 0.6427134611039947, 0.646020496003099, 0.6463554784709267, 0.65346389809807, 0.6494777570782807, 0.6437471867324063, 0.6549044701218218, 0.6579863982734653, 0.6462796862740636, 0.1187229097610811, 0.6558230135214348, 0.6476300513618204, 0.6626252533007866, 0.6410475495644589, 0.6379155934318347, 0.6162456754527865, 0.6052431008445298, 0.6052431008445298, 0.6052431008445298, 0.6052431008445298, 0.6052431008445298, 0.6052431008445298, 0.6052431008445298, 0.6052431008445298, 0.6052431008445298, 0.6052431008445298, 0.6430748841337964, 0.6467949362797936, 0.6523714866215506, 0.6384697339847293, 0.6397001028668595, 0.649916513440717, 0.6540166270905358, 0.6476300513618204, 0.6533277586517086, 0.6494777570782807, 0.6533943751978012, 0.6563060371258218, 0.6549044701218218, 0.6521459557961876, 0.6533582178591478, 0.6394913081289275, 0.6571059590340705, 0.6563488026002955, 0.6473471333564413, 0.6614159026547458, 0.6427134611039947, 0.6563060371258218, 0.6506366051433221, 0.6492749116929611, 0.65346389809807, 0.6504690282337843, 0.6549044701218218, 0.1108064648437885, 0.6473471333564413, 0.6473471333564413, 0.6521459557961876, 0.661289747657541, 0.6563488026002955, 0.6473471333564413, 0.646020496003099, 0.6533943751978012, 0.6594949511746995, 0.6548319343194468, 0.6563488026002955, 0.6383584130902787, 0.65346389809807, 0.1073039167980539, 0.6533277586517086, 0.6466493462095422, 0.6436416310671045, 0.6391206635586167, 0.6052431008445298, 0.6052431008445298, 0.6375614168136792, 0.6325996575030829, 0.6333974977851987, 0.6256986796015135, 0.6258851476341947, 0.6331320503445285, 0.6335377481097708, 0.6484045681388635, 0.6401065247899889, 0.6528507419280759, 0.6546788640703549, 0.6434063292292059, 0.6437471867324063, 0.1154024279510972, 0.6586608690499872, 0.6468934290646096, 0.6476300513618204, 0.123782057323366, 0.6500482026698772, 0.6533277586517086, 0.661289747657541, 0.6551025642069339, 0.6473471333564413, 0.646020496003099, 0.6520304829017469, 0.6614531227377021, 0.6562319882669846, 0.6509620891159387, 0.6586608690499872, 0.6533943751978012, 0.6571059590340705, 0.6614159026547458, 0.6614531227377021, 0.6473471333564413, 0.6550367862112183, 0.6476300513618204, 0.6468934290646096, 0.6533277586517086, 0.6494777570782807, 0.6586608690499872, 0.6468934290646096, 0.6563060371258218, 0.6460759917282834, 0.6379221236646166, 0.6449554535545778, 0.6466717864355523, 0.6517737215599543, 0.6516604558961758, 0.6549044701218218, 0.6506539313761053, 0.6522851364970513, 0.6571700928561047, 0.64217299866208, 0.646020496003099, 0.6563060371258218, 0.6533943751978012, 0.1116798743788203, 0.6563488026002955, 0.6473471333564413, 0.6476300513618204, 0.6563060371258218, 0.6473471333564413, 0.6594949511746995, 0.6558230135214348, 0.6446857667190242, 0.6566309384550729, 0.6456988947458495, 0.6550367862112183, 0.6504690282337843, 0.6473471333564413, 0.6494777570782807, 0.6546788640703549, 0.646020496003099, 0.6434063292292059, 0.6568615765293127, 0.659147355518616, 0.6437471867324063, 0.1110705998208866, 0.6594949511746995, 0.6548319343194468, 0.6434063292292059, 0.6614159026547458, 0.646020496003099, 0.6525804070060756, 0.646020496003099, 0.6549044701218218, 0.6463554784709267, 0.1164028879464673, 0.6456988947458495, 0.661289747657541, 0.6550758526634525, 0.6586608690499872, 0.661289747657541, 0.6473471333564413, 0.6434063292292059, 0.6571059590340705, 0.6473471333564413, 0.6520824578202482, 0.6533277586517086, 0.659147355518616, 0.6434063292292059, 0.1148006498252221, 0.6394913081289275, 0.1100559024365449, 0.6533943751978012, 0.1135576040350281, 0.6494777570782807, 0.6546788640703549, 0.6588287074595595, 0.6473471333564413, 0.6434063292292059, 0.6549044701218218, 0.6437471867324063, 0.6558230135214348, 0.6434063292292059, 0.651435320043819, 0.1183492592905359, 0.6437471867324063, 0.6434063292292059, 0.1104860362438762, 0.1078210699322378, 0.6549044701218218, 0.659147355518616, 0.6546788640703549, 0.6535295973897177, 0.6379221236646166, 0.6503652436567454, 0.618552717955859, 0.6052431008445298, 0.6052431008445298, 0.6052431008445298, 0.6052431008445298, 0.6052431008445298, 0.6052431008445298, 0.6052431008445298, 0.6052431008445298, 0.6594949511746995, 0.6558230135214348, 0.6437471867324063, 0.6562319882669846, 0.6500482026698772, 0.6563488026002955, 0.646020496003099, 0.6463554784709267, 0.6522851364970513, 0.651435320043819, 0.6614159026547458, 0.6494777570782807, 0.6311251277881806, 0.6506539313761053, 0.003960233273072325, 0.6462796862740636, 0.6394913081289275, 0.1046382387283565, 0.1077573635806616, 0.6437471867324063, 0.6522851364970513, 0.6434063292292059, 0.6549044701218218, 0.6527498578285362, 0.6530603236418157, 0.6481603510584013, 0.6359219468735471, 0.64795658103285, 0.6527675629666636, 0.649121888397329, 0.6494777570782807, 0.6546788640703549, 0.6516279698877363, 0.6653318119018421, 0.6520304829017469, 0.6434063292292059, 0.64217299866208, 0.6456988947458495, 0.646020496003099, 0.659147355518616, 0.6504690282337843, 0.6575543162959355, 0.6533277586517086, 0.6563488026002955, 0.659147355518616, 0.6594949511746995, 0.6522851364970513, 0.6427134611039947, 0.659147355518616, 0.6594949511746995, 0.6476300513618204, 0.6550367862112183, 0.6557321245336767, 0.6520304829017469, 0.6614531227377021, 0.6533582178591478, 0.6653318119018421, 0.6568809315487043, 0.6473471333564413, 0.6506539313761053, 0.6562319882669846, 0.6495446489936294, 0.6463554784709267, 0.6434063292292059, 0.659147355518616, 0.1087090805640337, 0.636131253067945, 0.6412807754501331, 0.1022402508394171, 0.6408427215140214, 0.6476300513618204, 0.6468934290646096, 0.6533277586517086, 0.661289747657541, 0.6311251277881806, 0.6626252533007866, 0.6448742409101567, 0.6476300513618204, 0.6594949511746995, 0.1178382792106038, 0.6504690282337843, 0.6549044701218218, 0.6566149292012022, 0.6411851545424457, 0.6481007434765023, 0.6517737215599543, 0.6436886220038194, 0.6344958638791449, 0.6398163685809911, 0.6477440132736292, 0.6420251041549424, 0.1046488580360962, 0.09319800018791814, 0.6405708876608326, 0.6482739340890787, 0.6588287074595595, 0.6473471333564413, 0.6476300513618204, 0.1171718520675348, 0.64217299866208, 0.6533582178591478, 0.6551025642069339, 0.6550758526634525, 0.6437471867324063, 0.6563060371258218, 0.6563060371258218, 0.1262270841829956, 0.6588287074595595, 0.6614159026547458, 0.6520304829017469, 0.651435320043819, 0.659147355518616, 0.6626252533007866, 0.6520304829017469, 0.646020496003099, 0.661289747657541, 0.659147355518616, 0.6504690282337843, 0.6521459557961876, 0.1183055409048564, 0.6476300513618204, 0.6463554784709267, 0.661289747657541, 0.6588287074595595, 0.6550758526634525, 0.6434063292292059, 0.6549044701218218, 0.659147355518616, 0.6394913081289275, 0.6473471333564413, 0.6522851364970513, 0.6558230135214348, 0.6533277586517086, 0.6394913081289275, 0.6437471867324063, 0.6437471867324063, 0.6546788640703549, 0.6437471867324063, 0.1102591342372425, 0.646020496003099, 0.6476300513618204, 0.6566309384550729, 0.6473471333564413, 0.6533582178591478, 0.6521459557961876, 0.6551025642069339, 0.6494777570782807, 0.6462796862740636, 0.6494777570782807, 0.6563488026002955, 0.1249222700866747, 0.6462796862740636, 0.6473914804613262, 0.6550758526634525, 0.1162219621118049, 0.6463554784709267, 0.6614159026547458, 0.6500482026698772, 0.6551025642069339, 0.646020496003099, 0.6533582178591478, 0.6533277586517086, 0.6586745726816167, 0.6588287074595595, 0.6549044701218218, 0.6437471867324063, 0.6653318119018421, 0.646020496003099, 0.6504690282337843, 0.6575543162959355, 0.6437471867324063, 0.1059362974386494, 0.6575543162959355, 0.6500482026698772, 0.646020496003099, 0.6437471867324063, 0.6437471867324063, 0.6427134611039947, 0.6588287074595595, 0.6562319882669846, 0.64217299866208, 0.6520824578202482, 0.6437471867324063, 0.6514338315847781, 0.659147355518616, 0.6464700836058508, 0.6614159026547458, 0.659147355518616, 0.6549044701218218, 0.6653318119018421, 0.6563488026002955, 0.6434063292292059, 0.6473914804613262, 0.6533582178591478, 0.6437471867324063, 0.1277942248955529, 0.6456221175595304, 0.6463554784709267, 0.6550367862112183, 0.6558230135214348, 0.6558230135214348, 0.6614159026547458, 0.6494777570782807, 0.6563060371258218, 0.6571059590340705, 0.6594949511746995, 0.6614159026547458, 0.646020496003099, 0.6473471333564413, 0.6521459557961876, 0.6563060371258218, 0.6520304829017469, 0.64217299866208, 0.6566309384550729, 0.6476300513618204, 0.6621649044499227, 0.6562319882669846, 0.6473471333564413, 0.6462796862740636, 0.6571059590340705, 0.6394913081289275, 0.6473471333564413, 0.6504690282337843, 0.6437471867324063, 0.6506539313761053, 0.6566309384550729, 0.6473471333564413, 0.6533277586517086, 0.6468934290646096, 0.65346389809807, 0.6473471333564413, 0.646020496003099, 0.6473914804613262, 0.6520824578202482, 0.6614531227377021, 0.6500482026698772, 0.6500482026698772, 0.6626252533007866, 0.646020496003099, 0.661289747657541, 0.6520824578202482, 0.6533277586517086, 0.6549044701218218, 0.6653318119018421, 0.651435320043819, 0.6546788640703549, 0.6463554784709267, 0.6566309384550729, 0.6522851364970513, 0.6476300513618204, 0.6476300513618204, 0.646020496003099, 0.6549044701218218, 0.6522851364970513, 0.6476300513618204, 0.6575845320901752, 0.6588287074595595, 0.6548319343194468, 0.6569034323586386, 0.1202609616655354, 0.6468934290646096, 0.6626252533007866, 0.6551025642069339, 0.6575543162959355, 0.6476300513618204, 0.6510410388771229, 0.6473914804613262, 0.6427134611039947, 0.6463554784709267, 0.6520824578202482, 0.6473914804613262, 0.6575543162959355, 0.6586608690499872, 0.646020496003099, 0.6621649044499227, 0.6533943751978012, 0.6571059590340705, 0.6533943751978012, 0.6546788640703549, 0.6437471867324063, 0.6556023947106732, 0.6614531227377021, 0.6594949511746995, 0.64217299866208, 0.1103088268697106, 0.6626252533007866, 0.6427134611039947, 0.6394913081289275, 0.1201549949303994, 0.6563488026002955, 0.6506539313761053, 0.6436169695512456, 0.6437471867324063, 0.6594949511746995, 0.6514338315847781, 0.6558230135214348, 0.107760907822026, 0.6468934290646096, 0.6522851364970513, 0.64217299866208, 0.6602405316856609, 0.6488067540253887, 0.6340300389237282, 0.6436328013735313, 0.6503645296788263, 0.6533943751978012, 0.6546788640703549, 0.6653318119018421, 0.6434063292292059, 0.65346389809807, 0.1201300514785302, 0.6586608690499872, 0.6588287074595595, 0.6462796862740636, 0.6506539313761053, 0.6588287074595595, 0.6566309384550729, 0.6533582178591478, 0.6476300513618204, 0.6533943751978012, 0.6521459557961876, 0.64217299866208, 0.6520304829017469, 0.646020496003099, 0.6394913081289275, 0.6589565309173951, 0.6394913081289275, 0.6546788640703549, 0.6504690282337843, 0.6614531227377021, 0.64217299866208, 0.6311251277881806, 0.6504690282337843, 0.6563060371258218, 0.6546788640703549, 0.6549044701218218, 0.6437471867324063, 0.654176508090385, 0.6403912899262799, 0.6511645765537969, 0.6517443606618704, 0.6500482026698772, 0.6474676819234224, 0.6416674723505179, 0.6432191016517821, 0.6491976547729684, 0.6487732061102958, 0.1068824827366702, 0.6415844395976975, 0.6382221202685768, 0.645669379351165, 0.6491808430611149, 0.6368240109331889, 0.6404967354816936, 0.6402009920332611, 0.6566309384550729, 0.6550758526634525, 0.64217299866208, 0.6614531227377021, 0.6468934290646096, 0.6563060371258218, 0.6563060371258218, 0.6563060371258218, 0.65346389809807, 0.6533277586517086, 0.6434063292292059, 0.6522851364970513, 0.663550701441909, 0.6533582178591478, 0.6504690282337843, 0.6558230135214348, 0.6463554784709267, 0.6586608690499872, 0.6594949511746995, 0.64217299866208, 0.6468934290646096, 0.65346389809807, 0.1232811807139633, 0.663550701441909, 0.6427134611039947, 0.6463554784709267, 0.646020496003099, 0.6463554784709267, 0.6483883158731797, 0.64217299866208, 0.6594949511746995, 0.6476300513618204, 0.6463554784709267, 0.6568671482333741, 0.6528686807236074, 0.6522851364970513, 0.6462796862740636, 0.6515457405958889, 0.6533943751978012, 0.6603248989042483, 0.6594949511746995, 0.64217299866208, 0.6594949511746995, 0.6594949511746995, 0.6533277586517086, 0.6311251277881806, 0.6594949511746995, 0.6473471333564413, 0.6495994121890739, 0.1151786289967713, 0.6586051646369339, 0.6052431008445298],
  [0.2166355774890216, 0.2180685039302362, 0.09662512001083233, 0.09071286205395937, 0.2164454376121458, 0.2189596780857741, 0.219584342549697, 0.2178957091454501, 0.09328211040801539, 0.2177047203879721, 0.01046841616731885, 0.009888493766905882, 0.2188233847457221, 0.2193415920632912, 0.2142958509922694, 0.2163764220801129, 0.00966630167256435, 0.1006195420599473, 0.2192184860886779, 0.1099133846685122, 0.2203776616417407, 0.2195204868034761, 0.2195045078111214, 0.219803677351324, 0.2182357437126755, 0.0007164415029952925, 0.2193415920632912, 0.0928798580399232, 0.09738032169929439, 0.2177958588532271, 0.08692178178063019, 0.2136623888249168, 0.008207394206766031, 0.215101379295192, 0.09751249782152015, 0.2186320908957774, 0.2180489645390389, 0.2213364182650115, 0.1063625704310469, 0.2208452097021726, 0.2202341011368152, 0.2187062227137397, 0.2208551333420196, 0.2214358449832482, 0.2178896200047094, 0.2195101595855397, 0.2188247380552642, 0.2152271289263916, 0.2177758554589324, 0.2187062227137397, 0.2210196664415962, 0.2150840519287477, 0.2199397251241905, 0.2215108734655198, 0.2218751578186838, 0.2186985125375975, 0.2193047771385433, 0.2196205125757365, 0.2189241566309571, 0.2188247380552642, 0.2189827560837111, 0.2186320908957774, 0.2199631697221595, 0.2202171279913562, 0.2152271289263916, 0.2189317356209911, 0.2171668005425076, 0.2213723383092134, 0.2171668005425076, 0.2186851196415667, 0.2199996124177682, 0.2196056887972539, 0.2207281247796205, 0.2180489645390389, 0.2199631697221595, 0.2189827560837111, 0.2213364182650115, 0.2178896200047094, 0.2188247380552642, 0.2214358449832482, 0.2199996124177682, 0.2202171279913562, 0.1098687011302811, 0.2162841476386854, 0.1064523376321817, 0.2172093360597075, 0.2202171279913562, 0.2152271289263916, 0.2180489645390389, 0.2189241566309571, 0.104383513772518, 0.2189827560837111, 0.2181253481822424, 0.1087414925102563, 0.2198127757344232, 0.2205509807227651, 0.2195101595855397, 0.2193863237482468, 0.2186320908957774, 0.2181253481822424, 0.2208452097021726, 0.2188247380552642, 0.2205784422515194, 0.2189827560837111, 0.2214358449832482, 0.2208551333420196, 0.1029414244763653, 0.2202495282120397, 0.2219084730369931, 0.2213723383092134, 0.2152271289263916, 0.2219084730369931, 0.2224642908413643, 0.2198162564192896, 0.2202171279913562, 0.1110424978386137, 0.2181253481822424, 0.2180489645390389, 0.2202242317565852, 0.2202341011368152, 0.2205066564435202, 0.2210196664415962, 0.2193863237482468, 0.2171668005425076, 0.2189827560837111, 0.2194685803096427, 0.1000017532144954, 0.2195618545069234, 0.2179626180191681, 0.2214358449832482, 0.2199996124177682, 0.2178230361571836, 0.2218751578186838, 0.2188247380552642, 0.2193863237482468, 0.2186851196415667, 0.2210196664415962, 0.2181253481822424, 0.1010173177618898, 0.2213723383092134, 0.2199397251241905, 0.2189317356209911, 0.2199996124177682, 0.2189827560837111, 0.2226842748562141, 0.01162355901884104, 0.2186320908957774, 0.2207465587132511, 0.2205929544244064, 0.2205509807227651, 0.2202495282120397, 0.01010562502872699, 0.2178896200047094, 0.09518570104021647, 0.2186851196415667, 0.2218751578186838, 0.2219002843468339, 0.2219002843468339, 0.2186320908957774, 0.2220543572116148, 0.2202242317565852, 0.2211102331615846, 0.2199996124177682, 0.2198162564192896, 0.2198127757344232, 0.2196427043095555, 0.2193863237482468, 0.2187062227137397, 0.2189241566309571, 0.2202242317565852, 0.2208315887129964, 0.1038739035082758, 0.2187062227137397, 0.2199397251241905, 0.2214358449832482, 0.2213364182650115, 0.2177758554589324, 0.2207465587132511, 0.2226842748562141, 0.2202242317565852, 0.2213364182650115, 0.2171668005425076, 0.2205873248102065, 0.2207465587132511, 0.2186851196415667, 0.2199996124177682, 0.2202242317565852, 0.2188247380552642, 0.2196056887972539, 0.2189827560837111, 0.2181253481822424, 0.2199631697221595, 0.2209281974884553, 0.2192253066278898, 0.2165186365630259, 0.2198317333478792, 0.2189726004102662, 0.2224642908413643, 0.2219084730369931, 0.2202341011368152, 0.2186851196415667, 0.2209166718661674, 0.2213364182650115, 0.2187317434000345, 0.1138845071563267, 0.2189241566309571, 0.2221444250212329, 0.2224642908413643, 0.2186320908957774, 0.2181253481822424, 0.2208551333420196, 0.2186851196415667, 0.2187062227137397, 0.2205417533600699, 0.2187317434000345, 0.2189827560837111, 0.2220543572116148, 0.2205509807227651, 0.2181253481822424, 0.2199397251241905, 0.2198162564192896, 0.2199517673901888, 0.2208551333420196, 0.2196427043095555, 0.2177758554589324, 0.2188247380552642, 0.2198127757344232, 0.2185578008737055, 0.09984253822529907, 0.2199996124177682, 0.2189827560837111, 0.2181253481822424, 0.2226842748562141, 0.2202341011368152, 0.2226842748562141, 0.2199397251241905, 0.2180489645390389, 0.2213723383092134, 0.2215108734655198, 0.2202242317565852, 0.09765714695823451, 0.2193294473730554, 0.2194835414271948, 0.2179765025204888, 0.2168028095575641, 0.2190484805460096, 0.2177645454141583, 0.2177726238303622, 0.2177634648861667, 0.2195905234616705, 0.2204411672864382, 0.2195655804109717, 0.2194835414271948, 0.2183577656052346, 0.2192015931470702, 0.2163230454656912, 0.2177726238303622, 0.1030440320655738, 0.2209511656467664, 0.2179765025204888, 0.009533306008187234, 0.2186320908957774, 0.2208452097021726, 0.2211102331615846, 0.2220543572116148, 0.2205509807227651, 0.2207465587132511, 0.2202171279913562, 0.2198162564192896, 0.2221444250212329, 0.2188247380552642, 0.1005384082819304, 0.2189317356209911, 0.2189317356209911, 0.009024975647677229, 0.2202242317565852, 0.2214358449832482, 0.2211102331615846, 0.2186851196415667, 0.2198127757344232, 0.217669601251521, 0.09724210480723257, 0.2186320908957774, 0.2219002843468339, 0.2205784422515194, 0.2215108734655198, 0.2186320908957774, 0.2208551333420196, 0.2186320908957774, 0.2187062227137397, 0.2213723383092134, 0.2219002843468339, 0.2186320908957774, 0.009395633629421049, 0.2213723383092134, 0.2186320908957774, 0.2207465587132511, 0.2211102331615846, 0.2189827560837111, 0.2202171279913562, 0.2186320908957774, 0.2214358449832482, 0.2214358449832482, 0.2205509807227651, 0.2186320908957774, 0.2186320908957774, 0.2205509807227651, 0.2205929544244064, 0.2205929544244064, 0.2178896200047094, 0.2186320908957774, 0.2187062227137397, 0.2202495282120397, 0.2193863237482468, 0.2181253481822424, 0.2205509807227651, 0.2211983741482919, 0.2186851196415667, 0.107035652961197, 0.2207465587132511, 0.2189827560837111, 0.2221444250212329, 0.2175147748292127, 0.2168028095575641, 0.211617496408907, 0.2088428417567831, 0.2088428417567831, 0.2088428417567831, 0.2088428417567831, 0.2088428417567831, 0.2088428417567831, 0.2088428417567831, 0.2088428417567831, 0.2088428417567831, 0.2088428417567831, 0.2179688731551091, 0.2188086079597819, 0.2200227529610491, 0.2169355935874124, 0.2172140612080053, 0.2194928910628833, 0.2203682903629634, 0.2189827560837111, 0.2202171279913562, 0.2193863237482468, 0.2202341011368152, 0.2208452097021726, 0.2205509807227651, 0.2199631697221595, 0.2202242317565852, 0.2171668005425076, 0.2210196664415962, 0.2208551333420196, 0.2189241566309571, 0.2219002843468339, 0.2178896200047094, 0.2208452097021726, 0.2196401640290685, 0.219348223818339, 0.2202495282120397, 0.2196056887972539, 0.2205509807227651, 0.1003485812496737, 0.2189241566309571, 0.2189241566309571, 0.2199631697221595, 0.2218751578186838, 0.2208551333420196, 0.2189241566309571, 0.2186320908957774, 0.2202341011368152, 0.2215108734655198, 0.2205417533600699, 0.2208551333420196, 0.2169069686346248, 0.2202495282120397, 0.09736928695460596, 0.2202171279913562, 0.2187643102050899, 0.2180983577856045, 0.2170713673168723, 0.2088428417567831, 0.2088428417567831, 0.2167105674897346, 0.2155574556344934, 0.2157440756590934, 0.2139213125347706, 0.2139662156153402, 0.2156841924236892, 0.2157817817833637, 0.219151756902136, 0.2173058392510124, 0.2201179519999762, 0.2205066564435202, 0.2180489645390389, 0.2181253481822424, 0.104230399238652, 0.2213364182650115, 0.2188247380552642, 0.2189827560837111, 0.1112924837954967, 0.2195101595855397, 0.2202171279913562, 0.2218751578186838, 0.2205929544244064, 0.2189241566309571, 0.2186320908957774, 0.2199397251241905, 0.2219084730369931, 0.2208315887129964, 0.2197092488359069, 0.2213364182650115, 0.2202341011368152, 0.2210196664415962, 0.2219002843468339, 0.2219084730369931, 0.2189241566309571, 0.2205784422515194, 0.2189827560837111, 0.2188247380552642, 0.2202171279913562, 0.2193863237482468, 0.2213364182650115, 0.2188247380552642, 0.2208452097021726, 0.2186393537767282, 0.2167986641210268, 0.2183914753593343, 0.2187668722510055, 0.2198795499038431, 0.2198572117283187, 0.2205509807227651, 0.2196427043095555, 0.2199996124177682, 0.2210273929151318, 0.2177758554589324, 0.2186320908957774, 0.2208452097021726, 0.2202341011368152, 0.1010810034303233, 0.2208551333420196, 0.2189241566309571, 0.2189827560837111, 0.2208452097021726, 0.2189241566309571, 0.2215108734655198, 0.2207465587132511, 0.2183345595576399, 0.2209166718661674, 0.2185578008737055, 0.2205784422515194, 0.2196056887972539, 0.2189241566309571, 0.2193863237482468, 0.2205066564435202, 0.2186320908957774, 0.2180489645390389, 0.2209661111160802, 0.2214358449832482, 0.2181253481822424, 0.1005650085246604, 0.2215108734655198, 0.2205417533600699, 0.2180489645390389, 0.2219002843468339, 0.2186320908957774, 0.2200569072802577, 0.2186320908957774, 0.2205509807227651, 0.2187062227137397, 0.1050850041907101, 0.2185578008737055, 0.2218751578186838, 0.2205873248102065, 0.2213364182650115, 0.2218751578186838, 0.2189241566309571, 0.2180489645390389, 0.2210196664415962, 0.2189241566309571, 0.2199517673901888, 0.2202171279913562, 0.2214358449832482, 0.2180489645390389, 0.103722276832911, 0.2171668005425076, 0.09970438617329326, 0.2202341011368152, 0.1026716067287002, 0.2193863237482468, 0.2205066564435202, 0.2213723383092134, 0.2189241566309571, 0.2180489645390389, 0.2205509807227651, 0.2181253481822424, 0.2207465587132511, 0.2180489645390389, 0.2198127757344232, 0.1067217260318632, 0.2181253481822424, 0.2180489645390389, 0.1000706976693468, 0.09780832333301709, 0.2205509807227651, 0.2214358449832482, 0.2205066564435202, 0.2202529619263046, 0.2167986641210268, 0.2195772399723979, 0.2121870762409703, 0.2088428417567831, 0.2088428417567831, 0.2088428417567831, 0.2088428417567831, 0.2088428417567831, 0.2088428417567831, 0.2088428417567831, 0.2088428417567831, 0.2215108734655198, 0.2207465587132511, 0.2181253481822424, 0.2208315887129964, 0.2195101595855397, 0.2208551333420196, 0.2186320908957774, 0.2187062227137397, 0.2199996124177682, 0.2198127757344232, 0.2219002843468339, 0.2193863237482468, 0.2152271289263916, 0.2196427043095555, 0.009610376812238948, 0.2186851196415667, 0.2171668005425076, 0.09510277097894441, 0.09775464155300263, 0.2181253481822424, 0.2199996124177682, 0.2180489645390389, 0.2205509807227651, 0.2200923148618637, 0.2201579422183497, 0.2190926314177403, 0.2163428571450368, 0.2190548892935631, 0.2200983663971579, 0.2193088250419346, 0.2193863237482468, 0.2205066564435202, 0.2198466684053684, 0.2226842748562141, 0.2199397251241905, 0.2180489645390389, 0.2177758554589324, 0.2185578008737055, 0.2186320908957774, 0.2214358449832482, 0.2196056887972539, 0.2211102331615846, 0.2202171279913562, 0.2208551333420196, 0.2214358449832482, 0.2215108734655198, 0.2199996124177682, 0.2178896200047094, 0.2214358449832482, 0.2215108734655198, 0.2189827560837111, 0.2205784422515194, 0.2207281247796205, 0.2199397251241905, 0.2219084730369931, 0.2202242317565852, 0.2226842748562141, 0.2209696656289871, 0.2189241566309571, 0.2196427043095555, 0.2208315887129964, 0.2194122621813834, 0.2187062227137397, 0.2180489645390389, 0.2214358449832482, 0.09856359802715017, 0.2163840409317812, 0.2175669146875421, 0.09305846520792095, 0.2174657415427052, 0.2189827560837111, 0.2188247380552642, 0.2202171279913562, 0.2218751578186838, 0.2152271289263916, 0.2221444250212329, 0.2183782794202455, 0.2189827560837111, 0.2215108734655198, 0.1062876697185167, 0.2196056887972539, 0.2205509807227651, 0.2209048661697728, 0.2175394025561881, 0.2190795440219168, 0.2198795499038431, 0.2181011893984447, 0.2160102641539823, 0.2172287700683167, 0.2190026694163277, 0.2177295598498355, 0.09510682251372171, 0.08531705715988412, 0.2174099511891484, 0.2191350298131572, 0.2213723383092134, 0.2189241566309571, 0.2189827560837111, 0.105726502921253, 0.2177758554589324, 0.2202242317565852, 0.2205929544244064, 0.2205873248102065, 0.2181253481822424, 0.2208452097021726, 0.2208452097021726, 0.1133452236631741, 0.2213723383092134, 0.2219002843468339, 0.2199397251241905, 0.2198127757344232, 0.2214358449832482, 0.2221444250212329, 0.2199397251241905, 0.2186320908957774, 0.2218751578186838, 0.2214358449832482, 0.2196056887972539, 0.2199631697221595, 0.106682698655717, 0.2189827560837111, 0.2187062227137397, 0.2218751578186838, 0.2213723383092134, 0.2205873248102065, 0.2180489645390389, 0.2205509807227651, 0.2214358449832482, 0.2171668005425076, 0.2189241566309571, 0.2199996124177682, 0.2207465587132511, 0.2202171279913562, 0.2171668005425076, 0.2181253481822424, 0.2181253481822424, 0.2205066564435202, 0.2181253481822424, 0.09987857417557434, 0.2186320908957774, 0.2189827560837111, 0.2209166718661674, 0.2189241566309571, 0.2202242317565852, 0.2199631697221595, 0.2205929544244064, 0.2193863237482468, 0.2186851196415667, 0.2193863237482468, 0.2208551333420196, 0.1122529615500994, 0.2186851196415667, 0.2189317356209911, 0.2205873248102065, 0.1049240049335084, 0.2187062227137397, 0.2219002843468339, 0.2195101595855397, 0.2205929544244064, 0.2186320908957774, 0.2202242317565852, 0.2202171279913562, 0.2213410725624937, 0.2213723383092134, 0.2205509807227651, 0.2181253481822424, 0.2226842748562141, 0.2186320908957774, 0.2196056887972539, 0.2211102331615846, 0.2181253481822424, 0.096208170313755, 0.2211102331615846, 0.2195101595855397, 0.2186320908957774, 0.2181253481822424, 0.2181253481822424, 0.2178896200047094, 0.2213723383092134, 0.2208315887129964, 0.2177758554589324, 0.2199517673901888, 0.2181253481822424, 0.2198162564192896, 0.2214358449832482, 0.2187317434000345, 0.2219002843468339, 0.2214358449832482, 0.2205509807227651, 0.2226842748562141, 0.2208551333420196, 0.2180489645390389, 0.2189317356209911, 0.2202242317565852, 0.2181253481822424, 0.1146600815627063, 0.2185376029291267, 0.2187062227137397, 0.2205784422515194, 0.2207465587132511, 0.2207465587132511, 0.2219002843468339, 0.2193863237482468, 0.2208452097021726, 0.2210196664415962, 0.2215108734655198, 0.2219002843468339, 0.2186320908957774, 0.2189241566309571, 0.2199631697221595, 0.2208452097021726, 0.2199397251241905, 0.2177758554589324, 0.2209166718661674, 0.2189827560837111, 0.2220543572116148, 0.2208315887129964, 0.2189241566309571, 0.2186851196415667, 0.2210196664415962, 0.2171668005425076, 0.2189241566309571, 0.2196056887972539, 0.2181253481822424, 0.2196427043095555, 0.2209166718661674, 0.2189241566309571, 0.2202171279913562, 0.2188247380552642, 0.2202495282120397, 0.2189241566309571, 0.2186320908957774, 0.2189317356209911, 0.2199517673901888, 0.2219084730369931, 0.2195101595855397, 0.2195101595855397, 0.2221444250212329, 0.2186320908957774, 0.2218751578186838, 0.2199517673901888, 0.2202171279913562, 0.2205509807227651, 0.2226842748562141, 0.2198127757344232, 0.2205066564435202, 0.2187062227137397, 0.2209166718661674, 0.2199996124177682, 0.2189827560837111, 0.2189827560837111, 0.2186320908957774, 0.2205509807227651, 0.2199996124177682, 0.2189827560837111, 0.2211166250721864, 0.2213723383092134, 0.2205417533600699, 0.2209744008547345, 0.1083305248032276, 0.2188247380552642, 0.2221444250212329, 0.2205929544244064, 0.2211102331615846, 0.2189827560837111, 0.2197257139817715, 0.2189317356209911, 0.2178896200047094, 0.2187062227137397, 0.2199517673901888, 0.2189317356209911, 0.2211102331615846, 0.2213364182650115, 0.2186320908957774, 0.2220543572116148, 0.2202341011368152, 0.2210196664415962, 0.2202341011368152, 0.2205066564435202, 0.2181253481822424, 0.2207018320793462, 0.2219084730369931, 0.2215108734655198, 0.2177758554589324, 0.09991886077727956, 0.2221444250212329, 0.2178896200047094, 0.2171668005425076, 0.1082401369779508, 0.2208551333420196, 0.2196427043095555, 0.2180889922869851, 0.2181253481822424, 0.2215108734655198, 0.2198162564192896, 0.2207465587132511, 0.09775654881320235, 0.2188247380552642, 0.2199996124177682, 0.2177758554589324, 0.2216667019283961, 0.2192407853529477, 0.2159002979899023, 0.2181020766091991, 0.219583918877511, 0.2202341011368152, 0.2205066564435202, 0.2226842748562141, 0.2180489645390389, 0.2202495282120397, 0.1082195317591353, 0.2213364182650115, 0.2213723383092134, 0.2186851196415667, 0.2196427043095555, 0.2213723383092134, 0.2209166718661674, 0.2202242317565852, 0.2189827560837111, 0.2202341011368152, 0.2199631697221595, 0.2177758554589324, 0.2199397251241905, 0.2186320908957774, 0.2171668005425076, 0.221400029381063, 0.2171668005425076, 0.2205066564435202, 0.2196056887972539, 0.2219084730369931, 0.2177758554589324, 0.2152271289263916, 0.2196056887972539, 0.2208452097021726, 0.2205066564435202, 0.2205509807227651, 0.2181253481822424, 0.2203967901975271, 0.2173582324852552, 0.2197458005825218, 0.2198700925987438, 0.2195101595855397, 0.2189455837392252, 0.2176504199772003, 0.2179961920653097, 0.2193183183023758, 0.2192287844670196, 0.09700963834875839, 0.2176285882307674, 0.2168675325795758, 0.2185504542240855, 0.2193155465073709, 0.2165506600395553, 0.2173872696833551, 0.2173200424773405, 0.2209166718661674, 0.2205873248102065, 0.2177758554589324, 0.2219084730369931, 0.2188247380552642, 0.2208452097021726, 0.2208452097021726, 0.2208452097021726, 0.2202495282120397, 0.2202171279913562, 0.2180489645390389, 0.2199996124177682, 0.2223325093606989, 0.2202242317565852, 0.2196056887972539, 0.2207465587132511, 0.2187062227137397, 0.2213364182650115, 0.2215108734655198, 0.2177758554589324, 0.2188247380552642, 0.2202495282120397, 0.1108723408857586, 0.2223325093606989, 0.2178896200047094, 0.2187062227137397, 0.2186320908957774, 0.2187062227137397, 0.2191594175936309, 0.2177758554589324, 0.2215108734655198, 0.2189827560837111, 0.2187062227137397, 0.2209668558912136, 0.2201222141764888, 0.2199996124177682, 0.2186851196415667, 0.2198339206976606, 0.2202341011368152, 0.2216847367924713, 0.2215108734655198, 0.2177758554589324, 0.2215108734655198, 0.2215108734655198, 0.2202171279913562, 0.2152271289263916, 0.2215108734655198, 0.2189241566309571, 0.2194150949909597, 0.1040423622675522, 0.2213271864911975, 0.2088428417567831],
  [0.1461464160251753, 0.1383961648991338, 0.7969379207134413, 0.8097896171312816, 0.1471444145253594, 0.1334786201774319, 0.1300046644638537, 0.1393290728408401, 0.8042121030523915, 0.1403723458668703, 0.9851975239075688, 0.986030175553875, 0.1342568550419663, 0.131365694459079, 0.1584975083945758, 0.1475112392412379, 0.9863493538544817, 0.7882446190425861, 0.1320752449741601, 0.7679453768528892, 0.1255384089858691, 0.1303919395014629, 0.1304774452657962, 0.1288097965574211, 0.1375224453178941, 0.9991736179443439, 0.131365694459079, 0.805084153523402, 0.7952972196231679, 0.1399251015388106, 0.8180117633033763, 0.1617584893563215, 0.9884392394494869, 0.1542914943967328, 0.7950108408421648, 0.1353474131011236, 0.1385447062317552, 0.1200027126850012, 0.7757120065422607, 0.1228487531720057, 0.1263715236653836, 0.1349382988153337, 0.122796064057685, 0.1194167994981358, 0.1393969188912959, 0.1304416377445831, 0.1342818328801261, 0.1536477432854278, 0.1400511458789876, 0.1349382988153337, 0.1218743745243333, 0.1543966098960532, 0.1280297919740626, 0.1189941753597808, 0.1168350945237752, 0.1349779409244093, 0.1316066429792237, 0.1298497920357361, 0.1337287100126016, 0.1342818328801261, 0.1333871925544685, 0.1353474131011236, 0.127890874481653, 0.1264551133569353, 0.1536477432854278, 0.1336767839176826, 0.1433418913285648, 0.1197989542312271, 0.1433418913285648, 0.1350351940843698, 0.1277152510851805, 0.1299252829689618, 0.1235397506867027, 0.1385447062317552, 0.127890874481653, 0.1333871925544685, 0.1200027126850012, 0.1393969188912959, 0.1342818328801261, 0.1194167994981358, 0.1277152510851805, 0.1264551133569353, 0.7680442702442425, 0.1480491179084188, 0.7755119149414446, 0.1431089995065521, 0.1264551133569353, 0.1536477432854278, 0.1385447062317552, 0.1337287100126016, 0.7800365817389912, 0.1333871925544685, 0.1381274650853514, 0.7705055676445094, 0.1287519042217578, 0.124544549155413, 0.1304416377445831, 0.1311359191734725, 0.1353474131011236, 0.1381274650853514, 0.1228487531720057, 0.1342818328801261, 0.1243847715372622, 0.1333871925544685, 0.1194167994981358, 0.122796064057685, 0.7831839798242768, 0.1262865736898902, 0.116638404225305, 0.1197989542312271, 0.1536477432854278, 0.116638404225305, 0.1133257845255928, 0.1287499119959323, 0.1264551133569353, 0.7654738067974134, 0.1381274650853514, 0.1385447062317552, 0.1264175503842669, 0.1263715236653836, 0.1248144794861249, 0.1218743745243333, 0.1311359191734725, 0.1433418913285648, 0.1333871925544685, 0.1306878759630546, 0.7895971301042677, 0.1301783067491836, 0.1390337284624451, 0.1194167994981358, 0.1277152510851805, 0.1397829439554792, 0.1168350945237752, 0.1342818328801261, 0.1311359191734725, 0.1350351940843698, 0.1218743745243333, 0.1381274650853514, 0.7873801524791009, 0.1197989542312271, 0.1280297919740626, 0.1336767839176826, 0.1277152510851805, 0.1333871925544685, 0.1119839132419438, 0.9835370163870838, 0.1353474131011236, 0.1234304277653142, 0.1243044813686598, 0.124544549155413, 0.1262865736898902, 0.9857186594991881, 0.1393969188912959, 0.8000820522134354, 0.1350351940843698, 0.1168350945237752, 0.1166838129984203, 0.1166838129984203, 0.1353474131011236, 0.1157807383384626, 0.1264175503842669, 0.1213354505424799, 0.1277152510851805, 0.1287499119959323, 0.1287519042217578, 0.1297033643143393, 0.1311359191734725, 0.1349382988153337, 0.1337287100126016, 0.1264175503842669, 0.1229364230200191, 0.7811506539659102, 0.1349382988153337, 0.1280297919740626, 0.1194167994981358, 0.1200027126850012, 0.1400511458789876, 0.1234304277653142, 0.1119839132419438, 0.1264175503842669, 0.1200027126850012, 0.1433418913285648, 0.1243368225263411, 0.1234304277653142, 0.1350351940843698, 0.1277152510851805, 0.1264175503842669, 0.1342818328801261, 0.1299252829689618, 0.1333871925544685, 0.1381274650853514, 0.127890874481653, 0.1223988800421262, 0.1320562749819004, 0.1467898405000861, 0.128655857177861, 0.133466202911661, 0.1133257845255928, 0.116638404225305, 0.1263715236653836, 0.1350351940843698, 0.1224523896787599, 0.1200027126850012, 0.1347981729941148, 0.7592437178944024, 0.1337287100126016, 0.1152303216779804, 0.1133257845255928, 0.1353474131011236, 0.1381274650853514, 0.122796064057685, 0.1350351940843698, 0.1349382988153337, 0.1246263123204833, 0.1347981729941148, 0.1333871925544685, 0.1157807383384626, 0.124544549155413, 0.1381274650853514, 0.1280297919740626, 0.1287499119959323, 0.1279657747895629, 0.122796064057685, 0.1297033643143393, 0.1400511458789876, 0.1342818328801261, 0.1287519042217578, 0.135743304380445, 0.7899404325333158, 0.1277152510851805, 0.1333871925544685, 0.1381274650853514, 0.1119839132419438, 0.1263715236653836, 0.1119839132419438, 0.1280297919740626, 0.1385447062317552, 0.1197989542312271, 0.1189941753597808, 0.1264175503842669, 0.7947016410087611, 0.1314938723849474, 0.1306325365383161, 0.1389548160570441, 0.1452815970106012, 0.1330123297999876, 0.1400846281170216, 0.1400474289514932, 0.1401175530004353, 0.1300131507249235, 0.1251954891331225, 0.1301547373152682, 0.1306325365383161, 0.136848144843761, 0.1321608982264587, 0.1478317760802265, 0.1400474289514932, 0.7829601281392201, 0.1222644518907214, 0.1389548160570441, 0.986539865385607, 0.1353474131011236, 0.1228487531720057, 0.1213354505424799, 0.1157807383384626, 0.124544549155413, 0.1234304277653142, 0.1264551133569353, 0.1287499119959323, 0.1152303216779804, 0.1342818328801261, 0.7884294798026781, 0.1336767839176826, 0.1336767839176826, 0.9872687458402377, 0.1264175503842669, 0.1194167994981358, 0.1213354505424799, 0.1350351940843698, 0.1287519042217578, 0.140619048762838, 0.795601369641315, 0.1353474131011236, 0.1166838129984203, 0.1243847715372622, 0.1189941753597808, 0.1353474131011236, 0.122796064057685, 0.1353474131011236, 0.1349382988153337, 0.1197989542312271, 0.1166838129984203, 0.1353474131011236, 0.9867373387963414, 0.1197989542312271, 0.1353474131011236, 0.1234304277653142, 0.1213354505424799, 0.1333871925544685, 0.1264551133569353, 0.1353474131011236, 0.1194167994981358, 0.1194167994981358, 0.124544549155413, 0.1353474131011236, 0.1353474131011236, 0.124544549155413, 0.1243044813686598, 0.1243044813686598, 0.1393969188912959, 0.1353474131011236, 0.1349382988153337, 0.1262865736898902, 0.1311359191734725, 0.1381274650853514, 0.124544549155413, 0.1208152275782428, 0.1350351940843698, 0.7742414372777219, 0.1234304277653142, 0.1333871925544685, 0.1152303216779804, 0.1414376756063285, 0.1452815970106012, 0.1721368281383066, 0.1859140573986872, 0.1859140573986872, 0.1859140573986872, 0.1859140573986872, 0.1859140573986872, 0.1859140573986872, 0.1859140573986872, 0.1859140573986872, 0.1859140573986872, 0.1859140573986872, 0.1389562427110944, 0.1343964557604246, 0.1276057604174003, 0.1445946724278583, 0.1430858359251351, 0.1305905954963998, 0.1256150825465008, 0.1333871925544685, 0.1264551133569353, 0.1311359191734725, 0.1263715236653836, 0.1228487531720057, 0.124544549155413, 0.127890874481653, 0.1264175503842669, 0.1433418913285648, 0.1218743745243333, 0.122796064057685, 0.1337287100126016, 0.1166838129984203, 0.1393969188912959, 0.1228487531720057, 0.1297232308276093, 0.1313768644886997, 0.1262865736898902, 0.1299252829689618, 0.124544549155413, 0.7888449539065377, 0.1337287100126016, 0.1337287100126016, 0.127890874481653, 0.1168350945237752, 0.122796064057685, 0.1337287100126016, 0.1353474131011236, 0.1263715236653836, 0.1189941753597808, 0.1246263123204833, 0.122796064057685, 0.1447346182750966, 0.1262865736898902, 0.7953267962473402, 0.1264551133569353, 0.1345863435853679, 0.1382600111472909, 0.143807969124511, 0.1859140573986872, 0.1859140573986872, 0.1457280156965863, 0.1518428868624235, 0.150858426555708, 0.160380007863716, 0.1601486367504651, 0.1511837572317825, 0.1506804701068655, 0.1324436749590004, 0.1425876359589986, 0.127031306071948, 0.1248144794861249, 0.1385447062317552, 0.1381274650853514, 0.7803671728102509, 0.1200027126850012, 0.1342818328801261, 0.1333871925544685, 0.7649254588811373, 0.1304416377445831, 0.1264551133569353, 0.1168350945237752, 0.1243044813686598, 0.1337287100126016, 0.1353474131011236, 0.1280297919740626, 0.116638404225305, 0.1229364230200191, 0.1293286620481543, 0.1200027126850012, 0.1263715236653836, 0.1218743745243333, 0.1166838129984203, 0.116638404225305, 0.1337287100126016, 0.1243847715372622, 0.1333871925544685, 0.1342818328801261, 0.1264551133569353, 0.1311359191734725, 0.1200027126850012, 0.1342818328801261, 0.1228487531720057, 0.1352846544949883, 0.1452792122143567, 0.136653071086088, 0.1345613413134421, 0.1283467285362027, 0.1284823323755054, 0.124544549155413, 0.1297033643143393, 0.1277152510851805, 0.1218025142287634, 0.1400511458789876, 0.1353474131011236, 0.1228487531720057, 0.1263715236653836, 0.7872391221908565, 0.122796064057685, 0.1337287100126016, 0.1333871925544685, 0.1228487531720057, 0.1337287100126016, 0.1189941753597808, 0.1234304277653142, 0.136979673723336, 0.1224523896787599, 0.135743304380445, 0.1243847715372622, 0.1299252829689618, 0.1337287100126016, 0.1311359191734725, 0.1248144794861249, 0.1353474131011236, 0.1385447062317552, 0.122172312354607, 0.1194167994981358, 0.1381274650853514, 0.788364391654453, 0.1189941753597808, 0.1246263123204833, 0.1385447062317552, 0.1166838129984203, 0.1353474131011236, 0.1273626857136666, 0.1353474131011236, 0.124544549155413, 0.1349382988153337, 0.7785121078628225, 0.135743304380445, 0.1168350945237752, 0.1243368225263411, 0.1200027126850012, 0.1168350945237752, 0.1337287100126016, 0.1385447062317552, 0.1218743745243333, 0.1337287100126016, 0.1279657747895629, 0.1264551133569353, 0.1194167994981358, 0.1385447062317552, 0.781477073341867, 0.1433418913285648, 0.7902397113901618, 0.1263715236653836, 0.7837707892362717, 0.1311359191734725, 0.1248144794861249, 0.1197989542312271, 0.1337287100126016, 0.1385447062317552, 0.124544549155413, 0.1381274650853514, 0.1234304277653142, 0.1385447062317552, 0.1287519042217578, 0.7749290146776009, 0.1381274650853514, 0.1385447062317552, 0.789443266086777, 0.7943706067347452, 0.124544549155413, 0.1194167994981358, 0.1248144794861249, 0.1262174406839777, 0.1452792122143567, 0.1300575163708566, 0.1692602058031707, 0.1859140573986872, 0.1859140573986872, 0.1859140573986872, 0.1859140573986872, 0.1859140573986872, 0.1859140573986872, 0.1859140573986872, 0.1859140573986872, 0.1189941753597808, 0.1234304277653142, 0.1381274650853514, 0.1229364230200191, 0.1304416377445831, 0.122796064057685, 0.1353474131011236, 0.1349382988153337, 0.1277152510851805, 0.1287519042217578, 0.1166838129984203, 0.1311359191734725, 0.1536477432854278, 0.1297033643143393, 0.9864293899146888, 0.1350351940843698, 0.1433418913285648, 0.800258990292699, 0.7944879948663357, 0.1381274650853514, 0.1277152510851805, 0.1385447062317552, 0.124544549155413, 0.1271578273096002, 0.1267817341398346, 0.1327470175238583, 0.1477351959814161, 0.132988529673587, 0.1271340706361785, 0.1315692865607364, 0.1311359191734725, 0.1248144794861249, 0.1285253617068952, 0.1119839132419438, 0.1280297919740626, 0.1385447062317552, 0.1400511458789876, 0.135743304380445, 0.1353474131011236, 0.1194167994981358, 0.1299252829689618, 0.1213354505424799, 0.1264551133569353, 0.122796064057685, 0.1194167994981358, 0.1189941753597808, 0.1277152510851805, 0.1393969188912959, 0.1194167994981358, 0.1189941753597808, 0.1333871925544685, 0.1243847715372622, 0.1235397506867027, 0.1280297919740626, 0.116638404225305, 0.1264175503842669, 0.1119839132419438, 0.1221494028223086, 0.1337287100126016, 0.1297033643143393, 0.1229364230200191, 0.131043088824987, 0.1349382988153337, 0.1385447062317552, 0.1194167994981358, 0.7927273214088162, 0.1474847060002738, 0.1411523098623249, 0.804701283952662, 0.1416915369432732, 0.1333871925544685, 0.1342818328801261, 0.1264551133569353, 0.1168350945237752, 0.1536477432854278, 0.1152303216779804, 0.1367474796695979, 0.1333871925544685, 0.1189941753597808, 0.7758740510708795, 0.1299252829689618, 0.124544549155413, 0.1224802046290249, 0.1412754429013661, 0.1328197125015808, 0.1283467285362027, 0.1382101885977359, 0.1494938719668727, 0.1429548613506923, 0.1332533173100431, 0.1402453359952221, 0.800244319450182, 0.8214849426521977, 0.1420191611500192, 0.132591036097764, 0.1197989542312271, 0.1337287100126016, 0.1333871925544685, 0.7771016450112123, 0.1400511458789876, 0.1264175503842669, 0.1243044813686598, 0.1243368225263411, 0.1381274650853514, 0.1228487531720057, 0.1228487531720057, 0.7604276921538302, 0.1197989542312271, 0.1166838129984203, 0.1280297919740626, 0.1287519042217578, 0.1194167994981358, 0.1152303216779804, 0.1280297919740626, 0.1353474131011236, 0.1168350945237752, 0.1194167994981358, 0.1299252829689618, 0.127890874481653, 0.7750117604394268, 0.1333871925544685, 0.1349382988153337, 0.1168350945237752, 0.1197989542312271, 0.1243368225263411, 0.1385447062317552, 0.124544549155413, 0.1194167994981358, 0.1433418913285648, 0.1337287100126016, 0.1277152510851805, 0.1234304277653142, 0.1264551133569353, 0.1433418913285648, 0.1381274650853514, 0.1381274650853514, 0.1248144794861249, 0.1381274650853514, 0.789862291587183, 0.1353474131011236, 0.1333871925544685, 0.1224523896787599, 0.1337287100126016, 0.1264175503842669, 0.127890874481653, 0.1243044813686598, 0.1311359191734725, 0.1350351940843698, 0.1311359191734725, 0.122796064057685, 0.7628247683632258, 0.1350351940843698, 0.1336767839176826, 0.1243368225263411, 0.7788540329546867, 0.1349382988153337, 0.1166838129984203, 0.1304416377445831, 0.1243044813686598, 0.1353474131011236, 0.1264175503842669, 0.1264551133569353, 0.1199843547558896, 0.1197989542312271, 0.124544549155413, 0.1381274650853514, 0.1119839132419438, 0.1353474131011236, 0.1299252829689618, 0.1213354505424799, 0.1381274650853514, 0.7978555322475956, 0.1213354505424799, 0.1304416377445831, 0.1353474131011236, 0.1381274650853514, 0.1381274650853514, 0.1393969188912959, 0.1197989542312271, 0.1229364230200191, 0.1400511458789876, 0.1279657747895629, 0.1381274650853514, 0.1287499119959323, 0.1194167994981358, 0.1347981729941148, 0.1166838129984203, 0.1194167994981358, 0.124544549155413, 0.1119839132419438, 0.122796064057685, 0.1385447062317552, 0.1336767839176826, 0.1264175503842669, 0.1381274650853514, 0.7575456935417408, 0.135840279511343, 0.1349382988153337, 0.1243847715372622, 0.1234304277653142, 0.1234304277653142, 0.1166838129984203, 0.1311359191734725, 0.1228487531720057, 0.1218743745243333, 0.1189941753597808, 0.1166838129984203, 0.1353474131011236, 0.1337287100126016, 0.127890874481653, 0.1228487531720057, 0.1280297919740626, 0.1400511458789876, 0.1224523896787599, 0.1333871925544685, 0.1157807383384626, 0.1229364230200191, 0.1337287100126016, 0.1350351940843698, 0.1218743745243333, 0.1433418913285648, 0.1337287100126016, 0.1299252829689618, 0.1381274650853514, 0.1297033643143393, 0.1224523896787599, 0.1337287100126016, 0.1264551133569353, 0.1342818328801261, 0.1262865736898902, 0.1337287100126016, 0.1353474131011236, 0.1336767839176826, 0.1279657747895629, 0.116638404225305, 0.1304416377445831, 0.1304416377445831, 0.1152303216779804, 0.1353474131011236, 0.1168350945237752, 0.1279657747895629, 0.1264551133569353, 0.124544549155413, 0.1119839132419438, 0.1287519042217578, 0.1248144794861249, 0.1349382988153337, 0.1224523896787599, 0.1277152510851805, 0.1333871925544685, 0.1333871925544685, 0.1353474131011236, 0.124544549155413, 0.1277152510851805, 0.1333871925544685, 0.1212988428376384, 0.1197989542312271, 0.1246263123204833, 0.1221221667866268, 0.771408513531237, 0.1342818328801261, 0.1152303216779804, 0.1243044813686598, 0.1213354505424799, 0.1333871925544685, 0.1292332471411057, 0.1336767839176826, 0.1393969188912959, 0.1349382988153337, 0.1279657747895629, 0.1336767839176826, 0.1213354505424799, 0.1200027126850012, 0.1353474131011236, 0.1157807383384626, 0.1263715236653836, 0.1218743745243333, 0.1263715236653836, 0.1248144794861249, 0.1381274650853514, 0.1236957732099805, 0.116638404225305, 0.1189941753597808, 0.1400511458789876, 0.7897723123530098, 0.1152303216779804, 0.1393969188912959, 0.1433418913285648, 0.7716048680916497, 0.122796064057685, 0.1297033643143393, 0.1382940381617692, 0.1381274650853514, 0.1189941753597808, 0.1287499119959323, 0.1234304277653142, 0.7944825433647716, 0.1342818328801261, 0.1277152510851805, 0.1400511458789876, 0.118092766385943, 0.1319524606216635, 0.1500696630863695, 0.1382651220172696, 0.1300515514436626, 0.1263715236653836, 0.1248144794861249, 0.1119839132419438, 0.1385447062317552, 0.1262865736898902, 0.7716504167623345, 0.1200027126850012, 0.1197989542312271, 0.1350351940843698, 0.1297033643143393, 0.1197989542312271, 0.1224523896787599, 0.1264175503842669, 0.1333871925544685, 0.1263715236653836, 0.127890874481653, 0.1400511458789876, 0.1280297919740626, 0.1353474131011236, 0.1433418913285648, 0.1196434397015419, 0.1433418913285648, 0.1248144794861249, 0.1299252829689618, 0.116638404225305, 0.1400511458789876, 0.1536477432854278, 0.1299252829689618, 0.1228487531720057, 0.1248144794861249, 0.124544549155413, 0.1381274650853514, 0.1254267017120879, 0.142250477588465, 0.1290896228636812, 0.1283855467393857, 0.1304416377445831, 0.1335867343373524, 0.1406821076722818, 0.1387847062829083, 0.1314840269246558, 0.1319980094226846, 0.7961078789145715, 0.1407869721715349, 0.1449103471518474, 0.1357801664247497, 0.1315036104315142, 0.1466253290272558, 0.1421159948349512, 0.1424789654893983, 0.1224523896787599, 0.1243368225263411, 0.1400511458789876, 0.116638404225305, 0.1342818328801261, 0.1228487531720057, 0.1228487531720057, 0.1228487531720057, 0.1262865736898902, 0.1264551133569353, 0.1385447062317552, 0.1277152510851805, 0.1141167891973922, 0.1264175503842669, 0.1299252829689618, 0.1234304277653142, 0.1349382988153337, 0.1200027126850012, 0.1189941753597808, 0.1400511458789876, 0.1342818328801261, 0.1262865736898902, 0.7658464784002781, 0.1141167891973922, 0.1393969188912959, 0.1349382988153337, 0.1353474131011236, 0.1349382988153337, 0.1324522665331894, 0.1400511458789876, 0.1189941753597808, 0.1333871925544685, 0.1349382988153337, 0.1221659958754123, 0.1270091050999039, 0.1277152510851805, 0.1350351940843698, 0.1286203387064508, 0.1263715236653836, 0.1179903643032804, 0.1189941753597808, 0.1400511458789876, 0.1189941753597808, 0.1189941753597808, 0.1264551133569353, 0.1536477432854278, 0.1189941753597808, 0.1337287100126016, 0.1309854928199664, 0.7807790087356764, 0.1200676488718687, 0.1859140573986872] 
  ],
 "analysis":{
   "authors":"Sergei L Kosakovsky Pond",
   "citation":"*Gene-wide identification of episodic selection*, Mol Biol Evol. 32(5):1365-71, *Synonymous Site-to-Site Substitution Rate Variation Dramatically Inflates False Positive Rates of Selection Analyses: Ignore at Your Own Peril*, Mol Biol Evol. 37(8):2430-2439",
   "contact":"spond@temple.edu",
   "info":"BUSTED (branch-site unrestricted statistical test of episodic diversification) uses a random effects branch-site model fitted  jointly to all or a subset of tree branches in order to test for alignment-wide evidence of episodic diversifying selection. Assuming there is evidence of positive selection (i.e. there is an omega > 1),  BUSTED will also perform a quick evidence-ratio style analysis to explore which individual sites may have been subject to selection. v2.0 adds support for synonymous rate variation, and relaxes the test statistic to 0.5 (chi^2_0 + chi^2_2).\n                               \nVersion 2.1 adds a grid search for the initial starting point.\n\nVersion 2.2 changes the grid search to LHC, and adds an initial search phase to use adaptive Nedler-Mead. \n\nVersion 3.0 implements the option for branch-site variation in synonymous substitution rates. \n\nVersion 3.1 adds HMM auto-correlation option for SRV, and binds SRV distributions for multiple branch sets.\n\nVersion 4.0 adds support for multiple hits (MH), ancestral state reconstruction saved to JSON, and profiling of branch-site level support for selection / multiple hits.\n\nVersion 4.2 adds calculation of MH-attributable fractions of substitutions.\n\nVersion 4.5 adds an 'error absorption' component [experimental]\n",
   "requirements":"in-frame codon alignment and a phylogenetic tree (optionally annotated with {})",
   "settings":{
     "error-sink":0,
     "multiple-hit":"None",
     "srv":"Yes"
    },
   "version":"4.5"
  },
 "background":1,
 "branch attributes":{
   "0":{
     "DireGB":{
       "MG94xREV with separate rates for branch sets":0.003596999105474777,
       "Nucleotide GTR":0.003590312821770881,
       "Posterior prob omega class":        [
[0],
        [0.01825708224336452],
        [0.9817429177566355] 
        ],
       "Posterior prob omega class by site":        [
[0, 0, 0, 0, 0, 0, 0, 0, 0, 0, 0, 0, 0, 0, 0, 0, 0, 0, 0, 0, 0, 0, 0, 0, 0, 0, 0, 0, 0, 0, 0, 0, 0, 0, 0, 0, 0, 0, 0, 0, 0, 0, 0, 0, 0, 0, 0, 0, 0, 0, 0, 0, 0, 0, 0, 0, 0, 0, 0, 0, 0, 0, 0, 0, 0, 0, 0, 0, 0, 0, 0, 0, 0, 0, 0, 0, 0, 0, 0, 0, 0, 0, 0, 0, 0, 0, 0, 0, 0, 0, 0, 0, 0, 0, 0, 0, 0, 0, 0, 0, 0, 0, 0, 0, 0, 0, 0, 0, 0, 0, 0, 0, 0, 0, 0, 0, 0, 0, 0, 0, 0, 0, 0, 0, 0, 0, 0, 0, 0, 0, 0, 0, 0, 0, 0, 0, 0, 0, 0, 0, 0, 0, 0, 0, 0, 0, 0, 0, 0, 0, 0, 0, 0, 0, 0, 0, 0, 0, 0, 0, 0, 0, 0, 0, 0, 0, 0, 0, 0, 0, 0, 0, 0, 0, 0, 0, 0, 0, 0, 0, 0, 0, 0, 0, 0, 0, 0, 0, 0, 0, 0, 0, 0, 0, 0, 0, 0, 0, 0, 0, 0, 0, 0, 0, 0, 0, 0, 0, 0, 0, 0, 0, 0, 0, 0, 0, 0, 0, 0, 0, 0, 0, 0, 0, 0, 0, 0, 0, 0, 0, 0, 0, 0, 0, 0, 0, 0, 0, 0, 0, 0, 0, 0, 0, 0, 0, 0, 0, 0, 0, 0, 0, 0, 0, 0, 0, 0, 0, 0, 0, 0, 0, 0, 0, 0, 0, 0, 0, 0, 0, 0, 0, 0, 0, 0, 0, 0, 0, 0, 0, 0, 0, 0, 0, 0, 0, 0, 0, 0, 0, 0, 0, 0, 0, 0, 0, 0, 0, 0, 0, 0, 0, 0, 0, 0, 0, 0, 0, 0, 0, 0, 0, 0, 0, 0, 0, 0, 0, 0, 0, 0, 0, 0, 0, 0, 0, 0, 0, 0, 0, 0, 0, 0, 0, 0, 0, 0, 0, 0, 0, 0, 0, 0, 0, 0, 0, 0, 0, 0, 0, 0, 0, 0, 0, 0, 0, 0, 0, 0, 0, 0, 0, 0, 0, 0, 0, 0, 0, 0, 0, 0, 0, 0, 0, 0, 0, 0, 0, 0, 0, 0, 0, 0, 0, 0, 0, 0, 0, 0, 0, 0, 0, 0, 0, 0, 0, 0, 0, 0, 0, 0, 0, 0, 0, 0, 0, 0, 0, 0, 0, 0, 0, 0, 0, 0, 0, 0, 0, 0, 0, 0, 0, 0, 0, 0, 0, 0, 0, 0, 0, 0, 0, 0, 0, 0, 0, 0, 0, 0, 0, 0, 0, 0, 0, 0, 0, 0, 0, 0, 0, 0, 0, 0, 0, 0, 0, 0, 0, 0, 0, 0, 0, 0, 0, 0, 0, 0, 0, 0, 0, 0, 0, 0, 0, 0, 0, 0, 0, 0, 0, 0, 0, 0, 0, 0, 0, 0, 0, 0, 0, 0, 0, 0, 0, 0, 0, 0, 0, 0, 0, 0, 0, 0, 0, 0, 0, 0, 0, 0, 0, 0, 0, 0, 0, 0, 0, 0, 0, 0, 0, 0, 0, 0, 0, 0, 0, 0, 0, 0, 0, 0, 0, 0, 0, 0, 0, 0, 0, 0, 0, 0, 0, 0, 0, 0, 0, 0, 0, 0, 0, 0, 0, 0, 0, 0, 0, 0, 0, 0, 0, 0, 0, 0, 0, 0, 0, 0, 0, 0, 0, 0, 0, 0, 0, 0, 0, 0, 0, 0, 0, 0, 0, 0, 0, 0, 0, 0, 0, 0, 0, 0, 0, 0, 0, 0, 0, 0, 0, 0, 0, 0, 0, 0, 0, 0, 0, 0, 0, 0, 0, 0, 0, 0, 0, 0, 0, 0, 0, 0, 0, 0, 0, 0, 0, 0, 0, 0, 0, 0, 0, 0, 0, 0, 0, 0, 0, 0, 0, 0, 0, 0, 0, 0, 0, 0, 0, 0, 0, 0, 0, 0, 0, 0, 0, 0, 0, 0, 0, 0, 0, 0, 0, 0, 0, 0, 0, 0, 0, 0, 0, 0, 0, 0, 0, 0, 0, 0, 0, 0, 0, 0, 0, 0, 0, 0, 0, 0, 0, 0, 0, 0, 0, 0, 0, 0, 0, 0, 0, 0, 0, 0, 0, 0, 0, 0, 0, 0, 0, 0, 0, 0, 0, 0, 0, 0, 0, 0, 0, 0, 0, 0, 0, 0, 0, 0, 0, 0, 0, 0, 0, 0, 0, 0, 0, 0, 0, 0, 0, 0, 0, 0, 0, 0, 0, 0, 0, 0, 0, 0, 0, 0, 0, 0, 0, 0, 0, 0, 0, 0, 0, 0, 0, 0, 0, 0, 0, 0, 0, 0, 0, 0, 0, 0, 0, 0, 0, 0, 0, 0, 0, 0, 0, 0, 0, 0, 0, 0, 0, 0, 0, 0, 0, 0, 0, 0, 0, 0, 0, 0, 0, 0, 0, 0, 0, 0, 0, 0, 0, 0, 0, 0, 0, 0, 0, 0, 0, 0, 0, 0, 0, 0, 0, 0, 0, 0, 0, 0, 0, 0, 0, 0, 0, 0, 0, 0, 0, 0, 0, 0, 0, 0, 0, 0, 0, 0, 0, 0, 0, 0, 0, 0, 0, 0, 0, 0, 0, 0, 0, 0, 0, 0, 0, 0, 0, 0, 0, 0, 0, 0, 0, 0, 0, 0, 0, 0, 0, 0, 0, 0, 0, 0, 0, 0, 0, 0, 0, 0, 0, 0, 0, 0, 0, 0, 0, 0, 0, 0, 0, 0, 0, 0, 0, 0, 0, 0, 0, 0, 0, 0, 0, 0, 0, 0, 0, 0, 0, 0, 0, 0, 0, 0, 0, 0, 0, 0, 0],
        [0.3817949627841681, 0.3802527125154038, 0.3890609324546214, 0.3862854522654294, 0.380103742982462, 0.3809089419101471, 0.3811621167341869, 0.3811203374500484, 0.3832860636868959, 0.3808776982348216, 0.3932953581820203, 0.113461283638751, 0.3809185425963684, 0.380194268715398, 0.3806452832841392, 0.3804302827502741, 0.3912775608186458, 0.388967709673154, 0.3808966123056146, 0.3886487444693636, 0.3810293098418751, 0.3809877581259726, 0.3807625593807964, 0.3806255410763259, 0.3806790423235372, 0.1121451599911279, 0.380194268715398, 0.3874298467154369, 0.3858096917551573, 0.3814483713670999, 0.3863161416408534, 0.3806059796748471, 0.3908494655809088, 0.3814110603236174, 0.3893396522254195, 0.3806557348001004, 0.380578164381572, 0.380529055675404, 0.3888075727013312, 0.3808758147596326, 0.3808217605021235, 0.3806770914557404, 0.3806842953268429, 0.381048973545172, 0.3803585324860407, 0.3807058560365442, 0.3804072267126053, 0.3805995368332571, 0.3804086391497122, 0.3806770914557404, 0.3808277484852903, 0.3806066010267267, 0.3807340720934327, 0.380091384532947, 0.380695223535564, 0.3804137517319882, 0.3806561344614177, 0.3808647954009052, 0.3815945713776802, 0.3804072267126053, 0.3806770065750546, 0.3806557348001004, 0.3806154307813658, 0.3808151210872409, 0.3805995368332571, 0.3800075376994128, 0.3803238802528551, 0.3811504569405155, 0.3803238802528551, 0.3805907284056307, 0.3807538564929113, 0.3806377269518492, 0.3809642909142642, 0.380578164381572, 0.3806154307813658, 0.3806770065750546, 0.380529055675404, 0.3803585324860407, 0.3804072267126053, 0.381048973545172, 0.3807538564929113, 0.3808151210872409, 0.3907487942981449, 0.3803637737179001, 0.3888052153356525, 0.3804364439650678, 0.3808151210872409, 0.3805995368332571, 0.380578164381572, 0.3815945713776802, 0.3872392974819466, 0.3806770065750546, 0.3806001431221578, 0.3896010164819135, 0.38019227154341, 0.3807893841340318, 0.3807058560365442, 0.3807933904350213, 0.3806557348001004, 0.3806001431221578, 0.3808758147596326, 0.3804072267126053, 0.3807973544462094, 0.3806770065750546, 0.381048973545172, 0.3806842953268429, 0.3888863131938421, 0.3805979131211878, 0.3807054807566207, 0.3811504569405155, 0.3805995368332571, 0.3807054807566207, 0.3809286484930595, 0.3808512908471224, 0.3808151210872409, 0.3854688727907402, 0.3806001431221578, 0.380578164381572, 0.3810340059848077, 0.3808217605021235, 0.3809010945146908, 0.3808277484852903, 0.3807933904350213, 0.3803238802528551, 0.3806770065750546, 0.3797372023011413, 0.3787456887498165, 0.3787456887498165, 0.3791486380072873, 0.381048973545172, 0.3807538564929113, 0.379924281889002, 0.380695223535564, 0.3804072267126053, 0.3807933904350213, 0.3805907284056307, 0.3808277484852903, 0.3806001431221578, 0.3921450092827489, 0.3811504569405155, 0.3807340720934327, 0.3800075376994128, 0.3807538564929113, 0.3806770065750546, 0.3809433419559979, 0.3930665388536855, 0.3806557348001004, 0.3808474346930634, 0.3809244372416437, 0.3807893841340318, 0.3805979131211878, 0.3906823233148675, 0.3803585324860407, 0.386200944545379, 0.3805907284056307, 0.380695223535564, 0.3807028411200098, 0.3807028411200098, 0.3806557348001004, 0.380750661347096, 0.3810340059848077, 0.3810761514877604, 0.3807538564929113, 0.3808512908471224, 0.38019227154341, 0.3808674345870474, 0.3807933904350213, 0.3806770914557404, 0.3815945713776802, 0.3810340059848077, 0.3809939907756575, 0.1131514331997695, 0.3806770914557404, 0.3807340720934327, 0.381048973545172, 0.380529055675404, 0.3804086391497122, 0.3808474346930634, 0.3809433419559979, 0.3810340059848077, 0.380529055675404, 0.3803238802528551, 0.3808001253779268, 0.3808474346930634, 0.3805907284056307, 0.3807538564929113, 0.3810340059848077, 0.3804072267126053, 0.3806377269518492, 0.3806770065750546, 0.3806001431221578, 0.3806154307813658, 0.3787456887498165, 0.3787456887498165, 0.3787456887498164, 0.3787456887498165, 0.3787456887498163, 0.3809286484930595, 0.3807054807566207, 0.3808217605021235, 0.3805907284056307, 0.3801201437179721, 0.380529055675404, 0.381148282977563, 0.3890632089131129, 0.3815945713776802, 0.380777815653003, 0.3809286484930595, 0.3806557348001004, 0.3806001431221578, 0.3806842953268429, 0.3805907284056307, 0.3806770914557404, 0.3809751179895827, 0.381148282977563, 0.3806770065750546, 0.380750661347096, 0.3807893841340318, 0.3806001431221578, 0.3807340720934327, 0.3808512908471224, 0.38095633249392, 0.3806842953268429, 0.3808674345870474, 0.3804086391497122, 0.3804072267126053, 0.38019227154341, 0.3803262410588595, 0.3921857582579682, 0.3807538564929113, 0.3806770065750546, 0.3806001431221578, 0.3809433419559979, 0.3808217605021235, 0.3809433419559979, 0.3807340720934327, 0.380578164381572, 0.3811504569405155, 0.380091384532947, 0.3810340059848077, 0.3826861480400169, 0.3787456887498165, 0.3787456887498165, 0.3787456887498165, 0.3787456887498166, 0.3787456887498165, 0.3787456887498165, 0.3787456887498162, 0.3787456887498165, 0.3787456887498165, 0.3787456887498165, 0.3787456887498165, 0.3787456887498165, 0.3787456887498165, 0.3787456887498165, 0.3787456887498166, 0.3787456887498162, 0.3787456887498165, 0.3787456887498165, 0.3787456887498165, 0.1125621713078883, 0.3806557348001004, 0.3808758147596326, 0.3810761514877604, 0.380750661347096, 0.3807893841340318, 0.3808474346930634, 0.3808151210872409, 0.3808512908471224, 0.380777815653003, 0.3804072267126053, 0.3885356644804958, 0.3800075376994128, 0.3800075376994128, 0.3874545372093648, 0.3810340059848077, 0.381048973545172, 0.3810761514877604, 0.3805907284056307, 0.38019227154341, 0.3797316396119766, 0.3861617442970091, 0.3806557348001004, 0.3807028411200098, 0.3807973544462094, 0.380091384532947, 0.3806557348001004, 0.3806842953268429, 0.3806557348001004, 0.3806770914557404, 0.3811504569405155, 0.3807028411200098, 0.3806557348001004, 0.3891152961733406, 0.3811504569405155, 0.3806557348001004, 0.3808474346930634, 0.3810761514877604, 0.3806770065750546, 0.3808151210872409, 0.3806557348001004, 0.381048973545172, 0.381048973545172, 0.3807893841340318, 0.3806557348001004, 0.3806557348001004, 0.3807893841340318, 0.3809244372416437, 0.3809244372416437, 0.3803585324860407, 0.3806557348001004, 0.3806770914557404, 0.3805979131211878, 0.3807933904350213, 0.3806001431221578, 0.3807893841340318, 0.3810334925558033, 0.3805907284056307, 0.3892532962600794, 0.3808474346930634, 0.3806770065750546, 0.380777815653003, 0.3806073741360483, 0.3787456887498166, 0.3787456887498165, 0.3787456887498165, 0.3787456887498165, 0.3787456887498165, 0.3787456887498165, 0.3787456887498165, 0.3787456887498165, 0.3787456887498165, 0.3787456887498165, 0.3787456887498165, 0.3787456887498165, 0.3787456887498165, 0.3787456887498162, 0.3787456887498165, 0.3787456887498165, 0.3787456887498165, 0.3787456887498165, 0.3787456887498162, 0.3806770065750546, 0.3808151210872409, 0.3807933904350213, 0.3808217605021235, 0.3808758147596326, 0.3807893841340318, 0.3806154307813658, 0.3810340059848077, 0.3803238802528551, 0.3808277484852903, 0.3806842953268429, 0.3815945713776802, 0.3807028411200098, 0.3803585324860407, 0.3808758147596326, 0.3802826308387261, 0.3789952767774011, 0.3805979131211878, 0.3806377269518492, 0.3807893841340318, 0.3889129173382181, 0.3815945713776802, 0.3815945713776802, 0.3806154307813658, 0.380695223535564, 0.3806842953268429, 0.3815945713776802, 0.3806557348001004, 0.3808217605021235, 0.380091384532947, 0.3809751179895827, 0.3806842953268429, 0.3803356841010752, 0.3805979131211878, 0.3877274910265625, 0.3808151210872409, 0.380922551657897, 0.3796736959630178, 0.3787456887498166, 0.3787456887498165, 0.3787456887498165, 0.3787456887498165, 0.3787456887498165, 0.3787456887498166, 0.3787456887498165, 0.3787456887498166, 0.3787456887498165, 0.3787456887498165, 0.3787456887498162, 0.3787456887498166, 0.3798417291132931, 0.3809010945146908, 0.380578164381572, 0.3806001431221578, 0.3877592149802682, 0.380529055675404, 0.3804072267126053, 0.3806770065750546, 0.3886769508920666, 0.3807058560365442, 0.3808151210872409, 0.380695223535564, 0.3809244372416437, 0.3815945713776802, 0.3806557348001004, 0.3807340720934327, 0.3807054807566207, 0.3809939907756575, 0.3807491894211675, 0.380529055675404, 0.3808217605021235, 0.3808277484852903, 0.3807028411200098, 0.3807054807566207, 0.3815945713776802, 0.3807973544462094, 0.3806770065750546, 0.3804072267126053, 0.3808151210872409, 0.3807933904350213, 0.380529055675404, 0.3804072267126053, 0.3808758147596326, 0.3806963972759756, 0.3806461578975824, 0.380948316038446, 0.3811441951772821, 0.3801691660030023, 0.3809789202429875, 0.3807893841340318, 0.3808674345870474, 0.3807538564929113, 0.3811801227014158, 0.3804086391497122, 0.3806557348001004, 0.3808758147596326, 0.3808217605021235, 0.3878417905111013, 0.3806842953268429, 0.3815945713776802, 0.3806770065750546, 0.3808758147596326, 0.3815945713776802, 0.380091384532947, 0.3808474346930634, 0.3806732259632583, 0.3801201437179721, 0.3803262410588595, 0.3807973544462094, 0.3806377269518492, 0.3815945713776802, 0.3807933904350213, 0.3809010945146908, 0.3806557348001004, 0.380578164381572, 0.379909356276096, 0.381048973545172, 0.3806001431221578, 0.113739537354106, 0.380091384532947, 0.3809751179895827, 0.380578164381572, 0.3807028411200098, 0.3806557348001004, 0.3808262187744475, 0.3806557348001004, 0.3807893841340318, 0.3806770914557404, 0.3909015425786838, 0.3803262410588595, 0.380695223535564, 0.3808001253779268, 0.380529055675404, 0.380695223535564, 0.3815945713776802, 0.380578164381572, 0.3808277484852903, 0.3815945713776802, 0.38095633249392, 0.3808151210872409, 0.381048973545172, 0.380578164381572, 0.3883392750304204, 0.3803238802528551, 0.3873847977225069, 0.3808217605021235, 0.3883655889974421, 0.3807933904350213, 0.3809010945146908, 0.3811504569405155, 0.3815945713776802, 0.380578164381572, 0.3807893841340318, 0.3806001431221578, 0.3808474346930634, 0.380578164381572, 0.38019227154341, 0.3896407143248896, 0.3806001431221578, 0.380578164381572, 0.3921778475205912, 0.3861511452602172, 0.3807893841340318, 0.381048973545172, 0.3809010945146908, 0.3808098263893114, 0.3806461578975824, 0.3812000505331762, 0.3799135870295801, 0.3787456887498165, 0.3787456887498165, 0.3787456887498165, 0.3787456887498165, 0.3787456887498165, 0.3787456887498165, 0.3787456887498165, 0.3787456887498165, 0.380091384532947, 0.3808474346930634, 0.3806001431221578, 0.3809939907756575, 0.3807058560365442, 0.3806842953268429, 0.3806557348001004, 0.3806770914557404, 0.3807538564929113, 0.38019227154341, 0.3807028411200098, 0.3807933904350213, 0.3805995368332571, 0.3808674345870474, 0.1143460386121256, 0.3805907284056307, 0.3803238802528551, 0.3858916942491888, 0.3872015237709614, 0.3806001431221578, 0.3807538564929113, 0.380578164381572, 0.3807893841340318, 0.3811588636764287, 0.3808898294026425, 0.381034526636875, 0.3803611131822233, 0.3810865327876215, 0.3809309244735725, 0.3808855370349091, 0.3807933904350213, 0.3809010945146908, 0.38094881661208, 0.3809433419559979, 0.3807340720934327, 0.380578164381572, 0.3804086391497122, 0.3803262410588595, 0.3806557348001004, 0.381048973545172, 0.3806377269518492, 0.3810761514877604, 0.3808151210872409, 0.3806842953268429, 0.381048973545172, 0.380091384532947, 0.3807538564929113, 0.3803585324860407, 0.381048973545172, 0.380091384532947, 0.3806770065750546, 0.3807973544462094, 0.3809642909142642, 0.3807340720934327, 0.3807054807566207, 0.3810340059848077, 0.3809433419559979, 0.3799187597496996, 0.3815945713776802, 0.3808674345870474, 0.3809939907756575, 0.3802218087756761, 0.3806770914557404, 0.380578164381572, 0.381048973545172, 0.3878212114613896, 0.3787456887498162, 0.3787456887498165, 0.3787456887498165, 0.3789153843412399, 0.3806770065750546, 0.3804072267126053, 0.3808151210872409, 0.380695223535564, 0.3805995368332571, 0.380777815653003, 0.3802701556254142, 0.3806770065750546, 0.380091384532947, 0.3883284595013604, 0.3806377269518492, 0.3807893841340318, 0.380871073538767, 0.3800618221650818, 0.3809043940655968, 0.3801691660030023, 0.3807937056742065, 0.3803760166354649, 0.380390016993782, 0.3806480115107449, 0.3787456887498165, 0.3787456887498165, 0.3787456887498169, 0.3787456887498165, 0.3787509110155291, 0.3811504569405155, 0.3815945713776802, 0.3806770065750546, 0.3892895346886951, 0.3804086391497122, 0.3810340059848077, 0.3809244372416437, 0.3808001253779268, 0.3806001431221578, 0.3808758147596326, 0.3808758147596326, 0.388908595524499, 0.3811504569405155, 0.3807028411200098, 0.3807340720934327, 0.38019227154341, 0.381048973545172, 0.380777815653003, 0.3807340720934327, 0.3806557348001004, 0.380695223535564, 0.381048973545172, 0.3806377269518492, 0.3806154307813658, 0.3887337211168355, 0.3806770065750546, 0.3806770914557404, 0.380695223535564, 0.3811504569405155, 0.3808001253779268, 0.380578164381572, 0.3807893841340318, 0.381048973545172, 0.3803238802528551, 0.3815945713776802, 0.3807538564929113, 0.3808474346930634, 0.3808151210872409, 0.3803238802528551, 0.3806001431221578, 0.3806001431221578, 0.3809010945146908, 0.3806001431221578, 0.3876696550027014, 0.3806557348001004, 0.3806770065750546, 0.3801201437179721, 0.3815945713776802, 0.3810340059848077, 0.3806154307813658, 0.3809244372416437, 0.3807933904350213, 0.3805907284056307, 0.3807933904350213, 0.3806842953268429, 0.3887956018530496, 0.3805907284056307, 0.3800075376994128, 0.3808001253779268, 0.389862758053467, 0.3806770914557404, 0.3807028411200098, 0.3807058560365442, 0.3809244372416437, 0.3806557348001004, 0.3810340059848077, 0.3808151210872409, 0.3810218616628172, 0.3811504569405155, 0.3807893841340318, 0.3806001431221578, 0.3809433419559979, 0.3806557348001004, 0.3806377269518492, 0.3810761514877604, 0.3806001431221578, 0.3863901408295297, 0.3810761514877604, 0.3807058560365442, 0.3806557348001004, 0.3806001431221578, 0.3806001431221578, 0.3803585324860407, 0.3811504569405155, 0.3809939907756575, 0.3804086391497122, 0.38095633249392, 0.3806001431221578, 0.3808512908471224, 0.381048973545172, 0.381148282977563, 0.3807028411200098, 0.381048973545172, 0.3807893841340318, 0.3809433419559979, 0.3806842953268429, 0.380578164381572, 0.3800075376994128, 0.3810340059848077, 0.3806001431221578, 0.1141629974604103, 0.380703885455954, 0.3806770914557404, 0.3807973544462094, 0.3808474346930634, 0.3808474346930634, 0.3807028411200098, 0.3807933904350213, 0.3808758147596326, 0.3808277484852903, 0.380091384532947, 0.3807028411200098, 0.3806557348001004, 0.3815945713776802, 0.3806154307813658, 0.3808758147596326, 0.3807340720934327, 0.3804086391497122, 0.3801201437179721, 0.3806770065750546, 0.380750661347096, 0.3809939907756575, 0.3815945713776802, 0.3805907284056307, 0.3808277484852903, 0.3803238802528551, 0.3815945713776802, 0.3806377269518492, 0.3806001431221578, 0.3808674345870474, 0.3801201437179721, 0.3815945713776802, 0.3808151210872409, 0.3804072267126053, 0.3805979131211878, 0.3815945713776802, 0.3806557348001004, 0.3800075376994128, 0.38095633249392, 0.3807054807566207, 0.3807058560365442, 0.3807058560365442, 0.380777815653003, 0.3806557348001004, 0.380695223535564, 0.38095633249392, 0.3808151210872409, 0.3807893841340318, 0.3809433419559979, 0.38019227154341, 0.3809010945146908, 0.3806770914557404, 0.3801201437179721, 0.3807538564929113, 0.3806770065750546, 0.3806770065750546, 0.3806557348001004, 0.3807893841340318, 0.3807538564929113, 0.3806770065750546, 0.380855880007119, 0.3811504569405155, 0.3809751179895827, 0.3810873287278723, 0.1143052787087109, 0.3804072267126053, 0.380777815653003, 0.3809244372416437, 0.3810761514877604, 0.3806770065750546, 0.3810721073330509, 0.3800075376994128, 0.3803585324860407, 0.3806770914557404, 0.38095633249392, 0.3800075376994128, 0.3810761514877604, 0.380529055675404, 0.3806557348001004, 0.380750661347096, 0.3808217605021235, 0.3808277484852903, 0.3808217605021235, 0.3809010945146908, 0.3806001431221578, 0.3807889545395039, 0.3807054807566207, 0.380091384532947, 0.3804086391497122, 0.387380009340312, 0.380777815653003, 0.3803585324860407, 0.3803238802528551, 0.3892198781026575, 0.3806842953268429, 0.3808674345870474, 0.3806245183209882, 0.3806001431221578, 0.380091384532947, 0.3808512908471224, 0.3808474346930634, 0.3900673915111061, 0.3804072267126053, 0.3807538564929113, 0.3804086391497122, 0.3787456887498165, 0.3787456887498162, 0.3787456887498165, 0.3787456887498165, 0.3800998615849872, 0.3808217605021235, 0.3809010945146908, 0.3809433419559979, 0.380578164381572, 0.3805979131211878, 0.3882797341392482, 0.380529055675404, 0.3811504569405155, 0.3805907284056307, 0.3808674345870474, 0.3811504569405155, 0.3801201437179721, 0.3810340059848077, 0.3806770065750546, 0.3808217605021235, 0.3806154307813658, 0.3804086391497122, 0.3807340720934327, 0.3806557348001004, 0.3803238802528551, 0.3800973991413942, 0.3803238802528551, 0.3809010945146908, 0.3806377269518492, 0.3807054807566207, 0.3804086391497122, 0.3805995368332571, 0.3806377269518492, 0.3808758147596326, 0.3809010945146908, 0.3807893841340318, 0.3806001431221578, 0.3801448793021266, 0.3806655376584042, 0.3806285579643799, 0.3811763908303764, 0.3807058560365442, 0.3802330268567021, 0.3803699189962063, 0.3808834066335711, 0.3809868602071136, 0.3809558079864827, 0.3879375896782245, 0.3807580808355077, 0.3806696092580909, 0.380848849457247, 0.3807862084406599, 0.3804684143198988, 0.3807550426066621, 0.3807321492769121, 0.3801201437179721, 0.3808001253779268, 0.3804086391497122, 0.3807054807566207, 0.3804072267126053, 0.3808758147596326, 0.3808758147596326, 0.3808758147596326, 0.3805979131211878, 0.3808151210872409, 0.380578164381572, 0.3807538564929113, 0.3809397242664694, 0.3810340059848077, 0.3806377269518492, 0.3808474346930634, 0.3806770914557404, 0.380529055675404, 0.380091384532947, 0.3804086391497122, 0.3804072267126053, 0.3805979131211878, 0.3854719274471189, 0.3809397242664694, 0.3803585324860407, 0.3806770914557404, 0.3806557348001004, 0.3806770914557404, 0.3802337785905818, 0.3804086391497122, 0.380091384532947, 0.3806770065750546, 0.3806770914557404, 0.3808670334982207, 0.3806058246572079, 0.3807538564929113, 0.3805907284056307, 0.380623417563189, 0.3808217605021235, 0.3807500296780193, 0.380091384532947, 0.3804086391497122, 0.380091384532947, 0.380091384532947, 0.3808151210872409, 0.3805995368332571, 0.380091384532947, 0.3815945713776802, 0.3806493614829588, 0.3883312667681117, 0.3801003136946345, 0.3787456887498165],
        [0.618205037215832, 0.6197472874845963, 0.6109390675453786, 0.6137145477345706, 0.6198962570175379, 0.6190910580898529, 0.6188378832658131, 0.6188796625499516, 0.616713936313104, 0.6191223017651784, 0.6067046418179797, 0.8865387163612489, 0.6190814574036315, 0.619805731284602, 0.6193547167158608, 0.6195697172497259, 0.6087224391813542, 0.6110322903268461, 0.6191033876943854, 0.6113512555306364, 0.618970690158125, 0.6190122418740274, 0.6192374406192036, 0.6193744589236742, 0.6193209576764629, 0.887854840008872, 0.619805731284602, 0.6125701532845631, 0.6141903082448427, 0.6185516286329001, 0.6136838583591466, 0.6193940203251529, 0.6091505344190911, 0.6185889396763825, 0.6106603477745804, 0.6193442651998996, 0.6194218356184279, 0.619470944324596, 0.6111924272986688, 0.6191241852403674, 0.6191782394978765, 0.6193229085442598, 0.6193157046731571, 0.618951026454828, 0.6196414675139592, 0.6192941439634558, 0.6195927732873946, 0.6194004631667429, 0.6195913608502878, 0.6193229085442598, 0.6191722515147096, 0.6193933989732733, 0.6192659279065673, 0.619908615467053, 0.619304776464436, 0.6195862482680118, 0.6193438655385822, 0.6191352045990948, 0.6184054286223198, 0.6195927732873946, 0.6193229934249453, 0.6193442651998996, 0.6193845692186342, 0.6191848789127591, 0.6194004631667429, 0.6199924623005871, 0.619676119747145, 0.6188495430594845, 0.619676119747145, 0.6194092715943692, 0.6192461435070886, 0.6193622730481508, 0.6190357090857358, 0.6194218356184279, 0.6193845692186342, 0.6193229934249453, 0.619470944324596, 0.6196414675139592, 0.6195927732873946, 0.618951026454828, 0.6192461435070886, 0.6191848789127591, 0.6092512057018551, 0.6196362262820998, 0.6111947846643475, 0.6195635560349322, 0.6191848789127591, 0.6194004631667429, 0.6194218356184279, 0.6184054286223198, 0.6127607025180535, 0.6193229934249453, 0.6193998568778422, 0.6103989835180865, 0.61980772845659, 0.6192106158659682, 0.6192941439634558, 0.6192066095649787, 0.6193442651998996, 0.6193998568778422, 0.6191241852403674, 0.6195927732873946, 0.6192026455537906, 0.6193229934249453, 0.618951026454828, 0.6193157046731571, 0.611113686806158, 0.6194020868788123, 0.6192945192433793, 0.6188495430594845, 0.6194004631667429, 0.6192945192433793, 0.6190713515069405, 0.6191487091528776, 0.6191848789127591, 0.6145311272092598, 0.6193998568778422, 0.6194218356184279, 0.6189659940151923, 0.6191782394978765, 0.6190989054853092, 0.6191722515147096, 0.6192066095649787, 0.619676119747145, 0.6193229934249453, 0.6202627976988587, 0.6212543112501836, 0.6212543112501836, 0.6208513619927126, 0.618951026454828, 0.6192461435070886, 0.620075718110998, 0.619304776464436, 0.6195927732873946, 0.6192066095649787, 0.6194092715943692, 0.6191722515147096, 0.6193998568778422, 0.6078549907172511, 0.6188495430594845, 0.6192659279065673, 0.6199924623005871, 0.6192461435070886, 0.6193229934249453, 0.6190566580440021, 0.6069334611463146, 0.6193442651998996, 0.6191525653069366, 0.6190755627583564, 0.6192106158659682, 0.6194020868788123, 0.6093176766851325, 0.6196414675139592, 0.6137990554546211, 0.6194092715943692, 0.619304776464436, 0.6192971588799902, 0.6192971588799902, 0.6193442651998996, 0.619249338652904, 0.6189659940151923, 0.6189238485122396, 0.6192461435070886, 0.6191487091528776, 0.61980772845659, 0.6191325654129527, 0.6192066095649787, 0.6193229085442598, 0.6184054286223198, 0.6189659940151923, 0.6190060092243426, 0.8868485668002305, 0.6193229085442598, 0.6192659279065673, 0.618951026454828, 0.619470944324596, 0.6195913608502878, 0.6191525653069366, 0.6190566580440021, 0.6189659940151923, 0.619470944324596, 0.619676119747145, 0.619199874622073, 0.6191525653069366, 0.6194092715943692, 0.6192461435070886, 0.6189659940151923, 0.6195927732873946, 0.6193622730481508, 0.6193229934249453, 0.6193998568778422, 0.6193845692186342, 0.6212543112501836, 0.6212543112501836, 0.6212543112501836, 0.6212543112501836, 0.6212543112501836, 0.6190713515069405, 0.6192945192433793, 0.6191782394978765, 0.6194092715943692, 0.6198798562820279, 0.619470944324596, 0.618851717022437, 0.610936791086887, 0.6184054286223198, 0.6192221843469971, 0.6190713515069405, 0.6193442651998996, 0.6193998568778422, 0.6193157046731571, 0.6194092715943692, 0.6193229085442598, 0.6190248820104173, 0.618851717022437, 0.6193229934249453, 0.619249338652904, 0.6192106158659682, 0.6193998568778422, 0.6192659279065673, 0.6191487091528776, 0.6190436675060801, 0.6193157046731571, 0.6191325654129527, 0.6195913608502878, 0.6195927732873946, 0.61980772845659, 0.6196737589411405, 0.6078142417420318, 0.6192461435070886, 0.6193229934249453, 0.6193998568778422, 0.6190566580440021, 0.6191782394978765, 0.6190566580440021, 0.6192659279065673, 0.6194218356184279, 0.6188495430594845, 0.619908615467053, 0.6189659940151923, 0.6173138519599831, 0.6212543112501836, 0.6212543112501836, 0.6212543112501836, 0.6212543112501835, 0.6212543112501836, 0.6212543112501836, 0.6212543112501837, 0.6212543112501836, 0.6212543112501836, 0.6212543112501836, 0.6212543112501836, 0.6212543112501836, 0.6212543112501836, 0.6212543112501836, 0.6212543112501835, 0.6212543112501837, 0.6212543112501836, 0.6212543112501836, 0.6212543112501836, 0.8874378286921116, 0.6193442651998996, 0.6191241852403674, 0.6189238485122396, 0.619249338652904, 0.6192106158659682, 0.6191525653069366, 0.6191848789127591, 0.6191487091528776, 0.6192221843469971, 0.6195927732873946, 0.6114643355195042, 0.6199924623005871, 0.6199924623005871, 0.6125454627906352, 0.6189659940151923, 0.618951026454828, 0.6189238485122396, 0.6194092715943692, 0.61980772845659, 0.6202683603880235, 0.6138382557029909, 0.6193442651998996, 0.6192971588799902, 0.6192026455537906, 0.619908615467053, 0.6193442651998996, 0.6193157046731571, 0.6193442651998996, 0.6193229085442598, 0.6188495430594845, 0.6192971588799902, 0.6193442651998996, 0.6108847038266594, 0.6188495430594845, 0.6193442651998996, 0.6191525653069366, 0.6189238485122396, 0.6193229934249453, 0.6191848789127591, 0.6193442651998996, 0.618951026454828, 0.618951026454828, 0.6192106158659682, 0.6193442651998996, 0.6193442651998996, 0.6192106158659682, 0.6190755627583564, 0.6190755627583564, 0.6196414675139592, 0.6193442651998996, 0.6193229085442598, 0.6194020868788123, 0.6192066095649787, 0.6193998568778422, 0.6192106158659682, 0.6189665074441967, 0.6194092715943692, 0.6107467037399207, 0.6191525653069366, 0.6193229934249453, 0.6192221843469971, 0.6193926258639517, 0.6212543112501835, 0.6212543112501836, 0.6212543112501835, 0.6212543112501835, 0.6212543112501835, 0.6212543112501835, 0.6212543112501835, 0.6212543112501835, 0.6212543112501835, 0.6212543112501835, 0.6212543112501835, 0.6212543112501835, 0.6212543112501836, 0.6212543112501837, 0.6212543112501836, 0.6212543112501836, 0.6212543112501836, 0.6212543112501836, 0.6212543112501837, 0.6193229934249453, 0.6191848789127591, 0.6192066095649787, 0.6191782394978765, 0.6191241852403674, 0.6192106158659682, 0.6193845692186342, 0.6189659940151923, 0.619676119747145, 0.6191722515147096, 0.6193157046731571, 0.6184054286223198, 0.6192971588799902, 0.6196414675139592, 0.6191241852403674, 0.6197173691612738, 0.6210047232225989, 0.6194020868788123, 0.6193622730481508, 0.6192106158659682, 0.6110870826617819, 0.6184054286223198, 0.6184054286223198, 0.6193845692186342, 0.619304776464436, 0.6193157046731571, 0.6184054286223198, 0.6193442651998996, 0.6191782394978765, 0.619908615467053, 0.6190248820104173, 0.6193157046731571, 0.6196643158989248, 0.6194020868788123, 0.6122725089734375, 0.6191848789127591, 0.619077448342103, 0.6203263040369822, 0.6212543112501835, 0.6212543112501835, 0.6212543112501835, 0.6212543112501836, 0.6212543112501836, 0.6212543112501833, 0.6212543112501836, 0.6212543112501835, 0.6212543112501836, 0.6212543112501836, 0.6212543112501837, 0.6212543112501835, 0.6201582708867069, 0.6190989054853092, 0.6194218356184279, 0.6193998568778422, 0.6122407850197317, 0.619470944324596, 0.6195927732873946, 0.6193229934249453, 0.6113230491079333, 0.6192941439634558, 0.6191848789127591, 0.619304776464436, 0.6190755627583564, 0.6184054286223198, 0.6193442651998996, 0.6192659279065673, 0.6192945192433793, 0.6190060092243426, 0.6192508105788325, 0.619470944324596, 0.6191782394978765, 0.6191722515147096, 0.6192971588799902, 0.6192945192433793, 0.6184054286223198, 0.6192026455537906, 0.6193229934249453, 0.6195927732873946, 0.6191848789127591, 0.6192066095649787, 0.619470944324596, 0.6195927732873946, 0.6191241852403674, 0.6193036027240244, 0.6193538421024176, 0.619051683961554, 0.618855804822718, 0.6198308339969977, 0.6190210797570126, 0.6192106158659682, 0.6191325654129527, 0.6192461435070886, 0.6188198772985842, 0.6195913608502878, 0.6193442651998996, 0.6191241852403674, 0.6191782394978765, 0.6121582094888985, 0.6193157046731571, 0.6184054286223198, 0.6193229934249453, 0.6191241852403674, 0.6184054286223198, 0.619908615467053, 0.6191525653069366, 0.6193267740367417, 0.6198798562820279, 0.6196737589411405, 0.6192026455537906, 0.6193622730481508, 0.6184054286223198, 0.6192066095649787, 0.6190989054853092, 0.6193442651998996, 0.6194218356184279, 0.620090643723904, 0.618951026454828, 0.6193998568778422, 0.886260462645894, 0.619908615467053, 0.6190248820104173, 0.6194218356184279, 0.6192971588799902, 0.6193442651998996, 0.6191737812255524, 0.6193442651998996, 0.6192106158659682, 0.6193229085442598, 0.6090984574213163, 0.6196737589411405, 0.619304776464436, 0.619199874622073, 0.619470944324596, 0.619304776464436, 0.6184054286223198, 0.6194218356184279, 0.6191722515147096, 0.6184054286223198, 0.6190436675060801, 0.6191848789127591, 0.618951026454828, 0.6194218356184279, 0.6116607249695796, 0.619676119747145, 0.6126152022774931, 0.6191782394978765, 0.6116344110025579, 0.6192066095649787, 0.6190989054853092, 0.6188495430594845, 0.6184054286223198, 0.6194218356184279, 0.6192106158659682, 0.6193998568778422, 0.6191525653069366, 0.6194218356184279, 0.61980772845659, 0.6103592856751106, 0.6193998568778422, 0.6194218356184279, 0.6078221524794089, 0.6138488547397828, 0.6192106158659682, 0.618951026454828, 0.6190989054853092, 0.6191901736106885, 0.6193538421024176, 0.6187999494668237, 0.6200864129704199, 0.6212543112501835, 0.6212543112501835, 0.6212543112501835, 0.6212543112501835, 0.6212543112501835, 0.6212543112501835, 0.6212543112501835, 0.6212543112501835, 0.619908615467053, 0.6191525653069366, 0.6193998568778422, 0.6190060092243426, 0.6192941439634558, 0.6193157046731571, 0.6193442651998996, 0.6193229085442598, 0.6192461435070886, 0.61980772845659, 0.6192971588799902, 0.6192066095649787, 0.6194004631667429, 0.6191325654129527, 0.8856539613878743, 0.6194092715943692, 0.619676119747145, 0.6141083057508112, 0.6127984762290386, 0.6193998568778422, 0.6192461435070886, 0.6194218356184279, 0.6192106158659682, 0.6188411363235713, 0.6191101705973575, 0.618965473363125, 0.6196388868177767, 0.6189134672123786, 0.6190690755264276, 0.619114462965091, 0.6192066095649787, 0.6190989054853092, 0.61905118338792, 0.6190566580440021, 0.6192659279065673, 0.6194218356184279, 0.6195913608502878, 0.6196737589411405, 0.6193442651998996, 0.618951026454828, 0.6193622730481508, 0.6189238485122396, 0.6191848789127591, 0.6193157046731571, 0.618951026454828, 0.619908615467053, 0.6192461435070886, 0.6196414675139592, 0.618951026454828, 0.619908615467053, 0.6193229934249453, 0.6192026455537906, 0.6190357090857358, 0.6192659279065673, 0.6192945192433793, 0.6189659940151923, 0.6190566580440021, 0.6200812402503003, 0.6184054286223198, 0.6191325654129527, 0.6190060092243426, 0.619778191224324, 0.6193229085442598, 0.6194218356184279, 0.618951026454828, 0.6121787885386103, 0.6212543112501837, 0.6212543112501836, 0.6212543112501836, 0.6210846156587599, 0.6193229934249453, 0.6195927732873946, 0.6191848789127591, 0.619304776464436, 0.6194004631667429, 0.6192221843469971, 0.6197298443745857, 0.6193229934249453, 0.619908615467053, 0.6116715404986396, 0.6193622730481508, 0.6192106158659682, 0.6191289264612331, 0.6199381778349182, 0.6190956059344032, 0.6198308339969977, 0.6192062943257937, 0.6196239833645351, 0.6196099830062179, 0.6193519884892552, 0.6212543112501836, 0.6212543112501836, 0.6212543112501832, 0.6212543112501836, 0.6212490889844708, 0.6188495430594845, 0.6184054286223198, 0.6193229934249453, 0.6107104653113049, 0.6195913608502878, 0.6189659940151923, 0.6190755627583564, 0.619199874622073, 0.6193998568778422, 0.6191241852403674, 0.6191241852403674, 0.6110914044755009, 0.6188495430594845, 0.6192971588799902, 0.6192659279065673, 0.61980772845659, 0.618951026454828, 0.6192221843469971, 0.6192659279065673, 0.6193442651998996, 0.619304776464436, 0.618951026454828, 0.6193622730481508, 0.6193845692186342, 0.6112662788831645, 0.6193229934249453, 0.6193229085442598, 0.619304776464436, 0.6188495430594845, 0.619199874622073, 0.6194218356184279, 0.6192106158659682, 0.618951026454828, 0.619676119747145, 0.6184054286223198, 0.6192461435070886, 0.6191525653069366, 0.6191848789127591, 0.619676119747145, 0.6193998568778422, 0.6193998568778422, 0.6190989054853092, 0.6193998568778422, 0.6123303449972985, 0.6193442651998996, 0.6193229934249453, 0.6198798562820279, 0.6184054286223198, 0.6189659940151923, 0.6193845692186342, 0.6190755627583564, 0.6192066095649787, 0.6194092715943692, 0.6192066095649787, 0.6193157046731571, 0.6112043981469504, 0.6194092715943692, 0.6199924623005871, 0.619199874622073, 0.6101372419465331, 0.6193229085442598, 0.6192971588799902, 0.6192941439634558, 0.6190755627583564, 0.6193442651998996, 0.6189659940151923, 0.6191848789127591, 0.6189781383371828, 0.6188495430594845, 0.6192106158659682, 0.6193998568778422, 0.6190566580440021, 0.6193442651998996, 0.6193622730481508, 0.6189238485122396, 0.6193998568778422, 0.6136098591704704, 0.6189238485122396, 0.6192941439634558, 0.6193442651998996, 0.6193998568778422, 0.6193998568778422, 0.6196414675139592, 0.6188495430594845, 0.6190060092243426, 0.6195913608502878, 0.6190436675060801, 0.6193998568778422, 0.6191487091528776, 0.618951026454828, 0.618851717022437, 0.6192971588799902, 0.618951026454828, 0.6192106158659682, 0.6190566580440021, 0.6193157046731571, 0.6194218356184279, 0.6199924623005871, 0.6189659940151923, 0.6193998568778422, 0.8858370025395896, 0.6192961145440461, 0.6193229085442598, 0.6192026455537906, 0.6191525653069366, 0.6191525653069366, 0.6192971588799902, 0.6192066095649787, 0.6191241852403674, 0.6191722515147096, 0.619908615467053, 0.6192971588799902, 0.6193442651998996, 0.6184054286223198, 0.6193845692186342, 0.6191241852403674, 0.6192659279065673, 0.6195913608502878, 0.6198798562820279, 0.6193229934249453, 0.619249338652904, 0.6190060092243426, 0.6184054286223198, 0.6194092715943692, 0.6191722515147096, 0.619676119747145, 0.6184054286223198, 0.6193622730481508, 0.6193998568778422, 0.6191325654129527, 0.6198798562820279, 0.6184054286223198, 0.6191848789127591, 0.6195927732873946, 0.6194020868788123, 0.6184054286223198, 0.6193442651998996, 0.6199924623005871, 0.6190436675060801, 0.6192945192433793, 0.6192941439634558, 0.6192941439634558, 0.6192221843469971, 0.6193442651998996, 0.619304776464436, 0.6190436675060801, 0.6191848789127591, 0.6192106158659682, 0.6190566580440021, 0.61980772845659, 0.6190989054853092, 0.6193229085442598, 0.6198798562820279, 0.6192461435070886, 0.6193229934249453, 0.6193229934249453, 0.6193442651998996, 0.6192106158659682, 0.6192461435070886, 0.6193229934249453, 0.619144119992881, 0.6188495430594845, 0.6190248820104173, 0.6189126712721276, 0.885694721291289, 0.6195927732873946, 0.6192221843469971, 0.6190755627583564, 0.6189238485122396, 0.6193229934249453, 0.6189278926669491, 0.6199924623005871, 0.6196414675139592, 0.6193229085442598, 0.6190436675060801, 0.6199924623005871, 0.6189238485122396, 0.619470944324596, 0.6193442651998996, 0.619249338652904, 0.6191782394978765, 0.6191722515147096, 0.6191782394978765, 0.6190989054853092, 0.6193998568778422, 0.6192110454604962, 0.6192945192433793, 0.619908615467053, 0.6195913608502878, 0.612619990659688, 0.6192221843469971, 0.6196414675139592, 0.619676119747145, 0.6107801218973424, 0.6193157046731571, 0.6191325654129527, 0.6193754816790118, 0.6193998568778422, 0.619908615467053, 0.6191487091528776, 0.6191525653069366, 0.6099326084888939, 0.6195927732873946, 0.6192461435070886, 0.6195913608502878, 0.6212543112501836, 0.6212543112501837, 0.6212543112501836, 0.6212543112501836, 0.6199001384150129, 0.6191782394978765, 0.6190989054853092, 0.6190566580440021, 0.6194218356184279, 0.6194020868788123, 0.6117202658607518, 0.619470944324596, 0.6188495430594845, 0.6194092715943692, 0.6191325654129527, 0.6188495430594845, 0.6198798562820279, 0.6189659940151923, 0.6193229934249453, 0.6191782394978765, 0.6193845692186342, 0.6195913608502878, 0.6192659279065673, 0.6193442651998996, 0.619676119747145, 0.6199026008586058, 0.619676119747145, 0.6190989054853092, 0.6193622730481508, 0.6192945192433793, 0.6195913608502878, 0.6194004631667429, 0.6193622730481508, 0.6191241852403674, 0.6190989054853092, 0.6192106158659682, 0.6193998568778422, 0.6198551206978733, 0.6193344623415958, 0.61937144203562, 0.6188236091696236, 0.6192941439634558, 0.6197669731432979, 0.6196300810037937, 0.6191165933664289, 0.6190131397928864, 0.6190441920135173, 0.6120624103217754, 0.6192419191644922, 0.6193303907419091, 0.619151150542753, 0.6192137915593401, 0.6195315856801012, 0.6192449573933378, 0.6192678507230879, 0.6198798562820279, 0.619199874622073, 0.6195913608502878, 0.6192945192433793, 0.6195927732873946, 0.6191241852403674, 0.6191241852403674, 0.6191241852403674, 0.6194020868788123, 0.6191848789127591, 0.6194218356184279, 0.6192461435070886, 0.6190602757335306, 0.6189659940151923, 0.6193622730481508, 0.6191525653069366, 0.6193229085442598, 0.619470944324596, 0.619908615467053, 0.6195913608502878, 0.6195927732873946, 0.6194020868788123, 0.6145280725528811, 0.6190602757335306, 0.6196414675139592, 0.6193229085442598, 0.6193442651998996, 0.6193229085442598, 0.6197662214094183, 0.6195913608502878, 0.619908615467053, 0.6193229934249453, 0.6193229085442598, 0.6191329665017793, 0.6193941753427921, 0.6192461435070886, 0.6194092715943692, 0.619376582436811, 0.6191782394978765, 0.6192499703219807, 0.619908615467053, 0.6195913608502878, 0.619908615467053, 0.619908615467053, 0.6191848789127591, 0.6194004631667429, 0.619908615467053, 0.6184054286223198, 0.6193506385170412, 0.6116687332318883, 0.6198996863053655, 0.6212543112501835] 
        ],
       "constrained":0.00367782774837289,
       "original name":"DireGB",
       "unconstrained":0.003680943067493385
      },
     "Node10":{
       "MG94xREV with separate rates for branch sets":0.0003687491744208533,
       "Nucleotide GTR":0.0003686335173559549,
       "Posterior prob omega class":null,
       "constrained":0.0003678926833284797,
       "unconstrained":0.0003706168767536997
      },
     "Node14":{
       "MG94xREV with separate rates for branch sets":0.001133549830564405,
       "Nucleotide GTR":0.001132854000183557,
       "Posterior prob omega class":null,
       "constrained":0.001162947874884828,
       "unconstrained":0.00116430849783569
      },
     "Node16":{
       "MG94xREV with separate rates for branch sets":0.001569491808607028,
       "Nucleotide GTR":0.001569331809169584,
       "Posterior prob omega class":null,
       "constrained":0.001661441527640763,
       "unconstrained":0.00166034823904522
      },
     "Node4":{
       "MG94xREV with separate rates for branch sets":0.003823724917766156,
       "Nucleotide GTR":0.003829721099766724,
       "Posterior prob omega class":null,
       "constrained":0.003894012899090571,
       "unconstrained":0.003897553175622505
      },
     "Node8":{
       "MG94xREV with separate rates for branch sets":0.0007353326536608815,
       "Nucleotide GTR":0.0007356818507648463,
       "Posterior prob omega class":null,
       "constrained":0.0007341796720661872,
       "unconstrained":0.0007294396885149781
      },
     "canBai_SAMN02921314":{
       "MG94xREV with separate rates for branch sets":0,
       "Nucleotide GTR":1e-06,
       "Posterior prob omega class":null,
       "constrained":0,
       "original name":"canBai_SAMN02921314",
       "unconstrained":0
      },
     "canLup_SAMN02921310":{
       "MG94xREV with separate rates for branch sets":0,
       "Nucleotide GTR":1e-06,
       "Posterior prob omega class":null,
       "constrained":0,
       "original name":"canLup_SAMN02921310",
       "unconstrained":0
      },
     "canRuf_SAMN02921317":{
       "MG94xREV with separate rates for branch sets":0,
       "Nucleotide GTR":1e-06,
       "Posterior prob omega class":null,
       "constrained":0,
       "original name":"canRuf_SAMN02921317",
       "unconstrained":0
      },
     "chrBra_SAMN27257233":{
       "MG94xREV with separate rates for branch sets":0.001863748071680077,
       "Nucleotide GTR":0.001863308866374905,
       "Posterior prob omega class":null,
       "constrained":0.001877792612793124,
       "original name":"chrBra_SAMN27257233",
       "unconstrained":0.001879737097276234
      },
     "cuoAlp_SAMN10180424":{
       "MG94xREV with separate rates for branch sets":0.001143115474666909,
       "Nucleotide GTR":0.001142825200051076,
       "Posterior prob omega class":null,
       "constrained":0.001169155605789774,
       "original name":"cuoAlp_SAMN10180424",
       "unconstrained":0.001169448432825931
      },
     "lupMes_SAMEA5411047":{
       "MG94xREV with separate rates for branch sets":0.002956981429984911,
       "Nucleotide GTR":0.002956165968967869,
       "Posterior prob omega class":null,
       "constrained":0.002989746358612397,
       "original name":"lupMes_SAMEA5411047",
       "unconstrained":0.002986034379976583
      },
     "lycPic_SAMN09924608":{
       "MG94xREV with separate rates for branch sets":0.001498239017150393,
       "Nucleotide GTR":0.001497427032700954,
       "Posterior prob omega class":null,
       "constrained":0.001521916703619185,
       "original name":"lycPic_SAMN09924608",
       "unconstrained":0.001522898970751263
      },
     "speVen_SAMN27257238":{
       "MG94xREV with separate rates for branch sets":0.002958737181115347,
       "Nucleotide GTR":0.002956787694086861,
       "Posterior prob omega class":null,
       "constrained":0.002992050268677564,
       "original name":"speVen_SAMN27257238",
       "unconstrained":0.002991728074767882
      },
     "uroCin_SAMN04495241":{
       "MG94xREV with separate rates for branch sets":0.004983385729400345,
       "Nucleotide GTR":0.004976766442667139,
       "Posterior prob omega class":null,
       "constrained":0.005336606226459689,
       "original name":"uroCin_SAMN04495241",
       "unconstrained":0.005333757198578168
      },
     "vulVul_marble_Fox4":{
       "MG94xREV with separate rates for branch sets":0.006259712874319519,
       "Nucleotide GTR":0.006254240830731178,
       "Posterior prob omega class":null,
       "constrained":0.006545105771703935,
       "original name":"vulVul_marble_Fox4",
       "unconstrained":0.006543669106313302
      }
    },
   "attributes":{
     "MG94xREV with separate rates for branch sets":{
       "attribute type":"branch length",
       "display order":1
      },
     "Nucleotide GTR":{
       "attribute type":"branch length",
       "display order":0
      },
     "Posterior prob omega class":{
       "attribute type":"branch annotations",
       "display order":4
      },
     "Posterior prob omega class by site":{
       "attribute type":"branch annotations",
       "display order":5
      },
     "constrained":{
       "attribute type":"branch length",
       "display order":1
      },
     "original name":{
       "attribute type":"node label",
       "display order":0
      },
     "unconstrained":{
       "attribute type":"branch length",
       "display order":0
      }
    }
  },
 "data partitions":{
   "0":{
     "coverage":      [
[0, 1, 2, 3, 4, 5, 6, 7, 8, 9, 10, 11, 12, 13, 14, 15, 16, 17, 18, 19, 20, 21, 22, 23, 24, 25, 26, 27, 28, 29, 30, 31, 32, 33, 34, 35, 36, 37, 38, 39, 40, 41, 42, 43, 44, 45, 46, 47, 48, 49, 50, 51, 52, 53, 54, 55, 56, 57, 58, 59, 60, 61, 62, 63, 64, 65, 66, 67, 68, 69, 70, 71, 72, 73, 74, 75, 76, 77, 78, 79, 80, 81, 82, 83, 84, 85, 86, 87, 88, 89, 90, 91, 92, 93, 94, 95, 96, 97, 98, 99, 100, 101, 102, 103, 104, 105, 106, 107, 108, 109, 110, 111, 112, 113, 114, 115, 116, 117, 118, 119, 120, 121, 122, 123, 124, 125, 126, 127, 128, 129, 130, 131, 132, 133, 134, 135, 136, 137, 138, 139, 140, 141, 142, 143, 144, 145, 146, 147, 148, 149, 150, 151, 152, 153, 154, 155, 156, 157, 158, 159, 160, 161, 162, 163, 164, 165, 166, 167, 168, 169, 170, 171, 172, 173, 174, 175, 176, 177, 178, 179, 180, 181, 182, 183, 184, 185, 186, 187, 188, 189, 190, 191, 192, 193, 194, 195, 196, 197, 198, 199, 200, 201, 202, 203, 204, 205, 206, 207, 208, 209, 210, 211, 212, 213, 214, 215, 216, 217, 218, 219, 220, 221, 222, 223, 224, 225, 226, 227, 228, 229, 230, 231, 232, 233, 234, 235, 236, 237, 238, 239, 240, 241, 242, 243, 244, 245, 246, 247, 248, 249, 250, 251, 252, 253, 254, 255, 256, 257, 258, 259, 260, 261, 262, 263, 264, 265, 266, 267, 268, 269, 270, 271, 272, 273, 274, 275, 276, 277, 278, 279, 280, 281, 282, 283, 284, 285, 286, 287, 288, 289, 290, 291, 292, 293, 294, 295, 296, 297, 298, 299, 300, 301, 302, 303, 304, 305, 306, 307, 308, 309, 310, 311, 312, 313, 314, 315, 316, 317, 318, 319, 320, 321, 322, 323, 324, 325, 326, 327, 328, 329, 330, 331, 332, 333, 334, 335, 336, 337, 338, 339, 340, 341, 342, 343, 344, 345, 346, 347, 348, 349, 350, 351, 352, 353, 354, 355, 356, 357, 358, 359, 360, 361, 362, 363, 364, 365, 366, 367, 368, 369, 370, 371, 372, 373, 374, 375, 376, 377, 378, 379, 380, 381, 382, 383, 384, 385, 386, 387, 388, 389, 390, 391, 392, 393, 394, 395, 396, 397, 398, 399, 400, 401, 402, 403, 404, 405, 406, 407, 408, 409, 410, 411, 412, 413, 414, 415, 416, 417, 418, 419, 420, 421, 422, 423, 424, 425, 426, 427, 428, 429, 430, 431, 432, 433, 434, 435, 436, 437, 438, 439, 440, 441, 442, 443, 444, 445, 446, 447, 448, 449, 450, 451, 452, 453, 454, 455, 456, 457, 458, 459, 460, 461, 462, 463, 464, 465, 466, 467, 468, 469, 470, 471, 472, 473, 474, 475, 476, 477, 478, 479, 480, 481, 482, 483, 484, 485, 486, 487, 488, 489, 490, 491, 492, 493, 494, 495, 496, 497, 498, 499, 500, 501, 502, 503, 504, 505, 506, 507, 508, 509, 510, 511, 512, 513, 514, 515, 516, 517, 518, 519, 520, 521, 522, 523, 524, 525, 526, 527, 528, 529, 530, 531, 532, 533, 534, 535, 536, 537, 538, 539, 540, 541, 542, 543, 544, 545, 546, 547, 548, 549, 550, 551, 552, 553, 554, 555, 556, 557, 558, 559, 560, 561, 562, 563, 564, 565, 566, 567, 568, 569, 570, 571, 572, 573, 574, 575, 576, 577, 578, 579, 580, 581, 582, 583, 584, 585, 586, 587, 588, 589, 590, 591, 592, 593, 594, 595, 596, 597, 598, 599, 600, 601, 602, 603, 604, 605, 606, 607, 608, 609, 610, 611, 612, 613, 614, 615, 616, 617, 618, 619, 620, 621, 622, 623, 624, 625, 626, 627, 628, 629, 630, 631, 632, 633, 634, 635, 636, 637, 638, 639, 640, 641, 642, 643, 644, 645, 646, 647, 648, 649, 650, 651, 652, 653, 654, 655, 656, 657, 658, 659, 660, 661, 662, 663, 664, 665, 666, 667, 668, 669, 670, 671, 672, 673, 674, 675, 676, 677, 678, 679, 680, 681, 682, 683, 684, 685, 686, 687, 688, 689, 690, 691, 692, 693, 694, 695, 696, 697, 698, 699, 700, 701, 702, 703, 704, 705, 706, 707, 708, 709, 710, 711, 712, 713, 714, 715, 716, 717, 718, 719, 720, 721, 722, 723, 724, 725, 726, 727, 728, 729, 730, 731, 732, 733, 734, 735, 736, 737, 738, 739, 740, 741, 742, 743, 744, 745, 746, 747, 748, 749, 750, 751, 752, 753, 754, 755, 756, 757, 758, 759, 760, 761, 762, 763, 764, 765, 766, 767, 768, 769, 770, 771, 772, 773, 774, 775, 776, 777, 778, 779, 780, 781, 782, 783, 784, 785, 786, 787, 788, 789, 790, 791, 792, 793, 794, 795, 796, 797, 798, 799, 800, 801, 802, 803, 804, 805, 806, 807, 808, 809, 810, 811, 812, 813, 814, 815, 816, 817, 818, 819, 820, 821, 822, 823, 824, 825, 826, 827, 828, 829, 830, 831, 832, 833, 834, 835, 836, 837, 838, 839, 840, 841, 842, 843, 844, 845, 846, 847, 848, 849, 850, 851, 852, 853, 854, 855, 856, 857, 858, 859, 860, 861, 862, 863, 864, 865, 866, 867, 868, 869, 870, 871, 872, 873, 874, 875, 876, 877, 878, 879, 880, 881, 882, 883, 884, 885, 886, 887, 888, 889, 890, 891, 892, 893, 894, 895, 896, 897, 898, 899, 900, 901, 902, 903, 904, 905, 906, 907, 908, 909, 910, 911, 912, 913, 914, 915, 916, 917, 918, 919, 920, 921, 922, 923, 924, 925] 
      ],
     "name":"busted.filter.default"
    }
  },
 "fits":{
   "Constrained model":{
     "AIC-c":8669.000635856513,
     "Log Likelihood":-4290.305070911198,
     "Rate Distributions":{
       "Background":{
         "0":{
           "omega":0.635247739279584,
           "proportion":1
          },
         "1":{
           "omega":0.8430097315852932,
           "proportion":0
          },
         "2":{
           "omega":4.621360487342444,
           "proportion":0
          }
        },
       "Synonymous site-to-site rates":{
         "0":{
           "proportion":0.6043589010650033,
           "rate":0.1417670584948594
          },
         "1":{
           "proportion":0.2126142849926714,
           "rate":0.3490110193883629
          },
         "2":{
           "proportion":0.1830268139423253,
           "rate":4.590131193802801
          }
        },
       "Test":{
         "0":{
           "omega":0.9499109294345555,
           "proportion":0
          },
         "1":{
           "omega":1,
           "proportion":0.3606514610560818
          },
         "2":{
           "omega":1,
           "proportion":0.6393485389439182
          }
        }
      },
     "display order":3,
     "estimated parameters":44
    },
   "MG94xREV with separate rates for branch sets":{
     "AIC-c":8659.348728017319,
     "Equilibrium frequencies":      [
[0.03124653693702014],
      [0.02492909619010177],
      [0.02802017343522633],
      [0.03086620180836295],
      [0.01845323091781031],
      [0.01472234729549276],
      [0.01654784118315276],
      [0.01822861684395591],
      [0.01455934101404362],
      [0.0116157260350209],
      [0.01305601517180519],
      [0.01438212365235962],
      [0.0205446296808191],
      [0.01639090599177298],
      [0.01842329241091088],
      [0.02029455894854505],
      [0.02019405224696857],
      [0.01611120848199281],
      [0.0181089138761386],
      [0.01994824876881221],
      [0.01192597791015157],
      [0.009514777624235183],
      [0.01069456017160132],
      [0.01178081403640893],
      [0.009409429714135484],
      [0.007507026423775433],
      [0.008437858347248641],
      [0.00929489744874781],
      [0.01327760980377775],
      [0.01059313589343254],
      [0.01190662921324664],
      [0.01311599376795406],
      [0.03066953758274055],
      [0.02446875485904628],
      [0.02750275219230541],
      [0.03029622573234576],
      [0.0181124730813368],
      [0.01445048405189233],
      [0.01624226832249799],
      [0.01789200673674396],
      [0.01429048784862654],
      [0.01140122973947287],
      [0.01281492246003428],
      [0.01411654298729882],
      [0.02016525202102791],
      [0.01608823110039629],
      [0.01808308741967535],
      [0.01991979910132417],
      [0.0187536142172466],
      [0.02321996901337942],
      [0.01388196230843655],
      [0.01107530010099688],
      [0.01244857925496437],
      [0.0137129900498072],
      [0.008738256824589683],
      [0.009821754863450325],
      [0.01081935729014445],
      [0.01545527588855208],
      [0.01233052034044124],
      [0.0138594402240276],
      [0.01526715314217053] 
      ],
     "Log Likelihood":-4297.57035534127,
     "Rate Distributions":{
       "non-synonymous/synonymous rate ratio for *background*":        [
[0.641505123920034, 1] 
        ],
       "non-synonymous/synonymous rate ratio for *test*":        [
[3.167573094214681, 1] 
        ]
      },
     "display order":1,
     "estimated parameters":32
    },
   "Nucleotide GTR":{
     "AIC-c":8825.395506963829,
     "Equilibrium frequencies":      [
[0.3028203616352201],
      [0.220043894129979],
      [0.2376343029350104],
      [0.2395014412997903] 
      ],
     "Log Likelihood":-4385.672990953254,
     "Rate Distributions":{
       "Substitution rate from nucleotide A to nucleotide C":0.3717428576465695,
       "Substitution rate from nucleotide A to nucleotide G":1,
       "Substitution rate from nucleotide A to nucleotide T":0.1360321377999603,
       "Substitution rate from nucleotide C to nucleotide G":0.379013447546845,
       "Substitution rate from nucleotide C to nucleotide T":1.372430470933406,
       "Substitution rate from nucleotide G to nucleotide T":0.2617822235945911
      },
     "display order":0,
     "estimated parameters":27
    },
   "Unconstrained model":{
     "AIC-c":8669.393790104159,
     "Log Likelihood":-4289.492753040246,
     "Rate Distributions":{
       "Background":{
         "0":{
           "omega":0.6399016249661851,
           "proportion":1
          },
         "1":{
           "omega":0.8864323270215738,
           "proportion":0
          },
         "2":{
           "omega":6.377517198379883,
           "proportion":0
          }
        },
       "Synonymous site-to-site rates":{
         "0":{
           "proportion":0.6052431008445297,
           "rate":0.1327085409194469
          },
         "1":{
           "proportion":0.2088428417567831,
           "rate":0.3552536172240746
          },
         "2":{
           "proportion":0.1859140573986872,
           "rate":4.547729784664894
          }
        },
       "Test":{
         "0":{
           "omega":0.9981671051831902,
           "proportion":0
          },
         "1":{
           "omega":1,
           "proportion":0.3787456887498165
          },
         "2":{
           "omega":4.930769650348065,
           "proportion":0.6212543112501836
          }
        }
      },
     "display order":2,
     "estimated parameters":45
    }
  },
 "input":{
   "file name":"/home/morrillk/species-x/dw/analysis/2025-03-10_hyphy-analysis/data/res/FormBio043966/FormBio043966.t1.cds.aln.fa",
   "number of sequences":11,
   "number of sites":926,
   "partition count":1,
   "trees":{
     "0":"(vulVul_marble_Fox4,((DireGB,(lupMes_SAMEA5411047,lycPic_SAMN09924608,(cuoAlp_SAMN10180424,(canRuf_SAMN02921317,canLup_SAMN02921310,canBai_SAMN02921314)Node16)Node14)Node10)Node8,chrBra_SAMN27257233,speVen_SAMN27257238)Node4,uroCin_SAMN04495241)"
    }
  },
 "runtime":"2.5.64",
 "substitutions":{
   "0":{
     "0":{
       "Node14":"NNN",
       "root":"ATG",
       "uroCin_SAMN04495241":"NNN"
      },
     "1":{
       "Node14":"NNN",
       "root":"CTA",
       "uroCin_SAMN04495241":"NNN"
      },
     "10":{
       "DireGB":"CCG",
       "Node16":"NNN",
       "root":"CCC",
       "uroCin_SAMN04495241":"NNN",
       "vulVul_marble_Fox4":"TCC"
      },
     "100":{
       "root":"GCT"
      },
     "101":{
       "root":"TCA"
      },
     "102":{
       "root":"ACT"
      },
     "103":{
       "root":"GAT"
      },
     "104":{
       "root":"CCT"
      },
     "105":{
       "root":"ATC"
      },
     "106":{
       "root":"AGA",
       "uroCin_SAMN04495241":"AAA"
      },
     "107":{
       "canRuf_SAMN02921317":"NTG",
       "root":"GTG"
      },
     "108":{
       "root":"CTC"
      },
     "109":{
       "root":"AGC"
      },
     "11":{
       "DireGB":"GTG",
       "Node16":"NNN",
       "cuoAlp_SAMN10180424":"CNG",
       "lupMes_SAMEA5411047":"GTG",
       "root":"CTG",
       "uroCin_SAMN04495241":"NNN"
      },
     "110":{
       "root":"TGG"
      },
     "111":{
       "root":"CTC"
      },
     "112":{
       "canBai_SAMN02921314":"NGC",
       "canLup_SAMN02921310":"NNC",
       "canRuf_SAMN02921317":"NNC",
       "root":"CGC"
      },
     "113":{
       "root":"AGA"
      },
     "114":{
       "root":"GAC"
      },
     "115":{
       "canRuf_SAMN02921317":"CNG",
       "root":"CTG",
       "speVen_SAMN27257238":"CTA"
      },
     "116":{
       "root":"GAA"
      },
     "117":{
       "root":"AAA"
      },
     "118":{
       "canLup_SAMN02921310":"ANT",
       "canRuf_SAMN02921317":"ANT",
       "root":"AGT"
      },
     "119":{
       "root":"ACA"
      },
     "12":{
       "Node16":"NNN",
       "root":"ACG",
       "uroCin_SAMN04495241":"NNN"
      },
     "120":{
       "root":"GCA"
      },
     "121":{
       "canLup_SAMN02921310":"GGN",
       "canRuf_SAMN02921317":"GGN",
       "root":"GGG"
      },
     "122":{
       "canRuf_SAMN02921317":"NTT",
       "root":"TTT"
      },
     "123":{
       "root":"CAA"
      },
     "124":{
       "root":"GAT"
      },
     "125":{
       "DireGB":"GNN",
       "canRuf_SAMN02921317":"NTT",
       "root":"GTT"
      },
     "126":{
       "DireGB":"NNN",
       "canRuf_SAMN02921317":"ANA",
       "root":"AGA",
       "speVen_SAMN27257238":"AAA"
      },
     "127":{
       "DireGB":"NNN",
       "root":"TTC"
      },
     "128":{
       "DireGB":"NNG",
       "root":"AAG"
      },
     "129":{
       "root":"CCT"
      },
     "13":{
       "Node16":"NNN",
       "root":"CTG",
       "uroCin_SAMN04495241":"NNN"
      },
     "130":{
       "root":"GGA"
      },
     "131":{
       "DireGB":"GNA",
       "root":"GAA"
      },
     "132":{
       "root":"TCC"
      },
     "133":{
       "root":"TCA"
      },
     "134":{
       "root":"TTT"
      },
     "135":{
       "canBai_SAMN02921314":"AAN",
       "root":"AAT"
      },
     "136":{
       "root":"GGG"
      },
     "137":{
       "root":"GAA"
      },
     "138":{
       "canBai_SAMN02921314":"ANG",
       "lupMes_SAMEA5411047":"GTG",
       "root":"ATG"
      },
     "139":{
       "root":"AGC"
      },
     "14":{
       "Node16":"NNN",
       "root":"TGG",
       "uroCin_SAMN04495241":"NNG"
      },
     "140":{
       "canLup_SAMN02921310":"NAN",
       "canRuf_SAMN02921317":"AAN",
       "root":"AAC"
      },
     "141":{
       "canLup_SAMN02921310":"TNA",
       "root":"TTA"
      },
     "142":{
       "canLup_SAMN02921310":"GNN",
       "root":"GGA"
      },
     "143":{
       "canLup_SAMN02921310":"NNN",
       "root":"GAT"
      },
     "144":{
       "canLup_SAMN02921310":"NNN",
       "root":"CCC"
      },
     "145":{
       "canBai_SAMN02921314":"NNC",
       "canLup_SAMN02921310":"NNC",
       "canRuf_SAMN02921317":"NNC",
       "chrBra_SAMN27257233":"TGC",
       "lycPic_SAMN09924608":"CAC",
       "root":"CGC"
      },
     "146":{
       "canLup_SAMN02921310":"NAG",
       "root":"AAG"
      },
     "147":{
       "canLup_SAMN02921310":"GNN",
       "root":"GGT"
      },
     "148":{
       "root":"TTC"
      },
     "149":{
       "root":"TCT"
      },
     "15":{
       "canBai_SAMN02921314":"NNN",
       "canLup_SAMN02921310":"TNN",
       "canRuf_SAMN02921317":"NNN",
       "root":"TAT",
       "uroCin_SAMN04495241":"NNN"
      },
     "150":{
       "canLup_SAMN02921310":"GNG",
       "root":"GTG"
      },
     "151":{
       "Node16":"AAT",
       "Node4":"AAC",
       "root":"GAC"
      },
     "152":{
       "root":"TAT"
      },
     "153":{
       "Node4":"TAC",
       "canLup_SAMN02921310":"TAN",
       "root":"TAT"
      },
     "154":{
       "canLup_SAMN02921310":"ANT",
       "root":"AAT"
      },
     "155":{
       "root":"TCC"
      },
     "156":{
       "canLup_SAMN02921310":"ANC",
       "root":"ACC"
      },
     "157":{
       "canLup_SAMN02921310":"NNC",
       "root":"ACC"
      },
     "158":{
       "root":"AAG"
      },
     "159":{
       "root":"GGC"
      },
     "16":{
       "Node16":"NNN",
       "Node4":"TCC",
       "root":"TAT"
      },
     "160":{
       "canLup_SAMN02921310":"ANT",
       "root":"AGT"
      },
     "161":{
       "root":"CCA"
      },
     "162":{
       "root":"GGA"
      },
     "163":{
       "root":"AGA"
      },
     "164":{
       "root":"TTG"
      },
     "165":{
       "root":"CAT"
      },
     "166":{
       "root":"TTT"
      },
     "167":{
       "root":"GAG"
      },
     "168":{
       "root":"ATG"
      },
     "169":{
       "root":"AGT"
      },
     "17":{
       "Node16":"NNN",
       "root":"CAT",
       "vulVul_marble_Fox4":"TAT"
      },
     "170":{
       "root":"CAC"
      },
     "171":{
       "DireGB":"ATA",
       "root":"AGA"
      },
     "172":{
       "root":"GAG"
      },
     "173":{
       "canRuf_SAMN02921317":"AAN",
       "root":"AAC"
      },
     "174":{
       "root":"CCT"
      },
     "175":{
       "root":"GTC"
      },
     "176":{
       "root":"CAG"
      },
     "177":{
       "root":"GGT"
      },
     "178":{
       "root":"CCC"
      },
     "179":{
       "canBai_SAMN02921314":"ANT",
       "root":"AGT"
      },
     "18":{
       "Node16":"NNN",
       "root":"CAT"
      },
     "180":{
       "canBai_SAMN02921314":"NTC",
       "root":"GTC"
      },
     "181":{
       "root":"CAA"
      },
     "182":{
       "root":"CTT"
      },
     "183":{
       "root":"GGT"
      },
     "184":{
       "root":"AAT"
      },
     "185":{
       "root":"GGA"
      },
     "186":{
       "root":"AGT"
      },
     "187":{
       "root":"TCA"
      },
     "188":{
       "root":"GTA"
      },
     "189":{
       "root":"GAT"
      },
     "19":{
       "Node16":"NNN",
       "root":"TCC",
       "uroCin_SAMN04495241":"CCC"
      },
     "190":{
       "root":"GAA"
      },
     "191":{
       "canBai_SAMN02921314":"NTT",
       "root":"GTT"
      },
     "192":{
       "DireGB":"NNN",
       "root":"TCC"
      },
     "193":{
       "DireGB":"NNN",
       "canBai_SAMN02921314":"NNN",
       "canRuf_SAMN02921317":"TNN",
       "cuoAlp_SAMN10180424":"NNN",
       "root":"TTC"
      },
     "194":{
       "DireGB":"NNN",
       "canBai_SAMN02921314":"NNN",
       "canLup_SAMN02921310":"TAN",
       "canRuf_SAMN02921317":"NNN",
       "cuoAlp_SAMN10180424":"NNN",
       "root":"TAT"
      },
     "195":{
       "DireGB":"NNN",
       "canRuf_SAMN02921317":"NNN",
       "root":"GCT"
      },
     "196":{
       "DireGB":"NNN",
       "canRuf_SAMN02921317":"AAN",
       "root":"AAC"
      },
     "197":{
       "canBai_SAMN02921314":"NNC",
       "canLup_SAMN02921310":"NGC",
       "canRuf_SAMN02921317":"NNC",
       "root":"CGC"
      },
     "198":{
       "root":"CTC"
      },
     "199":{
       "root":"ACA"
      },
     "2":{
       "Node10":"CTG",
       "Node14":"NNN",
       "root":"CTT",
       "uroCin_SAMN04495241":"NNN"
      },
     "20":{
       "Node16":"NNN",
       "root":"CAC"
      },
     "200":{
       "root":"AAT"
      },
     "201":{
       "root":"CTA"
      },
     "202":{
       "canBai_SAMN02921314":"NTC",
       "root":"GTC"
      },
     "203":{
       "root":"ATA"
      },
     "204":{
       "root":"GCC",
       "speVen_SAMN27257238":"GCT"
      },
     "205":{
       "root":"ATG"
      },
     "206":{
       "root":"GCC"
      },
     "207":{
       "canBai_SAMN02921314":"NNC",
       "canLup_SAMN02921310":"NGC",
       "canRuf_SAMN02921317":"NNC",
       "root":"CGC"
      },
     "208":{
       "root":"AAG"
      },
     "209":{
       "root":"GAA"
      },
     "21":{
       "Node16":"NNN",
       "root":"TGT"
      },
     "210":{
       "root":"ATC"
      },
     "211":{
       "root":"AAT"
      },
     "212":{
       "root":"GAG"
      },
     "213":{
       "root":"AGG"
      },
     "214":{
       "root":"ATA"
      },
     "215":{
       "root":"GAT"
      },
     "216":{
       "root":"GGC"
      },
     "217":{
       "root":"TCT"
      },
     "218":{
       "root":"GAA"
      },
     "219":{
       "canRuf_SAMN02921317":"AAN",
       "root":"AAC"
      },
     "22":{
       "Node16":"NNN",
       "root":"AAC"
      },
     "220":{
       "root":"AGA"
      },
     "221":{
       "root":"TGT"
      },
     "222":{
       "root":"ATC"
      },
     "223":{
       "root":"CAT"
      },
     "224":{
       "root":"CAG"
      },
     "225":{
       "root":"TCA"
      },
     "226":{
       "root":"TTG"
      },
     "227":{
       "root":"TAC"
      },
     "228":{
       "root":"ATG",
       "uroCin_SAMN04495241":"ATA"
      },
     "229":{
       "root":"GGA"
      },
     "23":{
       "Node16":"NNN",
       "root":"GTG"
      },
     "230":{
       "root":"GAT"
      },
     "231":{
       "root":"GAA"
      },
     "232":{
       "root":"CCC"
      },
     "233":{
       "canLup_SAMN02921310":"ANA",
       "canRuf_SAMN02921317":"ANA",
       "root":"ACA"
      },
     "234":{
       "root":"CCC"
      },
     "235":{
       "root":"AAC"
      },
     "236":{
       "root":"AAA"
      },
     "237":{
       "root":"AGC"
      },
     "238":{
       "root":"CTG"
      },
     "239":{
       "root":"AGT"
      },
     "24":{
       "Node16":"NNN",
       "root":"AAG"
      },
     "240":{
       "DireGB":"ANN",
       "root":"AAG",
       "vulVul_marble_Fox4":"ACG"
      },
     "241":{
       "DireGB":"NNN",
       "root":"GTG"
      },
     "242":{
       "DireGB":"NNN",
       "root":"GCA"
      },
     "243":{
       "DireGB":"NNN",
       "root":"TCA"
      },
     "244":{
       "DireGB":"NNN",
       "canRuf_SAMN02921317":"GAN",
       "root":"GAG",
       "uroCin_SAMN04495241":"GNN"
      },
     "245":{
       "DireGB":"NNN",
       "canRuf_SAMN02921317":"NNN",
       "root":"CTG",
       "uroCin_SAMN04495241":"NNN"
      },
     "246":{
       "DireGB":"NNN",
       "canLup_SAMN02921310":"NTG",
       "canRuf_SAMN02921317":"GNG",
       "root":"GTG",
       "uroCin_SAMN04495241":"NNN"
      },
     "247":{
       "DireGB":"NNN",
       "root":"AAT"
      },
     "248":{
       "DireGB":"NNN",
       "root":"GAG"
      },
     "249":{
       "DireGB":"NNN",
       "canLup_SAMN02921310":"ANT",
       "canRuf_SAMN02921317":"NCT",
       "root":"ACT"
      },
     "25":{
       "DireGB":"CAG",
       "Node16":"NNN",
       "Node8":"AAG",
       "lupMes_SAMEA5411047":"AAC",
       "root":"AAC",
       "uroCin_SAMN04495241":"NNN"
      },
     "250":{
       "DireGB":"NNN",
       "canRuf_SAMN02921317":"NTC",
       "root":"GTC"
      },
     "251":{
       "DireGB":"NNN",
       "root":"TCT"
      },
     "252":{
       "DireGB":"NNN",
       "root":"GCA"
      },
     "253":{
       "DireGB":"NNN",
       "canRuf_SAMN02921317":"TNN",
       "root":"TGT",
       "uroCin_SAMN04495241":"TGN"
      },
     "254":{
       "DireGB":"NNN",
       "canLup_SAMN02921310":"TCN",
       "canRuf_SAMN02921317":"NNN",
       "root":"TCC",
       "uroCin_SAMN04495241":"NNN"
      },
     "255":{
       "DireGB":"NNN",
       "canRuf_SAMN02921317":"NAG",
       "root":"AAG",
       "uroCin_SAMN04495241":"NNN"
      },
     "256":{
       "DireGB":"NNN",
       "canRuf_SAMN02921317":"AAN",
       "root":"AAT"
      },
     "257":{
       "DireGB":"NNN",
       "Node16":"ACC",
       "canRuf_SAMN02921317":"NNN",
       "root":"ACT"
      },
     "258":{
       "DireGB":"NNN",
       "canRuf_SAMN02921317":"NNC",
       "root":"ACC"
      },
     "259":{
       "DireGB":"NNN",
       "root":"TCA"
      },
     "26":{
       "Node16":"NNN",
       "root":"CTG",
       "uroCin_SAMN04495241":"NNN"
      },
     "260":{
       "DireGB":"NAA",
       "Node14":"GAA",
       "root":"GAT"
      },
     "261":{
       "root":"AAG"
      },
     "262":{
       "root":"GCT"
      },
     "263":{
       "root":"CCA"
      },
     "264":{
       "canRuf_SAMN02921317":"GNN",
       "root":"GGC"
      },
     "265":{
       "canRuf_SAMN02921317":"TCN",
       "root":"TCT"
      },
     "266":{
       "canRuf_SAMN02921317":"NNN",
       "root":"GGT"
      },
     "267":{
       "canLup_SAMN02921310":"GAN",
       "canRuf_SAMN02921317":"GNC",
       "root":"GAC"
      },
     "268":{
       "root":"AGA"
      },
     "269":{
       "root":"GCC"
      },
     "27":{
       "Node16":"NNN",
       "lupMes_SAMEA5411047":"GGA",
       "root":"GAA",
       "uroCin_SAMN04495241":"NNN"
      },
     "270":{
       "root":"TCA"
      },
     "271":{
       "root":"GGA",
       "vulVul_marble_Fox4":"GGT"
      },
     "272":{
       "root":"TTA"
      },
     "273":{
       "root":"TTA"
      },
     "274":{
       "canLup_SAMN02921310":"NAA",
       "root":"CAA",
       "uroCin_SAMN04495241":"AAA",
       "vulVul_marble_Fox4":"CGA"
      },
     "275":{
       "canRuf_SAMN02921317":"ANT",
       "root":"AGT"
      },
     "276":{
       "root":"CCT"
      },
     "277":{
       "root":"CCA"
      },
     "278":{
       "root":"AAT"
      },
     "279":{
       "root":"TTG"
      },
     "28":{
       "Node16":"NNN",
       "root":"TTG",
       "speVen_SAMN27257238":"CTG",
       "uroCin_SAMN04495241":"NNN"
      },
     "280":{
       "DireGB":"NAA",
       "root":"AAA"
      },
     "281":{
       "chrBra_SAMN27257233":"TCT",
       "root":"TAT"
      },
     "282":{
       "root":"AAG"
      },
     "283":{
       "root":"ACC"
      },
     "284":{
       "root":"ACT"
      },
     "285":{
       "root":"CTG"
      },
     "286":{
       "root":"AAG"
      },
     "287":{
       "root":"ATC"
      },
     "288":{
       "root":"AAG"
      },
     "289":{
       "root":"GAG"
      },
     "29":{
       "Node16":"NNN",
       "root":"AGC",
       "uroCin_SAMN04495241":"NNN",
       "vulVul_marble_Fox4":"AGN"
      },
     "290":{
       "root":"AGC"
      },
     "291":{
       "root":"ACC"
      },
     "292":{
       "root":"AAG"
      },
     "293":{
       "lycPic_SAMN09924608":"GAA",
       "root":"AAA",
       "vulVul_marble_Fox4":"GAA"
      },
     "294":{
       "root":"AGC"
      },
     "295":{
       "root":"AAG"
      },
     "296":{
       "root":"GGT"
      },
     "297":{
       "root":"CCA"
      },
     "298":{
       "root":"GAT"
      },
     "299":{
       "root":"GAC"
      },
     "3":{
       "Node14":"NNN",
       "root":"TAT",
       "uroCin_SAMN04495241":"NNN",
       "vulVul_marble_Fox4":"TAC"
      },
     "30":{
       "Node8":"GTT",
       "canBai_SAMN02921314":"NTN",
       "canLup_SAMN02921310":"NNN",
       "canRuf_SAMN02921317":"NNN",
       "root":"GCT",
       "uroCin_SAMN04495241":"NNN",
       "vulVul_marble_Fox4":"NNN"
      },
     "300":{
       "root":"AAG"
      },
     "301":{
       "root":"CCT"
      },
     "302":{
       "root":"CCT"
      },
     "303":{
       "root":"TCT"
      },
     "304":{
       "root":"AAG"
      },
     "305":{
       "root":"AAG"
      },
     "306":{
       "root":"TCT"
      },
     "307":{
       "root":"TTC"
      },
     "308":{
       "root":"TTC"
      },
     "309":{
       "root":"TAT"
      },
     "31":{
       "canBai_SAMN02921314":"CNN",
       "canLup_SAMN02921310":"NNN",
       "canRuf_SAMN02921317":"NNN",
       "root":"CAG",
       "uroCin_SAMN04495241":"NNN",
       "vulVul_marble_Fox4":"NNN"
      },
     "310":{
       "root":"AAG"
      },
     "311":{
       "root":"GAG"
      },
     "312":{
       "canLup_SAMN02921310":"GNN",
       "root":"GTG"
      },
     "313":{
       "root":"TTT"
      },
     "314":{
       "root":"GAA"
      },
     "315":{
       "root":"TCT"
      },
     "316":{
       "canBai_SAMN02921314":"CNT",
       "canLup_SAMN02921310":"CNT",
       "canRuf_SAMN02921317":"NNT",
       "root":"CGT"
      },
     "317":{
       "root":"AAT"
      },
     "318":{
       "canBai_SAMN02921314":"GCN",
       "canLup_SAMN02921310":"GNN",
       "canRuf_SAMN02921317":"GNN",
       "root":"GCG",
       "uroCin_SAMN04495241":"GCA"
      },
     "319":{
       "canBai_SAMN02921314":"GGN",
       "canRuf_SAMN02921317":"NNN",
       "root":"GGT"
      },
     "32":{
       "Node16":"NNN",
       "cuoAlp_SAMN10180424":"TGC",
       "root":"TTT",
       "uroCin_SAMN04495241":"NNN",
       "vulVul_marble_Fox4":"NNN"
      },
     "320":{
       "root":"GAT"
      },
     "321":{
       "canLup_SAMN02921310":"GNC",
       "canRuf_SAMN02921317":"GCN",
       "root":"GCC"
      },
     "322":{
       "root":"AAA",
       "uroCin_SAMN04495241":"AAN"
      },
     "323":{
       "DireGB":"NNN",
       "canLup_SAMN02921310":"GAN",
       "canRuf_SAMN02921317":"GAN",
       "root":"GAG",
       "uroCin_SAMN04495241":"GNN"
      },
     "324":{
       "DireGB":"NNN",
       "canBai_SAMN02921314":"GNN",
       "canLup_SAMN02921310":"NNN",
       "canRuf_SAMN02921317":"NNN",
       "chrBra_SAMN27257233":"GNN",
       "cuoAlp_SAMN10180424":"GNN",
       "lupMes_SAMEA5411047":"GNN",
       "lycPic_SAMN09924608":"GNN",
       "root":"GAA",
       "speVen_SAMN27257238":"GNN",
       "uroCin_SAMN04495241":"NNN",
       "vulVul_marble_Fox4":"GNN"
      },
     "325":{
       "root":"NNN"
      },
     "326":{
       "root":"NNN"
      },
     "327":{
       "root":"NNN"
      },
     "328":{
       "root":"NNN"
      },
     "329":{
       "root":"NNN"
      },
     "33":{
       "Node16":"NNN",
       "root":"AGT",
       "uroCin_SAMN04495241":"NNN",
       "vulVul_marble_Fox4":"NNN"
      },
     "330":{
       "root":"NNN"
      },
     "331":{
       "root":"NNN"
      },
     "332":{
       "root":"NNN"
      },
     "333":{
       "root":"NNN"
      },
     "334":{
       "root":"NNN"
      },
     "335":{
       "DireGB":"NNN",
       "canLup_SAMN02921310":"NTC",
       "root":"TTC",
       "uroCin_SAMN04495241":"NNN"
      },
     "336":{
       "DireGB":"NNN",
       "root":"AGA"
      },
     "337":{
       "DireGB":"NNN",
       "root":"GGG"
      },
     "338":{
       "DireGB":"NNN",
       "root":"CAG"
      },
     "339":{
       "DireGB":"NNN",
       "root":"GAA"
      },
     "34":{
       "canBai_SAMN02921314":"GNG",
       "canLup_SAMN02921310":"NNG",
       "canRuf_SAMN02921317":"NNG",
       "root":"GGG",
       "uroCin_SAMN04495241":"NNG",
       "vulVul_marble_Fox4":"NNC"
      },
     "340":{
       "DireGB":"NNN",
       "root":"AGG"
      },
     "341":{
       "DireGB":"NNN",
       "root":"CCT"
      },
     "342":{
       "root":"GAT"
      },
     "343":{
       "root":"GAC"
      },
     "344":{
       "root":"TTT"
      },
     "345":{
       "root":"ACA"
      },
     "346":{
       "root":"GCT"
      },
     "347":{
       "root":"TCT"
      },
     "348":{
       "root":"GTT"
      },
     "349":{
       "root":"AGT"
      },
     "35":{
       "root":"AAG"
      },
     "350":{
       "root":"CAA"
      },
     "351":{
       "root":"GGG"
      },
     "352":{
       "root":"ATC"
      },
     "353":{
       "root":"ATG"
      },
     "354":{
       "root":"ACC"
      },
     "355":{
       "root":"TAT"
      },
     "356":{
       "root":"GCT"
      },
     "357":{
       "DireGB":"AAN",
       "root":"AAC"
      },
     "358":{
       "DireGB":"NNT",
       "root":"AGT"
      },
     "359":{
       "root":"GTG"
      },
     "36":{
       "root":"AAA"
      },
     "360":{
       "root":"GTA"
      },
     "361":{
       "root":"TCT"
      },
     "362":{
       "Node4":"GAC",
       "root":"GAT"
      },
     "363":{
       "root":"ATG"
      },
     "364":{
       "root":"ATG"
      },
     "365":{
       "root":"GTT"
      },
     "366":{
       "root":"TCC"
      },
     "367":{
       "root":"ATC"
      },
     "368":{
       "root":"ATG"
      },
     "369":{
       "root":"AAG"
      },
     "37":{
       "canRuf_SAMN02921317":"GNC",
       "root":"GTC"
      },
     "370":{
       "root":"ACA"
      },
     "371":{
       "root":"CTG"
      },
     "372":{
       "root":"AGG"
      },
     "373":{
       "root":"ATC"
      },
     "374":{
       "root":"CAA",
       "uroCin_SAMN04495241":"NAA"
      },
     "375":{
       "root":"GTG"
      },
     "376":{
       "root":"AAG",
       "uroCin_SAMN04495241":"NAG",
       "vulVul_marble_Fox4":"AAA"
      },
     "377":{
       "root":"GAC"
      },
     "378":{
       "canRuf_SAMN02921317":"NNN",
       "root":"ACA",
       "uroCin_SAMN04495241":"NNN"
      },
     "379":{
       "DireGB":"ANN",
       "canRuf_SAMN02921317":"NNN",
       "root":"ACA",
       "uroCin_SAMN04495241":"NNN"
      },
     "38":{
       "canRuf_SAMN02921317":"NTN",
       "root":"CTT",
       "uroCin_SAMN04495241":"CCT"
      },
     "380":{
       "DireGB":"NNN",
       "canRuf_SAMN02921317":"NNN",
       "root":"ATT",
       "uroCin_SAMN04495241":"NNN"
      },
     "381":{
       "root":"NNN"
      },
     "382":{
       "root":"NNN"
      },
     "383":{
       "DireGB":"NNN",
       "Node14":"NNN",
       "chrBra_SAMN27257233":"NNN",
       "lycPic_SAMN09924608":"NNN",
       "root":"GCC",
       "uroCin_SAMN04495241":"NNN"
      },
     "384":{
       "DireGB":"NNN",
       "Node14":"NNN",
       "chrBra_SAMN27257233":"NNN",
       "lycPic_SAMN09924608":"NNN",
       "root":"TCT",
       "uroCin_SAMN04495241":"NNN"
      },
     "385":{
       "DireGB":"NNN",
       "Node14":"NNN",
       "chrBra_SAMN27257233":"NNN",
       "lycPic_SAMN09924608":"NNN",
       "root":"GCT",
       "uroCin_SAMN04495241":"NNN"
      },
     "386":{
       "DireGB":"NNN",
       "Node14":"NNN",
       "chrBra_SAMN27257233":"NNN",
       "lycPic_SAMN09924608":"NNN",
       "root":"AAA",
       "uroCin_SAMN04495241":"NNN"
      },
     "387":{
       "DireGB":"NNN",
       "Node14":"NNN",
       "chrBra_SAMN27257233":"NNN",
       "lycPic_SAMN09924608":"NNN",
       "root":"GAA",
       "uroCin_SAMN04495241":"NNN"
      },
     "388":{
       "DireGB":"NNN",
       "Node14":"NNN",
       "chrBra_SAMN27257233":"NNN",
       "lycPic_SAMN09924608":"NNN",
       "root":"GGT",
       "uroCin_SAMN04495241":"NNN"
      },
     "389":{
       "DireGB":"NNN",
       "Node14":"NNN",
       "chrBra_SAMN27257233":"NNN",
       "lycPic_SAMN09924608":"NNN",
       "root":"ACG",
       "uroCin_SAMN04495241":"NNN"
      },
     "39":{
       "canRuf_SAMN02921317":"GNT",
       "root":"GCT"
      },
     "390":{
       "DireGB":"NNN",
       "canBai_SAMN02921314":"NTG",
       "canLup_SAMN02921310":"NTG",
       "canRuf_SAMN02921317":"NTG",
       "chrBra_SAMN27257233":"NTG",
       "cuoAlp_SAMN10180424":"NTG",
       "lycPic_SAMN09924608":"NTG",
       "root":"CTG",
       "uroCin_SAMN04495241":"NTG"
      },
     "391":{
       "DireGB":"NNN",
       "root":"AAG",
       "uroCin_SAMN04495241":"NAG"
      },
     "392":{
       "DireGB":"NAC",
       "canBai_SAMN02921314":"CAN",
       "canLup_SAMN02921310":"CAN",
       "canRuf_SAMN02921317":"NNN",
       "root":"CAC"
      },
     "393":{
       "canBai_SAMN02921314":"NCA",
       "canRuf_SAMN02921317":"NCA",
       "root":"GCA"
      },
     "394":{
       "root":"AAA"
      },
     "395":{
       "root":"GAA"
      },
     "396":{
       "cuoAlp_SAMN10180424":"GTG",
       "root":"GTT"
      },
     "397":{
       "root":"GTC"
      },
     "398":{
       "root":"TCA"
      },
     "399":{
       "root":"GAT"
      },
     "4":{
       "Node14":"NNN",
       "root":"TTA",
       "uroCin_SAMN04495241":"NNN"
      },
     "40":{
       "canRuf_SAMN02921317":"ANN",
       "root":"ACA"
      },
     "400":{
       "root":"CTC",
       "vulVul_marble_Fox4":"CTT"
      },
     "401":{
       "root":"ATT"
      },
     "402":{
       "root":"GAC"
      },
     "403":{
       "root":"TCC"
      },
     "404":{
       "root":"TTC"
      },
     "405":{
       "root":"ATG"
      },
     "406":{
       "root":"AAG"
      },
     "407":{
       "root":"AAC"
      },
     "408":{
       "root":"CTC"
      },
     "409":{
       "root":"CAC"
      },
     "41":{
       "canRuf_SAMN02921317":"GAN",
       "root":"GAG"
      },
     "410":{
       "canBai_SAMN02921314":"AAN",
       "canLup_SAMN02921310":"AAN",
       "canRuf_SAMN02921317":"AAN",
       "root":"AAC"
      },
     "411":{
       "canLup_SAMN02921310":"NTC",
       "canRuf_SAMN02921317":"NTC",
       "root":"GTC"
      },
     "412":{
       "root":"ACA"
      },
     "413":{
       "root":"GGG"
      },
     "414":{
       "root":"ACC"
      },
     "415":{
       "root":"CTC"
      },
     "416":{
       "root":"ATG"
      },
     "417":{
       "root":"ACT"
      },
     "418":{
       "root":"GAT"
      },
     "419":{
       "root":"TCA"
      },
     "42":{
       "root":"ATC"
      },
     "420":{
       "root":"GAC"
      },
     "421":{
       "root":"TTT"
      },
     "422":{
       "root":"GTC"
      },
     "423":{
       "root":"TCA"
      },
     "424":{
       "root":"GCT"
      },
     "425":{
       "root":"GTA",
       "uroCin_SAMN04495241":"GNN"
      },
     "426":{
       "root":"AAA",
       "uroCin_SAMN04495241":"NNN"
      },
     "427":{
       "root":"AGA",
       "uroCin_SAMN04495241":"NNN"
      },
     "428":{
       "root":"AGT",
       "uroCin_SAMN04495241":"NNN"
      },
     "429":{
       "root":"CTG",
       "uroCin_SAMN04495241":"NNN"
      },
     "43":{
       "canRuf_SAMN02921317":"NCT",
       "root":"CCT"
      },
     "430":{
       "root":"TTC",
       "uroCin_SAMN04495241":"NNC"
      },
     "431":{
       "root":"TCT"
      },
     "432":{
       "root":"CAT"
      },
     "433":{
       "root":"GGA"
      },
     "434":{
       "root":"AGC",
       "uroCin_SAMN04495241":"NGC"
      },
     "435":{
       "root":"CAG"
      },
     "436":{
       "root":"AAG"
      },
     "437":{
       "root":"GCT"
      },
     "438":{
       "root":"ACA"
      },
     "439":{
       "lycPic_SAMN09924608":"GAC",
       "root":"GAT"
      },
     "44":{
       "root":"TAT"
      },
     "440":{
       "root":"ATC"
      },
     "441":{
       "root":"ATG"
      },
     "442":{
       "root":"GAT"
      },
     "443":{
       "root":"GCT"
      },
     "444":{
       "root":"ATG"
      },
     "445":{
       "root":"CTG"
      },
     "446":{
       "root":"GGT"
      },
     "447":{
       "root":"AAG",
       "uroCin_SAMN04495241":"ANG"
      },
     "448":{
       "root":"CTA"
      },
     "449":{
       "root":"TAC"
      },
     "45":{
       "root":"ATT"
      },
     "450":{
       "root":"ACT"
      },
     "451":{
       "root":"GTA"
      },
     "452":{
       "root":"ATG"
      },
     "453":{
       "root":"TTT"
      },
     "454":{
       "root":"GCA"
      },
     "455":{
       "root":"AAG"
      },
     "456":{
       "root":"AAA"
      },
     "457":{
       "DireGB":"CNT",
       "root":"CCT"
      },
     "458":{
       "root":"CCT"
      },
     "459":{
       "root":"GAA"
      },
     "46":{
       "root":"TCA"
      },
     "460":{
       "DireGB":"AAG",
       "root":"AAT"
      },
     "461":{
       "root":"CTG"
      },
     "462":{
       "root":"AGG"
      },
     "463":{
       "root":"AAA"
      },
     "464":{
       "root":"ACC"
      },
     "465":{
       "root":"AAG"
      },
     "466":{
       "cuoAlp_SAMN10180424":"GAN",
       "root":"GAC"
      },
     "467":{
       "canLup_SAMN02921310":"AAN",
       "canRuf_SAMN02921317":"AAN",
       "root":"AAG"
      },
     "468":{
       "root":"TCT"
      },
     "469":{
       "root":"GAG"
      },
     "47":{
       "root":"TGG"
      },
     "470":{
       "Node4":"AGC",
       "root":"AGT"
      },
     "471":{
       "root":"TAC"
      },
     "472":{
       "root":"TCC"
      },
     "473":{
       "root":"CTT"
      },
     "474":{
       "root":"GTC"
      },
     "475":{
       "root":"TCC"
      },
     "476":{
       "root":"ATG"
      },
     "477":{
       "root":"AAA"
      },
     "478":{
       "root":"GGG"
      },
     "479":{
       "root":"ATG"
      },
     "48":{
       "root":"CAG"
      },
     "480":{
       "root":"TGT"
      },
     "481":{
       "root":"GAC"
      },
     "482":{
       "root":"CCT"
      },
     "483":{
       "root":"AAA"
      },
     "484":{
       "root":"AAC",
       "vulVul_marble_Fox4":"CAC"
      },
     "485":{
       "root":"CAA"
      },
     "486":{
       "Node16":"AAC",
       "root":"AAT"
      },
     "487":{
       "root":"ACA"
      },
     "488":{
       "root":"AAC",
       "uroCin_SAMN04495241":"AAT"
      },
     "489":{
       "root":"TTT"
      },
     "49":{
       "root":"GAG"
      },
     "490":{
       "root":"GCA"
      },
     "491":{
       "root":"AGC"
      },
     "492":{
       "root":"ATG"
      },
     "493":{
       "root":"AAA"
      },
     "494":{
       "root":"TCT"
      },
     "495":{
       "root":"GAA"
      },
     "496":{
       "canRuf_SAMN02921317":"GNT",
       "root":"GGT"
      },
     "497":{
       "root":"AAA"
      },
     "498":{
       "root":"TTG"
      },
     "499":{
       "Node16":"AAG",
       "root":"AGG"
      },
     "5":{
       "Node14":"NNN",
       "root":"ACC",
       "uroCin_SAMN04495241":"NNN"
      },
     "50":{
       "root":"GGG"
      },
     "500":{
       "root":"GAA"
      },
     "501":{
       "root":"AAA"
      },
     "502":{
       "root":"ATG",
       "vulVul_marble_Fox4":"ATA"
      },
     "503":{
       "canRuf_SAMN02921317":"TAN",
       "root":"TAC",
       "uroCin_SAMN04495241":"TAT"
      },
     "504":{
       "root":"TCT"
      },
     "505":{
       "root":"CCT"
      },
     "506":{
       "root":"GCA"
      },
     "507":{
       "root":"TCC",
       "uroCin_SAMN04495241":"NNN"
      },
     "508":{
       "canLup_SAMN02921310":"AAN",
       "canRuf_SAMN02921317":"AAN",
       "root":"AAA",
       "uroCin_SAMN04495241":"NNN"
      },
     "509":{
       "canBai_SAMN02921314":"NCA",
       "canRuf_SAMN02921317":"NCA",
       "root":"CCA",
       "uroCin_SAMN04495241":"NNN"
      },
     "51":{
       "canBai_SAMN02921314":"NGG",
       "canLup_SAMN02921310":"NGG",
       "canRuf_SAMN02921317":"NGG",
       "root":"TGG"
      },
     "510":{
       "DireGB":"GNN",
       "canBai_SAMN02921314":"GNN",
       "canLup_SAMN02921310":"GNN",
       "canRuf_SAMN02921317":"GNN",
       "chrBra_SAMN27257233":"GNN",
       "cuoAlp_SAMN10180424":"GNN",
       "lupMes_SAMEA5411047":"GNN",
       "lycPic_SAMN09924608":"GNN",
       "root":"GAA",
       "speVen_SAMN27257238":"GNN",
       "uroCin_SAMN04495241":"NNN",
       "vulVul_marble_Fox4":"GNN"
      },
     "511":{
       "root":"NNN"
      },
     "512":{
       "root":"NNN"
      },
     "513":{
       "root":"NNN"
      },
     "514":{
       "root":"NNN"
      },
     "515":{
       "root":"NNN"
      },
     "516":{
       "root":"NNN"
      },
     "517":{
       "root":"NNN"
      },
     "518":{
       "root":"NNN"
      },
     "519":{
       "root":"CTG"
      },
     "52":{
       "root":"AAC"
      },
     "520":{
       "root":"GGT"
      },
     "521":{
       "root":"GAA"
      },
     "522":{
       "root":"CAC"
      },
     "523":{
       "root":"ATT"
      },
     "524":{
       "root":"ATC"
      },
     "525":{
       "root":"AAG"
      },
     "526":{
       "root":"GAG"
      },
     "527":{
       "root":"GGA"
      },
     "528":{
       "root":"TTG"
      },
     "529":{
       "root":"ACC"
      },
     "53":{
       "root":"CTG"
      },
     "530":{
       "root":"TTT"
      },
     "531":{
       "root":"TGG"
      },
     "532":{
       "root":"CAT"
      },
     "533":{
       "DireGB":"ACA",
       "Node14":"ACA",
       "root":"AAA"
      },
     "534":{
       "root":"AAT"
      },
     "535":{
       "root":"CAA"
      },
     "536":{
       "lupMes_SAMEA5411047":"CCA",
       "root":"CAA"
      },
     "537":{
       "root":"AAA",
       "speVen_SAMN27257238":"AAG"
      },
     "538":{
       "root":"GAA"
      },
     "539":{
       "root":"GGA"
      },
     "54":{
       "root":"TCC"
      },
     "540":{
       "root":"AAA"
      },
     "541":{
       "root":"TCT"
      },
     "542":{
       "root":"CCA",
       "uroCin_SAMN04495241":"CNN"
      },
     "543":{
       "canLup_SAMN02921310":"GNT",
       "root":"GGT",
       "uroCin_SAMN04495241":"GGN"
      },
     "544":{
       "root":"TTC",
       "uroCin_SAMN04495241":"NNN"
      },
     "545":{
       "root":"CAA",
       "uroCin_SAMN04495241":"NAN"
      },
     "546":{
       "root":"AGG",
       "uroCin_SAMN04495241":"NNN"
      },
     "547":{
       "canRuf_SAMN02921317":"GNN",
       "root":"GCA",
       "uroCin_SAMN04495241":"NCA"
      },
     "548":{
       "canLup_SAMN02921310":"NNA",
       "canRuf_SAMN02921317":"ANN",
       "root":"ACA",
       "uroCin_SAMN04495241":"NCN"
      },
     "549":{
       "root":"TTT"
      },
     "55":{
       "cuoAlp_SAMN10180424":"TCN",
       "root":"TCA"
      },
     "550":{
       "canRuf_SAMN02921317":"GNN",
       "root":"GCA"
      },
     "551":{
       "canRuf_SAMN02921317":"GNT",
       "root":"GCT",
       "uroCin_SAMN04495241":"NCN"
      },
     "552":{
       "canRuf_SAMN02921317":"CNN",
       "root":"CCC"
      },
     "553":{
       "canRuf_SAMN02921317":"NAN",
       "root":"AAC"
      },
     "554":{
       "root":"AAA"
      },
     "555":{
       "canRuf_SAMN02921317":"NNG",
       "root":"CAG"
      },
     "556":{
       "canLup_SAMN02921310":"NAN",
       "canRuf_SAMN02921317":"NAN",
       "root":"TAC"
      },
     "557":{
       "root":"AAG"
      },
     "558":{
       "canRuf_SAMN02921317":"NCT",
       "root":"CCT"
      },
     "559":{
       "root":"GTA"
      },
     "56":{
       "cuoAlp_SAMN10180424":"NNN",
       "root":"GTA"
      },
     "560":{
       "canRuf_SAMN02921317":"NCA",
       "root":"CCA"
      },
     "561":{
       "canRuf_SAMN02921317":"GAN",
       "root":"GAC"
      },
     "562":{
       "root":"ATC"
      },
     "563":{
       "root":"CCT"
      },
     "564":{
       "root":"CTG"
      },
     "565":{
       "root":"GGA"
      },
     "566":{
       "root":"TAT"
      },
     "567":{
       "root":"CCT"
      },
     "568":{
       "root":"CTG"
      },
     "569":{
       "root":"GAT"
      },
     "57":{
       "cuoAlp_SAMN10180424":"NNA",
       "root":"AGA"
      },
     "570":{
       "root":"ACT"
      },
     "571":{
       "root":"TGC"
      },
     "572":{
       "canRuf_SAMN02921317":"AAN",
       "root":"AAC"
      },
     "573":{
       "root":"CTC"
      },
     "574":{
       "root":"AGT"
      },
     "575":{
       "root":"CCC"
      },
     "576":{
       "DireGB":"NCT",
       "root":"CCT"
      },
     "577":{
       "root":"ATG"
      },
     "578":{
       "root":"CAT"
      },
     "579":{
       "root":"CAC"
      },
     "58":{
       "root":"ATG"
      },
     "580":{
       "canRuf_SAMN02921317":"NNA",
       "root":"CGA"
      },
     "581":{
       "root":"GAG"
      },
     "582":{
       "root":"AAA"
      },
     "583":{
       "root":"CCT"
      },
     "584":{
       "root":"GAG",
       "uroCin_SAMN04495241":"GAA"
      },
     "585":{
       "DireGB":"NNN",
       "root":"AAT",
       "uroCin_SAMN04495241":"NNN"
      },
     "586":{
       "DireGB":"NNN",
       "root":"TTT",
       "uroCin_SAMN04495241":"NNT"
      },
     "587":{
       "DireGB":"NNN",
       "root":"ATA",
       "uroCin_SAMN04495241":"ANN",
       "vulVul_marble_Fox4":"GTA"
      },
     "588":{
       "DireGB":"NNT",
       "canRuf_SAMN02921317":"TNT",
       "cuoAlp_SAMN10180424":"NGT",
       "root":"TGT",
       "uroCin_SAMN04495241":"NNN"
      },
     "589":{
       "root":"GAT"
      },
     "59":{
       "root":"TCA"
      },
     "590":{
       "root":"TCA"
      },
     "591":{
       "canLup_SAMN02921310":"GAN",
       "root":"GAC"
      },
     "592":{
       "root":"TCC"
      },
     "593":{
       "root":"TGG"
      },
     "594":{
       "root":"GCC"
      },
     "595":{
       "DireGB":"AAN",
       "root":"AAG"
      },
     "596":{
       "root":"GAT"
      },
     "597":{
       "canRuf_SAMN02921317":"CNG",
       "root":"CTG"
      },
     "598":{
       "canLup_SAMN02921310":"ATN",
       "canRuf_SAMN02921317":"NNN",
       "root":"ATC",
       "uroCin_SAMN04495241":"ATT"
      },
     "599":{
       "canLup_SAMN02921310":"NTA",
       "canRuf_SAMN02921317":"NNN",
       "root":"GTA"
      },
     "6":{
       "Node14":"NNN",
       "root":"CGC",
       "uroCin_SAMN04495241":"NNN"
      },
     "60":{
       "root":"GAT"
      },
     "600":{
       "canRuf_SAMN02921317":"NNN",
       "root":"TCT"
      },
     "601":{
       "canRuf_SAMN02921317":"NNN",
       "root":"GCC",
       "uroCin_SAMN04495241":"GNN"
      },
     "602":{
       "canRuf_SAMN02921317":"NNN",
       "root":"TTA",
       "uroCin_SAMN04495241":"NNN"
      },
     "603":{
       "canLup_SAMN02921310":"NTT",
       "canRuf_SAMN02921317":"NNN",
       "root":"CTT",
       "uroCin_SAMN04495241":"NNN"
      },
     "604":{
       "canRuf_SAMN02921317":"NNN",
       "root":"CTG",
       "uroCin_SAMN04495241":"NNN"
      },
     "605":{
       "canRuf_SAMN02921317":"NNN",
       "root":"ATT",
       "uroCin_SAMN04495241":"NNN"
      },
     "606":{
       "canLup_SAMN02921310":"CNA",
       "canRuf_SAMN02921317":"NNN",
       "root":"CAA",
       "uroCin_SAMN04495241":"NNN"
      },
     "607":{
       "canLup_SAMN02921310":"TAN",
       "canRuf_SAMN02921317":"NNN",
       "root":"TAC",
       "uroCin_SAMN04495241":"NNN"
      },
     "608":{
       "DireGB":"CAN",
       "canLup_SAMN02921310":"NNN",
       "canRuf_SAMN02921317":"NNN",
       "root":"CAC",
       "uroCin_SAMN04495241":"NNN"
      },
     "609":{
       "DireGB":"NNN",
       "canBai_SAMN02921314":"NNN",
       "canLup_SAMN02921310":"NTG",
       "canRuf_SAMN02921317":"NNN",
       "cuoAlp_SAMN10180424":"NNN",
       "lycPic_SAMN09924608":"NNN",
       "root":"CTG",
       "uroCin_SAMN04495241":"NNN"
      },
     "61":{
       "root":"AAG"
      },
     "610":{
       "DireGB":"NNN",
       "Node14":"NNN",
       "lycPic_SAMN09924608":"NNN",
       "root":"GCC",
       "uroCin_SAMN04495241":"NNN",
       "vulVul_marble_Fox4":"GTC"
      },
     "611":{
       "DireGB":"NNN",
       "canBai_SAMN02921314":"NNN",
       "canLup_SAMN02921310":"NAG",
       "canRuf_SAMN02921317":"NNN",
       "cuoAlp_SAMN10180424":"NNN",
       "lycPic_SAMN09924608":"NNN",
       "root":"CAG",
       "uroCin_SAMN04495241":"NNN",
       "vulVul_marble_Fox4":"ANG"
      },
     "612":{
       "DireGB":"NNN",
       "canBai_SAMN02921314":"NNA",
       "canLup_SAMN02921310":"NGA",
       "canRuf_SAMN02921317":"NNN",
       "cuoAlp_SAMN10180424":"NNA",
       "lycPic_SAMN09924608":"NNA",
       "root":"GGA",
       "uroCin_SAMN04495241":"NNA"
      },
     "613":{
       "DireGB":"NNA",
       "canRuf_SAMN02921317":"NNN",
       "root":"GGA"
      },
     "614":{
       "canRuf_SAMN02921317":"ANN",
       "root":"AGC"
      },
     "615":{
       "canRuf_SAMN02921317":"ANN",
       "root":"ATG"
      },
     "616":{
       "canRuf_SAMN02921317":"GAN",
       "root":"GAT"
      },
     "617":{
       "canRuf_SAMN02921317":"GNN",
       "root":"GCA",
       "vulVul_marble_Fox4":"CCA"
      },
     "618":{
       "canRuf_SAMN02921317":"NAG",
       "root":"CAG"
      },
     "619":{
       "canRuf_SAMN02921317":"ANT",
       "root":"AGT"
      },
     "62":{
       "root":"GTT"
      },
     "620":{
       "root":"TTC"
      },
     "621":{
       "canRuf_SAMN02921317":"CTN",
       "root":"CTT"
      },
     "622":{
       "root":"GAA"
      },
     "623":{
       "root":"GCT"
      },
     "624":{
       "root":"GCT"
      },
     "625":{
       "canRuf_SAMN02921317":"GNC",
       "cuoAlp_SAMN10180424":"AGC",
       "root":"GGC"
      },
     "626":{
       "canRuf_SAMN02921317":"ANC",
       "root":"AGC"
      },
     "627":{
       "root":"ACC"
      },
     "628":{
       "canRuf_SAMN02921317":"AAN",
       "root":"AAC"
      },
     "629":{
       "canRuf_SAMN02921317":"TTN",
       "root":"TTG"
      },
     "63":{
       "root":"GAC"
      },
     "630":{
       "root":"CCT"
      },
     "631":{
       "root":"GCC"
      },
     "632":{
       "root":"AAC"
      },
     "633":{
       "canRuf_SAMN02921317":"AAN",
       "root":"AAG"
      },
     "634":{
       "root":"TCC"
      },
     "635":{
       "root":"CCT"
      },
     "636":{
       "root":"GTA"
      },
     "637":{
       "root":"GTT"
      },
     "638":{
       "root":"TCT",
       "vulVul_marble_Fox4":"CCT"
      },
     "639":{
       "root":"GAT"
      },
     "64":{
       "root":"TGG"
      },
     "640":{
       "root":"GAG"
      },
     "641":{
       "root":"TCC"
      },
     "642":{
       "root":"AGC"
      },
     "643":{
       "root":"CTT"
      },
     "644":{
       "root":"AAA"
      },
     "645":{
       "root":"TCT"
      },
     "646":{
       "root":"CCT"
      },
     "647":{
       "root":"CAA"
      },
     "648":{
       "root":"ATG"
      },
     "649":{
       "root":"GGA"
      },
     "65":{
       "root":"TTA"
      },
     "650":{
       "root":"GGT"
      },
     "651":{
       "root":"GAC"
      },
     "652":{
       "root":"CAA"
      },
     "653":{
       "root":"GAA"
      },
     "654":{
       "root":"GAA"
      },
     "655":{
       "root":"GCA"
      },
     "656":{
       "root":"GAA"
      },
     "657":{
       "chrBra_SAMN27257233":"AGG",
       "root":"AAG"
      },
     "658":{
       "root":"AAG"
      },
     "659":{
       "root":"GAT"
      },
     "66":{
       "root":"CAA"
      },
     "660":{
       "root":"CTA"
      },
     "661":{
       "root":"ATG"
      },
     "662":{
       "root":"AGT"
      },
     "663":{
       "root":"GTT"
      },
     "664":{
       "root":"TTC"
      },
     "665":{
       "root":"TTT"
      },
     "666":{
       "root":"AAT"
      },
     "667":{
       "root":"TTT"
      },
     "668":{
       "root":"ATC"
      },
     "669":{
       "canRuf_SAMN02921317":"CNG",
       "chrBra_SAMN27257233":"CAG",
       "root":"CGG"
      },
     "67":{
       "root":"AGC"
      },
     "670":{
       "root":"AAT"
      },
     "671":{
       "root":"TTA"
      },
     "672":{
       "root":"CTT"
      },
     "673":{
       "Node4":"AGT",
       "root":"GGT"
      },
     "674":{
       "root":"GAG"
      },
     "675":{
       "root":"ACC"
      },
     "676":{
       "root":"ATT"
      },
     "677":{
       "root":"TTC"
      },
     "678":{
       "root":"AAG"
      },
     "679":{
       "root":"AGT"
      },
     "68":{
       "root":"CAA"
      },
     "680":{
       "root":"GAC"
      },
     "681":{
       "canLup_SAMN02921310":"CNT",
       "canRuf_SAMN02921317":"CNT",
       "root":"CGT"
      },
     "682":{
       "root":"AGC"
      },
     "683":{
       "root":"TCT"
      },
     "684":{
       "root":"GAA"
      },
     "685":{
       "root":"CCC"
      },
     "686":{
       "root":"AAG"
      },
     "687":{
       "root":"GTA"
      },
     "688":{
       "root":"CCA"
      },
     "689":{
       "root":"GAA"
      },
     "69":{
       "root":"AAT"
      },
     "690":{
       "root":"CAG",
       "speVen_SAMN27257238":"CAT"
      },
     "691":{
       "root":"CCA"
      },
     "692":{
       "root":"ATT"
      },
     "693":{
       "root":"AAG"
      },
     "694":{
       "root":"GAA"
      },
     "695":{
       "root":"GAA"
      },
     "696":{
       "root":"TAT"
      },
     "697":{
       "root":"AGC"
      },
     "698":{
       "root":"CAC"
      },
     "699":{
       "canRuf_SAMN02921317":"CAN",
       "root":"CAG"
      },
     "7":{
       "Node14":"NNN",
       "root":"TTC",
       "uroCin_SAMN04495241":"NNN"
      },
     "70":{
       "root":"GGA"
      },
     "700":{
       "canRuf_SAMN02921317":"NNN",
       "root":"TGT"
      },
     "701":{
       "root":"GAA"
      },
     "702":{
       "root":"AGA"
      },
     "703":{
       "canRuf_SAMN02921317":"NCT",
       "root":"CCT"
      },
     "704":{
       "root":"ATA"
      },
     "705":{
       "root":"ACC"
      },
     "706":{
       "root":"CCT"
      },
     "707":{
       "root":"TCT"
      },
     "708":{
       "root":"CCC"
      },
     "709":{
       "root":"ATC"
      },
     "71":{
       "root":"GTA"
      },
     "710":{
       "root":"AAA"
      },
     "711":{
       "root":"TTA"
      },
     "712":{
       "canRuf_SAMN02921317":"ANN",
       "root":"AGT"
      },
     "713":{
       "root":"GAA"
      },
     "714":{
       "DireGB":"GAC",
       "canRuf_SAMN02921317":"GGN",
       "root":"GGC"
      },
     "715":{
       "canLup_SAMN02921310":"NAT",
       "canRuf_SAMN02921317":"NAT",
       "root":"GAT",
       "uroCin_SAMN04495241":"NAT"
      },
     "716":{
       "root":"GAG"
      },
     "717":{
       "canRuf_SAMN02921317":"ANT",
       "root":"ACT"
      },
     "718":{
       "root":"GGT"
      },
     "719":{
       "root":"GGT"
      },
     "72":{
       "root":"TGC"
      },
     "720":{
       "canLup_SAMN02921310":"ANC",
       "canRuf_SAMN02921317":"ANC",
       "root":"ACC"
      },
     "721":{
       "root":"TTT"
      },
     "722":{
       "root":"GCT"
      },
     "723":{
       "root":"GGG"
      },
     "724":{
       "canRuf_SAMN02921317":"NTG",
       "root":"CTG"
      },
     "725":{
       "canRuf_SAMN02921317":"ANC",
       "root":"ACC"
      },
     "726":{
       "root":"AAG"
      },
     "727":{
       "root":"ATG"
      },
     "728":{
       "root":"GTT"
      },
     "729":{
       "root":"GCT"
      },
     "73":{
       "root":"AAA"
      },
     "730":{
       "canRuf_SAMN02921317":"AAN",
       "root":"AAC"
      },
     "731":{
       "root":"CAG"
      },
     "732":{
       "root":"CTA"
      },
     "733":{
       "root":"GAT"
      },
     "734":{
       "root":"GGC"
      },
     "735":{
       "canRuf_SAMN02921317":"CAN",
       "root":"CAC"
      },
     "736":{
       "root":"ATG"
      },
     "737":{
       "root":"AAT"
      },
     "738":{
       "root":"GGG"
      },
     "739":{
       "root":"CAA"
      },
     "74":{
       "root":"GTT"
      },
     "740":{
       "root":"ATG"
      },
     "741":{
       "root":"GTA"
      },
     "742":{
       "root":"GAA"
      },
     "743":{
       "canRuf_SAMN02921317":"NAT",
       "root":"CAT"
      },
     "744":{
       "root":"CTA"
      },
     "745":{
       "root":"ATG"
      },
     "746":{
       "root":"GAC"
      },
     "747":{
       "root":"TCA"
      },
     "748":{
       "root":"GTG"
      },
     "749":{
       "root":"ATG"
      },
     "75":{
       "root":"GAT"
      },
     "750":{
       "root":"AAG"
      },
     "751":{
       "root":"TTA"
      },
     "752":{
       "root":"TGT"
      },
     "753":{
       "root":"CTC"
      },
     "754":{
       "root":"ATT"
      },
     "755":{
       "root":"ATT"
      },
     "756":{
       "root":"GCC"
      },
     "757":{
       "canLup_SAMN02921310":"AAN",
       "root":"AAG"
      },
     "758":{
       "root":"TCC"
      },
     "759":{
       "canRuf_SAMN02921317":"TGN",
       "root":"TGT"
      },
     "76":{
       "root":"GTC"
      },
     "760":{
       "root":"GAC"
      },
     "761":{
       "root":"TCT"
      },
     "762":{
       "root":"CCC"
      },
     "763":{
       "root":"TTG"
      },
     "764":{
       "root":"GCA"
      },
     "765":{
       "root":"GAG"
      },
     "766":{
       "root":"CTA"
      },
     "767":{
       "root":"GGA"
      },
     "768":{
       "canRuf_SAMN02921317":"GAN",
       "root":"GAT"
      },
     "769":{
       "root":"GAT"
      },
     "77":{
       "root":"TAT"
      },
     "770":{
       "root":"AAG"
      },
     "771":{
       "root":"TCT"
      },
     "772":{
       "root":"GGA"
      },
     "773":{
       "root":"GAT"
      },
     "774":{
       "canLup_SAMN02921310":"GNG",
       "canRuf_SAMN02921317":"GNG",
       "root":"GCG"
      },
     "775":{
       "root":"AGC"
      },
     "776":{
       "root":"AGG"
      },
     "777":{
       "lycPic_SAMN09924608":"NCA",
       "root":"CCA"
      },
     "778":{
       "DireGB":"GCT",
       "root":"ACT"
      },
     "779":{
       "root":"TCA"
      },
     "78":{
       "root":"TCA"
      },
     "780":{
       "root":"GCC"
      },
     "781":{
       "root":"TTC"
      },
     "782":{
       "root":"CCA"
      },
     "783":{
       "root":"GAT"
      },
     "784":{
       "root":"AGT",
       "uroCin_SAMN04495241":"ANT"
      },
     "785":{
       "root":"TTA"
      },
     "786":{
       "root":"TAT"
      },
     "787":{
       "canRuf_SAMN02921317":"GAN",
       "root":"GAG"
      },
     "788":{
       "root":"TGT"
      },
     "789":{
       "root":"TTA"
      },
     "79":{
       "root":"CCT"
      },
     "790":{
       "root":"CCA"
      },
     "791":{
       "canRuf_SAMN02921317":"NTC",
       "root":"GTC"
      },
     "792":{
       "root":"AAG"
      },
     "793":{
       "root":"GGC"
      },
     "794":{
       "root":"ACA"
      },
     "795":{
       "root":"GGG"
      },
     "796":{
       "root":"ACA"
      },
     "797":{
       "root":"GCA"
      },
     "798":{
       "root":"GAA"
      },
     "799":{
       "canBai_SAMN02921314":"ANG",
       "canLup_SAMN02921310":"ANG",
       "canRuf_SAMN02921317":"ANN",
       "root":"ACG"
      },
     "8":{
       "DireGB":"ANA",
       "Node14":"NNN",
       "chrBra_SAMN27257233":"GGA",
       "root":"AGA",
       "uroCin_SAMN04495241":"NNN"
      },
     "80":{
       "root":"GGA"
      },
     "800":{
       "root":"CTC"
      },
     "801":{
       "root":"CTG"
      },
     "802":{
       "root":"CAG"
      },
     "803":{
       "canRuf_SAMN02921317":"AAN",
       "lupMes_SAMEA5411047":"GAT",
       "root":"AAT"
      },
     "804":{
       "canRuf_SAMN02921317":"NCC",
       "root":"GCC"
      },
     "805":{
       "root":"TAT"
      },
     "806":{
       "root":"CAA"
      },
     "807":{
       "lupMes_SAMEA5411047":"ACT",
       "root":"GCT"
      },
     "808":{
       "root":"ATC"
      },
     "809":{
       "root":"CAT"
      },
     "81":{
       "root":"GAC"
      },
     "810":{
       "root":"AAT",
       "uroCin_SAMN04495241":"AAN"
      },
     "811":{
       "canRuf_SAMN02921317":"GAN",
       "root":"GAA"
      },
     "812":{
       "canRuf_SAMN02921317":"NNG",
       "root":"CTG"
      },
     "813":{
       "root":"AGA"
      },
     "814":{
       "canRuf_SAMN02921317":"NNN",
       "root":"GGT"
      },
     "815":{
       "canRuf_SAMN02921317":"NTN",
       "root":"ATA",
       "uroCin_SAMN04495241":"AAA"
      },
     "816":{
       "root":"TCA"
      },
     "817":{
       "canRuf_SAMN02921317":"GGN",
       "root":"GGA"
      },
     "818":{
       "canRuf_SAMN02921317":"NNN",
       "root":"CAG"
      },
     "819":{
       "DireGB":"NNN",
       "canRuf_SAMN02921317":"NNN",
       "root":"CCC"
      },
     "82":{
       "root":"AGC",
       "uroCin_SAMN04495241":"GGC"
      },
     "820":{
       "DireGB":"NNN",
       "canRuf_SAMN02921317":"NNN",
       "root":"CCT",
       "uroCin_SAMN04495241":"NCN"
      },
     "821":{
       "DireGB":"NNN",
       "canRuf_SAMN02921317":"NNN",
       "root":"GAA",
       "uroCin_SAMN04495241":"NNN"
      },
     "822":{
       "DireGB":"NNN",
       "canRuf_SAMN02921317":"NNA",
       "root":"GGA",
       "uroCin_SAMN04495241":"NNA"
      },
     "823":{
       "DireGB":"NGT",
       "canRuf_SAMN02921317":"TNN",
       "root":"TGT"
      },
     "824":{
       "canRuf_SAMN02921317":"ANN",
       "root":"ACA"
      },
     "825":{
       "canRuf_SAMN02921317":"GNA",
       "root":"GCA"
      },
     "826":{
       "canRuf_SAMN02921317":"NNC",
       "root":"CCC"
      },
     "827":{
       "root":"AAA"
      },
     "828":{
       "canRuf_SAMN02921317":"NNG",
       "root":"GTG"
      },
     "829":{
       "canBai_SAMN02921314":"ATN",
       "canRuf_SAMN02921317":"ATN",
       "lycPic_SAMN09924608":"ATT",
       "root":"ATC"
      },
     "83":{
       "root":"CAA",
       "uroCin_SAMN04495241":"CNN"
      },
     "830":{
       "canRuf_SAMN02921317":"NNC",
       "root":"GTC"
      },
     "831":{
       "canRuf_SAMN02921317":"AGN",
       "root":"AGC"
      },
     "832":{
       "root":"AAT"
      },
     "833":{
       "root":"CAT"
      },
     "834":{
       "root":"AGC"
      },
     "835":{
       "root":"CTA"
      },
     "836":{
       "root":"AGT"
      },
     "837":{
       "root":"GAT"
      },
     "838":{
       "root":"ACA"
      },
     "839":{
       "root":"GTT"
      },
     "84":{
       "root":"CTC",
       "uroCin_SAMN04495241":"NNN",
       "vulVul_marble_Fox4":"CCC"
      },
     "840":{
       "root":"CAG"
      },
     "841":{
       "root":"AAC"
      },
     "842":{
       "root":"AAG"
      },
     "843":{
       "root":"CAA"
      },
     "844":{
       "DireGB":"CTN",
       "root":"CTG"
      },
     "845":{
       "root":"CAA"
      },
     "846":{
       "root":"GCA"
      },
     "847":{
       "root":"GTA"
      },
     "848":{
       "root":"CTC"
      },
     "849":{
       "root":"CAG"
      },
     "85":{
       "root":"CAG",
       "uroCin_SAMN04495241":"NNG"
      },
     "850":{
       "root":"TGG"
      },
     "851":{
       "root":"GTA"
      },
     "852":{
       "root":"GCT"
      },
     "853":{
       "root":"GCA"
      },
     "854":{
       "root":"TCT"
      },
     "855":{
       "root":"GAA"
      },
     "856":{
       "root":"CTA",
       "uroCin_SAMN04495241":"CTN"
      },
     "857":{
       "root":"AAT",
       "uroCin_SAMN04495241":"NNN"
      },
     "858":{
       "root":"GTC",
       "uroCin_SAMN04495241":"NNN"
      },
     "859":{
       "root":"CCT",
       "uroCin_SAMN04495241":"NNN"
      },
     "86":{
       "root":"GAC"
      },
     "860":{
       "root":"ATT"
      },
     "861":{
       "root":"TTG",
       "uroCin_SAMN04495241":"NNG"
      },
     "862":{
       "root":"TAC",
       "uroCin_SAMN04495241":"TNN"
      },
     "863":{
       "root":"TTT",
       "uroCin_SAMN04495241":"NNN"
      },
     "864":{
       "root":"GCT",
       "uroCin_SAMN04495241":"NNN"
      },
     "865":{
       "root":"GGT",
       "uroCin_SAMN04495241":"NNN"
      },
     "866":{
       "root":"GAT",
       "uroCin_SAMN04495241":"NNN",
       "vulVul_marble_Fox4":"GAC"
      },
     "867":{
       "root":"GAT",
       "uroCin_SAMN04495241":"NNN"
      },
     "868":{
       "root":"GAA",
       "uroCin_SAMN04495241":"NNN"
      },
     "869":{
       "root":"GGA",
       "uroCin_SAMN04495241":"NNN"
      },
     "87":{
       "root":"TGG"
      },
     "870":{
       "root":"ATC",
       "uroCin_SAMN04495241":"NNN"
      },
     "871":{
       "root":"CAG",
       "uroCin_SAMN04495241":"NNN"
      },
     "872":{
       "root":"GAG",
       "uroCin_SAMN04495241":"NNN"
      },
     "873":{
       "root":"AAG",
       "uroCin_SAMN04495241":"NNN"
      },
     "874":{
       "root":"CTA"
      },
     "875":{
       "root":"CTT"
      },
     "876":{
       "root":"CAG"
      },
     "877":{
       "root":"CTC"
      },
     "878":{
       "root":"TCA"
      },
     "879":{
       "root":"GCT"
      },
     "88":{
       "root":"AAA"
      },
     "880":{
       "root":"GCT"
      },
     "881":{
       "root":"GCT"
      },
     "882":{
       "canLup_SAMN02921310":"NTG",
       "canRuf_SAMN02921317":"NTG",
       "root":"GTG"
      },
     "883":{
       "root":"GAC"
      },
     "884":{
       "root":"AAA"
      },
     "885":{
       "root":"GGA"
      },
     "886":{
       "canBai_SAMN02921314":"NNC",
       "canLup_SAMN02921310":"NNC",
       "canRuf_SAMN02921317":"NNC",
       "root":"CGC"
      },
     "887":{
       "root":"AGT"
      },
     "888":{
       "canRuf_SAMN02921317":"NTA",
       "root":"GTA"
      },
     "889":{
       "canRuf_SAMN02921317":"GNN",
       "root":"GGT"
      },
     "89":{
       "root":"ATG"
      },
     "890":{
       "root":"GAG"
      },
     "891":{
       "root":"GTC"
      },
     "892":{
       "root":"CTG"
      },
     "893":{
       "canRuf_SAMN02921317":"CAN",
       "root":"CAG"
      },
     "894":{
       "root":"TCA"
      },
     "895":{
       "canRuf_SAMN02921317":"NTG",
       "root":"GTG"
      },
     "896":{
       "canRuf_SAMN02921317":"CTN",
       "root":"CTG",
       "speVen_SAMN27257238":"TTG"
      },
     "897":{
       "canBai_SAMN02921314":"NNC",
       "canLup_SAMN02921310":"NNN",
       "canRuf_SAMN02921317":"NNN",
       "root":"CGC"
      },
     "898":{
       "canLup_SAMN02921310":"TNN",
       "canRuf_SAMN02921317":"TAN",
       "root":"TAT"
      },
     "899":{
       "canLup_SAMN02921310":"GNN",
       "root":"GAG"
      },
     "9":{
       "Node16":"NNN",
       "cuoAlp_SAMN10180424":"NNC",
       "root":"AAC",
       "uroCin_SAMN04495241":"NNN"
      },
     "90":{
       "canRuf_SAMN02921317":"TCN",
       "lupMes_SAMEA5411047":"TCA",
       "root":"TCG"
      },
     "900":{
       "canLup_SAMN02921310":"NNG",
       "canRuf_SAMN02921317":"AAN",
       "root":"AAG"
      },
     "901":{
       "canRuf_SAMN02921317":"GAN",
       "root":"GAG"
      },
     "902":{
       "canBai_SAMN02921314":"NNA",
       "canLup_SAMN02921310":"NNN",
       "canRuf_SAMN02921317":"NNA",
       "root":"CGA"
      },
     "903":{
       "canLup_SAMN02921310":"NNG",
       "canRuf_SAMN02921317":"NAN",
       "root":"CAG"
      },
     "904":{
       "canRuf_SAMN02921317":"CNG",
       "root":"CTG"
      },
     "905":{
       "root":"GAT"
      },
     "906":{
       "canRuf_SAMN02921317":"GAN",
       "root":"GAG"
      },
     "907":{
       "canBai_SAMN02921314":"GNG",
       "canLup_SAMN02921310":"GNN",
       "canRuf_SAMN02921317":"NNN",
       "root":"GCG"
      },
     "908":{
       "canBai_SAMN02921314":"NTG",
       "canLup_SAMN02921310":"NNG",
       "canRuf_SAMN02921317":"NNN",
       "root":"GTG"
      },
     "909":{
       "canRuf_SAMN02921317":"NNN",
       "root":"GGA"
      },
     "91":{
       "root":"GAT"
      },
     "910":{
       "canLup_SAMN02921310":"ANN",
       "canRuf_SAMN02921317":"NNN",
       "root":"AAT"
      },
     "911":{
       "canBai_SAMN02921314":"NTT",
       "canLup_SAMN02921310":"NTN",
       "canRuf_SAMN02921317":"NNN",
       "root":"GTT"
      },
     "912":{
       "canLup_SAMN02921310":"NNN",
       "canRuf_SAMN02921317":"NNN",
       "root":"ACA"
      },
     "913":{
       "canBai_SAMN02921314":"NGG",
       "canLup_SAMN02921310":"NNG",
       "canRuf_SAMN02921317":"NNN",
       "root":"CGG"
      },
     "914":{
       "canLup_SAMN02921310":"CNG",
       "canRuf_SAMN02921317":"NNN",
       "root":"CTG"
      },
     "915":{
       "canLup_SAMN02921310":"CAN",
       "canRuf_SAMN02921317":"NNN",
       "root":"CAG"
      },
     "916":{
       "canRuf_SAMN02921317":"NNN",
       "root":"CTG"
      },
     "917":{
       "canLup_SAMN02921310":"CNN",
       "canRuf_SAMN02921317":"NNN",
       "root":"CTG"
      },
     "918":{
       "canRuf_SAMN02921317":"NNN",
       "root":"GAC"
      },
     "919":{
       "canLup_SAMN02921310":"NGG",
       "canRuf_SAMN02921317":"NNN",
       "root":"TGG"
      },
     "92":{
       "root":"GAA"
      },
     "920":{
       "canRuf_SAMN02921317":"NNN",
       "root":"CTG"
      },
     "921":{
       "canLup_SAMN02921310":"ANN",
       "canRuf_SAMN02921317":"NNN",
       "root":"ATG"
      },
     "922":{
       "Node16":"NNN",
       "root":"GTG",
       "uroCin_SAMN04495241":"GNG"
      },
     "923":{
       "canBai_SAMN02921314":"ANN",
       "canLup_SAMN02921310":"NNC",
       "canRuf_SAMN02921317":"NNN",
       "root":"AAC",
       "speVen_SAMN27257238":"AAT"
      },
     "924":{
       "canBai_SAMN02921314":"CTN",
       "canLup_SAMN02921310":"CTN",
       "canRuf_SAMN02921317":"NNN",
       "root":"CTG"
      },
     "925":{
       "root":"NNN"
      },
     "93":{
       "Node4":"TGC",
       "root":"TCC"
      },
     "94":{
       "root":"TTG"
      },
     "95":{
       "root":"TCT"
      },
     "96":{
       "root":"ATT"
      },
     "97":{
       "root":"TTT"
      },
     "98":{
       "root":"AAG"
      },
     "99":{
       "root":"GAA"
      }
    }
  },
 "test results":{
   "LRT":1.624635741904058,
   "p-value":0.2219140683437567
  },
 "tested":{
   "0":{
     "DireGB":"test",
     "Node10":"background",
     "Node14":"background",
     "Node16":"background",
     "Node4":"background",
     "Node8":"background",
     "canBai_SAMN02921314":"background",
     "canLup_SAMN02921310":"background",
     "canRuf_SAMN02921317":"background",
     "chrBra_SAMN27257233":"background",
     "cuoAlp_SAMN10180424":"background",
     "lupMes_SAMEA5411047":"background",
     "lycPic_SAMN09924608":"background",
     "speVen_SAMN27257238":"background",
     "uroCin_SAMN04495241":"background",
     "vulVul_marble_Fox4":"background"
    }
  },
 "timers":{
   "Constrained BUSTED model fitting":{
     "order":3,
     "timer":62
    },
   "Overall":{
     "order":0,
     "timer":289
    },
   "Preliminary model fitting":{
     "order":1,
     "timer":14
    },
   "Unconstrained BUSTED model fitting":{
     "order":2,
     "timer":210
    }
  }
}
```
