## Supplementary material for "On the ancestry and evolution of the extinct dire wolf": HyPhy results: FormBio043966.t1.cds.aln.fa.MEME.json

```
{
 "MLE":{
   "content":{
     "0":      [
[0, 0, 1, 0, 0, 0, 1, 0, 0, 0, 0, 1, 0],
      [0, 0, 0.9991362520746339, 0.1, 0.0008637479253661429, -0.0004520983148381674, 0.6666666666666666, 0, 0, -4.321676135788321, -4.32190218494574, 1, 0],
      [137.181032873774, 0, 0.7515762610899777, 0.9365054171621577, 0.2484237389100223, 0, 0.6666666666666666, 0, 0, -11.11512711856627, -11.1200248929038, 1, 139.0449252055294],
      [165.0223809112841, 0, 0.810200291539483, 0.3045634729160029, 0.189799708460517, 0, 0.6666666666666666, 0, 0, -5.598333564212703, -5.599287478071898, 1, 166.4023990685884],
      [0, 0, 0.9991362520746339, 0.1, 0.0008637479253661429, -0.0003887044081043456, 0.6666666666666666, 0, 0, -4.169804852470225, -4.169999204674277, 1, 0],
      [0, 0, 0.9991362520746339, 0.1, 0.0008637479253661429, -0.0006727164216204784, 0.6666666666666666, 0, 0, -4.218388715385261, -4.218725073596072, 1, 0],
      [0, 0, 0.9991362520746339, 0.1, 0.0008637479253661429, -0.0007635167192141523, 0.6666666666666666, 0, 0, -4.891915840512635, -4.892297598872242, 1, 0],
      [0, 0, 0.9991362520746339, 0.1, 0.0008637479253661429, -0.0007053535317549375, 0.6666666666666666, 0, 0, -4.395677761525101, -4.396030438290978, 1, 0],
      [0.01775371770052298, 0.009185014305685931, 0.4776918199187815, 117.2129566253629, 0.5223081800812186, 0.6696485370073582, 0.3862889794029907, 1, 0, -8.84649336043778, -8.833592837910579, 0.9871823325389534, 0],
      [0, 0, 0.9991362520746339, 0.1, 0.0008637479253661429, -0.0006612370714034199, 0.6666666666666666, 0, 0, -3.691719636010728, -3.692050254546429, 1, 0],
      [89.24677148187413, 38.53378458239467, 0.8961181686275785, 37.32445540704625, 0.1038818313724215, 0, 0.6666666666666666, 0, 0, -12.42900861556716, -12.43234523788845, 1, 82.08058012193766],
      [0, 0, 0.0007667430975818621, 147.9685049905263, 0.9992332569024182, 3.165060910551929, 0.097902222504473, 2, 0, -12.25671820483332, -12.25659891254797, 0.9998807148296825, 0],
      [0, 0, 0.9991362520746339, 0.1, 0.0008637479253661429, -0.0007363415291283815, 0.6666666666666666, 0, 0, -4.10149962777295, -4.101867798537514, 1, 0],
      [0, 0, 0.9991362520746339, 0.1, 0.0008637479253661429, -0.0004948558157735761, 0.6666666666666666, 0, 0, -4.430659957230885, -4.430907385138772, 1, 0],
      [1.289602909728712, 0, 1, 0.6386835485659825, 0, 0, 0.6666666666666666, 0, 0, -4.633218826355745, -4.623155469582227, 0.9899871093725873, 1.301235659993812],
      [0, 0, 0.9991362520746339, 0.1, 0.0008637479253661429, -0.0005487501850254262, 0.6666666666666666, 0, 0, -3.762742637193066, -3.763017012285579, 1, 0],
      [91.76582954095795, 46.88678374888468, 0.1931124924051643, 42.40811189513001, 0.8068875075948356, 0, 0.6666666666666666, 0, 0, -12.33260252616967, -12.332433594328, 0.9998310824264933, 95.01368782515189],
      [0.0258939198589585, 0.0006535715561647407, 0.0007819759964513899, 36.14451313073976, 0.9992180240035486, 0.5654643621959377, 0.4119846671345402, 0, 0, -7.604895147579261, -7.605804792750196, 1, 0],
      [0, 0, 0.9991362520746339, 0.1, 0.0008637479253661429, -0.0008753561990388903, 0.6666666666666666, 0, 0, -3.914613920511163, -3.915051598610682, 1, 0],
      [0, 0, 0.00962765202399, 37.07720240889599, 0.99037234797601, 0.9927982156169151, 0.3189146656487072, 0, 0, -8.577222474597043, -8.5784947353525, 1, 0],
      [0, 0, 0.9991362520746339, 0.1, 0.0008637479253661429, -0.0009658105491432423, 0.6666666666666666, 0, 0, -4.128240070206147, -4.128722975480718, 1, 0],
      [0, 0, 0.9991362520746339, 0.1, 0.0008637479253661429, -0.0009200705619178962, 0.6666666666666666, 0, 0, -4.526418407499554, -4.526878442780513, 1, 0],
      [0, 0, 0.9991362520746339, 0.1, 0.0008637479253661429, -0.0008422975180586434, 0.6666666666666666, 0, 0, -3.691719636010728, -3.692140784769757, 1, 0],
      [0, 0, 0.9991362520746339, 0.1, 0.0008637479253661429, -0.0007799395375691631, 0.6666666666666666, 0, 0, -4.012778174234106, -4.013168144002891, 1, 0],
      [0, 0, 0.9991362520746339, 0.1, 0.0008637479253661429, -0.0007748557847984117, 0.6666666666666666, 0, 0, -3.574830548398416, -3.575217976290815, 1, 0],
      [0.009801627362894791, 9.513937822811837e-05, 0.02978144469105515, 179.5481861807602, 0.9702185553089449, 1.913314092171007, 0.1908428508742071, 1, 0, -17.50880526539298, -17.50640238687264, 0.9976000060812197, 0],
      [0, 0, 0.9991362520746339, 0.1, 0.0008637479253661429, -0.0004948558157735761, 0.6666666666666666, 0, 0, -4.430659957230885, -4.430907385138772, 1, 0],
      [0, 0, 0.009610687880426089, 50.89131109669446, 0.9903893121195739, 0.5611360960686618, 0.4131041882626528, 1, 0, -8.172248494570397, -8.172698771966733, 1, 0],
      [83.22900606380978, 0, 0.7692311293291718, 0.4101530467798869, 0.2307688706708282, 0, 0.6666666666666666, 0, 0, -8.16199203580352, -8.164331028355667, 1, 80.05469058641563],
      [0, 0, 1, 0.381915811733517, 0, 0, 0.6666666666666666, 0, 0, -4.461607157554106, -4.455395406317216, 0.9938075018038414, 1.081112239763937],
      [0.000334731566660519, 0.0001602041081370218, 0.8047966279855302, 1066.017499616462, 0.1952033720144698, 1.083096559409618, 0.3027455472933206, 1, 0, -8.954038440616086, -8.838958245777658, 0.8912946638034956, 0],
      [0, 0, 0.9991362520746339, 0.1, 0.0008637479253661429, -0.0003500997290721841, 0.6666666666666666, 0, 0, -4.011350982593835, -4.011526032458371, 1, 0],
      [269.8671501240352, 0, 0.7018353321580661, 1809.998868617993, 0.2981646678419339, 0.3693612032882676, 0.4678413877892897, 0, 0, -12.82377481421588, -12.52365588816908, 0.7407301233244938, 281.0190604728347],
      [0, 0, 0.9991362520746339, 0.1, 0.0008637479253661429, -0.000505476798803528, 0.6666666666666666, 0, 0, -4.241769256622231, -4.242021995021632, 1, 0],
      [82.77543336840151, 0, 0.7798606040423797, 0, 0.2201393959576203, 0, 0.6666666666666666, 0, 0, -8.461168188222347, -8.461166639959403, 0.9999984517382549, 82.7468624636646],
      [0, 0, 1, 0, 0, 0, 1, 0, 0, 0, 0, 1, 0],
      [0, 0, 1, 0, 0, 0, 1, 0, 0, 0, 0, 1, 0],
      [0, 0, 1, 0.3861199764671248, 0, 0, 0.6666666666666666, 0, 0, -4.14426219461309, -4.129667261846418, 0.985511056999436, 0.4560207428894453],
      [0.0258939198589585, 0.0006535715561647407, 0.0007064889803675697, 33.99549168947514, 0.9992935110196325, 0.7435267389287183, 0.369383083262715, 0, 0, -8.333819053920418, -8.334747194054133, 1, 0],
      [0, 0, 0.9991362520746339, 0.1, 0.0008637479253661429, -0.0009608566083461056, 0.6666666666666666, 0, 0, -4.023401216888917, -4.02388164519309, 1, 0],
      [0, 0, 0.9991362520746339, 0.1, 0.0008637479253661429, -0.0009195232657930319, 0.6666666666666666, 0, 0, -3.992515806330386, -3.992975567963283, 1, 0],
      [0, 0, 0.9991362520746339, 0.1, 0.0008637479253661429, -0.0008232730324824189, 0.6666666666666666, 0, 0, -3.593469199597056, -3.593880836113297, 1, 0],
      [0, 0, 1, 0, 0, 0, 1, 0, 0, 0, 0, 1, 0],
      [0, 0, 0.9991362520746339, 0.1, 0.0008637479253661429, -0.001049228759129051, 0.6666666666666666, 0, 0, -4.441282999885696, -4.441807614265261, 1, 0],
      [0, 0, 1, 0, 0, 0, 1, 0, 0, 0, 0, 1, 0],
      [0, 0, 1, 0, 0, 0, 1, 0, 0, 0, 0, 1, 0],
      [0, 0, 1, 0, 0, 0, 1, 0, 0, 0, 0, 1, 0],
      [0, 0, 1, 0, 0, 0, 1, 0, 0, 0, 0, 1, 0],
      [0, 0, 1, 0, 0, 0, 1, 0, 0, 0, 0, 1, 0],
      [0, 0, 1, 0, 0, 0, 1, 0, 0, 0, 0, 1, 0],
      [0, 0, 1, 0, 0, 0, 1, 0, 0, 0, 0, 1, 0],
      [1.250729320059885, 0, 1, 0.3986761438071433, 0, 0, 0.6666666666666666, 0, 0, -4.634874448572616, -4.623155469582227, 0.988349420790695, 1.301235659993812],
      [0, 0, 1, 0, 0, 0, 1, 0, 0, 0, 0, 1, 0],
      [0, 0, 1, 0, 0, 0, 1, 0, 0, 0, 0, 1, 0],
      [0, 0, 1, 0, 0, 0, 1, 0, 0, 0, 0, 1, 0],
      [0, 0, 1, 0.2321657973316925, 0, 0, 0.6666666666666666, 0, 0, -4.293158417850453, -4.277164957207709, 0.9841337556356337, 0.969568493409144],
      [0, 0, 0.9991362520746339, 0.1, 0.0008637479253661429, -0.0007906107631656667, 0.6666666666666666, 0, 0, -3.903794352791542, -3.904189658173125, 1, 0],
      [0, 0, 0.9991362520746339, 0.1, 0.0008637479253661429, -0.0009022797690985129, 0.6666666666666666, 0, 0, -4.22952249726234, -4.229973637146889, 1, 0],
      [0, 0, 1, 0, 0, 0, 1, 0, 0, 0, 0, 1, 0],
      [0, 0, 1, 0, 0, 0, 1, 0, 0, 0, 0, 1, 0],
      [0, 0, 1, 0, 0, 0, 1, 0, 0, 0, 0, 1, 0],
      [0, 0, 1, 0, 0, 0, 1, 0, 0, 0, 0, 1, 0],
      [0, 0, 1, 0, 0, 0, 1, 0, 0, 0, 0, 1, 0],
      [0, 0, 1, 0, 0, 0, 1, 0, 0, 0, 0, 1, 0],
      [0, 0, 1, 0, 0, 0, 1, 0, 0, 0, 0, 1, 0],
      [0, 0, 1, 0, 0, 0, 1, 0, 0, 0, 0, 1, 0],
      [0, 0, 1, 0, 0, 0, 1, 0, 0, 0, 0, 1, 0],
      [0, 0, 1, 0, 0, 0, 1, 0, 0, 0, 0, 1, 0],
      [0, 0, 1, 0, 0, 0, 1, 0, 0, 0, 0, 1, 0],
      [0, 0, 1, 0, 0, 0, 1, 0, 0, 0, 0, 1, 0],
      [0, 0, 1, 0, 0, 0, 1, 0, 0, 0, 0, 1, 0],
      [0, 0, 1, 0, 0, 0, 1, 0, 0, 0, 0, 1, 0],
      [0, 0, 1, 0, 0, 0, 1, 0, 0, 0, 0, 1, 0],
      [0, 0, 1, 0, 0, 0, 1, 0, 0, 0, 0, 1, 0],
      [0, 0, 1, 0, 0, 0, 1, 0, 0, 0, 0, 1, 0],
      [0, 0, 1, 0, 0, 0, 1, 0, 0, 0, 0, 1, 0],
      [0, 0, 1, 0, 0, 0, 1, 0, 0, 0, 0, 1, 0],
      [0, 0, 1, 0, 0, 0, 1, 0, 0, 0, 0, 1, 0],
      [0, 0, 1, 0, 0, 0, 1, 0, 0, 0, 0, 1, 0],
      [0, 0, 1, 0, 0, 0, 1, 0, 0, 0, 0, 1, 0],
      [0, 0, 1, 0, 0, 0, 1, 0, 0, 0, 0, 1, 0],
      [0, 0, 1, 0, 0, 0, 1, 0, 0, 0, 0, 1, 0],
      [0.02425121776037471, 0.0005741965961701259, 0.0007070290009928446, 29.20157225753623, 0.9992929709990072, 0.5949952636873626, 0.4044621122510191, 0, 0, -8.641825300030265, -8.642190767605658, 1, 0],
      [0, 0, 0.9991362520746339, 0.1, 0.0008637479253661429, -0.0005808482944971161, 0.6666666666666666, 0, 0, -3.902367161151271, -3.90265758529852, 1, 0],
      [0.03240379231986607, 0.001017049496059669, 0.0007064889857432202, 38.38761644778012, 0.9992935110142568, 0.9436180523749016, 0.3281580345947175, 0, 0, -7.735638370200697, -7.736471940681739, 1, 0],
      [0, 0, 0.9991362520746339, 0.1, 0.0008637479253661429, -0.0006071739439477142, 0.6666666666666666, 0, 0, -4.011350982593835, -4.011654569565809, 1, 0],
      [0, 0, 1, 0, 0, 0, 1, 0, 0, 0, 0, 1, 0],
      [0, 0, 1, 0, 0, 0, 1, 0, 0, 0, 0, 1, 0],
      [0, 0, 1, 0, 0, 0, 1, 0, 0, 0, 0, 1, 0],
      [0, 0, 1, 0, 0, 0, 1, 0, 0, 0, 0, 1, 0],
      [74.44274411877664, 0, 0.75, 0.9824042972641863, 0.25, 0, 0.6666666666666666, 0, 0, -8.238390832008506, -8.244577089987395, 1, 74.44274411877664],
      [0, 0, 1, 0, 0, 0, 1, 0, 0, 0, 0, 1, 0],
      [0, 0, 1, 0, 0, 0, 1, 0, 0, 0, 0, 1, 0],
      [0, 0, 0.009608415983891323, 34.12744247839257, 0.9903915840161087, 0.7877189514466352, 0.3597351299461244, 0, 0, -10.19586274207258, -10.19621160246421, 1, 0],
      [0, 0, 1, 0, 0, 0, 1, 0, 0, 0, 0, 1, 0],
      [0, 0, 1, 0, 0, 0, 1, 0, 0, 0, 0, 1, 0],
      [0, 0, 1, 0, 0, 0, 1, 0, 0, 0, 0, 1, 0],
      [0, 0, 1, 0, 0, 0, 1, 0, 0, 0, 0, 1, 0],
      [0, 0, 1, 0, 0, 0, 1, 0, 0, 0, 0, 1, 0],
      [0, 0, 1, 0, 0, 0, 1, 0, 0, 0, 0, 1, 0],
      [0, 0, 1, 0, 0, 0, 1, 0, 0, 0, 0, 1, 0],
      [0, 0, 1, 0, 0, 0, 1, 0, 0, 0, 0, 1, 0],
      [0, 0, 1, 0, 0, 0, 1, 0, 0, 0, 0, 1, 0],
      [0, 0, 1, 0, 0, 0, 1, 0, 0, 0, 0, 1, 0],
      [0, 0, 1, 0, 0, 0, 1, 0, 0, 0, 0, 1, 0],
      [0, 0, 1, 0, 0, 0, 1, 0, 0, 0, 0, 1, 0],
      [0.0258939198589585, 0.0006535715561647407, 0.0007229613617635769, 33.50730316219285, 0.9992770386382365, 0.598416024986193, 0.4036034700064612, 0, 0, -8.000102208010485, -8.000824115169772, 1, 0],
      [0, 0, 0.9991362520746339, 0.1, 0.0008637479253661429, -0.0008190489998494144, 0.6666666666666666, 0, 0, -4.012778174234106, -4.013187698734031, 1, 0],
      [0, 0, 1, 0, 0, 0, 1, 0, 0, 0, 0, 1, 0],
      [0, 0, 1, 0, 0, 0, 1, 0, 0, 0, 0, 1, 0],
      [0, 0, 1, 0, 0, 0, 1, 0, 0, 0, 0, 1, 0],
      [0, 0, 1, 0, 0, 0, 1, 0, 0, 0, 0, 1, 0],
      [0, 0, 0.9991362520746339, 0.1, 0.0008637479253661429, -0.001018711376032044, 0.6666666666666666, 0, 0, -4.891915840512635, -4.892425196200651, 1, 0],
      [0, 0, 1, 0, 0, 0, 1, 0, 0, 0, 0, 1, 0],
      [0, 0, 1, 0, 0, 0, 1, 0, 0, 0, 0, 1, 0],
      [44.32717112628335, 0, 0.7603467996996989, 0.4586838598019385, 0.2396532003003011, 0, 0.6666666666666666, 0, 0, -8.807347654038516, -8.809847721758077, 1, 43.52079624454619],
      [0, 0, 1, 0, 0, 0, 1, 0, 0, 0, 0, 1, 0],
      [0, 0, 1, 0, 0, 0, 1, 0, 0, 0, 0, 1, 0],
      [0, 0, 0.9991362520746339, 0.1, 0.0008637479253661429, -0.001022945661036445, 0.6666666666666666, 0, 0, -4.241769256622231, -4.242280729452749, 1, 0],
      [0, 0, 1, 0, 0, 0, 1, 0, 0, 0, 0, 1, 0],
      [0, 0, 1, 0, 0, 0, 1, 0, 0, 0, 0, 1, 0],
      [0, 0, 0.9991362520746339, 0.1, 0.0008637479253661429, -0.0009552633674712041, 0.6666666666666666, 0, 0, -4.357144969903544, -4.35762260158728, 1, 0],
      [0, 0, 0.9991362520746339, 0.1, 0.0008637479253661429, -0.0008691420732027666, 0.6666666666666666, 0, 0, -4.182051611830116, -4.182486182866717, 1, 0],
      [0, 0, 1, 0, 0, 0, 1, 0, 0, 0, 0, 1, 0],
      [0, 0, 1, 0, 0, 0, 1, 0, 0, 0, 0, 1, 0],
      [0, 0, 0.9991362520746339, 0.1, 0.0008637479253661429, -0.0007769107262740604, 0.6666666666666666, 0, 0, -3.916041112151433, -3.91642956751457, 1, 0],
      [0, 0, 0.00962765202399, 37.60364281898566, 0.99037234797601, 0.5859171750740622, 0.4067534635244156, 1, 0, -8.438539536500075, -8.438753530376159, 1, 0],
      [0, 0, 0.9991362520746339, 0.1, 0.0008637479253661429, -0.0008587193157847395, 0.6666666666666666, 0, 0, -4.395677761525101, -4.396107121182993, 1, 0],
      [0, 0, 0.9991362520746339, 0.1, 0.0008637479253661429, -0.0007428170407282053, 0.6666666666666666, 0, 0, -3.574830548398416, -3.57520195691878, 1, 0],
      [0, 0, 1, 0, 0, 0, 1, 0, 0, 0, 0, 1, 0],
      [0, 0, 1, 0, 0, 0, 1, 0, 0, 0, 0, 1, 0],
      [0, 0, 0.9991362520746339, 0.1, 0.0008637479253661429, -0.0007487355057147482, 0.6666666666666666, 0, 0, -3.484485378154492, -3.484859745907349, 1, 0],
      [0, 0, 1, 0, 0, 0, 1, 0, 0, 0, 0, 1, 0],
      [0, 0, 1, 0, 0, 0, 1, 0, 0, 0, 0, 1, 0],
      [0, 0, 1, 0, 0, 0, 1, 0, 0, 0, 0, 1, 0],
      [0, 0, 0.9991362520746339, 0.1, 0.0008637479253661429, -0.0007895395920503034, 0.6666666666666666, 0, 0, -3.478093486315743, -3.478488256111768, 1, 0],
      [0, 0, 1, 0, 0, 0, 1, 0, 0, 0, 0, 1, 0],
      [0, 0, 1, 0, 0, 0, 1, 0, 0, 0, 0, 1, 0],
      [0, 0, 0.00962765202399, 25.89892357927451, 0.99037234797601, 0.03298811732476636, 0.6174312480414507, 1, 0, -8.818096065948863, -8.818170456080313, 1, 0],
      [0, 0, 1, 0, 0, 0, 1, 0, 0, 0, 0, 1, 0],
      [0, 0, 0.9991362520746339, 0.1, 0.0008637479253661429, -0.0008845340053342809, 0.6666666666666666, 0, 0, -3.691719636010728, -3.692161903013395, 1, 0],
      [0, 0, 0.9991362520746339, 0.1, 0.0008637479253661429, -0.0005313115404952384, 0.6666666666666666, 0, 0, -4.169804852470225, -4.170070508240473, 1, 0],
      [0, 0, 0.9991362520746339, 0.1, 0.0008637479253661429, -0.0008914081837154697, 0.6666666666666666, 0, 0, -4.24816114846098, -4.248606852552838, 1, 0],
      [0, 0, 0.9991362520746339, 0.1, 0.0008637479253661429, -0.0008308746313696602, 0.6666666666666666, 0, 0, -3.496732137514383, -3.497147574830068, 1, 0],
      [0, 0, 0.9991362520746339, 0.1, 0.0008637479253661429, -0.001049228759159249, 0.6666666666666666, 0, 0, -4.654909149580681, -4.655433763960261, 1, 0],
      [0, 0, 0.636690578050105, 286.3475961296996, 0.363309421949895, 2.016853963604323, 0.1804255422416211, 2, 0, -13.65611269641011, -13.53340362813893, 0.8845209603371289, 0],
      [0, 0, 0.9991362520746339, 0.1, 0.0008637479253661429, -0.0008137102479492953, 0.6666666666666666, 0, 0, -3.574830548398416, -3.575237403522391, 1, 0],
      [0, 0, 0.9991362520746339, 0.1, 0.0008637479253661429, -0.0009552633674534405, 0.6666666666666666, 0, 0, -4.260407907820871, -4.260885539504597, 1, 0],
      [0, 0, 1, 0, 0, 0, 1, 0, 0, 0, 0, 1, 0],
      [0, 0, 1, 0, 0, 0, 1, 0, 0, 0, 0, 1, 0],
      [0, 0, 0.9991362520746339, 0.1, 0.0008637479253661429, -0.0008190489998494144, 0.6666666666666666, 0, 0, -4.012778174234106, -4.013187698734031, 1, 0],
      [98.59311639012465, 37.80758170704219, 1, 117.1569190444671, 0, -0.0007077427933346314, 0.6666666666666666, 0, 0, -11.84789372499584, -11.84828520326521, 1, 99.19127337952423],
      [0, 0, 1, 0, 0, 0, 1, 0, 0, 0, 0, 1, 0],
      [133.639687113225, 0, 0.75, 0.9901214825828009, 0.25, 0, 0.6666666666666666, 0, 0, -6.721173397735669, -6.726636663326112, 1, 133.639687113225],
      [0, 0, 0.9991362520746339, 0.1, 0.0008637479253661429, -0.0007895395920503034, 0.6666666666666666, 0, 0, -3.478093486315743, -3.478488256111768, 1, 0],
      [0, 0, 1, 0, 0, 0, 1, 0, 0, 0, 0, 1, 0],
      [0, 0, 0.9991362520746339, 0.1, 0.0008637479253661429, -0.0009195232655176966, 0.6666666666666666, 0, 0, -4.218388715385261, -4.21884847701802, 1, 0],
      [0, 0, 0.9991362520746339, 0.1, 0.0008637479253661429, -0.0009195232655176966, 0.6666666666666666, 0, 0, -4.218388715385261, -4.21884847701802, 1, 0],
      [0, 0, 1, 0, 0, 0, 1, 0, 0, 0, 0, 1, 0],
      [0, 0, 1, 0, 0, 0, 1, 0, 0, 0, 0, 1, 0],
      [0, 0, 0.9991362520746339, 0.1, 0.0008637479253661429, -0.001022945661036445, 0.6666666666666666, 0, 0, -4.241769256622231, -4.242280729452749, 1, 0],
      [0, 0, 1, 0, 0, 0, 1, 0, 0, 0, 0, 1, 0],
      [0, 0, 1, 0, 0, 0, 1, 0, 0, 0, 0, 1, 0],
      [0, 0, 1, 0, 0, 0, 1, 0, 0, 0, 0, 1, 0],
      [0, 0, 1, 0, 0, 0, 1, 0, 0, 0, 0, 1, 0],
      [0, 0, 1, 0, 0, 0, 1, 0, 0, 0, 0, 1, 0],
      [0, 0, 1, 0, 0, 0, 1, 0, 0, 0, 0, 1, 0],
      [0, 0, 1, 0, 0, 0, 1, 0, 0, 0, 0, 1, 0],
      [0, 0, 1, 0, 0, 0, 1, 0, 0, 0, 0, 1, 0],
      [0, 0, 1, 0, 0, 0, 1, 0, 0, 0, 0, 1, 0],
      [0, 0, 1, 0, 0, 0, 1, 0, 0, 0, 0, 1, 0],
      [0, 0, 0.009610687869117831, 33.81329729003894, 0.9903893121308822, 0.5838318354461371, 0.4072824351788816, 1, 0, -9.995416842853142, -9.995686707393617, 1, 0],
      [0, 0, 1, 0, 0, 0, 1, 0, 0, 0, 0, 1, 0],
      [0, 0, 0.9991362520746339, 0.1, 0.0008637479253661429, -0.0008845340053342809, 0.6666666666666666, 0, 0, -3.691719636010728, -3.692161903013395, 1, 0],
      [0, 0, 1, 0, 0, 0, 1, 0, 0, 0, 0, 1, 0],
      [0, 0, 1, 0, 0, 0, 1, 0, 0, 0, 0, 1, 0],
      [0, 0, 1, 0, 0, 0, 1, 0, 0, 0, 0, 1, 0],
      [0, 0, 1, 0, 0, 0, 1, 0, 0, 0, 0, 1, 0],
      [0, 0, 1, 0, 0, 0, 1, 0, 0, 0, 0, 1, 0],
      [0, 0, 0.9991362520746339, 0.1, 0.0008637479253661429, -0.001022945661036445, 0.6666666666666666, 0, 0, -4.241769256622231, -4.242280729452749, 1, 0],
      [0, 0, 1, 0.3861199764671248, 0, 0, 0.6666666666666666, 0, 0, -4.14426219461309, -4.129667261846418, 0.985511056999436, 0.4560207428894453],
      [0, 0, 1, 0, 0, 0, 1, 0, 0, 0, 0, 1, 0],
      [0, 0, 1, 0, 0, 0, 1, 0, 0, 0, 0, 1, 0],
      [0, 0, 1, 0, 0, 0, 1, 0, 0, 0, 0, 1, 0],
      [0, 0, 1, 0, 0, 0, 1, 0, 0, 0, 0, 1, 0],
      [0, 0, 1, 0, 0, 0, 1, 0, 0, 0, 0, 1, 0],
      [0, 0, 1, 0, 0, 0, 1, 0, 0, 0, 0, 1, 0],
      [0, 0, 1, 0, 0, 0, 1, 0, 0, 0, 0, 1, 0],
      [0, 0, 1, 0, 0, 0, 1, 0, 0, 0, 0, 1, 0],
      [0, 0, 1, 0, 0, 0, 1, 0, 0, 0, 0, 1, 0],
      [0, 0, 1, 0, 0, 0, 1, 0, 0, 0, 0, 1, 0],
      [0, 0, 0.9991362520746339, 0.1, 0.0008637479253661429, -0.0008190489990038685, 0.6666666666666666, 0, 0, -3.916041112151433, -3.916450636650935, 1, 0],
      [0, 0, 0.9991362520746339, 0.1, 0.0008637479253661429, -0.0008033175661275038, 0.6666666666666666, 0, 0, -4.503037866262584, -4.503439525045648, 1, 0],
      [0, 0, 0.9991362520746339, 0.1, 0.0008637479253661429, -0.0008252432352922057, 0.6666666666666666, 0, 0, -4.395677761525101, -4.396090383142747, 1, 0],
      [0, 0, 0.9991362520746339, 0.1, 0.0008637479253661429, -0.000567424209375389, 0.6666666666666666, 0, 0, -3.762742637193066, -3.763026349297754, 1, 0],
      [0, 0, 0.9991362520746339, 0.1, 0.0008637479253661429, -0.0008558001673275584, 0.6666666666666666, 0, 0, -4.023401216888917, -4.023829116972581, 1, 0],
      [0, 0, 0.9991362520746339, 0.1, 0.0008637479253661429, -0.0007878224132422673, 0.6666666666666666, 0, 0, -3.691719636010728, -3.692113547217349, 1, 0],
      [0, 0, 0.9991362520746339, 0.1, 0.0008637479253661429, -0.001018711376032044, 0.6666666666666666, 0, 0, -4.891915840512635, -4.892425196200651, 1, 0],
      [0, 0, 1, 0, 0, 0, 1, 0, 0, 0, 0, 1, 0],
      [0, 0, 1, 0, 0, 0, 1, 0, 0, 0, 0, 1, 0],
      [0, 0, 1, 0, 0, 0, 1, 0, 0, 0, 0, 1, 0],
      [0, 0, 1, 0, 0, 0, 1, 0, 0, 0, 0, 1, 0],
      [0, 0, 1, 0.3861199764671248, 0, 0, 0.6666666666666666, 0, 0, -4.14426219461309, -4.129667261846418, 0.985511056999436, 0.4560207428894453],
      [0, 0, 1, 0, 0, 0, 1, 0, 0, 0, 0, 1, 0],
      [56.66164275445602, 0, 0.7578666977589188, 0.1204915751959341, 0.2421333022410812, 0, 0.6666666666666666, 0, 0, -8.066603560515327, -8.067766669007858, 1, 58.17533867348592],
      [0, 0, 1, 0, 0, 0, 1, 0, 0, 0, 0, 1, 0],
      [0, 0, 1, 0, 0, 0, 1, 0, 0, 0, 0, 1, 0],
      [0, 0, 0.9991362520746339, 0.1, 0.0008637479253661429, -0.001018711376032044, 0.6666666666666666, 0, 0, -4.891915840512635, -4.892425196200651, 1, 0],
      [0, 0, 1, 0, 0, 0, 1, 0, 0, 0, 0, 1, 0],
      [0, 0, 1, 0, 0, 0, 1, 0, 0, 0, 0, 1, 0],
      [0, 0, 1, 0, 0, 0, 1, 0, 0, 0, 0, 1, 0],
      [0, 0, 1, 0, 0, 0, 1, 0, 0, 0, 0, 1, 0],
      [0, 0, 1, 0, 0, 0, 1, 0, 0, 0, 0, 1, 0],
      [0, 0, 1, 0, 0, 0, 1, 0, 0, 0, 0, 1, 0],
      [0, 0, 1, 0, 0, 0, 1, 0, 0, 0, 0, 1, 0],
      [0, 0, 1, 0, 0, 0, 1, 0, 0, 0, 0, 1, 0],
      [0, 0, 1, 0, 0, 0, 1, 0, 0, 0, 0, 1, 0],
      [0, 0, 1, 0, 0, 0, 1, 0, 0, 0, 0, 1, 0],
      [0, 0, 1, 0, 0, 0, 1, 0, 0, 0, 0, 1, 0],
      [0, 0, 0.9991362520746339, 0.1, 0.0008637479253661429, -0.0008845340053342809, 0.6666666666666666, 0, 0, -3.691719636010728, -3.692161903013395, 1, 0],
      [0, 0, 1, 0, 0, 0, 1, 0, 0, 0, 0, 1, 0],
      [0, 0, 1, 0, 0, 0, 1, 0, 0, 0, 0, 1, 0],
      [0, 0, 1, 0, 0, 0, 1, 0, 0, 0, 0, 1, 0],
      [0, 0, 1, 0, 0, 0, 1, 0, 0, 0, 0, 1, 0],
      [0, 0, 1, 0, 0, 0, 1, 0, 0, 0, 0, 1, 0],
      [0, 0, 1, 0, 0, 0, 1, 0, 0, 0, 0, 1, 0],
      [0, 0, 1, 0, 0, 0, 1, 0, 0, 0, 0, 1, 0],
      [0, 0, 1, 0, 0, 0, 1, 0, 0, 0, 0, 1, 0],
      [0, 0, 0.01, 26.33849061269493, 0.99, 0.008283632202854108, 0.6433954714837817, 0, 0, -8.337036901655976, -8.338027846515399, 1, 0],
      [0, 0, 1, 0, 0, 0, 1, 0, 0, 0, 0, 1, 0],
      [0, 0, 1, 0, 0, 0, 1, 0, 0, 0, 0, 1, 0],
      [0, 0, 1, 0, 0, 0, 1, 0, 0, 0, 0, 1, 0],
      [0, 0, 1, 0, 0, 0, 1, 0, 0, 0, 0, 1, 0],
      [0, 0, 0.9991362520746339, 0.1, 0.0008637479253661429, -0.0009195232657930319, 0.6666666666666666, 0, 0, -3.992515806330386, -3.992975567963283, 1, 0],
      [0, 0, 1, 0, 0, 0, 1, 0, 0, 0, 0, 1, 0],
      [0, 0, 1, 0, 0, 0, 1, 0, 0, 0, 0, 1, 0],
      [0, 0, 1, 0, 0, 0, 1, 0, 0, 0, 0, 1, 0],
      [0, 0, 1, 0, 0, 0, 1, 0, 0, 0, 0, 1, 0],
      [0, 0, 1, 0, 0, 0, 1, 0, 0, 0, 0, 1, 0],
      [0, 0, 1, 0, 0, 0, 1, 0, 0, 0, 0, 1, 0],
      [0.03240379231986607, 0.001017049496059669, 0.0007229613449740769, 41.36339009391706, 0.9992770386550259, 0.6046447780358015, 0.4020466313812793, 0, 0, -8.38186970807501, -8.382495791443667, 1, 0],
      [0, 0, 0.9991362520746339, 0.1, 0.0008637479253661429, -0.0007294972968754365, 0.6666666666666666, 0, 0, -4.012778174234106, -4.013142922882544, 1, 0],
      [0, 0, 0.9991362520746339, 0.1, 0.0008637479253661429, -0.0008558001672742677, 0.6666666666666666, 0, 0, -4.011154457529026, -4.011582357612663, 1, 0],
      [0, 0, 0.9991362520746339, 0.1, 0.0008637479253661429, -0.0006143953303094918, 0.6666666666666666, 0, 0, -4.277164957207709, -4.277472154872863, 1, 0],
      [0, 0, 0.9991362520746339, 0.1, 0.0008637479253661429, -0.0006645744099467166, 0.6666666666666666, 0, 0, -3.593469199597056, -3.593801486802029, 1, 0],
      [0, 0, 0.9991362520746339, 0.1, 0.0008637479253661429, -0.0004567970438120739, 0.6666666666666666, 0, 0, -4.430659957230885, -4.430888355752791, 1, 0],
      [0, 0, 0.9991362520746339, 0.1, 0.0008637479253661429, -0.0006054404390454238, 0.6666666666666666, 0, 0, -4.012778174234106, -4.013080894453629, 1, 0],
      [0, 0, 0.9991362520746339, 0.1, 0.0008637479253661429, -0.0007032143480012465, 0.6666666666666666, 0, 0, -3.478093486315743, -3.478445093489744, 1, 0],
      [0, 0, 0.9991362520746339, 0.1, 0.0008637479253661429, -0.0007332594943800785, 0.6666666666666666, 0, 0, -3.593469199597056, -3.593835829344246, 1, 0],
      [0, 0, 0.9991362520746339, 0.1, 0.0008637479253661429, -0.0008189860664824522, 0.6666666666666666, 0, 0, -4.004762565690277, -4.005172058723518, 1, 0],
      [0, 0, 1, 0.3861199764671248, 0, 0, 0.6666666666666666, 0, 0, -4.142666431932049, -4.129667261846418, 0.9870849542152628, 0.4560207428894453],
      [0, 0, 0.9991362520746339, 0.1, 0.0008637479253661429, -0.0008033175659036829, 0.6666666666666666, 0, 0, -4.2894117165676, -4.289813375350552, 1, 0],
      [0, 0, 0.9991362520746339, 0.1, 0.0008637479253661429, -0.0008558001672742677, 0.6666666666666666, 0, 0, -4.011154457529026, -4.011582357612663, 1, 0],
      [0, 0, 0.9991362520746339, 0.1, 0.0008637479253661429, -0.0008499825799308525, 0.6666666666666666, 0, 0, -4.526418407499554, -4.526843398789519, 1, 0],
      [0, 0, 0.9991362520746339, 0.1, 0.0008637479253661429, -0.0006667076461006616, 0.6666666666666666, 0, 0, -4.503037866262584, -4.503371220085635, 1, 0],
      [0, 0, 0.9991362520746339, 0.1, 0.0008637479253661429, -0.0006014940156875426, 0.6666666666666666, 0, 0, -3.574830548398416, -3.57513129540626, 1, 0],
      [0, 0, 0.9991362520746339, 0.1, 0.0008637479253661429, -0.0007032143480012465, 0.6666666666666666, 0, 0, -3.478093486315743, -3.478445093489744, 1, 0],
      [96.54447220424477, 0, 0.7533608524142086, 0.9516474837767549, 0.2466391475857914, 0, 0.6666666666666666, 0, 0, -8.190785943251944, -8.197251715885198, 1, 98.10152755930569],
      [0, 0, 0.9991362520746339, 0.1, 0.0008637479253661429, -0.0008189860665943627, 0.6666666666666666, 0, 0, -4.218388715385261, -4.218798208418558, 1, 0],
      [0, 0, 0.9991362520746339, 0.1, 0.0008637479253661429, -0.0006143953303094918, 0.6666666666666666, 0, 0, -4.277164957207709, -4.277472154872863, 1, 0],
      [0.0117628294067649, 0.006314930904330434, 0.7171069869994945, 660.8543346208471, 0.2828930130005055, 1.406479399423965, 0.2521848578821647, 2, 0, -15.60441436472483, -15.33930423533119, 0.7671214626900406, 0],
      [0, 0, 1, 0, 0, 0, 1, 0, 0, 0, 0, 1, 0],
      [0, 0, 1, 0, 0, 0, 1, 0, 0, 0, 0, 1, 0],
      [0, 0, 1, 0, 0, 0, 1, 0, 0, 0, 0, 1, 0],
      [0, 0, 0.9991362520746339, 0.1, 0.0008637479253661429, -0.000955263367844239, 0.6666666666666666, 0, 0, -4.474034057515856, -4.474511689199778, 1, 0],
      [0, 0, 0.9991362520746339, 0.1, 0.0008637479253661429, -0.0009019313171503285, 0.6666666666666666, 0, 0, -4.2894117165676, -4.289862682226175, 1, 0],
      [0, 0, 0.9991362520746339, 0.1, 0.0008637479253661429, -0.0009552633674534405, 0.6666666666666666, 0, 0, -4.260407907820871, -4.260885539504597, 1, 0],
      [0, 0, 0.9991362520746339, 0.1, 0.0008637479253661429, -0.0009258678047139313, 0.6666666666666666, 0, 0, -3.710358287209368, -3.710821221111725, 1, 0],
      [0, 0, 1, 0, 0, 0, 1, 0, 0, 0, 0, 1, 0],
      [0, 0, 1, 0, 0, 0, 1, 0, 0, 0, 0, 1, 0],
      [0, 0, 1, 0, 0, 0, 1, 0, 0, 0, 0, 1, 0],
      [125.8515220226108, 0, 0.835759747643783, 0, 0.164240252356217, 0, 0.6666666666666666, 0, 0, -8.725014747934614, -8.725492365121619, 1, 130.0877941647689],
      [0, 0, 1, 0, 0, 0, 1, 0, 0, 0, 0, 1, 0],
      [0, 0, 1, 0, 0, 0, 1, 0, 0, 0, 0, 1, 0],
      [0, 0, 0.000721963250135126, 107.2280042932013, 0.9992780367498649, 1.383304838685035, 0.2554692820986088, 0, 0, -10.93586674878398, -10.93599219966379, 1, 0],
      [0, 0, 0.9991362520746339, 0.1, 0.0008637479253661429, -0.001022945661036445, 0.6666666666666666, 0, 0, -4.241769256622231, -4.242280729452749, 1, 0],
      [0, 0, 1, 0, 0, 0, 1, 0, 0, 0, 0, 1, 0],
      [0, 0, 1, 0, 0, 0, 1, 0, 0, 0, 0, 1, 0],
      [0, 0, 1, 0, 0, 0, 1, 0, 0, 0, 0, 1, 0],
      [0, 0, 1, 0, 0, 0, 1, 0, 0, 0, 0, 1, 0],
      [0, 0, 0.9991362520746339, 0.1, 0.0008637479253661429, -0.0007313038210750022, 0.6666666666666666, 0, 0, -3.465846726955852, -3.466212378866389, 1, 0],
      [0.01142313732512845, 0.005839941118361685, 0.78658903067165, 384.2597980497737, 0.21341096932835, 0.8589410275288607, 0.3448568900776608, 1, 0, -9.676576432394292, -9.609707360925166, 0.9353176530832449, 0],
      [0, 0, 1, 0, 0, 0, 1, 0, 0, 0, 0, 1, 0],
      [0, 0, 1, 0, 0, 0, 1, 0, 0, 0, 0, 1, 0],
      [0, 0, 1, 0, 0, 0, 1, 0, 0, 0, 0, 1, 0],
      [0, 0, 1, 0, 0, 0, 1, 0, 0, 0, 0, 1, 0],
      [0, 0, 1, 0, 0, 0, 1, 0, 0, 0, 0, 1, 0],
      [0, 0, 1, 0, 0, 0, 1, 0, 0, 0, 0, 1, 0],
      [0, 0, 1, 0, 0, 0, 1, 0, 0, 0, 0, 1, 0],
      [0, 0, 1, 0, 0, 0, 1, 0, 0, 0, 0, 1, 0],
      [0, 0, 1, 0, 0, 0, 1, 0, 0, 0, 0, 1, 0],
      [0, 0, 1, 0, 0, 0, 1, 0, 0, 0, 0, 1, 0],
      [0, 0, 1, 0, 0, 0, 1, 0, 0, 0, 0, 1, 0],
      [0.02591099246713023, 0.0006544227867342889, 0.0006828649486095167, 84.37218600251282, 0.9993171350513905, 1.149176288439779, 0.2915266065688314, 1, 0, -10.66014960319484, -10.66121808666709, 1, 0],
      [0, 0, 1, 0, 0, 0, 1, 0, 0, 0, 0, 1, 0],
      [0, 0, 1, 0, 0, 0, 1, 0, 0, 0, 0, 1, 0],
      [0, 0, 1, 0, 0, 0, 1, 0, 0, 0, 0, 1, 0],
      [0, 0, 1, 0, 0, 0, 1, 0, 0, 0, 0, 1, 0],
      [0, 0, 1, 0, 0, 0, 1, 0, 0, 0, 0, 1, 0],
      [0, 0, 1, 0, 0, 0, 1, 0, 0, 0, 0, 1, 0],
      [0, 0, 1, 0, 0, 0, 1, 0, 0, 0, 0, 1, 0],
      [0, 0, 1, 0, 0, 0, 1, 0, 0, 0, 0, 1, 0],
      [0, 0, 1, 0, 0, 0, 1, 0, 0, 0, 0, 1, 0],
      [0, 0, 1, 0, 0, 0, 1, 0, 0, 0, 0, 1, 0],
      [0, 0, 1, 0, 0, 0, 1, 0, 0, 0, 0, 1, 0],
      [0, 0, 1, 0, 0, 0, 1, 0, 0, 0, 0, 1, 0],
      [0, 0, 1, 0, 0, 0, 1, 0, 0, 0, 0, 1, 0],
      [0, 0, 1, 0, 0, 0, 1, 0, 0, 0, 0, 1, 0],
      [0, 0, 1, 0, 0, 0, 1, 0, 0, 0, 0, 1, 0],
      [0, 0, 1, 0, 0, 0, 1, 0, 0, 0, 0, 1, 0],
      [0, 0, 1, 0, 0, 0, 1, 0, 0, 0, 0, 1, 0],
      [0, 0, 1, 0, 0, 0, 1, 0, 0, 0, 0, 1, 0],
      [0, 0, 0.9991362520746339, 0.1, 0.0008637479253661429, -0.0008190489998494144, 0.6666666666666666, 0, 0, -4.012778174234106, -4.013187698734031, 1, 0],
      [0, 0, 1, 0, 0, 0, 1, 0, 0, 0, 0, 1, 0],
      [0, 0, 1, 0, 0, 0, 1, 0, 0, 0, 0, 1, 0],
      [0, 0, 1, 0, 0, 0, 1, 0, 0, 0, 0, 1, 0],
      [0, 0, 0.9991362520746339, 0.1, 0.0008637479253661429, -0.001018728108654443, 0.6666666666666666, 0, 0, -4.678289690817651, -4.678799054871978, 1, 0],
      [0, 0, 1, 0, 0, 0, 1, 0, 0, 0, 0, 1, 0],
      [85.05612883712411, 0, 0.7949984642984538, 0, 0.2050015357015462, 0, 0.6666666666666666, 0, 0, -7.29487206288246, -7.295081379605747, 1, 86.54852856902384],
      [0, 0, 0.9991362520746339, 0.1, 0.0008637479253661429, -0.0009552633674534405, 0.6666666666666666, 0, 0, -4.260407907820871, -4.260885539504597, 1, 0],
      [0, 0, 1, 0, 0, 0, 1, 0, 0, 0, 0, 1, 0],
      [0, 0, 1, 1.072949254035722, 0, 0, 0.6666666666666666, 0, 0, -4.249913318298317, -4.237027366583901, 0.9871967166927001, 0.6296541641433383],
      [0, 0, 0.9991362520746339, 0.1, 0.0008637479253661429, -0.0007521672768762144, 0.6666666666666666, 0, 0, -3.465846726955852, -3.46622281059429, 1, 0],
      [0, 0, 0.9991362520746339, 0.1, 0.0008637479253661429, -0.0006645744099467166, 0.6666666666666666, 0, 0, -3.593469199597056, -3.593801486802029, 1, 0],
      [1.289602909728712, 0, 1, 0.6386835485659825, 0, 0, 0.6666666666666666, 0, 0, -1.187819767974054, -1.182491667441081, 0.9946860686183375, 1.301235659993812],
      [1.222222222222223, 0.6111111111111115, 0.4808016995, 5.086956521739135, 0.5191983005, 0, 0.6666666666666666, 0, 0, 0, 0, 1, 1.222222222222223],
      [1.222222222222223, 0.6111111111111115, 0.4808016995, 5.086956521739135, 0.5191983005, 0, 0.6666666666666666, 0, 0, 0, 0, 1, 1.222222222222223],
      [1.222222222222223, 0.6111111111111115, 0.4808016995, 5.086956521739135, 0.5191983005, 0, 0.6666666666666666, 0, 0, 0, 0, 1, 1.222222222222223],
      [1.222222222222223, 0.6111111111111115, 0.4808016995, 5.086956521739135, 0.5191983005, 0, 0.6666666666666666, 0, 0, 0, 0, 1, 1.222222222222223],
      [1.222222222222223, 0.6111111111111115, 0.4808016995, 5.086956521739135, 0.5191983005, 0, 0.6666666666666666, 0, 0, 0, 0, 1, 1.222222222222223],
      [1.222222222222223, 0.6111111111111115, 0.4808016995, 5.086956521739135, 0.5191983005, 0, 0.6666666666666666, 0, 0, 0, 0, 1, 1.222222222222223],
      [1.222222222222223, 0.6111111111111115, 0.4808016995, 5.086956521739135, 0.5191983005, 0, 0.6666666666666666, 0, 0, 0, 0, 1, 1.222222222222223],
      [1.222222222222223, 0.6111111111111115, 0.4808016995, 5.086956521739135, 0.5191983005, 0, 0.6666666666666666, 0, 0, 0, 0, 1, 1.222222222222223],
      [1.222222222222223, 0.6111111111111115, 0.4808016995, 5.086956521739135, 0.5191983005, 0, 0.6666666666666666, 0, 0, 0, 0, 1, 1.222222222222223],
      [1.222222222222223, 0.6111111111111115, 0.4808016995, 5.086956521739135, 0.5191983005, 0, 0.6666666666666666, 0, 0, 0, 0, 1, 1.222222222222223],
      [0, 0, 0.9991362520746339, 0.1, 0.0008637479253661429, -0.0007126884513546372, 0.6666666666666666, 0, 0, -4.395677761525101, -4.396034105750778, 1, 0],
      [0, 0, 0.9991362520746339, 0.1, 0.0008637479253661429, -0.0008286174543243874, 0.6666666666666666, 0, 0, -4.22952249726234, -4.229936805989502, 1, 0],
      [0, 0, 0.9991362520746339, 0.1, 0.0008637479253661429, -0.0008508184895923421, 0.6666666666666666, 0, 0, -4.357144969903544, -4.35757037914834, 1, 0],
      [0, 0, 0.9991362520746339, 0.1, 0.0008637479253661429, -0.0006110383569168931, 0.6666666666666666, 0, 0, -4.011350982593835, -4.011656501772293, 1, 0],
      [0, 0, 0.9991362520746339, 0.1, 0.0008637479253661429, -0.0006949374357905214, 0.6666666666666666, 0, 0, -3.484485378154492, -3.484832846872387, 1, 0],
      [0, 0, 0.9991362520746339, 0.1, 0.0008637479253661429, -0.0008955132240995312, 0.6666666666666666, 0, 0, -4.338506318704904, -4.338954075316954, 1, 0],
      [0, 0, 0.9991362520746339, 0.1, 0.0008637479253661429, -0.0009345100241784365, 0.6666666666666666, 0, 0, -4.441282999885696, -4.441750254897785, 1, 0],
      [0, 0, 1, 0, 0, 0, 1, 0, 0, 0, 0, 1, 0],
      [0, 0, 1, 0, 0, 0, 1, 0, 0, 0, 0, 1, 0],
      [0, 0, 1, 0, 0, 0, 1, 0, 0, 0, 0, 1, 0],
      [0, 0, 1, 0, 0, 0, 1, 0, 0, 0, 0, 1, 0],
      [0, 0, 1, 0, 0, 0, 1, 0, 0, 0, 0, 1, 0],
      [0, 0, 1, 0, 0, 0, 1, 0, 0, 0, 0, 1, 0],
      [0, 0, 1, 0, 0, 0, 1, 0, 0, 0, 0, 1, 0],
      [0, 0, 1, 0, 0, 0, 1, 0, 0, 0, 0, 1, 0],
      [0, 0, 1, 0, 0, 0, 1, 0, 0, 0, 0, 1, 0],
      [0, 0, 1, 0, 0, 0, 1, 0, 0, 0, 0, 1, 0],
      [0, 0, 1, 0, 0, 0, 1, 0, 0, 0, 0, 1, 0],
      [0, 0, 1, 0, 0, 0, 1, 0, 0, 0, 0, 1, 0],
      [0, 0, 1, 0, 0, 0, 1, 0, 0, 0, 0, 1, 0],
      [0, 0, 1, 0, 0, 0, 1, 0, 0, 0, 0, 1, 0],
      [0, 0, 1, 0, 0, 0, 1, 0, 0, 0, 0, 1, 0],
      [0, 0, 0.9991362520746339, 0.1, 0.0008637479253661429, -0.0008622272718383783, 0.6666666666666666, 0, 0, -3.691719636010728, -3.692150749646647, 1, 0],
      [0, 0, 0.9991362520746339, 0.1, 0.0008637479253661429, -0.0009230223543141847, 0.6666666666666666, 0, 0, -4.241769256622231, -4.242230767799388, 1, 0],
      [0, 0, 1, 0, 0, 0, 1, 0, 0, 0, 0, 1, 0],
      [0, 0, 1, 0, 0, 0, 1, 0, 0, 0, 0, 1, 0],
      [0, 0, 1, 0, 0, 0, 1, 0, 0, 0, 0, 1, 0],
      [127.9847482702704, 0, 0.7957918697675874, 0.3279440247252999, 0.2042081302324126, 0, 0.6666666666666666, 0, 0, -6.455162898056986, -6.457631772243194, 1, 133.639687113225],
      [0, 0, 1, 0, 0, 0, 1, 0, 0, 0, 0, 1, 0],
      [0, 0, 1, 0, 0, 0, 1, 0, 0, 0, 0, 1, 0],
      [0, 0, 1, 0, 0, 0, 1, 0, 0, 0, 0, 1, 0],
      [0, 0, 1, 0, 0, 0, 1, 0, 0, 0, 0, 1, 0],
      [0, 0, 1, 0, 0, 0, 1, 0, 0, 0, 0, 1, 0],
      [0, 0, 1, 0, 0, 0, 1, 0, 0, 0, 0, 1, 0],
      [0, 0, 1, 0, 0, 0, 1, 0, 0, 0, 0, 1, 0],
      [0, 0, 1, 0, 0, 0, 1, 0, 0, 0, 0, 1, 0],
      [0, 0, 1, 0, 0, 0, 1, 0, 0, 0, 0, 1, 0],
      [0, 0, 1, 0, 0, 0, 1, 0, 0, 0, 0, 1, 0],
      [0, 0, 1, 0, 0, 0, 1, 0, 0, 0, 0, 1, 0],
      [0, 0, 0.9991362520746339, 0.1, 0.0008637479253661429, -0.0006078036808494502, 0.6666666666666666, 0, 0, -3.902367161151271, -3.902671062991696, 1, 0],
      [0, 0, 1, 0, 0, 0, 1, 0, 0, 0, 0, 1, 0],
      [131.7457090228974, 0, 0.7520339235018076, 1.020553142327881, 0.2479660764981924, 0, 0.6666666666666666, 0, 0, -6.089609364846721, -6.092448984542457, 1, 124.4713789185603],
      [0, 0, 1, 0, 0, 0, 1, 0, 0, 0, 0, 1, 0],
      [0, 0, 0.9991362520746339, 0.1, 0.0008637479253661429, -0.0007802489314832073, 0.6666666666666666, 0, 0, -3.992515806330386, -3.992905930796128, 1, 0],
      [0, 0, 0.9991362520746339, 0.1, 0.0008637479253661429, -0.0007226049437392135, 0.6666666666666666, 0, 0, -3.992515806330386, -3.992877108802256, 1, 0],
      [0, 0, 0.9991362520746339, 0.1, 0.0008637479253661429, -0.000626534772505849, 0.6666666666666666, 0, 0, -3.897402460952793, -3.897715728339046, 1, 0],
      [1.222222222222223, 0.6111111111111115, 0.4808016995, 5.086956521739135, 0.5191983005, 0, 0.6666666666666666, 0, 0, 0, 0, 1, 1.222222222222223],
      [1.222222222222223, 0.6111111111111115, 0.4808016995, 5.086956521739135, 0.5191983005, 0, 0.6666666666666666, 0, 0, 0, 0, 1, 1.222222222222223],
      [0, 0, 1, 1.153995269247398, 0, 0, 0.6666666666666666, 0, 0, -4.243727150066492, -4.237027366583901, 0.9933226100279514, 0.6296541641433383],
      [0, 0, 0.9991362520746339, 0.1, 0.0008637479253661429, -0.0004690325993337296, 0.6666666666666666, 0, 0, -4.2894117165676, -4.289646232867267, 1, 0],
      [0, 0, 0.9991362520746339, 0.1, 0.0008637479253661429, -0.0004996747121488454, 0.6666666666666666, 0, 0, -4.023401216888917, -4.023651054244992, 1, 0],
      [0, 0, 0.9991362520746339, 0.1, 0.0008637479253661429, -0.0004007804516765745, 0.6666666666666666, 0, 0, -3.465846726955852, -3.46604711718169, 1, 0],
      [0, 0, 0.9991362520746339, 0.1, 0.0008637479253661429, -0.0004057534231849402, 0.6666666666666666, 0, 0, -3.484485378154492, -3.484688254866084, 1, 0],
      [0, 0, 0.9991362520746339, 0.1, 0.0008637479253661429, -0.0004967670677746838, 0.6666666666666666, 0, 0, -4.260407907820871, -4.260656291354758, 1, 0],
      [0, 0, 0.9991362520746339, 0.1, 0.0008637479253661429, -0.0004781804688214208, 0.6666666666666666, 0, 0, -4.10149962777295, -4.10173871800736, 1, 0],
      [0, 0, 0.9991362520746339, 0.1, 0.0008637479253661429, -0.0004642251202238157, 0.6666666666666666, 0, 0, -4.430659957230885, -4.430892069790997, 1, 0],
      [0, 0, 0.9991362520746339, 0.1, 0.0008637479253661429, -0.000670191109697349, 0.6666666666666666, 0, 0, -3.574830548398416, -3.575165643953265, 1, 0],
      [0, 0, 0.9991362520746339, 0.1, 0.0008637479253661429, -0.0009474287846256146, 0.6666666666666666, 0, 0, -4.128240070206147, -4.128713784598459, 1, 0],
      [0, 0, 0.9991362520746339, 0.1, 0.0008637479253661429, -0.0009608566082874859, 0.6666666666666666, 0, 0, -4.011154457529026, -4.011634885833169, 1, 0],
      [0, 0, 1, 0, 0, 0, 1, 0, 0, 0, 0, 1, 0],
      [0, 0, 1, 0, 0, 0, 1, 0, 0, 0, 0, 1, 0],
      [88.06751118078205, 0, 0.7828189497324125, 0, 0.2171810502675875, 0, 0.6666666666666666, 0, 0, -9.917882213236028, -9.91788145349156, 0.9999992402558203, 87.74537213135487],
      [0, 0, 1, 0, 0, 0, 1, 0, 0, 0, 0, 1, 0],
      [0, 0, 1, 0, 0, 0, 1, 0, 0, 0, 0, 1, 0],
      [0, 0, 1, 0, 0, 0, 1, 0, 0, 0, 0, 1, 0],
      [61.78051236051108, 0, 0.8303413693696882, 0, 0.1696586306303118, 0, 0.6666666666666666, 0, 0, -7.558636709206132, -7.558642328090589, 1, 62.12037732838122],
      [0, 0, 1, 0, 0, 0, 1, 0, 0, 0, 0, 1, 0],
      [0, 0, 1, 0, 0, 0, 1, 0, 0, 0, 0, 1, 0],
      [0, 0, 1, 0, 0, 0, 1, 0, 0, 0, 0, 1, 0],
      [0, 0, 1, 0, 0, 0, 1, 0, 0, 0, 0, 1, 0],
      [0, 0, 1, 0, 0, 0, 1, 0, 0, 0, 0, 1, 0],
      [0, 0, 1, 0, 0, 0, 1, 0, 0, 0, 0, 1, 0],
      [0, 0, 1, 0, 0, 0, 1, 0, 0, 0, 0, 1, 0],
      [0, 0, 1, 0, 0, 0, 1, 0, 0, 0, 0, 1, 0],
      [0, 0, 1, 0, 0, 0, 1, 0, 0, 0, 0, 1, 0],
      [0, 0, 0.9991362520746339, 0.1, 0.0008637479253661429, -0.0008747916621523188, 0.6666666666666666, 0, 0, -3.691719636010728, -3.692157031841804, 1, 0],
      [0, 0, 1, 0.3861199764671248, 0, 0, 0.6666666666666666, 0, 0, -4.14426219461309, -4.129667261846418, 0.985511056999436, 0.4560207428894453],
      [0, 0, 1, 0, 0, 0, 1, 0, 0, 0, 0, 1, 0],
      [0, 0, 1, 0, 0, 0, 1, 0, 0, 0, 0, 1, 0],
      [0, 0, 1, 0, 0, 0, 1, 0, 0, 0, 0, 1, 0],
      [0, 0, 1, 0, 0, 0, 1, 0, 0, 0, 0, 1, 0],
      [0, 0, 1, 0, 0, 0, 1, 0, 0, 0, 0, 1, 0],
      [0, 0, 1, 0, 0, 0, 1, 0, 0, 0, 0, 1, 0],
      [0, 0, 1, 0, 0, 0, 1, 0, 0, 0, 0, 1, 0],
      [0, 0, 1, 0, 0, 0, 1, 0, 0, 0, 0, 1, 0],
      [0, 0, 1, 0, 0, 0, 1, 0, 0, 0, 0, 1, 0],
      [0, 0, 1, 0, 0, 0, 1, 0, 0, 0, 0, 1, 0],
      [0, 0, 1, 0, 0, 0, 1, 0, 0, 0, 0, 1, 0],
      [0, 0, 1, 0, 0, 0, 1, 0, 0, 0, 0, 1, 0],
      [0, 0, 1, 0, 0, 0, 1, 0, 0, 0, 0, 1, 0],
      [0, 0, 0.9991362520746339, 0.1, 0.0008637479253661429, -0.0007606756942992732, 0.6666666666666666, 0, 0, -3.903794352791542, -3.904174690638691, 1, 0],
      [0, 0, 0.9991362520746339, 0.1, 0.0008637479253661429, -0.0006539521580162244, 0.6666666666666666, 0, 0, -3.465846726955852, -3.46617370303486, 1, 0],
      [0, 0, 0.9991362520746339, 0.1, 0.0008637479253661429, -0.0007894248725719422, 0.6666666666666666, 0, 0, -4.22952249726234, -4.229917209698626, 1, 0],
      [0, 0, 0.9991362520746339, 0.1, 0.0008637479253661429, -0.00086800755419425, 0.6666666666666666, 0, 0, -4.241769256622231, -4.242203260399328, 1, 0],
      [0, 0, 0.9991362520746339, 0.1, 0.0008637479253661429, -0.0005243627433699771, 0.6666666666666666, 0, 0, -4.430659957230885, -4.43092213860257, 1, 0],
      [0, 0, 0.9991362520746339, 0.1, 0.0008637479253661429, -0.0008490068521531668, 0.6666666666666666, 0, 0, -4.395677761525101, -4.396102264951177, 1, 0],
      [0, 0, 1, 0, 0, 0, 1, 0, 0, 0, 0, 1, 0],
      [0, 0, 1, 0, 0, 0, 1, 0, 0, 0, 0, 1, 0],
      [0, 0, 1, 0, 0, 0, 1, 0, 0, 0, 0, 1, 0],
      [0, 0, 0.9991362520746339, 0.1, 0.0008637479253661429, -0.001058526408778349, 0.6666666666666666, 0, 0, -4.455395406317216, -4.455924669521605, 1, 0],
      [0, 0, 1, 0, 0, 0, 1, 0, 0, 0, 0, 1, 0],
      [0, 0, 1, 0, 0, 0, 1, 0, 0, 0, 0, 1, 0],
      [0, 0, 1, 0, 0, 0, 1, 0, 0, 0, 0, 1, 0],
      [0, 0, 1, 0, 0, 0, 1, 0, 0, 0, 0, 1, 0],
      [128.5647863446283, 0, 0.81348862454191, 0, 0.18651137545809, 0, 0.6666666666666666, 0, 0, -7.502785585108636, -7.502819968880259, 1, 130.2169240499689],
      [0, 0, 1, 0, 0, 0, 1, 0, 0, 0, 0, 1, 0],
      [0, 0, 1, 0, 0, 0, 1, 0, 0, 0, 0, 1, 0],
      [0, 0, 1, 0, 0, 0, 1, 0, 0, 0, 0, 1, 0],
      [0, 0, 1, 0, 0, 0, 1, 0, 0, 0, 0, 1, 0],
      [0, 0, 1, 0, 0, 0, 1, 0, 0, 0, 0, 1, 0],
      [0, 0, 1, 0, 0, 0, 1, 0, 0, 0, 0, 1, 0],
      [0, 0, 1, 0, 0, 0, 1, 0, 0, 0, 0, 1, 0],
      [0, 0, 0.9991362520746339, 0.1, 0.0008637479253661429, -0.0007700598599367225, 0.6666666666666666, 0, 0, -3.574830548398416, -3.575215578328384, 1, 0],
      [0, 0, 1, 0, 0, 0, 1, 0, 0, 0, 0, 1, 0],
      [0, 0, 1, 0, 0, 0, 1, 0, 0, 0, 0, 1, 0],
      [0, 0, 1, 0, 0, 0, 1, 0, 0, 0, 0, 1, 0],
      [0, 0, 1, 0, 0, 0, 1, 0, 0, 0, 0, 1, 0],
      [0, 0, 1, 0, 0, 0, 1, 0, 0, 0, 0, 1, 0],
      [0, 0, 1, 0, 0, 0, 1, 0, 0, 0, 0, 1, 0],
      [0, 0, 1, 0, 0, 0, 1, 0, 0, 0, 0, 1, 0],
      [0, 0, 1, 0, 0, 0, 1, 0, 0, 0, 0, 1, 0],
      [0, 0, 1, 0, 0, 0, 1, 0, 0, 0, 0, 1, 0],
      [0, 0, 0.9991362520746339, 0.1, 0.0008637479253661429, -0.0009915876357080577, 0.6666666666666666, 0, 0, -4.441282999885696, -4.44177879370355, 1, 0],
      [0, 0, 1, 0, 0, 0, 1, 0, 0, 0, 0, 1, 0],
      [0, 0, 1, 0, 0, 0, 1, 0, 0, 0, 0, 1, 0],
      [0, 0, 0.00961068788856035, 39.13310850116731, 0.9903893121114397, 0.556559991030575, 0.4142926455805201, 1, 0, -9.101101061372852, -9.101614964995436, 1, 0],
      [0, 0, 1, 0, 0, 0, 1, 0, 0, 0, 0, 1, 0],
      [0, 0, 1, 0, 0, 0, 1, 0, 0, 0, 0, 1, 0],
      [0, 0, 1, 0, 0, 0, 1, 0, 0, 0, 0, 1, 0],
      [0, 0, 1, 0, 0, 0, 1, 0, 0, 0, 0, 1, 0],
      [0, 0, 1, 0, 0, 0, 1, 0, 0, 0, 0, 1, 0],
      [0, 0, 0.9991362520746339, 0.1, 0.0008637479253661429, -0.0009187836699444674, 0.6666666666666666, 0, 0, -3.710358287209368, -3.71081767904434, 1, 0],
      [0, 0, 0.9991362520746339, 0.1, 0.0008637479253661429, -0.0008137102479492953, 0.6666666666666666, 0, 0, -3.574830548398416, -3.575237403522391, 1, 0],
      [0, 0, 1, 0, 0, 0, 1, 0, 0, 0, 0, 1, 0],
      [0, 0, 1, 0, 0, 0, 1, 0, 0, 0, 0, 1, 0],
      [127.7032253430058, 0, 0.8070395420620423, 0.04453376283615549, 0.1929604579379577, 0, 0.6666666666666666, 0, 0, -7.200200017164834, -7.201056432794628, 1, 133.639687113225],
      [0, 0, 1, 0, 0, 0, 1, 0, 0, 0, 0, 1, 0],
      [0, 0, 1, 0, 0, 0, 1, 0, 0, 0, 0, 1, 0],
      [0, 0, 1, 0, 0, 0, 1, 0, 0, 0, 0, 1, 0],
      [0, 0, 1, 0, 0, 0, 1, 0, 0, 0, 0, 1, 0],
      [0, 0, 1, 0, 0, 0, 1, 0, 0, 0, 0, 1, 0],
      [0, 0, 1, 0, 0, 0, 1, 0, 0, 0, 0, 1, 0],
      [0, 0, 1, 0, 0, 0, 1, 0, 0, 0, 0, 1, 0],
      [0, 0, 1, 0, 0, 0, 1, 0, 0, 0, 0, 1, 0],
      [0, 0, 1, 0, 0, 0, 1, 0, 0, 0, 0, 1, 0],
      [0, 0, 1, 0, 0, 0, 1, 0, 0, 0, 0, 1, 0],
      [0, 0, 1, 0, 0, 0, 1, 0, 0, 0, 0, 1, 0],
      [0, 0, 1, 0, 0, 0, 1, 0, 0, 0, 0, 1, 0],
      [0, 0, 1, 0, 0, 0, 1, 0, 0, 0, 0, 1, 0],
      [0.0258939198589585, 0.0006535715561647407, 1.0004e-08, 35.18455924523859, 0.999999989996, 0.6958925372572686, 0.3801670266962075, 0, 0, -8.775773152996431, -8.776800087697726, 1, 0],
      [0, 0, 1, 0, 0, 0, 1, 0, 0, 0, 0, 1, 0],
      [133.3919303777094, 0, 0.81348862454191, 0, 0.18651137545809, 0, 0.6666666666666666, 0, 0, -7.403002895209282, -7.403056900137498, 1, 135.1708157092818],
      [0, 0, 1, 0, 0, 0, 1, 0, 0, 0, 0, 1, 0],
      [109.2816338019565, 0, 0.8032733573844579, 0, 0.1967266426155421, 0, 0.6666666666666666, 0, 0, -6.382581195082191, -6.382679339026219, 1, 110.3463040973923],
      [0, 0, 1, 0, 0, 0, 1, 0, 0, 0, 0, 1, 0],
      [0, 0, 1, 0, 0, 0, 1, 0, 0, 0, 0, 1, 0],
      [0, 0, 1, 0, 0, 0, 1, 0, 0, 0, 0, 1, 0],
      [0, 0, 1, 0, 0, 0, 1, 0, 0, 0, 0, 1, 0],
      [0, 0, 1, 0, 0, 0, 1, 0, 0, 0, 0, 1, 0],
      [0, 0, 1, 0, 0, 0, 1, 0, 0, 0, 0, 1, 0],
      [0, 0, 1, 0, 0, 0, 1, 0, 0, 0, 0, 1, 0],
      [0, 0, 0.9991362520746339, 0.1, 0.0008637479253661429, -0.0009552633674534405, 0.6666666666666666, 0, 0, -4.260407907820871, -4.260885539504597, 1, 0],
      [0, 0, 1, 0, 0, 0, 1, 0, 0, 0, 0, 1, 0],
      [0, 0, 1, 0, 0, 0, 1, 0, 0, 0, 0, 1, 0],
      [0, 0, 0.8269727008434118, 417.1658965866484, 0.1730272991565882, 0.8407458166365558, 0.3485824102066187, 1, 0, -9.378145170832799, -9.253573153781899, 0.8828746770401953, 0],
      [0, 0, 1, 0, 0, 0, 1, 0, 0, 0, 0, 1, 0],
      [0, 0, 1, 0, 0, 0, 1, 0, 0, 0, 0, 1, 0],
      [0.02587684781945082, 0.0006527208938327311, 0.0007060521806561517, 25.00892694433235, 0.9992939478193439, 0.00972360614686707, 0.6413231046553047, 0, 0, -8.117415540465897, -8.118419812500839, 1, 0],
      [110.3463040973923, 0, 0.75, 0.9880610882699151, 0.25, 0, 0.6666666666666666, 0, 0, -6.667230345959514, -6.67268225841765, 1, 110.3463040973923],
      [0, 0, 1, 0, 0, 0, 1, 0, 0, 0, 0, 1, 0],
      [0, 0, 1, 0, 0, 0, 1, 0, 0, 0, 0, 1, 0],
      [0, 0, 1, 0, 0, 0, 1, 0, 0, 0, 0, 1, 0],
      [0, 0, 0.9991362520746339, 0.1, 0.0008637479253661429, -0.0007653213973686235, 0.6666666666666666, 0, 0, -4.503037866262584, -4.503420526961269, 1, 0],
      [0, 0, 0.9991362520746339, 0.1, 0.0008637479253661429, -0.0006539521580162244, 0.6666666666666666, 0, 0, -3.465846726955852, -3.46617370303486, 1, 0],
      [0, 0, 0.9991362520746339, 0.1, 0.0008637479253661429, -0.0008903099591996977, 0.6666666666666666, 0, 0, -4.429036240525805, -4.429481395505405, 1, 0],
      [1.289602909728712, 0, 1, 0.6386835485659825, 0, 0, 0.6666666666666666, 0, 0, -1.188607943499784, -1.182491667441081, 0.9939023902818395, 1.301235659993812],
      [1.222222222222223, 0.6111111111111115, 0.4808016995, 5.086956521739135, 0.5191983005, 0, 0.6666666666666666, 0, 0, 0, 0, 1, 1.222222222222223],
      [1.222222222222223, 0.6111111111111115, 0.4808016995, 5.086956521739135, 0.5191983005, 0, 0.6666666666666666, 0, 0, 0, 0, 1, 1.222222222222223],
      [1.222222222222223, 0.6111111111111115, 0.4808016995, 5.086956521739135, 0.5191983005, 0, 0.6666666666666666, 0, 0, 0, 0, 1, 1.222222222222223],
      [1.222222222222223, 0.6111111111111115, 0.4808016995, 5.086956521739135, 0.5191983005, 0, 0.6666666666666666, 0, 0, 0, 0, 1, 1.222222222222223],
      [1.222222222222223, 0.6111111111111115, 0.4808016995, 5.086956521739135, 0.5191983005, 0, 0.6666666666666666, 0, 0, 0, 0, 1, 1.222222222222223],
      [1.222222222222223, 0.6111111111111115, 0.4808016995, 5.086956521739135, 0.5191983005, 0, 0.6666666666666666, 0, 0, 0, 0, 1, 1.222222222222223],
      [1.222222222222223, 0.6111111111111115, 0.4808016995, 5.086956521739135, 0.5191983005, 0, 0.6666666666666666, 0, 0, 0, 0, 1, 1.222222222222223],
      [1.222222222222223, 0.6111111111111115, 0.4808016995, 5.086956521739135, 0.5191983005, 0, 0.6666666666666666, 0, 0, 0, 0, 1, 1.222222222222223],
      [0, 0, 1, 0, 0, 0, 1, 0, 0, 0, 0, 1, 0],
      [0, 0, 1, 0, 0, 0, 1, 0, 0, 0, 0, 1, 0],
      [0, 0, 1, 0, 0, 0, 1, 0, 0, 0, 0, 1, 0],
      [0, 0, 1, 0, 0, 0, 1, 0, 0, 0, 0, 1, 0],
      [0, 0, 1, 0, 0, 0, 1, 0, 0, 0, 0, 1, 0],
      [0, 0, 1, 0, 0, 0, 1, 0, 0, 0, 0, 1, 0],
      [0, 0, 1, 0, 0, 0, 1, 0, 0, 0, 0, 1, 0],
      [0, 0, 1, 0, 0, 0, 1, 0, 0, 0, 0, 1, 0],
      [0, 0, 1, 0, 0, 0, 1, 0, 0, 0, 0, 1, 0],
      [0, 0, 1, 0, 0, 0, 1, 0, 0, 0, 0, 1, 0],
      [0, 0, 1, 0, 0, 0, 1, 0, 0, 0, 0, 1, 0],
      [0, 0, 1, 0, 0, 0, 1, 0, 0, 0, 0, 1, 0],
      [0, 0, 1, 0, 0, 0, 1, 0, 0, 0, 0, 1, 0],
      [0, 0, 1, 0, 0, 0, 1, 0, 0, 0, 0, 1, 0],
      [0.00237741086014955, 0.001257375493850004, 0.4732349349950836, 197.2179349615405, 0.5267650650049165, 1.249396950153262, 0.2754220171016826, 0, 0, -13.99709768867436, -13.97708152379091, 0.98018282863648, 0],
      [0, 0, 1, 0, 0, 0, 1, 0, 0, 0, 0, 1, 0],
      [0, 0, 1, 0, 0, 0, 1, 0, 0, 0, 0, 1, 0],
      [0, 0, 0.0007226852017878085, 48.85076863125357, 0.9992773147982122, 0.6474988981049741, 0.3915607010817615, 1, 0, -9.340959389983853, -9.340641764863683, 0.999682425317332, 0],
      [153.6509920427907, 0, 0.7433296504586145, 0.8297650837084013, 0.2566703495413855, 0, 0.6666666666666666, 0, 0, -6.803502056570391, -6.809547444644903, 1, 146.7677175329505],
      [0, 0, 1, 0, 0, 0, 1, 0, 0, 0, 0, 1, 0],
      [0, 0, 1, 0, 0, 0, 1, 0, 0, 0, 0, 1, 0],
      [0, 0, 1, 0, 0, 0, 1, 0, 0, 0, 0, 1, 0],
      [0, 0, 1, 0, 0, 0, 1, 0, 0, 0, 0, 1, 0],
      [0, 0, 0.9991362520746339, 0.1, 0.0008637479253661429, -0.0009693749612544877, 0.6666666666666666, 0, 0, -4.429036240525805, -4.429520928006433, 1, 0],
      [0, 0, 0.9991362520746339, 0.1, 0.0008637479253661429, -0.0009552633673486355, 0.6666666666666666, 0, 0, -4.260407907820871, -4.260885539504545, 1, 0],
      [0, 0, 0.9991362520746339, 0.1, 0.0008637479253661429, -0.000818103234037082, 0.6666666666666666, 0, 0, -4.395677761525101, -4.396086813142119, 1, 0],
      [0, 0, 0.9991362520746339, 0.1, 0.0008637479253661429, -0.0005892842370860407, 0.6666666666666666, 0, 0, -3.902367161151271, -3.902661803269814, 1, 0],
      [0, 0, 0.9991362520746339, 0.1, 0.0008637479253661429, -0.0008531572314574021, 0.6666666666666666, 0, 0, -4.338506318704904, -4.338932897320633, 1, 0],
      [0, 0, 0.9991362520746339, 0.1, 0.0008637479253661429, -0.0008951871507765219, 0.6666666666666666, 0, 0, -4.011154457529026, -4.011602051104414, 1, 0],
      [0, 0, 0.9991362520746339, 0.1, 0.0008637479253661429, -0.0008601142186073218, 0.6666666666666666, 0, 0, -3.992515806330386, -3.99294586343969, 1, 0],
      [0, 0, 1, 0, 0, 0, 1, 0, 0, 0, 0, 1, 0],
      [0, 0, 0.9991362520746339, 0.1, 0.0008637479253661429, -0.0009608566082874859, 0.6666666666666666, 0, 0, -4.011154457529026, -4.011634885833169, 1, 0],
      [0, 0, 0.9991362520746339, 0.1, 0.0008637479253661429, -0.0008951876689184957, 0.6666666666666666, 0, 0, -4.023401216888917, -4.023848810723377, 1, 0],
      [0, 0, 0.9991362520746339, 0.1, 0.0008637479253661429, -0.001049228759159249, 0.6666666666666666, 0, 0, -4.654909149580681, -4.655433763960261, 1, 0],
      [0, 0, 0.9991362520746339, 0.1, 0.0008637479253661429, -0.0008845340053342809, 0.6666666666666666, 0, 0, -3.691719636010728, -3.692161903013395, 1, 0],
      [0, 0, 1, 0, 0, 0, 1, 0, 0, 0, 0, 1, 0],
      [0, 0, 0.9991362520746339, 0.1, 0.0008637479253661429, -0.000686048202007683, 0.6666666666666666, 0, 0, -4.011350982593835, -4.011694006694839, 1, 0],
      [0, 0, 0.9991362520746339, 0.1, 0.0008637479253661429, -0.0006629225719656517, 0.6666666666666666, 0, 0, -3.976368786888051, -3.976700248174033, 1, 0],
      [0, 0, 1, 0, 0, 0, 1, 0, 0, 0, 0, 1, 0],
      [0, 0, 0.9991362520746339, 0.1, 0.0008637479253661429, -0.001049228759129051, 0.6666666666666666, 0, 0, -4.441282999885696, -4.441807614265261, 1, 0],
      [0, 0, 1, 0, 0, 0, 1, 0, 0, 0, 0, 1, 0],
      [0, 0, 0.9991362520746339, 0.1, 0.0008637479253661429, -0.001049228757809217, 0.6666666666666666, 0, 0, -4.429036240525805, -4.42956085490471, 1, 0],
      [0, 0, 0.9991362520746339, 0.1, 0.0008637479253661429, -0.0009258678047139313, 0.6666666666666666, 0, 0, -3.710358287209368, -3.710821221111725, 1, 0],
      [0, 0, 1, 0, 0, 0, 1, 0, 0, 0, 0, 1, 0],
      [0, 0, 1, 0, 0, 0, 1, 0, 0, 0, 0, 1, 0],
      [0, 0, 1, 0, 0, 0, 1, 0, 0, 0, 0, 1, 0],
      [0, 0, 1, 0, 0, 0, 1, 0, 0, 0, 0, 1, 0],
      [0, 0, 1, 0, 0, 0, 1, 0, 0, 0, 0, 1, 0],
      [0, 0, 1, 0, 0, 0, 1, 0, 0, 0, 0, 1, 0],
      [0, 0, 1, 0, 0, 0, 1, 0, 0, 0, 0, 1, 0],
      [0, 0, 1, 0, 0, 0, 1, 0, 0, 0, 0, 1, 0],
      [0, 0, 1, 0, 0, 0, 1, 0, 0, 0, 0, 1, 0],
      [0, 0, 1, 0, 0, 0, 1, 0, 0, 0, 0, 1, 0],
      [0, 0, 0.9991362520746339, 0.1, 0.0008637479253661429, -0.0008845340053342809, 0.6666666666666666, 0, 0, -3.691719636010728, -3.692161903013395, 1, 0],
      [0, 0, 1, 0, 0, 0, 1, 0, 0, 0, 0, 1, 0],
      [0, 0, 1, 0, 0, 0, 1, 0, 0, 0, 0, 1, 0],
      [0, 0, 1, 0, 0, 0, 1, 0, 0, 0, 0, 1, 0],
      [0, 0, 0.9991362520746339, 0.1, 0.0008637479253661429, -0.0009921607799139309, 0.6666666666666666, 0, 0, -4.441282999885696, -4.441779080275653, 1, 0],
      [0, 0, 1, 0, 0, 0, 1, 0, 0, 0, 0, 1, 0],
      [0, 0, 1, 0, 0, 0, 1, 0, 0, 0, 0, 1, 0],
      [0, 0, 1, 0, 0, 0, 1, 0, 0, 0, 0, 1, 0],
      [0, 0, 1, 0.6670383844729043, 0, 0, 0.6666666666666666, 0, 0, -4.676160091777201, -4.666042931457759, 0.9899338459885731, 0.5301881298094959],
      [0, 0, 1, 0, 0, 0, 1, 0, 0, 0, 0, 1, 0],
      [0, 0, 1, 0, 0, 0, 1, 0, 0, 0, 0, 1, 0],
      [0, 0, 1, 0, 0, 0, 1, 0, 0, 0, 0, 1, 0],
      [149.6108588946912, 0, 0.7524174189352905, 0.9711996961511333, 0.2475825810647095, 0, 0.6666666666666666, 0, 0, -6.275136883867015, -6.281884932746533, 1, 147.037638046176],
      [0, 0, 0.9991362520746339, 0.1, 0.0008637479253661429, -0.000583626927365799, 0.6666666666666666, 0, 0, -3.478093486315743, -3.478385299779426, 1, 0],
      [0, 0, 0.9991362520746339, 0.1, 0.0008637479253661429, -0.0006589840993402873, 0.6666666666666666, 0, 0, -4.182051611830116, -4.182381103879786, 1, 0],
      [0.0258939198589585, 0.0006535715561647407, 1.00080579346959e-08, 39.43717227678641, 0.9999999899919421, 0.2835178597521999, 0.4965259051590013, 0, 0, -7.500348236596921, -7.501353171241145, 1, 0],
      [0, 0, 0.9991362520746339, 0.1, 0.0008637479253661429, -0.0007088521084313015, 0.6666666666666666, 0, 0, -4.526418407499554, -4.526772833553769, 1, 0],
      [0, 0, 1, 0, 0, 0, 1, 0, 0, 0, 0, 1, 0],
      [0, 0, 1, 0, 0, 0, 1, 0, 0, 0, 0, 1, 0],
      [0, 0, 0.9991362520746339, 0.1, 0.0008637479253661429, -0.0009258678047139313, 0.6666666666666666, 0, 0, -3.710358287209368, -3.710821221111725, 1, 0],
      [0, 0, 1, 0, 0, 0, 1, 0, 0, 0, 0, 1, 0],
      [0, 0, 1, 0, 0, 0, 1, 0, 0, 0, 0, 1, 0],
      [0, 0, 1, 0, 0, 0, 1, 0, 0, 0, 0, 1, 0],
      [0, 0, 0.9991362520746339, 0.1, 0.0008637479253661429, -0.0007956391237451399, 0.6666666666666666, 0, 0, -3.574830548398416, -3.575228367960289, 1, 0],
      [0, 0, 1, 0, 0, 0, 1, 0, 0, 0, 0, 1, 0],
      [0, 0, 0.9991362520746339, 0.1, 0.0008637479253661429, -0.0006179632889669051, 0.6666666666666666, 0, 0, -4.430659957230885, -4.430968938875369, 1, 0],
      [78.78689112431239, 0, 0.8024939549130383, 0.09298957819860892, 0.1975060450869617, 0, 0.6666666666666666, 0, 0, -7.101338595810068, -7.10214761707342, 1, 80.6143922169741],
      [0, 0, 0.9991362520746339, 0.1, 0.0008637479253661429, -0.0008190489993760153, 0.6666666666666666, 0, 0, -3.903794352791542, -3.90420387729123, 1, 0],
      [0, 0, 0.9991362520746339, 0.1, 0.0008637479253661429, -0.0009019313171503285, 0.6666666666666666, 0, 0, -4.2894117165676, -4.289862682226175, 1, 0],
      [0, 0, 0.9991362520746339, 0.1, 0.0008637479253661429, -0.0008810059241852741, 0.6666666666666666, 0, 0, -4.237027366583901, -4.237467869545994, 1, 0],
      [0, 0, 0.9991362520746339, 0.1, 0.0008637479253661429, -0.0004508353999082004, 0.6666666666666666, 0, 0, -4.169804852470225, -4.170030270170179, 1, 0],
      [0, 0, 0.9991362520746339, 0.1, 0.0008637479253661429, -0.0007699831224563525, 0.6666666666666666, 0, 0, -4.333922895148212, -4.33430788670944, 1, 0],
      [0, 0, 0.9991362520746339, 0.1, 0.0008637479253661429, -0.0005243627433699771, 0.6666666666666666, 0, 0, -4.430659957230885, -4.43092213860257, 1, 0],
      [0, 0, 0.9991362520746339, 0.1, 0.0008637479253661429, -0.0007192065472523268, 0.6666666666666666, 0, 0, -3.897402460952793, -3.897762064226419, 1, 0],
      [0, 0, 0.9991362520746339, 0.1, 0.0008637479253661429, -0.000545624299163272, 0.6666666666666666, 0, 0, -3.902367161151271, -3.902639973300853, 1, 0],
      [0, 0, 0.9991362520746339, 0.1, 0.0008637479253661429, -0.0005625124391457348, 0.6666666666666666, 0, 0, -3.976368786888051, -3.976650043107623, 1, 0],
      [0, 0, 0.9991362520746339, 0.1, 0.0008637479253661429, -0.0008383142951231548, 0.6666666666666666, 0, 0, -4.128240070206147, -4.128659227353708, 1, 0],
      [0, 0, 0.9991362520746339, 0.1, 0.0008637479253661429, -0.0003880692326454493, 0.6666666666666666, 0, 0, -4.430659957230885, -4.430853991847208, 1, 0],
      [0.02593861773099327, 0.0006558013102992615, 0.0006253438398946471, 63.80109971248012, 0.9993746561601053, 0.9685240099199692, 0.3234368756355002, 0, 0, -6.897356078234576, -6.898287734641352, 1, 0],
      [0.02591099246713023, 0.0006544227867342889, 1.000300070970641e-08, 92.08908906987752, 0.9999999899969992, 0.7726029218527479, 0.3629979712517958, 0, 0, -7.248064401397635, -7.248975205951896, 1, 0],
      [0, 0, 0.9991362520746339, 0.1, 0.0008637479253661429, -0.000556966402562864, 0.6666666666666666, 0, 0, -4.24816114846098, -4.248439631662261, 1, 0],
      [0, 0, 0.9991362520746339, 0.1, 0.0008637479253661429, -0.0007939466014192931, 0.6666666666666666, 0, 0, -4.24816114846098, -4.24855812176169, 1, 0],
      [0, 0, 0.9991362520746339, 0.1, 0.0008637479253661429, -0.001117933073528476, 0.6666666666666666, 0, 0, -4.455395406317216, -4.45595437285398, 1, 0],
      [1.250729320059885, 0, 1, 0.3986761438071433, 0, 0, 0.6666666666666666, 0, 0, -4.014996217723295, -3.994139523035466, 0.9793593019030905, 1.301235659993812],
      [0, 0, 0.9991362520746339, 0.1, 0.0008637479253661429, -0.0008308746313696602, 0.6666666666666666, 0, 0, -3.496732137514383, -3.497147574830068, 1, 0],
      [0.0258939198589585, 0.0006535715561647407, 0.0007063127460650655, 32.62456334837502, 0.999293687253935, 0.6766040329613077, 0.3846535435272591, 0, 0, -9.115402755856808, -9.116421345659498, 1, 0],
      [0, 0, 0.9991362520746339, 0.1, 0.0008637479253661429, -0.000686048202007683, 0.6666666666666666, 0, 0, -4.011350982593835, -4.011694006694839, 1, 0],
      [0, 0, 0.9991362520746339, 0.1, 0.0008637479253661429, -0.001022945661036445, 0.6666666666666666, 0, 0, -4.241769256622231, -4.242280729452749, 1, 0],
      [0, 0, 1, 0, 0, 0, 1, 0, 0, 0, 0, 1, 0],
      [0, 0, 0.9991362520746339, 0.1, 0.0008637479253661429, -0.0009074251068028616, 0.6666666666666666, 0, 0, -4.333922895148212, -4.334376607701613, 1, 0],
      [0, 0, 1, 0, 0, 0, 1, 0, 0, 0, 0, 1, 0],
      [0, 0, 1, 0, 0, 0, 1, 0, 0, 0, 0, 1, 0],
      [0, 0, 1, 0, 0, 0, 1, 0, 0, 0, 0, 1, 0],
      [0, 0, 0.8388175509465629, 525.1413366047973, 0.1611824490534371, 1.286454620574407, 0.2697282958310392, 1, 0, -9.997687578868828, -9.816609514279813, 0.8343702213763371, 0],
      [0, 0, 0.9991362520746339, 0.1, 0.0008637479253661429, -0.001117933073528476, 0.6666666666666666, 0, 0, -4.455395406317216, -4.45595437285398, 1, 0],
      [0, 0, 1, 0, 0, 0, 1, 0, 0, 0, 0, 1, 0],
      [0, 0, 0.9991362520746339, 0.1, 0.0008637479253661429, -0.0008845340053342809, 0.6666666666666666, 0, 0, -3.691719636010728, -3.692161903013395, 1, 0],
      [0.03728235917396302, 0.001226181454215442, 1, 0.24737626835149, 0, -0.004022273524350695, 0.6666666666666666, 0, 0, -4.281898226574244, -4.280823561571179, 0.9989259122425131, 0.132302842983554],
      [0, 0, 1, 0, 0, 0, 1, 0, 0, 0, 0, 1, 0],
      [0, 0, 1, 0, 0, 0, 1, 0, 0, 0, 0, 1, 0],
      [0, 0, 1, 0, 0, 0, 1, 0, 0, 0, 0, 1, 0],
      [0, 0, 0.9991362520746339, 0.1, 0.0008637479253661429, -0.0008137102479492953, 0.6666666666666666, 0, 0, -3.574830548398416, -3.575237403522391, 1, 0],
      [0, 0, 1, 0, 0, 0, 1, 0, 0, 0, 0, 1, 0],
      [0, 0, 1, 0, 0, 0, 1, 0, 0, 0, 0, 1, 0],
      [0, 0, 1, 0, 0, 0, 1, 0, 0, 0, 0, 1, 0],
      [0, 0, 1, 0, 0, 0, 1, 0, 0, 0, 0, 1, 0],
      [0, 0, 0.000721687486422321, 34.92364507734717, 0.9992783125135777, 0.7355704092065665, 0.371155877604007, 0, 0, -8.208747411620415, -8.207031498628327, 0.9982855583448386, 0],
      [0, 0, 1, 0, 0, 0, 1, 0, 0, 0, 0, 1, 0],
      [0, 0, 1, 0, 0, 0, 1, 0, 0, 0, 0, 1, 0],
      [0, 0, 1, 0, 0, 0, 1, 0, 0, 0, 0, 1, 0],
      [0, 0, 1, 0, 0, 0, 1, 0, 0, 0, 0, 1, 0],
      [0, 0, 1, 0, 0, 0, 1, 0, 0, 0, 0, 1, 0],
      [0, 0, 1, 0, 0, 0, 1, 0, 0, 0, 0, 1, 0],
      [0, 0, 1, 0, 0, 0, 1, 0, 0, 0, 0, 1, 0],
      [0, 0, 1, 0, 0, 0, 1, 0, 0, 0, 0, 1, 0],
      [0, 0, 1, 0, 0, 0, 1, 0, 0, 0, 0, 1, 0],
      [0, 0, 1, 0, 0, 0, 1, 0, 0, 0, 0, 1, 0],
      [0, 0, 1, 0, 0, 0, 1, 0, 0, 0, 0, 1, 0],
      [0, 0, 1, 0, 0, 0, 1, 0, 0, 0, 0, 1, 0],
      [0, 0, 1, 0, 0, 0, 1, 0, 0, 0, 0, 1, 0],
      [0, 0, 1, 0, 0, 0, 1, 0, 0, 0, 0, 1, 0],
      [0, 0, 1, 0, 0, 0, 1, 0, 0, 0, 0, 1, 0],
      [0, 0, 1, 0, 0, 0, 1, 0, 0, 0, 0, 1, 0],
      [0, 0, 1, 0, 0, 0, 1, 0, 0, 0, 0, 1, 0],
      [0, 0, 1, 0, 0, 0, 1, 0, 0, 0, 0, 1, 0],
      [0.02609748148723784, 0.01370919464956441, 0.456411257915685, 82.29284084985925, 0.543588742084315, 0.5921210451682768, 0.4051855797489228, 1, 0, -9.003564605362659, -8.996994528182979, 0.9934514585873578, 0],
      [0, 0, 1, 0, 0, 0, 1, 0, 0, 0, 0, 1, 0],
      [0, 0, 1, 0, 0, 0, 1, 0, 0, 0, 0, 1, 0],
      [0, 0, 1, 0, 0, 0, 1, 0, 0, 0, 0, 1, 0],
      [0, 0, 1, 0, 0, 0, 1, 0, 0, 0, 0, 1, 0],
      [0, 0, 1, 0, 0, 0, 1, 0, 0, 0, 0, 1, 0],
      [0, 0, 1, 0, 0, 0, 1, 0, 0, 0, 0, 1, 0],
      [0, 0, 1, 0, 0, 0, 1, 0, 0, 0, 0, 1, 0],
      [0, 0, 1, 0, 0, 0, 1, 0, 0, 0, 0, 1, 0],
      [0, 0, 1, 0, 0, 0, 1, 0, 0, 0, 0, 1, 0],
      [0, 0, 1, 0, 0, 0, 1, 0, 0, 0, 0, 1, 0],
      [0, 0, 1, 0, 0, 0, 1, 0, 0, 0, 0, 1, 0],
      [0, 0, 0.7763241482448188, 259.7982610214314, 0.2236758517551812, 1.059919805759662, 0.3068005190644181, 1, 0, -9.5654859095138, -9.500370243969506, 0.9369590832239806, 0],
      [0, 0, 1, 0, 0, 0, 1, 0, 0, 0, 0, 1, 0],
      [0, 0, 1, 0, 0, 0, 1, 0, 0, 0, 0, 1, 0],
      [0, 0, 1, 0, 0, 0, 1, 0, 0, 0, 0, 1, 0],
      [0.0258939198589585, 0.0006535715561647407, 0.000721687486422321, 32.09639128846292, 0.9992783125135777, 0.599900625235481, 0.4032316280472901, 0, 0, -8.555228775647818, -8.555864206162035, 1, 0],
      [0, 0, 1, 0, 0, 0, 1, 0, 0, 0, 0, 1, 0],
      [0, 0, 1, 0, 0, 0, 1, 0, 0, 0, 0, 1, 0],
      [0, 0, 1, 0, 0, 0, 1, 0, 0, 0, 0, 1, 0],
      [0, 0, 1, 0, 0, 0, 1, 0, 0, 0, 0, 1, 0],
      [0, 0, 1, 0, 0, 0, 1, 0, 0, 0, 0, 1, 0],
      [0, 0, 1, 0, 0, 0, 1, 0, 0, 0, 0, 1, 0],
      [0, 0, 1, 0, 0, 0, 1, 0, 0, 0, 0, 1, 0],
      [0, 0, 0.9991362520746339, 0.1, 0.0008637479253661429, -0.001043635674166765, 0.6666666666666666, 0, 0, -4.678289690817651, -4.678811508654734, 1, 0],
      [0, 0, 1, 0, 0, 0, 1, 0, 0, 0, 0, 1, 0],
      [0, 0, 1, 0, 0, 0, 1, 0, 0, 0, 0, 1, 0],
      [0, 0, 1, 0, 0, 0, 1, 0, 0, 0, 0, 1, 0],
      [0, 0, 1, 0, 0, 0, 1, 0, 0, 0, 0, 1, 0],
      [0, 0, 1, 0, 0, 0, 1, 0, 0, 0, 0, 1, 0],
      [0, 0, 1, 0, 0, 0, 1, 0, 0, 0, 0, 1, 0],
      [0, 0, 1, 0, 0, 0, 1, 0, 0, 0, 0, 1, 0],
      [0, 0, 1, 0, 0, 0, 1, 0, 0, 0, 0, 1, 0],
      [0.03243743537158477, 0.001019129273539995, 0.000722239122640936, 44.94531105630413, 0.9992777608773591, 0.6045802971898624, 0.4020627043455542, 1, 0, -9.610000450026106, -9.610388066319505, 1, 0],
      [0, 0, 1, 0, 0, 0, 1, 0, 0, 0, 0, 1, 0],
      [0, 0, 1, 0, 0, 0, 1, 0, 0, 0, 0, 1, 0],
      [0, 0, 1, 0, 0, 0, 1, 0, 0, 0, 0, 1, 0],
      [0, 0, 1, 0, 0, 0, 1, 0, 0, 0, 0, 1, 0],
      [0, 0, 1, 0, 0, 0, 1, 0, 0, 0, 0, 1, 0],
      [0, 0, 1, 0, 0, 0, 1, 0, 0, 0, 0, 1, 0],
      [0, 0, 1, 0, 0, 0, 1, 0, 0, 0, 0, 1, 0],
      [0, 0, 1, 0, 0, 0, 1, 0, 0, 0, 0, 1, 0],
      [0, 0, 0.9991362520746339, 0.1, 0.0008637479253661429, -0.000686048202007683, 0.6666666666666666, 0, 0, -4.011350982593835, -4.011694006694839, 1, 0],
      [0, 0, 0.9991362520746339, 0.1, 0.0008637479253661429, -0.0009662070006370982, 0.6666666666666666, 0, 0, -4.526418407499554, -4.526901510999872, 1, 0],
      [0, 0, 1, 0, 0, 0, 1, 0, 0, 0, 0, 1, 0],
      [0, 0, 1, 0, 0, 0, 1, 0, 0, 0, 0, 1, 0],
      [0, 0, 0.9991362520746339, 0.1, 0.0008637479253661429, -0.001049228759129051, 0.6666666666666666, 0, 0, -4.441282999885696, -4.441807614265261, 1, 0],
      [0, 0, 1, 0, 0, 0, 1, 0, 0, 0, 0, 1, 0],
      [0, 0, 1, 0, 0, 0, 1, 0, 0, 0, 0, 1, 0],
      [0, 0, 1, 0, 0, 0, 1, 0, 0, 0, 0, 1, 0],
      [0, 0, 1, 0, 0, 0, 1, 0, 0, 0, 0, 1, 0],
      [0, 0, 1, 0, 0, 0, 1, 0, 0, 0, 0, 1, 0],
      [0, 0, 1, 0, 0, 0, 1, 0, 0, 0, 0, 1, 0],
      [0, 0, 1, 0, 0, 0, 1, 0, 0, 0, 0, 1, 0],
      [0, 0, 1, 0, 0, 0, 1, 0, 0, 0, 0, 1, 0],
      [0, 0, 0.9991362520746339, 0.1, 0.0008637479253661429, -0.001022945661036445, 0.6666666666666666, 0, 0, -4.241769256622231, -4.242280729452749, 1, 0],
      [0, 0, 1, 0, 0, 0, 1, 0, 0, 0, 0, 1, 0],
      [0, 0, 0.009610687869117831, 32.45105196132583, 0.9903893121308822, 0.9077448331089606, 0.3351074272317133, 1, 0, -8.638518040423566, -8.638934947537239, 1, 0],
      [0, 0, 0.9991362520746339, 0.1, 0.0008637479253661429, -0.0007652017610215722, 0.6666666666666666, 0, 0, -3.496732137514383, -3.497114738394894, 1, 0],
      [0, 0, 1, 0, 0, 0, 1, 0, 0, 0, 0, 1, 0],
      [0, 0, 0.9991362520746339, 0.1, 0.0008637479253661429, -0.000919523265395128, 0.6666666666666666, 0, 0, -4.004762565690277, -4.005222327322975, 1, 0],
      [0, 0, 1, 0, 0, 0, 1, 0, 0, 0, 0, 1, 0],
      [0, 0, 1, 0, 0, 0, 1, 0, 0, 0, 0, 1, 0],
      [0, 0, 0.9991362520746339, 0.1, 0.0008637479253661429, -0.0009195232655176966, 0.6666666666666666, 0, 0, -4.218388715385261, -4.21884847701802, 1, 0],
      [0, 0, 1, 0, 0, 0, 1, 0, 0, 0, 0, 1, 0],
      [0, 0, 1, 0, 0, 0, 1, 0, 0, 0, 0, 1, 0],
      [0, 0, 1, 0, 0, 0, 1, 0, 0, 0, 0, 1, 0],
      [0, 0, 0.9991362520746339, 0.1, 0.0008637479253661429, -0.0006179632889669051, 0.6666666666666666, 0, 0, -4.430659957230885, -4.430968938875369, 1, 0],
      [0, 0, 0.9991362520746339, 0.1, 0.0008637479253661429, -0.0009195232655176966, 0.6666666666666666, 0, 0, -4.218388715385261, -4.21884847701802, 1, 0],
      [0, 0, 1, 0, 0, 0, 1, 0, 0, 0, 0, 1, 0],
      [0, 0, 1, 0, 0, 0, 1, 0, 0, 0, 0, 1, 0],
      [0, 0, 1, 0, 0, 0, 1, 0, 0, 0, 0, 1, 0],
      [0, 0, 1, 0, 0, 0, 1, 0, 0, 0, 0, 1, 0],
      [0, 0, 0.9991362520746339, 0.1, 0.0008637479253661429, -0.0008845340053342809, 0.6666666666666666, 0, 0, -3.691719636010728, -3.692161903013395, 1, 0],
      [0, 0, 1, 0, 0, 0, 1, 0, 0, 0, 0, 1, 0],
      [0, 0, 1, 0, 0, 0, 1, 0, 0, 0, 0, 1, 0],
      [0, 0, 1, 0, 0, 0, 1, 0, 0, 0, 0, 1, 0],
      [0, 0, 1, 0, 0, 0, 1, 0, 0, 0, 0, 1, 0],
      [0, 0, 0.9991362520746339, 0.1, 0.0008637479253661429, -0.001014240931308308, 0.6666666666666666, 0, 0, -4.128240070206147, -4.128747190671801, 1, 0],
      [0, 0, 1, 0, 0, 0, 1, 0, 0, 0, 0, 1, 0],
      [0, 0, 1, 0, 0, 0, 1, 0, 0, 0, 0, 1, 0],
      [0, 0, 1, 0, 0, 0, 1, 0, 0, 0, 0, 1, 0],
      [0, 0, 1, 0, 0, 0, 1, 0, 0, 0, 0, 1, 0],
      [0, 0, 1, 0, 0, 0, 1, 0, 0, 0, 0, 1, 0],
      [0, 0, 1, 0, 0, 0, 1, 0, 0, 0, 0, 1, 0],
      [0, 0, 1, 0, 0, 0, 1, 0, 0, 0, 0, 1, 0],
      [0, 0, 0.9991362520746339, 0.1, 0.0008637479253661429, -0.0009192504088693099, 0.6666666666666666, 0, 0, -3.914613920511163, -3.915073545715597, 1, 0],
      [0, 0, 1, 0, 0, 0, 1, 0, 0, 0, 0, 1, 0],
      [0, 0, 1, 0, 0, 0, 1, 0, 0, 0, 0, 1, 0],
      [0, 0, 1, 0, 0, 0, 1, 0, 0, 0, 0, 1, 0],
      [0, 0, 1, 0, 0, 0, 1, 0, 0, 0, 0, 1, 0],
      [0, 0, 1, 0, 0, 0, 1, 0, 0, 0, 0, 1, 0],
      [0, 0, 1, 0, 0, 0, 1, 0, 0, 0, 0, 1, 0],
      [0, 0, 1, 0, 0, 0, 1, 0, 0, 0, 0, 1, 0],
      [0, 0, 1, 0, 0, 0, 1, 0, 0, 0, 0, 1, 0],
      [0, 0, 1, 0, 0, 0, 1, 0, 0, 0, 0, 1, 0],
      [0, 0, 1, 0, 0, 0, 1, 0, 0, 0, 0, 1, 0],
      [0, 0, 1, 0, 0, 0, 1, 0, 0, 0, 0, 1, 0],
      [0, 0, 1, 0, 0, 0, 1, 0, 0, 0, 0, 1, 0],
      [0, 0, 1, 0, 0, 0, 1, 0, 0, 0, 0, 1, 0],
      [0, 0, 0.9991362520746339, 0.1, 0.0008637479253661429, -0.0008137102479492953, 0.6666666666666666, 0, 0, -3.574830548398416, -3.575237403522391, 1, 0],
      [0, 0, 1, 0, 0, 0, 1, 0, 0, 0, 0, 1, 0],
      [0, 0, 0.9991362520746339, 0.1, 0.0008637479253661429, -0.0009662070006370982, 0.6666666666666666, 0, 0, -4.526418407499554, -4.526901510999872, 1, 0],
      [0, 0, 1, 0, 0, 0, 1, 0, 0, 0, 0, 1, 0],
      [0, 0, 1, 0, 0, 0, 1, 0, 0, 0, 0, 1, 0],
      [0, 0, 1, 0, 0, 0, 1, 0, 0, 0, 0, 1, 0],
      [0, 0, 1, 0, 0, 0, 1, 0, 0, 0, 0, 1, 0],
      [0, 0, 1, 0, 0, 0, 1, 0, 0, 0, 0, 1, 0],
      [0, 0, 1, 0, 0, 0, 1, 0, 0, 0, 0, 1, 0],
      [0, 0, 1, 0, 0, 0, 1, 0, 0, 0, 0, 1, 0],
      [0, 0, 1, 0, 0, 0, 1, 0, 0, 0, 0, 1, 0],
      [0, 0, 0.9991362520746339, 0.1, 0.0008637479253661429, -0.0008308746313696602, 0.6666666666666666, 0, 0, -3.496732137514383, -3.497147574830068, 1, 0],
      [0, 0, 1, 0, 0, 0, 1, 0, 0, 0, 0, 1, 0],
      [0, 0, 1, 0, 0, 0, 1, 0, 0, 0, 0, 1, 0],
      [0, 0, 1, 0, 0, 0, 1, 0, 0, 0, 0, 1, 0],
      [0, 0, 1, 0, 0, 0, 1, 0, 0, 0, 0, 1, 0],
      [0, 0, 1, 0, 0, 0, 1, 0, 0, 0, 0, 1, 0],
      [0, 0, 0.9991362520746339, 0.1, 0.0008637479253661429, -0.000960856608323013, 0.6666666666666666, 0, 0, -4.12013827897159, -4.120618707275751, 1, 0],
      [0, 0, 1, 0, 0, 0, 1, 0, 0, 0, 0, 1, 0],
      [0, 0, 1, 0, 0, 0, 1, 0, 0, 0, 0, 1, 0],
      [0, 0, 0.9991362520746339, 0.1, 0.0008637479253661429, -0.001025445959951909, 0.6666666666666666, 0, 0, -4.429036240525805, -4.429548963505781, 1, 0],
      [0, 0, 0.009610687869117831, 33.81224476795131, 0.9903893121308822, 0.7147159367180969, 0.3758562169357656, 1, 0, -8.370347086152664, -8.370773176444578, 1, 0],
      [0, 0, 1, 0, 0, 0, 1, 0, 0, 0, 0, 1, 0],
      [0, 0, 1, 0, 0, 0, 1, 0, 0, 0, 0, 1, 0],
      [0, 0, 1, 0, 0, 0, 1, 0, 0, 0, 0, 1, 0],
      [0, 0, 1, 0, 0, 0, 1, 0, 0, 0, 0, 1, 0],
      [0, 0, 1, 0, 0, 0, 1, 0, 0, 0, 0, 1, 0],
      [0, 0, 0.9991362520746339, 0.1, 0.0008637479253661429, -0.0009439439565479546, 0.6666666666666666, 0, 0, -4.241769256622231, -4.242241228600505, 1, 0],
      [0, 0, 1, 0, 0, 0, 1, 0, 0, 0, 0, 1, 0],
      [0, 0, 1, 0, 0, 0, 1, 0, 0, 0, 0, 1, 0],
      [0, 0, 0.9991362520746339, 0.1, 0.0008637479253661429, -0.0008232730324824189, 0.6666666666666666, 0, 0, -3.593469199597056, -3.593880836113297, 1, 0],
      [0, 0, 1, 0, 0, 0, 1, 0, 0, 0, 0, 1, 0],
      [0, 0, 1, 0, 0, 0, 1, 0, 0, 0, 0, 1, 0],
      [0, 0, 1, 0, 0, 0, 1, 0, 0, 0, 0, 1, 0],
      [0, 0, 1, 0.3861199764671248, 0, 0, 0.6666666666666666, 0, 0, -4.14426219461309, -4.129667261846418, 0.985511056999436, 0.4560207428894453],
      [0, 0, 1, 0, 0, 0, 1, 0, 0, 0, 0, 1, 0],
      [0, 0, 1, 0, 0, 0, 1, 0, 0, 0, 0, 1, 0],
      [0, 0, 1, 0, 0, 0, 1, 0, 0, 0, 0, 1, 0],
      [0, 0, 1, 0, 0, 0, 1, 0, 0, 0, 0, 1, 0],
      [0, 0, 1, 0, 0, 0, 1, 0, 0, 0, 0, 1, 0],
      [0, 0, 1, 0, 0, 0, 1, 0, 0, 0, 0, 1, 0],
      [0, 0, 1, 0, 0, 0, 1, 0, 0, 0, 0, 1, 0],
      [0, 0, 0.9991362520746339, 0.1, 0.0008637479253661429, -0.0008943484263266299, 0.6666666666666666, 0, 0, -4.10149962777295, -4.101946801986113, 1, 0],
      [0, 0, 1, 0, 0, 0, 1, 0, 0, 0, 0, 1, 0],
      [0, 0, 1, 0, 0, 0, 1, 0, 0, 0, 0, 1, 0],
      [0, 0, 1, 0, 0, 0, 1, 0, 0, 0, 0, 1, 0],
      [0, 0, 0.009631319305790659, 39.13310850116731, 0.9903686806942094, 0.6148747072372345, 0.3995080917848906, 1, 0, -7.885142704569123, -7.885440147413478, 1, 0],
      [0, 0, 1, 1.072949254035722, 0, 0, 0.6666666666666666, 0, 0, -4.249913318298317, -4.237027366583901, 0.9871967166927001, 0.6296541641433383],
      [0, 0, 1, 0, 0, 0, 1, 0, 0, 0, 0, 1, 0],
      [0, 0, 1, 0, 0, 0, 1, 0, 0, 0, 0, 1, 0],
      [0, 0, 0.009610687869117831, 32.39187586635459, 0.9903893121308822, 0.6906855397017644, 0.3813711911173697, 1, 0, -8.607651381900101, -8.607832586079418, 1, 0],
      [0, 0, 1, 0, 0, 0, 1, 0, 0, 0, 0, 1, 0],
      [0, 0, 1, 0, 0, 0, 1, 0, 0, 0, 0, 1, 0],
      [0, 0, 0.9991362520746339, 0.1, 0.0008637479253661429, -0.0007730268579626554, 0.6666666666666666, 0, 0, -3.478093486315743, -3.478479999744724, 1, 0],
      [0, 0, 0.9991362520746339, 0.1, 0.0008637479253661429, -0.0007802466221278337, 0.6666666666666666, 0, 0, -3.484485378154492, -3.484875501465556, 1, 0],
      [0, 0, 0.9991362520746339, 0.1, 0.0008637479253661429, -0.0006179632889669051, 0.6666666666666666, 0, 0, -4.430659957230885, -4.430968938875369, 1, 0],
      [0, 0, 1, 0, 0, 0, 1, 0, 0, 0, 0, 1, 0],
      [0, 0, 0.9991362520746339, 0.1, 0.0008637479253661429, -0.0009552633674534405, 0.6666666666666666, 0, 0, -4.260407907820871, -4.260885539504597, 1, 0],
      [0.02609748148723784, 0.01370919464956441, 0.455084729428287, 73.50627124762374, 0.5449152705717131, 0.2909042434304538, 0.4939239671204912, 1, 0, -9.593514732482404, -9.587846858444413, 0.994348158056172, 0],
      [0, 0, 1, 0, 0, 0, 1, 0, 0, 0, 0, 1, 0],
      [0, 0, 0.9991362520746339, 0.1, 0.0008637479253661429, -0.0008914081837154697, 0.6666666666666666, 0, 0, -4.24816114846098, -4.248606852552838, 1, 0],
      [0, 0, 0.9991362520746339, 0.1, 0.0008637479253661429, -0.000686048202007683, 0.6666666666666666, 0, 0, -4.011350982593835, -4.011694006694839, 1, 0],
      [0, 0, 0.9991362520746339, 0.1, 0.0008637479253661429, -0.0009345100242068582, 0.6666666666666666, 0, 0, -4.654909149580681, -4.655376404592785, 1, 0],
      [0, 0, 0.9991362520746339, 0.1, 0.0008637479253661429, -0.0008554567729941454, 0.6666666666666666, 0, 0, -4.441282999885696, -4.441710728272193, 1, 0],
      [0, 0, 0.9991362520746339, 0.1, 0.0008637479253661429, -0.0005767575055184437, 0.6666666666666666, 0, 0, -3.484485378154492, -3.484773756907251, 1, 0],
      [0, 0, 0.9991362520746339, 0.1, 0.0008637479253661429, -0.0006589319605279087, 0.6666666666666666, 0, 0, -4.24816114846098, -4.248490614441244, 1, 0],
      [0, 0, 0.9991362520746339, 0.1, 0.0008637479253661429, -0.0009252443920448883, 0.6666666666666666, 0, 0, -4.526418407499554, -4.526881029695576, 1, 0],
      [0, 0, 0.9991362520746339, 0.1, 0.0008637479253661429, -0.0009195232657930319, 0.6666666666666666, 0, 0, -3.992515806330386, -3.992975567963283, 1, 0],
      [0, 0, 0.9991362520746339, 0.1, 0.0008637479253661429, -0.0009608566082874859, 0.6666666666666666, 0, 0, -4.011154457529026, -4.011634885833169, 1, 0],
      [0, 0, 0.9991362520746339, 0.1, 0.0008637479253661429, -0.001049228759159249, 0.6666666666666666, 0, 0, -4.654909149580681, -4.655433763960261, 1, 0],
      [0, 0, 1, 0, 0, 0, 1, 0, 0, 0, 0, 1, 0],
      [0, 0, 0.9991362520746339, 0.1, 0.0008637479253661429, -0.0008190489998494144, 0.6666666666666666, 0, 0, -4.012778174234106, -4.013187698734031, 1, 0],
      [70.71112971563862, 0, 0.799863113040607, 0.2652331369187313, 0.200136886959393, 0, 0.6666666666666666, 0, 0, -8.421788489939919, -8.423397165261134, 1, 71.50654754337218],
      [0, 0, 1, 0.3861199764671248, 0, 0, 0.6666666666666666, 0, 0, -4.14426219461309, -4.129667261846418, 0.985511056999436, 0.4560207428894453],
      [0, 0, 0.9991362520746339, 0.1, 0.0008637479253661429, -0.001117933073528476, 0.6666666666666666, 0, 0, -4.455395406317216, -4.45595437285398, 1, 0],
      [0, 0, 1, 0, 0, 0, 1, 0, 0, 0, 0, 1, 0],
      [0, 0, 1, 0, 0, 0, 1, 0, 0, 0, 0, 1, 0],
      [0, 0, 1, 0, 0, 0, 1, 0, 0, 0, 0, 1, 0],
      [0, 0, 1, 0, 0, 0, 1, 0, 0, 0, 0, 1, 0],
      [0, 0, 1, 0, 0, 0, 1, 0, 0, 0, 0, 1, 0],
      [0, 0, 1, 0, 0, 0, 1, 0, 0, 0, 0, 1, 0],
      [0, 0, 1, 0, 0, 0, 1, 0, 0, 0, 0, 1, 0],
      [0, 0, 1, 0, 0, 0, 1, 0, 0, 0, 0, 1, 0],
      [0, 0, 1, 0, 0, 0, 1, 0, 0, 0, 0, 1, 0],
      [0, 0, 1, 0, 0, 0, 1, 0, 0, 0, 0, 1, 0],
      [0, 0, 1, 0, 0, 0, 1, 0, 0, 0, 0, 1, 0],
      [0, 0, 1, 0, 0, 0, 1, 0, 0, 0, 0, 1, 0],
      [0, 0, 1, 0.380879636240378, 0, 0, 0.6666666666666666, 0, 0, -4.442805374747646, -4.430659957230885, 0.9879280403729384, 0.1323028429835547],
      [0, 0, 1, 0, 0, 0, 1, 0, 0, 0, 0, 1, 0],
      [0, 0, 1, 0, 0, 0, 1, 0, 0, 0, 0, 1, 0],
      [0, 0, 1, 0, 0, 0, 1, 0, 0, 0, 0, 1, 0],
      [0, 0, 1, 0, 0, 0, 1, 0, 0, 0, 0, 1, 0],
      [0, 0, 1, 0, 0, 0, 1, 0, 0, 0, 0, 1, 0],
      [0, 0, 1, 0, 0, 0, 1, 0, 0, 0, 0, 1, 0],
      [0, 0, 1, 0, 0, 0, 1, 0, 0, 0, 0, 1, 0],
      [0, 0, 1, 0, 0, 0, 1, 0, 0, 0, 0, 1, 0],
      [0, 0, 1, 0, 0, 0, 1, 0, 0, 0, 0, 1, 0],
      [0, 0, 1, 0, 0, 0, 1, 0, 0, 0, 0, 1, 0],
      [0, 0, 1, 0, 0, 0, 1, 0, 0, 0, 0, 1, 0],
      [0, 0, 0.9991362520746339, 0.1, 0.0008637479253661429, -0.0006179632888763109, 0.6666666666666666, 0, 0, -4.321676135788321, -4.321985117432759, 1, 0],
      [0, 0, 0.9991362520746339, 0.1, 0.0008637479253661429, -0.000669952171414856, 0.6666666666666666, 0, 0, -3.478093486315743, -3.478428462401451, 1, 0],
      [0, 0, 1, 0.3861199764671248, 0, 0, 0.6666666666666666, 0, 0, -4.142050758696258, -4.129667261846418, 0.9876928631204763, 0.4560207428894453],
      [0, 0, 0.9991362520746339, 0.1, 0.0008637479253661429, -0.0008903099604822273, 0.6666666666666666, 0, 0, -4.441282999885696, -4.441728154865937, 1, 0],
      [0, 0, 1, 0, 0, 0, 1, 0, 0, 0, 0, 1, 0],
      [0.03728235917396302, 0.001226181454215442, 1, 0.24737626835149, 0, -0.003622008918313213, 0.6666666666666666, 0, 0, -4.281639522212457, -4.280621695799714, 0.9989826913968117, 0.132302842983554],
      [0, 0, 0.9991362520746339, 0.1, 0.0008637479253661429, -0.0006192696551172716, 0.6666666666666666, 0, 0, -3.976368786888051, -3.976678421715609, 1, 0],
      [0, 0, 0.9991362520746339, 0.1, 0.0008637479253661429, -0.000737498289909766, 0.6666666666666666, 0, 0, -4.182051611830116, -4.182420360975071, 1, 0],
      [0, 0, 0.9991362520746339, 0.1, 0.0008637479253661429, -0.0008153221213653694, 0.6666666666666666, 0, 0, -4.023401216888917, -4.0238088779496, 1, 0],
      [0, 0, 0.9991362520746339, 0.1, 0.0008637479253661429, -0.0008105760384147231, 0.6666666666666666, 0, 0, -4.260407907820871, -4.260813195840078, 1, 0],
      [138.4343559080284, 0, 0.7534050609955225, 0.9021088941989542, 0.2465949390044775, 0, 0.6666666666666666, 0, 0, -5.496701077387636, -5.497899327521482, 1, 152.0631518586505],
      [0, 0, 0.9991362520746339, 0.1, 0.0008637479253661429, -0.0007050267086938788, 0.6666666666666666, 0, 0, -3.496732137514383, -3.49708465086873, 1, 0],
      [0, 0, 0.9991362520746339, 0.1, 0.0008637479253661429, -0.0006620666918566442, 0.6666666666666666, 0, 0, -3.484485378154492, -3.48481641150042, 1, 0],
      [0, 0, 0.9991362520746339, 0.1, 0.0008637479253661429, -0.000756392075404122, 0.6666666666666666, 0, 0, -4.24816114846098, -4.248539344498682, 1, 0],
      [0, 0, 0.9991362520746339, 0.1, 0.0008637479253661429, -0.0007441418804621236, 0.6666666666666666, 0, 0, -4.111028610647778, -4.111400681588009, 1, 0],
      [0, 0, 0.9991362520746339, 0.1, 0.0008637479253661429, -0.0005821355121167215, 0.6666666666666666, 0, 0, -4.011350982593835, -4.011642050349893, 1, 0],
      [0, 0, 0.9991362520746339, 0.1, 0.0008637479253661429, -0.0006985764241687065, 0.6666666666666666, 0, 0, -3.593469199597056, -3.59381848780914, 1, 0],
      [0, 0, 0.9991362520746339, 0.1, 0.0008637479253661429, -0.00069046199350975, 0.6666666666666666, 0, 0, -3.574830548398416, -3.575175779395171, 1, 0],
      [0, 0, 1, 0, 0, 0, 1, 0, 0, 0, 0, 1, 0],
      [0, 0, 1, 0, 0, 0, 1, 0, 0, 0, 0, 1, 0],
      [0, 0, 1, 0, 0, 0, 1, 0, 0, 0, 0, 1, 0],
      [0, 0, 1, 0, 0, 0, 1, 0, 0, 0, 0, 1, 0],
      [0, 0, 1, 0, 0, 0, 1, 0, 0, 0, 0, 1, 0],
      [0, 0, 1, 0, 0, 0, 1, 0, 0, 0, 0, 1, 0],
      [0, 0, 1, 0, 0, 0, 1, 0, 0, 0, 0, 1, 0],
      [0, 0, 1, 0, 0, 0, 1, 0, 0, 0, 0, 1, 0],
      [0, 0, 0.9991362520746339, 0.1, 0.0008637479253661429, -0.0008190489998494144, 0.6666666666666666, 0, 0, -4.012778174234106, -4.013187698734031, 1, 0],
      [0, 0, 1, 0, 0, 0, 1, 0, 0, 0, 0, 1, 0],
      [0, 0, 1, 0, 0, 0, 1, 0, 0, 0, 0, 1, 0],
      [0, 0, 1, 0, 0, 0, 1, 0, 0, 0, 0, 1, 0],
      [0, 0, 0.9991362520746339, 0.1, 0.0008637479253661429, -0.0009938021825153243, 0.6666666666666666, 0, 0, -4.891915840512635, -4.892412741603892, 1, 0],
      [0, 0, 1, 0, 0, 0, 1, 0, 0, 0, 0, 1, 0],
      [0, 0, 0.9991362520746339, 0.1, 0.0008637479253661429, -0.0008190489993760153, 0.6666666666666666, 0, 0, -3.903794352791542, -3.90420387729123, 1, 0],
      [0, 0, 0.9991362520746339, 0.1, 0.0008637479253661429, -0.0009552633674534405, 0.6666666666666666, 0, 0, -4.260407907820871, -4.260885539504597, 1, 0],
      [0, 0, 1, 0, 0, 0, 1, 0, 0, 0, 0, 1, 0],
      [0, 0, 1, 0, 0, 0, 1, 0, 0, 0, 0, 1, 0],
      [0, 0, 1, 0, 0, 0, 1, 0, 0, 0, 0, 1, 0],
      [0, 0, 0.9991362520746339, 0.1, 0.0008637479253661429, -0.000686048202007683, 0.6666666666666666, 0, 0, -4.011350982593835, -4.011694006694839, 1, 0],
      [0, 0, 1, 0, 0, 0, 1, 0, 0, 0, 0, 1, 0],
      [0, 0, 0.9991362520746339, 0.1, 0.0008637479253661429, -0.0008190489998494144, 0.6666666666666666, 0, 0, -4.012778174234106, -4.013187698734031, 1, 0],
      [44.32717112628335, 0, 0.7603467996996989, 0.4586838598019385, 0.2396532003003011, 0, 0.6666666666666666, 0, 0, -8.72391420395334, -8.726309625031593, 1, 43.52079624454619],
      [0, 0, 0.9991362520746339, 0.1, 0.0008637479253661429, -0.0009938021825153243, 0.6666666666666666, 0, 0, -4.891915840512635, -4.892412741603892, 1, 0],
      [0, 0, 0.9991362520746339, 0.1, 0.0008637479253661429, -0.0006629225717009746, 0.6666666666666666, 0, 0, -3.762742637193066, -3.763074098478917, 1, 0],
      [0, 0, 0.9991362520746339, 0.1, 0.0008637479253661429, -0.0008232730324824189, 0.6666666666666666, 0, 0, -3.593469199597056, -3.593880836113297, 1, 0],
      [0, 0, 0.9991362520746339, 0.1, 0.0008637479253661429, -0.0008137102479492953, 0.6666666666666666, 0, 0, -3.574830548398416, -3.575237403522391, 1, 0],
      [0, 0, 0.9991362520746339, 0.1, 0.0008637479253661429, -0.0008232730324824189, 0.6666666666666666, 0, 0, -3.593469199597056, -3.593880836113297, 1, 0],
      [0, 0, 1, 0.5835567025267284, 0, 0, 0.6666666666666666, 0, 0, -4.685630711298039, -4.666042931457759, 0.9806028142512148, 0.6504327334979301],
      [0, 0, 0.9991362520746339, 0.1, 0.0008637479253661429, -0.000686048202007683, 0.6666666666666666, 0, 0, -4.011350982593835, -4.011694006694839, 1, 0],
      [0, 0, 0.9991362520746339, 0.1, 0.0008637479253661429, -0.0006179632889669051, 0.6666666666666666, 0, 0, -4.430659957230885, -4.430968938875369, 1, 0],
      [0, 0, 1, 0, 0, 0, 1, 0, 0, 0, 0, 1, 0],
      [0, 0, 0.9991362520746339, 0.1, 0.0008637479253661429, -0.0008232730324824189, 0.6666666666666666, 0, 0, -3.593469199597056, -3.593880836113297, 1, 0],
      [0, 0, 0.9991362520746339, 0.1, 0.0008637479253661429, -0.0009356813489560523, 0.6666666666666666, 0, 0, -4.12013827897159, -4.120606119646068, 1, 0],
      [0, 0, 0.9991362520746339, 0.1, 0.0008637479253661429, -0.000798344676905316, 0.6666666666666666, 0, 0, -4.012778174234106, -4.013177346572559, 1, 0],
      [0, 0, 0.9991362520746339, 0.1, 0.0008637479253661429, -0.0008914081837154697, 0.6666666666666666, 0, 0, -4.24816114846098, -4.248606852552838, 1, 0],
      [0, 0, 0.9991362520746339, 0.1, 0.0008637479253661429, -0.0007895395920503034, 0.6666666666666666, 0, 0, -3.478093486315743, -3.478488256111768, 1, 0],
      [0, 0, 0.9991362520746339, 0.1, 0.0008637479253661429, -0.0007983442724501799, 0.6666666666666666, 0, 0, -3.916041112151433, -3.916440284287658, 1, 0],
      [0, 0, 0.9991362520746339, 0.1, 0.0008637479253661429, -0.0009195232657930319, 0.6666666666666666, 0, 0, -3.992515806330386, -3.992975567963283, 1, 0],
      [0, 0, 0.9991362520746339, 0.1, 0.0008637479253661429, -0.000910039631101256, 0.6666666666666666, 0, 0, -4.775026752900323, -4.775481772715874, 1, 0],
      [0, 0, 0.9991362520746339, 0.1, 0.0008637479253661429, -0.0006179632889669051, 0.6666666666666666, 0, 0, -4.430659957230885, -4.430968938875369, 1, 0],
      [0, 0, 0.9991362520746339, 0.1, 0.0008637479253661429, -0.000686048202007683, 0.6666666666666666, 0, 0, -4.011350982593835, -4.011694006694839, 1, 0],
      [0, 0, 0.9991362520746339, 0.1, 0.0008637479253661429, -0.0006179632889669051, 0.6666666666666666, 0, 0, -4.430659957230885, -4.430968938875369, 1, 0],
      [0, 0, 0.9991362520746339, 0.1, 0.0008637479253661429, -0.0006179632889669051, 0.6666666666666666, 0, 0, -4.430659957230885, -4.430968938875369, 1, 0],
      [0, 0, 0.9991362520746339, 0.1, 0.0008637479253661429, -0.0009258678047139313, 0.6666666666666666, 0, 0, -3.710358287209368, -3.710821221111725, 1, 0],
      [1.250729320059885, 0, 1, 0.3986761438071433, 0, 0, 0.6666666666666666, 0, 0, -4.635182492867497, -4.623155469582227, 0.9880450122783153, 1.301235659993812],
      [0, 0, 0.9991362520746339, 0.1, 0.0008637479253661429, -0.0006179632889669051, 0.6666666666666666, 0, 0, -4.430659957230885, -4.430968938875369, 1, 0],
      [1.250729320059885, 0, 1, 0.3986761438071433, 0, 0, 0.6666666666666666, 0, 0, -4.014996217723295, -3.994139523035466, 0.9793593019030905, 1.301235659993812],
      [0, 0, 1, 1.153995269247398, 0, 0, 0.6666666666666666, 0, 0, -4.022396727572038, -4.012778174234106, 0.9904275569890902, 0.6296541641433383],
      [95.44961822664381, 0, 0.7789757523569492, 0.1772170445948725, 0.2210242476430508, 0, 0.6666666666666666, 0, 0, -7.038412993711417, -7.03974218868828, 1, 98.10152755930569],
      [0, 0, 1, 0.6170608814603671, 0, 0, 0.6666666666666666, 0, 0, -4.452910152690979, -4.430659957230885, 0.9779955143996497, 0.3293377830371171],
      [1.222222222222223, 0.6111111111111115, 0.4808016995, 5.086956521739135, 0.5191983005, 0, 0.6666666666666666, 0, 0, 0, 0, 1, 1.222222222222223] 
      ]
    },
   "headers":    [
["&alpha;", "Synonymous substitution rate at a site"],
    ["&beta;<sup>1</sup>", "Non-synonymous substitution rate at a site for the negative/neutral evolution component 1"],
    ["p<sup>1</sup>", "Mixture distribution weight allocated to negative/neutral evolution component 1"],
    ["&beta;<sup>+</sup>", "Non-synonymous substitution rate at a site for the positive selection component"],
    ["p<sup>+</sup>", "Mixture distribution weight allocated to the positive selection component"],
    ["LRT", "Likelihood ratio test statistic for episodic diversification, i.e., p<sup>+</sup> &gt; 0 <emph>and<emph> &beta;<sup>+</sup> &gt; &alpha;"],
    ["p-value", "Asymptotic p-value for episodic diversification, i.e., p<sup>+</sup> &gt; 0 <emph>and<emph> &beta;<sup>+</sup> &gt; &alpha;"],
    ["# branches under selection", "The (very approximate and rough) estimate of how many branches may have been under selection at this site, i.e., had an empirical Bayes factor of 100 or more for the &beta;<sup>+</sup> rate"],
    ["Total branch length", "The total length of branches contributing to inference at this site, and used to scale dN-dS"],
    ["MEME LogL", "Site Log-likelihood under the MEME model"],
    ["FEL LogL", "Site Log-likelihood under the FEL model"],
    ["FEL &alpha;", "Synonymous substitution rate at a site under the FEL model"],
    ["FEL &beta;", "Non-synonymous substitution rate at a site under the FEL model"] 
    ]
  },
 "analysis":{
   "authors":"Sergei L. Kosakovsky Pond, Steven Weaver",
   "citation":"Detecting Individual Sites Subject to Episodic Diversifying Selection. _PLoS Genet_ 8(7): e1002764.",
   "contact":"spond@temple.edu",
   "info":"MEME (Mixed Effects Model of Evolution)\n    estimates a site-wise synonymous (&alpha;) and a two-category mixture of non-synonymous\n    (&beta;-, with proportion p-, and &beta;+ with proportion [1-p-]) rates, and\n    uses a likelihood ratio test to determine if &beta;+ > &alpha; at a site.\n    The estimates aggregate information over a proportion of branches at a site,\n    so the signal is derived from\n    episodic diversification, which is a combination of strength of selection [effect size] and\n    the proportion of the tree affected. A subset of branches can be selected\n    for testing as well, in which case an additional (nuisance) parameter will be\n    inferred -- the non-synonymous rate on branches NOT selected for testing. Multiple partitions within a NEXUS file are also supported\n    for recombination - aware analysis. Version 3.0 adds a different format for ancestral state reconstruction, branch-site posterior storage, and site-level heterogeneity testing. \n    Version 4 adds support for multiple hits and more than 2 rate classes on omega, as well as site-level imputation option.\n    Version 4.1 fixes bugs with EBF computation for > 2 more rates and MH reporting.\n    ",
   "requirements":"in-frame codon alignment and a phylogenetic tree",
   "settings":{
     "Imputed States":0,
     "fit-mode":0,
     "multihit":"None",
     "rates":2,
     "site-filter":{
       "site-filter":null,
       "site-save-filter":null
      }
    },
   "version":"4.1"
  },
 "branch attributes":{
   "0":{
     "DireGB":{
       "Global MG94xREV":0.003595471376475147,
       "Nucleotide GTR":0.003590312821770881,
       "Posterior prob omega class by site":        [
[0, 0.8500287159013933, 0, 0, 0.8500246892510217, 0.8500427293728258, 0.8500484969300333, 0.8500448024531925, 0.5402450077044861, 0.8500411034105148, 0, 3.500043987713061e-11, 0.8500427293728553, 0.8500287159013963, 0, 0.8500308051445555, 0, 1.127053021012192e-08, 0.8500427166884849, 0.01126280185812048, 0.850047130941683, 0.8500448987761923, 0.8500411034105151, 0.8500380603155997, 0.8500378122219296, 6.833849626744432e-05, 0.8500287159013963, 0.0115041096567374, 0, 0, 0.95989158086144, 0.8500318797762842, 0.9880470454603192, 0.850047535453812, 0, 0, 0, 0, 1.117425958546858e-08, 0.850044650149185, 0.8500427293728364, 0.8500382566048892, 0, 0.8500487568501898, 0, 0, 0, 0, 0, 0, 0, 0, 0, 0, 0, 0, 0.8500380603155824, 0.8500432318833087, 0, 0, 0, 0, 0, 0, 0, 0, 0, 0, 0, 0, 0, 0, 0, 0, 0, 0, 0, 0, 0, 0, 0, 0, 1.125195492352227e-08, 0.8500298802693182, 1.13333656948527e-08, 0.8500318797762835, 0, 0, 0, 0, 0, 0, 0, 0.01128974207319143, 0, 0, 0, 0, 0, 0, 0, 0, 0, 0, 0, 0, 1.11895057980977e-08, 0.8500380603155997, 0, 0, 0, 0, 0.8500484969300333, 0, 0, 0, 0, 0, 0.850047535453812, 0, 0, 0.8500443902231616, 0.8500403881435443, 0, 0, 0.8500201509414562, 0.01, 0.8500000000000001, 0.8500076818114642, 0, 0, 0.8500228644817472, 0, 0, 0, 0.8500366890111672, 0, 0, 0.01118415974794681, 0, 0.8500411034105151, 0.8500246892510217, 0.8500414228515395, 0.850038609851251, 0.8500487568501905, 0.8418366487178084, 0.8500378122219292, 0.8500443902231608, 0, 0, 0.8500380603155997, 0.9990643832966555, 0, 0, 0.8500366890111672, 0, 0.8500427293728258, 0.8500427293728258, 0, 0, 0.850047535453812, 0, 0, 0, 0, 0, 0, 0, 0, 0, 0, 1.380161640987392e-06, 0, 0.8500411034105151, 0, 0, 0, 0, 0, 0.850047535453812, 0, 0, 0, 0, 0, 0, 0, 0, 0, 0, 0, 0.8500380603155688, 0.8500000000000001, 0.8500000000000001, 0.8500000000000001, 0.8500000000000001, 0.8500000000000001, 0.8500484969300333, 0, 0, 0, 0, 0, 0, 0, 0, 0, 0.8500484969300333, 0, 0, 0, 0, 0, 0, 0, 0, 0, 0, 0, 0.8500411034105151, 0, 0, 0, 0, 0, 0, 0, 0, 0.01120518569804368, 0, 0, 0, 0, 0.8500427293728364, 0, 0, 0, 0, 0, 0, 1.05472854876495e-08, 0.8500000000000001, 0.8500000000000001, 0.8500000000000001, 0.8500000000000001, 0.8500000000000001, 0.8500000000000001, 0.8500000000000001, 0.8500000000000001, 0.8500000000000001, 0, 0.8500000000000001, 0.8500000000000001, 0.8500000000000001, 0.8500000000000001, 0.8500000000000001, 0.8500000000000001, 0, 0.8500000000000001, 0.8500000000000001, 0.002630629723101302, 0, 0, 0, 0.8500443902231751, 0.8500419118676439, 0.8500443902231608, 0.8500430242040236, 0, 0, 0, 0, 0, 0, 1.27554648957314e-08, 0.850047535453812, 0, 0, 0, 0, 0.8500190757928423, 0.9073595962270198, 0, 0, 0, 0, 0, 0, 0, 0, 0, 0, 0, 1.256691782861801e-08, 0, 0, 0, 0, 0, 0, 0, 0, 0, 0, 0, 0, 0, 0, 0, 0, 0, 0, 0.8500380603155997, 0, 0, 0, 0.8500484969300242, 0, 0, 0.8500443902231608, 0, 0, 0.8500358127801206, 0.8500000000000001, 0, 0.4999999999999999, 0.4999999999999999, 0.4999999999999999, 0.4999999999999999, 0.4999999999999999, 0.4999999999999999, 0.4999999999999999, 0.4999999999999999, 0.4999999999999999, 0.4999999999999999, 0.8500000000000001, 0.8500000000000001, 0.8500000000000001, 0.8500000000000001, 0.8500000000000001, 0.8500000000000001, 0.8500000000000001, 0, 0, 0, 0, 0, 0, 0, 0, 0, 0, 0, 0, 0, 0, 0, 0.8500316226441418, 0.8500050667431737, 0, 0, 0, 0, 0, 0, 0, 0, 0, 0, 0, 0, 0, 0, 0, 0.8500298802693182, 0, 0, 0, 0.850042729372836, 0.8500182298052757, 0.8500000000000001, 0.4999999999999999, 0.4999999999999999, 0, 0.8500000000000001, 0.8500000000000001, 0.8500000000000001, 0.8500000000000001, 0.8500000000000001, 0.8500000000000001, 0.8500000000000001, 0.8500000000000001, 0.8500228752933052, 0.8500446501491826, 0, 0, 0, 0, 0, 0, 0, 0, 0, 0, 0, 0, 0, 0, 0, 0, 0.8500411034105148, 0, 0, 0, 0, 0, 0, 0, 0, 0, 0, 0, 0, 0, 0, 0.8500380603155824, 0.8500358127801206, 0.8500432318833087, 0.850047535453812, 0.8500287159013955, 0.8500448024531925, 0, 0, 0, 0.8500519495901903, 0, 0, 0, 0, 0, 0, 0, 0, 0, 0, 0, 0, 0.8500378122219296, 0, 0, 0, 0, 0, 0, 0, 0, 0, 0.8500242583262797, 0, 0, 2.546107909535591e-06, 0, 0, 0, 0, 0, 0.8500430242040232, 0.8500378122219292, 0, 0, 0, 0, 0, 0, 0, 0, 0, 0, 0, 0, 0, 0, 0, 0, 1.118411579178135e-08, 0, 0, 0, 0, 0, 0, 0, 0, 0, 0, 0, 0.8500443902231608, 0, 0, 0.9585675615729385, 0, 0, 1.115453883354211e-08, 0, 0, 0, 0, 0.850041911867653, 0.8500358127801206, 0.8500487568501414, 0, 0.4999999999999999, 0.4999999999999999, 0.4999999999999999, 0.4999999999999999, 0.4999999999999999, 0.4999999999999999, 0.4999999999999999, 0.4999999999999999, 0, 0, 0, 0, 0, 0, 0, 0, 0, 0, 0, 0, 0, 0, 0.01199719719909599, 0, 0, 1.119468356984334e-08, 0, 0, 0, 0, 0, 0.8500487568501414, 0.8500443902231608, 0.8500448024531925, 0.8500298802693182, 0.8500467221765637, 0.8500446501491826, 0.850042729372836, 0, 0.8500446501491826, 0.850044650149185, 0.8500487568501905, 0.8500411034105151, 0, 0.8500318797762835, 0.8500308051445645, 0, 0.8500487568501898, 0, 0.8500487568501414, 0.8500430242040236, 0, 0, 0, 0, 0, 0, 0, 0, 0, 0, 0.8500411034105151, 0, 0, 0, 0.8500245019186125, 0, 0, 0, 0, 0, 0, 0, 0, 0.8500000000000001, 0.8500000000000001, 1e-08, 0.8500032471543578, 0, 0, 0.8500430242040236, 0, 0, 0, 0.8500301316879399, 0, 0.8500287159013963, 0, 0.8500380603155824, 0.8500419118676439, 0.8500446501491864, 0.8500246892510217, 0.8500421671652082, 0.8500287159013955, 0.8500393864064797, 0.8500298802693187, 0.8500308051445642, 0.8500376500444198, 0.8500000000000001, 1e-08, 9.999999999999992e-09, 0.8500000000000001, 0.8500000006784978, 0.850051949590191, 0, 0.850038609851251, 1.119409038802426e-08, 0.8500318797762835, 0.850047535453812, 0, 0.8500421671652082, 0, 0, 0, 0.9691157574730833, 0.850051949590191, 0, 0.8500411034105151, 0.7328349754389264, 0, 0, 0, 0.8500378122219292, 0, 0, 0, 0, 1.119974160958193e-08, 0, 0, 0, 0, 0, 0, 0, 0, 0, 0, 0, 0, 0, 0, 0, 0, 0, 0, 0.5330671328845825, 0, 0, 0, 0, 0, 0, 0, 0, 0, 0, 0, 0.9039869166156281, 0, 0, 0, 1.12580084258954e-08, 0, 0, 0, 0, 0, 0, 0, 0.8500484969300249, 0, 0, 0, 0, 0, 0, 0, 0, 1.1173496219572e-08, 0, 0, 0, 0, 0, 0, 0, 0, 0.8500318797762835, 0.8500448987761923, 0, 0, 0.8500487568501898, 0, 0, 0, 0, 0, 0, 0, 0, 0.850047535453812, 0, 4.634014858655357e-06, 0.850038609851251, 0, 0.8500427293728213, 0, 0, 0.8500427293728258, 0, 0, 0, 0.8500287159013963, 0.8500427293728258, 0, 0, 0, 0, 0.8500411034105151, 0, 0, 0, 0, 0.8500471309416838, 0, 0, 0, 0, 0, 0, 0, 0.8500427166884844, 0, 0, 0, 0, 0, 0, 0, 0, 0, 0, 0, 0, 0, 0.8500378122219292, 0, 0.8500448987761923, 0, 0, 0, 0, 0, 0, 0, 0, 0.850038609851251, 0, 0, 0, 0, 0, 0.8500446501491842, 0, 0, 0.8500487568501414, 8.370347190253734e-06, 0, 0, 0, 0, 0, 0.850047535453812, 0, 0, 0.8500382566048892, 0, 0, 0, 0, 0, 0, 0, 0, 0, 0, 0, 0.8500427293728545, 0, 0, 0, 0.0111590195431668, 0, 0, 0, 0.01117198221893461, 0, 0, 0.8500366890111676, 0.8500362571679608, 0.8500287159013963, 0, 0.8500443902231608, 0.5399575155266746, 0, 0.8500414228515395, 0.8500318797762835, 0.8500000000000001, 0.8500000000000001, 0.8500000000000001, 0.8500000000000001, 0.8500274889304318, 0.8500427293728364, 0.8500446501491826, 0.8500487568501905, 0, 0.8500380603155997, 0, 0, 0.850051949590191, 0, 0, 0, 0, 0, 0, 0, 0, 0, 0, 0, 0, 0, 0, 0, 0, 0, 0, 0, 0, 0, 0, 0, 0, 0.8500287159013933, 0.8500366890111676, 0, 0.8500487568501898, 0, 0.7328349754389264, 0.850030805144565, 0.8500403881435437, 0.850044650149185, 0.8500443902231608, 0, 0.850038609851251, 0.8500362571679612, 0.8500414228515395, 0.8500407519808112, 0.8500318797762835, 0.8500382566048896, 0.8500378122219296, 0, 0, 0, 0, 0, 0, 0, 0, 0.8500380603155997, 0, 0, 0, 0.8500484969300333, 0, 0.8500380603155824, 0.8500443902231608, 0, 0, 0, 0.8500318797762835, 0, 0.8500380603155997, 0, 0.8500484969300333, 0.8500308051445551, 0.8500382566048892, 0.8500378122219292, 0.8500382566048892, 0, 0.8500318797762835, 0.8500287159013963, 0, 0.8500382566048892, 0.8500446501491842, 0.8500380603155997, 0.8500414228515395, 0.8500366890111672, 0.8500380603155688, 0.8500427293728364, 0.8500431936665526, 0.8500287159013963, 0.8500318797762835, 0.8500287159013963, 0.8500287159013963, 0.8500430242040236, 0, 0.8500287159013963, 0, 0, 0, 0, 0.4999999999999999],
        [0, 0.1499712840986067, 0, 0, 0.1499753107489783, 0.1499572706271742, 0.1499515030699667, 0.1499551975468075, 0.4597549922955139, 0.1499588965894852, 0, 0.9999999999649996, 0.1499572706271447, 0.1499712840986037, 0, 0.1499691948554445, 0, 0.9999999887294698, 0.1499572833115151, 0.9887371981418795, 0.149952869058317, 0.1499551012238077, 0.1499588965894849, 0.1499619396844003, 0.1499621877780704, 0.9999316615037326, 0.1499712840986037, 0.9884958903432626, 0, 0, 0.04010841913856, 0.1499681202237158, 0.01195295453968082, 0.149952464546188, 0, 0, 0, 0, 0.9999999888257404, 0.149955349850815, 0.1499572706271636, 0.1499617433951108, 0, 0.1499512431498102, 0, 0, 0, 0, 0, 0, 0, 0, 0, 0, 0, 0, 0.1499619396844176, 0.1499567681166913, 0, 0, 0, 0, 0, 0, 0, 0, 0, 0, 0, 0, 0, 0, 0, 0, 0, 0, 0, 0, 0, 0, 0, 0, 0.9999999887480451, 0.1499701197306818, 0.9999999886666343, 0.1499681202237165, 0, 0, 0, 0, 0, 0, 0, 0.9887102579268086, 0, 0, 0, 0, 0, 0, 0, 0, 0, 0, 0, 0, 0.9999999888104942, 0.1499619396844003, 0, 0, 0, 0, 0.1499515030699667, 0, 0, 0, 0, 0, 0.149952464546188, 0, 0, 0.1499556097768384, 0.1499596118564557, 0, 0, 0.1499798490585438, 0.99, 0.1499999999999999, 0.1499923181885358, 0, 0, 0.1499771355182528, 0, 0, 0, 0.1499633109888328, 0, 0, 0.9888158402520532, 0, 0.1499588965894849, 0.1499753107489783, 0.1499585771484605, 0.149961390148749, 0.1499512431498095, 0.1581633512821916, 0.1499621877780708, 0.1499556097768392, 0, 0, 0.1499619396844003, 0.0009356167033445217, 0, 0, 0.1499633109888328, 0, 0.1499572706271742, 0.1499572706271742, 0, 0, 0.149952464546188, 0, 0, 0, 0, 0, 0, 0, 0, 0, 0, 0.999998619838359, 0, 0.1499588965894849, 0, 0, 0, 0, 0, 0.149952464546188, 0, 0, 0, 0, 0, 0, 0, 0, 0, 0, 0, 0.1499619396844312, 0.1499999999999999, 0.1499999999999999, 0.1499999999999999, 0.1499999999999999, 0.1499999999999999, 0.1499515030699667, 0, 0, 0, 0, 0, 0, 0, 0, 0, 0.1499515030699667, 0, 0, 0, 0, 0, 0, 0, 0, 0, 0, 0, 0.1499588965894849, 0, 0, 0, 0, 0, 0, 0, 0, 0.9887948143019564, 0, 0, 0, 0, 0.1499572706271636, 0, 0, 0, 0, 0, 0, 0.9999999894527145, 0.1499999999999999, 0.1499999999999999, 0.1499999999999999, 0.1499999999999999, 0.1499999999999999, 0.1499999999999999, 0.1499999999999999, 0.1499999999999999, 0.1499999999999999, 0, 0.1499999999999999, 0.1499999999999999, 0.1499999999999999, 0.1499999999999999, 0.1499999999999999, 0.1499999999999999, 0, 0.1499999999999999, 0.1499999999999999, 0.9973693702768986, 0, 0, 0, 0.1499556097768249, 0.1499580881323561, 0.1499556097768392, 0.1499569757959764, 0, 0, 0, 0, 0, 0, 0.9999999872445351, 0.149952464546188, 0, 0, 0, 0, 0.1499809242071577, 0.09264040377298022, 0, 0, 0, 0, 0, 0, 0, 0, 0, 0, 0, 0.9999999874330822, 0, 0, 0, 0, 0, 0, 0, 0, 0, 0, 0, 0, 0, 0, 0, 0, 0, 0, 0.1499619396844003, 0, 0, 0, 0.1499515030699758, 0, 0, 0.1499556097768392, 0, 0, 0.1499641872198794, 0.1499999999999999, 0, 0.5, 0.5, 0.5, 0.5, 0.5, 0.5, 0.5, 0.5, 0.5, 0.5, 0.1499999999999999, 0.1499999999999999, 0.1499999999999999, 0.1499999999999999, 0.1499999999999999, 0.1499999999999999, 0.1499999999999999, 0, 0, 0, 0, 0, 0, 0, 0, 0, 0, 0, 0, 0, 0, 0, 0.1499683773558582, 0.1499949332568263, 0, 0, 0, 0, 0, 0, 0, 0, 0, 0, 0, 0, 0, 0, 0, 0.1499701197306818, 0, 0, 0, 0.149957270627164, 0.1499817701947243, 0.1499999999999999, 0.5, 0.5, 0, 0.1499999999999999, 0.1499999999999999, 0.1499999999999999, 0.1499999999999999, 0.1499999999999999, 0.1499999999999999, 0.1499999999999999, 0.1499999999999999, 0.1499771247066948, 0.1499553498508174, 0, 0, 0, 0, 0, 0, 0, 0, 0, 0, 0, 0, 0, 0, 0, 0, 0.1499588965894852, 0, 0, 0, 0, 0, 0, 0, 0, 0, 0, 0, 0, 0, 0, 0.1499619396844176, 0.1499641872198794, 0.1499567681166913, 0.149952464546188, 0.1499712840986045, 0.1499551975468075, 0, 0, 0, 0.1499480504098097, 0, 0, 0, 0, 0, 0, 0, 0, 0, 0, 0, 0, 0.1499621877780704, 0, 0, 0, 0, 0, 0, 0, 0, 0, 0.1499757416737203, 0, 0, 0.9999974538920905, 0, 0, 0, 0, 0, 0.1499569757959768, 0.1499621877780708, 0, 0, 0, 0, 0, 0, 0, 0, 0, 0, 0, 0, 0, 0, 0, 0, 0.9999999888158843, 0, 0, 0, 0, 0, 0, 0, 0, 0, 0, 0, 0.1499556097768392, 0, 0, 0.04143243842706146, 0, 0, 0.9999999888454612, 0, 0, 0, 0, 0.149958088132347, 0.1499641872198794, 0.1499512431498586, 0, 0.5, 0.5, 0.5, 0.5, 0.5, 0.5, 0.5, 0.5, 0, 0, 0, 0, 0, 0, 0, 0, 0, 0, 0, 0, 0, 0, 0.988002802800904, 0, 0, 0.9999999888053164, 0, 0, 0, 0, 0, 0.1499512431498586, 0.1499556097768392, 0.1499551975468075, 0.1499701197306818, 0.1499532778234363, 0.1499553498508174, 0.149957270627164, 0, 0.1499553498508174, 0.149955349850815, 0.1499512431498095, 0.1499588965894849, 0, 0.1499681202237165, 0.1499691948554355, 0, 0.1499512431498102, 0, 0.1499512431498586, 0.1499569757959764, 0, 0, 0, 0, 0, 0, 0, 0, 0, 0, 0.1499588965894849, 0, 0, 0, 0.1499754980813875, 0, 0, 0, 0, 0, 0, 0, 0, 0.1499999999999999, 0.1499999999999999, 0.9999999899999999, 0.1499967528456422, 0, 0, 0.1499569757959764, 0, 0, 0, 0.1499698683120601, 0, 0.1499712840986037, 0, 0.1499619396844176, 0.1499580881323561, 0.1499553498508136, 0.1499753107489783, 0.1499578328347918, 0.1499712840986045, 0.1499606135935203, 0.1499701197306813, 0.1499691948554358, 0.1499623499555802, 0.1499999999999999, 0.9999999899999999, 0.9999999899999999, 0.1499999999999999, 0.1499999993215022, 0.149948050409809, 0, 0.149961390148749, 0.9999999888059096, 0.1499681202237165, 0.149952464546188, 0, 0.1499578328347918, 0, 0, 0, 0.03088424252691668, 0.149948050409809, 0, 0.1499588965894849, 0.2671650245610736, 0, 0, 0, 0.1499621877780708, 0, 0, 0, 0, 0.9999999888002584, 0, 0, 0, 0, 0, 0, 0, 0, 0, 0, 0, 0, 0, 0, 0, 0, 0, 0, 0.4669328671154175, 0, 0, 0, 0, 0, 0, 0, 0, 0, 0, 0, 0.09601308338437187, 0, 0, 0, 0.9999999887419916, 0, 0, 0, 0, 0, 0, 0, 0.1499515030699751, 0, 0, 0, 0, 0, 0, 0, 0, 0.9999999888265038, 0, 0, 0, 0, 0, 0, 0, 0, 0.1499681202237165, 0.1499551012238077, 0, 0, 0.1499512431498102, 0, 0, 0, 0, 0, 0, 0, 0, 0.149952464546188, 0, 0.9999953659851414, 0.149961390148749, 0, 0.1499572706271787, 0, 0, 0.1499572706271742, 0, 0, 0, 0.1499712840986037, 0.1499572706271742, 0, 0, 0, 0, 0.1499588965894849, 0, 0, 0, 0, 0.1499528690583162, 0, 0, 0, 0, 0, 0, 0, 0.1499572833115156, 0, 0, 0, 0, 0, 0, 0, 0, 0, 0, 0, 0, 0, 0.1499621877780708, 0, 0.1499551012238077, 0, 0, 0, 0, 0, 0, 0, 0, 0.149961390148749, 0, 0, 0, 0, 0, 0.1499553498508158, 0, 0, 0.1499512431498586, 0.9999916296528097, 0, 0, 0, 0, 0, 0.149952464546188, 0, 0, 0.1499617433951108, 0, 0, 0, 0, 0, 0, 0, 0, 0, 0, 0, 0.1499572706271455, 0, 0, 0, 0.9888409804568332, 0, 0, 0, 0.9888280177810654, 0, 0, 0.1499633109888324, 0.1499637428320392, 0.1499712840986037, 0, 0.1499556097768392, 0.4600424844733254, 0, 0.1499585771484605, 0.1499681202237165, 0.1499999999999999, 0.1499999999999999, 0.1499999999999999, 0.1499999999999999, 0.1499725110695682, 0.1499572706271636, 0.1499553498508174, 0.1499512431498095, 0, 0.1499619396844003, 0, 0, 0.149948050409809, 0, 0, 0, 0, 0, 0, 0, 0, 0, 0, 0, 0, 0, 0, 0, 0, 0, 0, 0, 0, 0, 0, 0, 0, 0.1499712840986067, 0.1499633109888324, 0, 0.1499512431498102, 0, 0.2671650245610736, 0.149969194855435, 0.1499596118564563, 0.149955349850815, 0.1499556097768392, 0, 0.149961390148749, 0.1499637428320388, 0.1499585771484605, 0.1499592480191888, 0.1499681202237165, 0.1499617433951104, 0.1499621877780704, 0, 0, 0, 0, 0, 0, 0, 0, 0.1499619396844003, 0, 0, 0, 0.1499515030699667, 0, 0.1499619396844176, 0.1499556097768392, 0, 0, 0, 0.1499681202237165, 0, 0.1499619396844003, 0, 0.1499515030699667, 0.1499691948554449, 0.1499617433951108, 0.1499621877780708, 0.1499617433951108, 0, 0.1499681202237165, 0.1499712840986037, 0, 0.1499617433951108, 0.1499553498508158, 0.1499619396844003, 0.1499585771484605, 0.1499633109888328, 0.1499619396844312, 0.1499572706271636, 0.1499568063334474, 0.1499712840986037, 0.1499681202237165, 0.1499712840986037, 0.1499712840986037, 0.1499569757959764, 0, 0.1499712840986037, 0, 0, 0, 0, 0.5] 
        ],
       "original name":"DireGB"
      },
     "Node10":{
       "Global MG94xREV":0.0003679359876414546,
       "Nucleotide GTR":0.0003686335173559549,
       "Posterior prob omega class by site":        [
[0, 0.8500029388844511, 0, 0, 0.8500025267656744, 0.8500043732488873, 0.8500049635629935, 0.8500045854317521, 0.5080959092175488, 0.8500042068133615, 0, 1.033310344123872e-08, 0.8500043732488881, 0.8500029388844519, 0, 0.8500031527473019, 0, 1.012452791262784e-08, 0.8500043719281515, 0.01012404885481563, 0.8500048237609958, 0.8500045952633949, 0.8500042068133619, 0.8500038953480006, 0.8500038699463923, 0.03174554216558777, 0.8500029388844519, 0.01014585662922399, 0, 0, 0.8645856493928169, 0.8500032626982748, 0.901097941899625, 0.8500048651570581, 0, 0, 0, 0, 1.011556351495385e-08, 0.8500045698540644, 0.8500043732488881, 0.8500039154306642, 0, 0.8500049901959581, 0, 0, 0, 0, 0, 0, 0, 0, 0, 0, 0, 0, 0.8500038953480009, 0.8500044246555186, 0, 0, 0, 0, 0, 0, 0, 0, 0, 0, 0, 0, 0, 0, 0, 0, 0, 0, 0, 0, 0, 0, 0, 0, 1.012240026440239e-08, 0.8500030580482268, 1.013055071551819e-08, 0.8500032626982755, 0, 0, 0, 0, 0, 0, 0, 0.0101261150800122, 0, 0, 0, 0, 0, 0, 0, 0, 0, 0, 0, 0, 1.0116814218643e-08, 0.8500038953480006, 0, 0, 0, 0, 0.8500049635629935, 0, 0, 0, 0, 0, 0.8500048651570581, 0, 0, 0.8500045432210384, 0.8500041335983173, 0, 0, 0.8500038953429737, 0.01012881185321654, 0.8500045854216055, 0.8500038699374872, 0, 0, 0.8500037107773399, 0, 0, 0, 0.8500037549789873, 0, 0, 0.0101162104200727, 0, 0.8500042068133623, 0.8500025267656744, 0.8500042394921193, 0.850003951584831, 0.8500049901959581, 0.6865475640179995, 0.8500038699463915, 0.8500045432210384, 0, 0, 0.8500038953480006, 0.9988408187712355, 0, 0, 0.8500037549789873, 0, 0.8500043732488881, 0.8500043732488881, 0, 0, 0.8500048651570581, 0, 0, 0, 0, 0, 0, 0, 0, 0, 0, 0.01011527594198726, 0, 0.8500042068133623, 0, 0, 0, 0, 0, 0.8500048651570581, 0, 0, 0, 0, 0, 0, 0, 0, 0, 0, 0, 0.8500038953480009, 0.8500042895522123, 0.8500045854216055, 0.8500031527391056, 0.8500045698431311, 0.850004206803452, 0.8500049635629935, 0, 0, 0, 0, 0, 0, 0, 0, 0, 0.8500049635629935, 0, 0, 0, 0, 0, 0, 0, 0, 0, 0, 0, 0.8500042068133623, 0, 0, 0, 0, 0, 0, 0, 0, 0.01011832209956379, 0, 0, 0, 0, 0.8500043732488881, 0, 0, 0, 0, 0, 0, 1.012566005852008e-08, 0.8500038953377521, 0.8500045698431311, 0.8500032806639836, 0.8500039154209633, 0.8500029388784855, 0.8500038953377513, 0.8500037549696428, 0.8500039154209633, 0.8500043732382085, 0, 0.8500042895522115, 0.8500045698431311, 0.8500045952551334, 0.8500042895522123, 0.8500038699367337, 0.8500037549696428, 0, 0.8500043732382078, 0.8500032806639836, 0.7819223462761974, 0, 0, 0, 0.8500045432210384, 0.8500042895621105, 0.8500045432210384, 0.8500044034187183, 0, 0, 0, 0, 0, 0, 1.025922190473944e-08, 0.8500048651570581, 0, 0, 0, 0, 0.8500036652921301, 0.8298859434518553, 0, 0, 0, 0, 0, 0, 0, 0, 0, 0, 0, 1.023880622154075e-08, 0, 0, 0, 0, 0, 0, 0, 0, 0, 0, 0, 0, 0, 0, 0, 0, 0, 0, 0.8500038953480006, 0, 0, 0, 0.8500049635629935, 0, 0, 0.8500045432210384, 0, 0, 0.850003665297026, 0.8500039154209633, 0, 0.5, 0.5, 0.5, 0.5, 0.5, 0.5, 0.5, 0.5, 0.5, 0.5, 0.8500045854216047, 0.850004424646737, 0.8500045432120287, 0.8500032626925749, 0.8500037107718549, 0.8500047819025115, 0.8500049901854763, 0, 0, 0, 0, 0, 0, 0, 0, 0, 0, 0, 0, 0, 0, 0, 0.8500042068124295, 0.8500048651483021, 0, 0, 0, 0, 0, 0, 0, 0, 0, 0, 0, 0, 0, 0, 0, 0.8500030580482268, 0, 0, 0, 0.8500043732488881, 0.8500043732431769, 0.8500040310671945, 0.5, 0.5, 0, 0.8500042895124511, 0.8500045697992138, 0.850003665249611, 0.8500037107337187, 0.85000454317584, 0.8500043731953096, 0.8500029388747138, 0.8500038699367345, 0.850004823756226, 0.8500045698540644, 0, 0, 0, 0, 0, 0, 0, 0, 0, 0, 0, 0, 0, 0, 0, 0, 0.8500042068133619, 0, 0, 0, 0, 0, 0, 0, 0, 0, 0, 0, 0, 0, 0, 0.8500038953480009, 0.850003665297026, 0.8500044246555194, 0.8500048651570581, 0.8500029388844519, 0.8500045854317528, 0, 0, 0, 0.8500053169886788, 0, 0, 0, 0, 0, 0, 0, 0, 0, 0, 0, 0, 0.8500038699463915, 0, 0, 0, 0, 0, 0, 0, 0, 0, 0.850004990190246, 0, 0, 0.01011222896451327, 0, 0, 0, 0, 0, 0.8500044034187179, 0.8500038699463915, 0, 0, 0, 0, 0, 0, 0, 0, 0, 0, 0, 0, 0, 0, 0, 0, 1.01165805880814e-08, 0, 0, 0, 0, 0, 0, 0, 0, 0, 0, 0, 0.8500045432210384, 0, 0, 0.8779955681484044, 0, 0, 1.011346787408042e-08, 0, 0, 0, 0, 0.8500042895621105, 0.850003665297026, 0.8500049901959581, 0, 0.5, 0.5, 0.5, 0.5, 0.5, 0.5, 0.5, 0.5, 0, 0, 0, 0, 0, 0, 0, 0, 0, 0, 0, 0, 0, 0, 0.5041451936118013, 0, 0, 1.011753150740442e-08, 0, 0, 0, 0, 0, 0.8500049901959581, 0.8500045432210384, 0.8500045854317521, 0.8500030580482268, 0.8500047819115732, 0.8500045698540644, 0.8500043732488881, 0, 0.8500045698540644, 0.8500045698540651, 0.8500049901959581, 0.8500042068133623, 0, 0.8500032626982748, 0.8500031527473015, 0, 0.8500049901959581, 0, 0.8500049901959581, 0.8500044034187183, 0, 0, 0, 0, 0, 0, 0, 0, 0, 0, 0.8500042068133623, 0, 0, 0, 0.8500049901911882, 0, 0, 0, 0, 0, 0, 0, 0, 0.8500037549696428, 0.8500041335887354, 1.014944416391219e-08, 0.8500045952554196, 0, 0, 0.8500044034187183, 0, 0, 0, 0.8500038699456388, 0, 0.8500029388844519, 0, 0.8500038953480009, 0.8500042895621105, 0.8500045698540651, 0.8500025267656744, 0.8500043156914511, 0.8500029388844519, 0.8500040310774766, 0.8500030580482273, 0.8500031527473011, 0.8500048237600635, 0.8500029388747138, 1.021772679447429e-08, 1.023259990447568e-08, 0.8500042394635556, 0.8500042394833921, 0.8500053169886795, 0, 0.850003951584831, 1.011744553924373e-08, 0.8500032626982748, 0.8500048651570581, 0, 0.8500043156914511, 0, 0, 0, 0.8918481699087528, 0.8500053169886795, 0, 0.8500042068133623, 0.7327366377840642, 0, 0, 0, 0.8500038699463915, 0, 0, 0, 0, 1.01180088331077e-08, 0, 0, 0, 0, 0, 0, 0, 0, 0, 0, 0, 0, 0, 0, 0, 0, 0, 0, 0.4803757907529613, 0, 0, 0, 0, 0, 0, 0, 0, 0, 0, 0, 0.821264271603522, 0, 0, 0, 1.012307325039879e-08, 0, 0, 0, 0, 0, 0, 0, 0.8500049635629935, 0, 0, 0, 0, 0, 0, 0, 0, 1.011549838341537e-08, 0, 0, 0, 0, 0, 0, 0, 0, 0.8500032626982748, 0.8500045952633949, 0, 0, 0.8500049901959581, 0, 0, 0, 0, 0, 0, 0, 0, 0.8500048651570581, 0, 0.01011077801501068, 0.8500039515848314, 0, 0.8500043732488881, 0, 0, 0.8500043732488881, 0, 0, 0, 0.8500029388844519, 0.8500043732488881, 0, 0, 0, 0, 0.8500042068133623, 0, 0, 0, 0, 0.8500048237609958, 0, 0, 0, 0, 0, 0, 0, 0.8500043719281515, 0, 0, 0, 0, 0, 0, 0, 0, 0, 0, 0, 0, 0, 0.8500038699463915, 0, 0.8500045952633949, 0, 0, 0, 0, 0, 0, 0, 0, 0.850003951584831, 0, 0, 0, 0, 0, 0.8500045698540644, 0, 0, 0.8500049901959581, 0.01010775737887523, 0, 0, 0, 0, 0, 0.8500048651570581, 0, 0, 0.8500039154306642, 0, 0, 0, 0, 0, 0, 0, 0, 0, 0, 0, 0.8500043732488873, 0, 0, 0, 0.01011424386123953, 0, 0, 0, 0.01011523876754182, 0, 0, 0.8500037549789873, 0.8500037107813488, 0.8500029388844519, 0, 0.8500045432210384, 0.4811168985783496, 0, 0.8500042394921193, 0.8500032626982748, 0.8500049901854763, 0.8500049901854763, 0.8500037107718549, 0.8500042394833929, 0.8500045952592071, 0.8500043732488881, 0.8500045698540644, 0.8500049901959581, 0, 0.8500038953480006, 0, 0, 0.8500053169886795, 0, 0, 0, 0, 0, 0, 0, 0, 0, 0, 0, 0, 0, 0, 0, 0, 0, 0, 0, 0, 0, 0, 0, 0, 0.8500029388844519, 0.8500037549789873, 0, 0.8500049901959581, 0, 0.7327366377840642, 0.8500031527473015, 0.8500041335983173, 0.8500045698540644, 0.8500045432210384, 0, 0.850003951584831, 0.8500037107813496, 0.8500042394921187, 0.8500041708512679, 0.8500032626982755, 0.8500039154306646, 0.8500038699463915, 0, 0, 0, 0, 0, 0, 0, 0, 0.8500038953480006, 0, 0, 0, 0.8500049635629935, 0, 0.8500038953480009, 0.8500045432210384, 0, 0, 0, 0.8500032626982748, 0, 0.8500038953480006, 0, 0.8500049635629935, 0.8500031527473019, 0.8500039154306642, 0.8500038699463915, 0.8500039154306642, 0, 0.8500032626982748, 0.8500029388844519, 0, 0.8500039154306642, 0.8500045698540644, 0.8500038953480006, 0.8500042394921193, 0.8500037549789873, 0.8500038953480009, 0.8500043732488881, 0.8500044207340182, 0.8500029388844519, 0.8500032626982748, 0.8500029388844519, 0.8500029388844519, 0.8500044034187183, 0, 0.8500029388844519, 0, 0, 0, 0, 0.5],
        [0, 0.1499970611155489, 0, 0, 0.1499974732343256, 0.1499956267511127, 0.1499950364370065, 0.1499954145682479, 0.4919040907824512, 0.1499957931866385, 0, 0.9999999896668965, 0.1499956267511119, 0.1499970611155481, 0, 0.1499968472526981, 0, 0.9999999898754721, 0.1499956280718485, 0.9898759511451843, 0.1499951762390042, 0.1499954047366051, 0.1499957931866381, 0.1499961046519994, 0.1499961300536077, 0.9682544578344122, 0.1499970611155481, 0.989854143370776, 0, 0, 0.1354143506071831, 0.1499967373017252, 0.098902058100375, 0.1499951348429419, 0, 0, 0, 0, 0.9999999898844365, 0.1499954301459356, 0.1499956267511119, 0.1499960845693358, 0, 0.1499950098040419, 0, 0, 0, 0, 0, 0, 0, 0, 0, 0, 0, 0, 0.1499961046519991, 0.1499955753444814, 0, 0, 0, 0, 0, 0, 0, 0, 0, 0, 0, 0, 0, 0, 0, 0, 0, 0, 0, 0, 0, 0, 0, 0, 0.9999999898775997, 0.1499969419517732, 0.9999999898694493, 0.1499967373017245, 0, 0, 0, 0, 0, 0, 0, 0.9898738849199878, 0, 0, 0, 0, 0, 0, 0, 0, 0, 0, 0, 0, 0.9999999898831858, 0.1499961046519994, 0, 0, 0, 0, 0.1499950364370065, 0, 0, 0, 0, 0, 0.1499951348429419, 0, 0, 0.1499954567789616, 0.1499958664016827, 0, 0, 0.1499961046570263, 0.9898711881467834, 0.1499954145783945, 0.1499961300625128, 0, 0, 0.1499962892226601, 0, 0, 0, 0.1499962450210127, 0, 0, 0.9898837895799273, 0, 0.1499957931866377, 0.1499974732343256, 0.1499957605078807, 0.149996048415169, 0.1499950098040419, 0.3134524359820005, 0.1499961300536085, 0.1499954567789616, 0, 0, 0.1499961046519994, 0.001159181228764461, 0, 0, 0.1499962450210127, 0, 0.1499956267511119, 0.1499956267511119, 0, 0, 0.1499951348429419, 0, 0, 0, 0, 0, 0, 0, 0, 0, 0, 0.9898847240580128, 0, 0.1499957931866377, 0, 0, 0, 0, 0, 0.1499951348429419, 0, 0, 0, 0, 0, 0, 0, 0, 0, 0, 0, 0.1499961046519991, 0.1499957104477877, 0.1499954145783945, 0.1499968472608944, 0.1499954301568689, 0.149995793196548, 0.1499950364370065, 0, 0, 0, 0, 0, 0, 0, 0, 0, 0.1499950364370065, 0, 0, 0, 0, 0, 0, 0, 0, 0, 0, 0, 0.1499957931866377, 0, 0, 0, 0, 0, 0, 0, 0, 0.9898816779004362, 0, 0, 0, 0, 0.1499956267511119, 0, 0, 0, 0, 0, 0, 0.9999999898743399, 0.1499961046622479, 0.1499954301568689, 0.1499967193360164, 0.1499960845790367, 0.1499970611215145, 0.1499961046622487, 0.1499962450303572, 0.1499960845790367, 0.1499956267617915, 0, 0.1499957104477885, 0.1499954301568689, 0.1499954047448666, 0.1499957104477877, 0.1499961300632663, 0.1499962450303572, 0, 0.1499956267617922, 0.1499967193360164, 0.2180776537238026, 0, 0, 0, 0.1499954567789616, 0.1499957104378895, 0.1499954567789616, 0.1499955965812817, 0, 0, 0, 0, 0, 0, 0.9999999897407781, 0.1499951348429419, 0, 0, 0, 0, 0.1499963347078699, 0.1701140565481447, 0, 0, 0, 0, 0, 0, 0, 0, 0, 0, 0, 0.9999999897611938, 0, 0, 0, 0, 0, 0, 0, 0, 0, 0, 0, 0, 0, 0, 0, 0, 0, 0, 0.1499961046519994, 0, 0, 0, 0.1499950364370065, 0, 0, 0.1499954567789616, 0, 0, 0.149996334702974, 0.1499960845790367, 0, 0.5, 0.5, 0.5, 0.5, 0.5, 0.5, 0.5, 0.5, 0.5, 0.5, 0.1499954145783953, 0.149995575353263, 0.1499954567879713, 0.1499967373074251, 0.1499962892281451, 0.1499952180974885, 0.1499950098145237, 0, 0, 0, 0, 0, 0, 0, 0, 0, 0, 0, 0, 0, 0, 0, 0.1499957931875705, 0.1499951348516979, 0, 0, 0, 0, 0, 0, 0, 0, 0, 0, 0, 0, 0, 0, 0, 0.1499969419517732, 0, 0, 0, 0.1499956267511119, 0.1499956267568231, 0.1499959689328055, 0.5, 0.5, 0, 0.1499957104875489, 0.1499954302007862, 0.149996334750389, 0.1499962892662813, 0.14999545682416, 0.1499956268046904, 0.1499970611252862, 0.1499961300632655, 0.149995176243774, 0.1499954301459356, 0, 0, 0, 0, 0, 0, 0, 0, 0, 0, 0, 0, 0, 0, 0, 0, 0.1499957931866381, 0, 0, 0, 0, 0, 0, 0, 0, 0, 0, 0, 0, 0, 0, 0.1499961046519991, 0.149996334702974, 0.1499955753444806, 0.1499951348429419, 0.1499970611155481, 0.1499954145682472, 0, 0, 0, 0.1499946830113212, 0, 0, 0, 0, 0, 0, 0, 0, 0, 0, 0, 0, 0.1499961300536085, 0, 0, 0, 0, 0, 0, 0, 0, 0, 0.149995009809754, 0, 0, 0.9898877710354868, 0, 0, 0, 0, 0, 0.1499955965812821, 0.1499961300536085, 0, 0, 0, 0, 0, 0, 0, 0, 0, 0, 0, 0, 0, 0, 0, 0, 0.9999999898834194, 0, 0, 0, 0, 0, 0, 0, 0, 0, 0, 0, 0.1499954567789616, 0, 0, 0.1220044318515956, 0, 0, 0.9999999898865322, 0, 0, 0, 0, 0.1499957104378895, 0.149996334702974, 0.1499950098040419, 0, 0.5, 0.5, 0.5, 0.5, 0.5, 0.5, 0.5, 0.5, 0, 0, 0, 0, 0, 0, 0, 0, 0, 0, 0, 0, 0, 0, 0.4958548063881987, 0, 0, 0.9999999898824685, 0, 0, 0, 0, 0, 0.1499950098040419, 0.1499954567789616, 0.1499954145682479, 0.1499969419517732, 0.1499952180884268, 0.1499954301459356, 0.1499956267511119, 0, 0.1499954301459356, 0.1499954301459349, 0.1499950098040419, 0.1499957931866377, 0, 0.1499967373017252, 0.1499968472526985, 0, 0.1499950098040419, 0, 0.1499950098040419, 0.1499955965812817, 0, 0, 0, 0, 0, 0, 0, 0, 0, 0, 0.1499957931866377, 0, 0, 0, 0.1499950098088118, 0, 0, 0, 0, 0, 0, 0, 0, 0.1499962450303572, 0.1499958664112646, 0.9999999898505558, 0.1499954047445804, 0, 0, 0.1499955965812817, 0, 0, 0, 0.1499961300543612, 0, 0.1499970611155481, 0, 0.1499961046519991, 0.1499957104378895, 0.1499954301459349, 0.1499974732343256, 0.1499956843085489, 0.1499970611155481, 0.1499959689225234, 0.1499969419517727, 0.1499968472526989, 0.1499951762399365, 0.1499970611252862, 0.9999999897822732, 0.9999999897674001, 0.1499957605364444, 0.1499957605166079, 0.1499946830113205, 0, 0.149996048415169, 0.9999999898825545, 0.1499967373017252, 0.1499951348429419, 0, 0.1499956843085489, 0, 0, 0, 0.1081518300912472, 0.1499946830113205, 0, 0.1499957931866377, 0.2672633622159358, 0, 0, 0, 0.1499961300536085, 0, 0, 0, 0, 0.9999999898819911, 0, 0, 0, 0, 0, 0, 0, 0, 0, 0, 0, 0, 0, 0, 0, 0, 0, 0, 0.5196242092470387, 0, 0, 0, 0, 0, 0, 0, 0, 0, 0, 0, 0.178735728396478, 0, 0, 0, 0.9999999898769267, 0, 0, 0, 0, 0, 0, 0, 0.1499950364370065, 0, 0, 0, 0, 0, 0, 0, 0, 0.9999999898845016, 0, 0, 0, 0, 0, 0, 0, 0, 0.1499967373017252, 0.1499954047366051, 0, 0, 0.1499950098040419, 0, 0, 0, 0, 0, 0, 0, 0, 0.1499951348429419, 0, 0.9898892219849893, 0.1499960484151686, 0, 0.1499956267511119, 0, 0, 0.1499956267511119, 0, 0, 0, 0.1499970611155481, 0.1499956267511119, 0, 0, 0, 0, 0.1499957931866377, 0, 0, 0, 0, 0.1499951762390042, 0, 0, 0, 0, 0, 0, 0, 0.1499956280718485, 0, 0, 0, 0, 0, 0, 0, 0, 0, 0, 0, 0, 0, 0.1499961300536085, 0, 0.1499954047366051, 0, 0, 0, 0, 0, 0, 0, 0, 0.149996048415169, 0, 0, 0, 0, 0, 0.1499954301459356, 0, 0, 0.1499950098040419, 0.9898922426211247, 0, 0, 0, 0, 0, 0.1499951348429419, 0, 0, 0.1499960845693358, 0, 0, 0, 0, 0, 0, 0, 0, 0, 0, 0, 0.1499956267511127, 0, 0, 0, 0.9898857561387605, 0, 0, 0, 0.9898847612324582, 0, 0, 0.1499962450210127, 0.1499962892186512, 0.1499970611155481, 0, 0.1499954567789616, 0.5188831014216504, 0, 0.1499957605078807, 0.1499967373017252, 0.1499950098145237, 0.1499950098145237, 0.1499962892281451, 0.1499957605166071, 0.1499954047407929, 0.1499956267511119, 0.1499954301459356, 0.1499950098040419, 0, 0.1499961046519994, 0, 0, 0.1499946830113205, 0, 0, 0, 0, 0, 0, 0, 0, 0, 0, 0, 0, 0, 0, 0, 0, 0, 0, 0, 0, 0, 0, 0, 0, 0.1499970611155481, 0.1499962450210127, 0, 0.1499950098040419, 0, 0.2672633622159358, 0.1499968472526985, 0.1499958664016827, 0.1499954301459356, 0.1499954567789616, 0, 0.149996048415169, 0.1499962892186504, 0.1499957605078813, 0.1499958291487321, 0.1499967373017245, 0.1499960845693354, 0.1499961300536085, 0, 0, 0, 0, 0, 0, 0, 0, 0.1499961046519994, 0, 0, 0, 0.1499950364370065, 0, 0.1499961046519991, 0.1499954567789616, 0, 0, 0, 0.1499967373017252, 0, 0.1499961046519994, 0, 0.1499950364370065, 0.1499968472526981, 0.1499960845693358, 0.1499961300536085, 0.1499960845693358, 0, 0.1499967373017252, 0.1499970611155481, 0, 0.1499960845693358, 0.1499954301459356, 0.1499961046519994, 0.1499957605078807, 0.1499962450210127, 0.1499961046519991, 0.1499956267511119, 0.1499955792659818, 0.1499970611155481, 0.1499967373017252, 0.1499970611155481, 0.1499970611155481, 0.1499955965812817, 0, 0.1499970611155481, 0, 0, 0, 0, 0.5] 
        ]
      },
     "Node14":{
       "Global MG94xREV":0.001133473008955595,
       "Nucleotide GTR":0.001132854000183557,
       "Posterior prob omega class by site":        [
[0, 0.8500000000000001, 0, 0, 0.8500000000000001, 0.8500000000000001, 0.8500000000000001, 0.8500000000000001, 0.4980436731912183, 0.8500029893657784, 0, 1.042560887979317e-08, 0.8500134718406539, 0.8500090533583423, 0, 0.850009712152312, 0, 1.038451879648194e-08, 0.8500134677958857, 0.0103824994596148, 0.8500148596418418, 0.850014155786588, 0.8500129591521532, 0.850011999683159, 0.8500119214429323, 0.03446652451300999, 0.8500090533583423, 0.01045167070381767, 0, 0, 0.9239388790875049, 0.850010050880744, 0.4441035053535414, 0.8500149871696532, 0, 0, 0, 0, 1.035934600421031e-08, 0.8500140775249867, 0.8500134718916974, 0.8500120616024102, 0, 0.8500153723750888, 0, 0, 0, 0, 0, 0, 0, 0, 0, 0, 0, 0, 0.8500119996647773, 0.8500136302144716, 0, 0, 0, 0, 0, 0, 0, 0, 0, 0, 0, 0, 0, 0, 0, 0, 0, 0, 0, 0, 0, 0, 0, 0, 1.038118237776394e-08, 0.8500094204782941, 1.040647645009978e-08, 0.8500100509035016, 0, 0, 0, 0, 0, 0, 0, 0.01039274481213891, 0, 0, 0, 0, 0, 0, 0, 0, 0, 0, 0, 0, 1.036340975183016e-08, 0.8500119997321433, 0, 0, 0, 0, 0.8500152903313176, 0, 0, 0, 0, 0, 0.8500149872132554, 0, 0, 0.8500139955034316, 0.8500127336656331, 0, 0, 0.8500119997321425, 0.01040430701319534, 0.8500141255199034, 0.8500119214890891, 0, 0, 0.8500114311841629, 0, 0, 0, 0.8500115673363327, 0, 0, 0.01036176165303093, 0, 0.8500129591995172, 0.8500077838462381, 0.8500130598783197, 0.8500121729759554, 0.8500153723750888, 0.731764615006591, 0.8500119214890888, 0.8500139955034316, 0, 0, 0.8500119997321433, 0.9989005410082913, 0, 0, 0.8500115673363327, 0, 0.8500134718916971, 0.8500134718916971, 0, 0, 0.8500149872132554, 0, 0, 0, 0, 0, 0, 0, 0, 0, 0, 0.01036298319583505, 0, 0.8500129591995172, 0, 0, 0, 0, 0, 0.8500149872132554, 0, 0, 0, 0, 0, 0, 0, 0, 0, 0, 0, 0.8500119997321425, 0.8500132141051757, 0.8500141254532091, 0.8500097121175992, 0.8500140775249867, 0.8500129591995172, 0.8500152903313176, 0, 0, 0, 0, 0, 0, 0, 0, 0, 0.8500152903313176, 0, 0, 0, 0, 0, 0, 0, 0, 0, 0, 0, 0.8500129591995172, 0, 0, 0, 0, 0, 0, 0, 0, 0.01036812966852941, 0, 0, 0, 0, 0.8500134718916974, 0, 0, 0, 0, 0, 0, 1.039212887609322e-08, 0.8500119997321433, 0.8500140775249867, 0.8500101062400328, 0.8500120616024102, 0.8500090533868565, 0.8500119997321433, 0.8500115673363327, 0.8500120616024102, 0.8500134718916971, 0, 0.8500132141051757, 0.8500140775249867, 0.8500141558260711, 0.8500132141051765, 0.8500119214890884, 0.8500115673363327, 0, 0.8500134718916971, 0.8500101062400328, 0.006649263452480556, 0, 0, 0, 0.8500139955034316, 0.8500132141051749, 0.8500139955034316, 0.8500135648345114, 0, 0, 0, 0, 0, 0, 1.081525180944804e-08, 0.8500149872132554, 0, 0, 0, 0, 0.8500112910703569, 0.8543841529264945, 0, 0, 0, 0, 0, 0, 0, 0, 0, 0, 0, 1.075947547886085e-08, 0, 0, 0, 0, 0, 0, 0, 0, 0, 0, 0, 0, 0, 0, 0, 0, 0, 0, 0.8500119997321433, 0, 0, 0, 0.8500152903360142, 0, 0, 0.8500139955034316, 0, 0, 0.8500112910703566, 0.8500120616024102, 0, 0.4999999999999999, 0.4999999999999999, 0.4999999999999999, 0.4999999999999999, 0.4999999999999999, 0.4999999999999999, 0.4999999999999999, 0.4999999999999999, 0.4999999999999999, 0.4999999999999999, 0.8500141255199026, 0.8500136302686018, 0.8500139955034316, 0.8500100509035016, 0.8500114311841633, 0.8500147307798789, 0.8500153723750888, 0, 0, 0, 0, 0, 0, 0, 0, 0, 0, 0, 0, 0, 0, 0, 0.8500129591995169, 0.8500149872132562, 0, 0, 0, 0, 0, 0, 0, 0, 0, 0, 0, 0, 0, 0, 0, 0.8500094204782945, 0, 0, 0, 0.8500134718916978, 0.8500134718916978, 0.8500124178445525, 0.4999999999999999, 0.4999999999999999, 0, 0.8500000000000009, 0.8500000000000001, 0.8500000000000001, 0.8500000000000001, 0.8500000000000001, 0.8500000000000001, 0.850005646992531, 0.8500119214890888, 0.8500148596838012, 0.8500140775249867, 0, 0, 0, 0, 0, 0, 0, 0, 0, 0, 0, 0, 0, 0, 0, 0, 0.85001295919506, 0, 0, 0, 0, 0, 0, 0, 0, 0, 0, 0, 0, 0, 0, 0.8500119997321429, 0.8500112910703569, 0.8500136302686018, 0.8500149872132562, 0.8500090533868565, 0.8500141255199034, 0, 0, 0, 0.8500163790503039, 0, 0, 0, 0, 0, 0, 0, 0, 0, 0, 0, 0, 0.8500119214890884, 0, 0, 0, 0, 0, 0, 0, 0, 0, 0.8500153723750888, 0, 0, 0.01035579885826749, 0, 0, 0, 0, 0, 0.8500135648283815, 0.8500119214890888, 0, 0, 0, 0, 0, 0, 0, 0, 0, 0, 0, 0, 0, 0, 0, 0, 1.036247433062322e-08, 0, 0, 0, 0, 0, 0, 0, 0, 0, 0, 0, 0.8500139955034316, 0, 0, 0.9012725629884801, 0, 0, 1.035293498291229e-08, 0, 0, 0, 0, 0.8500132141051757, 0.8500112910703569, 0.8500153723750881, 0, 0.4999999999999999, 0.4999999999999999, 0.4999999999999999, 0.4999999999999999, 0.4999999999999999, 0.4999999999999999, 0.4999999999999999, 0.4999999999999999, 0, 0, 0, 0, 0, 0, 0, 0, 0, 0, 0, 0, 0, 0, 0.01616738010258211, 0, 0, 1.036566072505166e-08, 0, 0, 0, 0, 0, 0.8500153723750873, 0.8500139955034316, 0.8500141255199034, 0.8500094204782941, 0.8500147307798789, 0.8500140775249867, 0.8500134718916974, 0, 0.8500140775249867, 0.8500140775249867, 0.8500153723750888, 0.8500129591995172, 0, 0.8500100509035016, 0.8500097121714714, 0, 0.8500153723750888, 0, 0.8500153723750873, 0.8500135648345114, 0, 0, 0, 0, 0, 0, 0, 0, 0, 0, 0.8500129591995172, 0, 0, 0, 0.8500153723750888, 0, 0, 0, 0, 0, 0, 0, 0, 0.8500115673363327, 0.8500127336656331, 1.046928532466016e-08, 0.8500141557985489, 0, 0, 0.8500135648345114, 0, 0, 0, 0.8500119214890888, 0, 0.8500090533868565, 0, 0.8500119997321429, 0.8500132141051749, 0.8500140775249867, 0.8500077838462381, 0.8500132945970165, 0.8500090533868565, 0.8500124178445525, 0.8500094204782941, 0.8500097121714714, 0.8500148596882577, 0.8500056469469113, 1e-08, 1.047153006379302e-08, 0.8500076427886408, 0.8500130598783189, 0.8500163790503047, 0, 0.8500121729759554, 1.036525114958745e-08, 0.8500100509035016, 0.8500149872132554, 0, 0.8500132945970172, 0, 0, 0, 0.9089807923693505, 0.8500163790503047, 0, 0.8500129591995172, 0.7327599658252829, 0, 0, 0, 0.8500119214890888, 0, 0, 0, 0, 1.036699725074655e-08, 0, 0, 0, 0, 0, 0, 0, 0, 0, 0, 0, 0, 0, 0, 0, 0, 0, 0, 0.4931848362031284, 0, 0, 0, 0, 0, 0, 0, 0, 0, 0, 0, 0.8463288742092006, 0, 0, 0, 1.038326054993058e-08, 0, 0, 0, 0, 0, 0, 0, 0.8500152903541168, 0, 0, 0, 0, 0, 0, 0, 0, 1.035913266184139e-08, 0, 0, 0, 0, 0, 0, 0, 0, 0.8500100509035016, 0.8500141558260711, 0, 0, 0.8500153723750888, 0, 0, 0, 0, 0, 0, 0, 0, 0.8500149872132554, 0, 0.01035765669896995, 0.8500121729759558, 0, 0.8500134718916971, 0, 0, 0.8500134718916971, 0, 0, 0, 0.8500090533868565, 0.8500134718916971, 0, 0, 0, 0, 0.8500129591995172, 0, 0, 0, 0, 0.8500148596882585, 0, 0, 0, 0, 0, 0, 0, 0.8500134678395985, 0, 0, 0, 0, 0, 0, 0, 0, 0, 0, 0, 0, 0, 0.8500119214890888, 0, 0.8500141558260711, 0, 0, 0, 0, 0, 0, 0, 0, 0.8500121729759554, 0, 0, 0, 0, 0, 0.8500140775249867, 0, 0, 0.8500153723750873, 0.01035836617882692, 0, 0, 0, 0, 0, 0.8500149872132554, 0, 0, 0.8500120616024102, 0, 0, 0, 0, 0, 0, 0, 0, 0, 0, 0, 0.8500134718644006, 0, 0, 0, 0.01035548944869194, 0, 0, 0, 0.01035865928768785, 0, 0, 0.850011567336333, 0.8500114311841629, 0.8500090533868565, 0, 0.8500139955034316, 0.4954191464152928, 0, 0.8500130598783197, 0.8500100509035016, 0.8500153723750888, 0.8500153723750888, 0.8500114311841633, 0.8500130598783197, 0.8500141558260711, 0.8500134718916974, 0.8500140775249867, 0.8500153723750888, 0, 0.8500119997321433, 0, 0, 0.8500163790503047, 0, 0, 0, 0, 0, 0, 0, 0, 0, 0, 0, 0, 0, 0, 0, 0, 0, 0, 0, 0, 0, 0, 0, 0, 0.8500090533868565, 0.850011567336333, 0, 0.8500153723750888, 0, 0.7327599658252829, 0.8500097121714718, 0.8500127336656331, 0.8500140775249867, 0.8500139955034308, 0, 0.8500121729759554, 0.8500114311841633, 0.8500130598783189, 0.8500128484131704, 0.8500100509035016, 0.8500120616024106, 0.8500119214890888, 0, 0, 0, 0, 0, 0, 0, 0, 0.8500119997321433, 0, 0, 0, 0.8500152903132158, 0, 0.8500119997321429, 0.8500139955034316, 0, 0, 0, 0.8500100509035016, 0, 0.8500119997321433, 0, 0.8500152903132158, 0.8500097121714718, 0.8500120616024102, 0.8500119214890888, 0.8500120616024102, 0, 0.8500100509035016, 0.8500090533868565, 0, 0.8500120616024102, 0.8500140774976888, 0.8500119997071857, 0.8500130598783197, 0.8500115673363327, 0.8500119997071841, 0.8500134718916974, 0.8500136181750578, 0.8500090533868565, 0.8500100509035016, 0.8500090533868565, 0.8500090533868565, 0.8500135648345114, 0, 0.8500090533868565, 0, 0, 0, 0, 0.4999999999999999],
        [0, 0.1499999999999999, 0, 0, 0.1499999999999999, 0.1499999999999999, 0.1499999999999999, 0.1499999999999999, 0.5019563268087817, 0.1499970106342216, 0, 0.9999999895743911, 0.1499865281593461, 0.1499909466416577, 0, 0.149990287847688, 0, 0.9999999896154812, 0.1499865322041143, 0.9896175005403852, 0.1499851403581582, 0.149985844213412, 0.1499870408478468, 0.149988000316841, 0.1499880785570677, 0.96553347548699, 0.1499909466416577, 0.9895483292961823, 0, 0, 0.07606112091249506, 0.149989949119256, 0.5558964946464586, 0.1499850128303468, 0, 0, 0, 0, 0.999999989640654, 0.1499859224750133, 0.1499865281083026, 0.1499879383975898, 0, 0.1499846276249112, 0, 0, 0, 0, 0, 0, 0, 0, 0, 0, 0, 0, 0.1499880003352227, 0.1499863697855284, 0, 0, 0, 0, 0, 0, 0, 0, 0, 0, 0, 0, 0, 0, 0, 0, 0, 0, 0, 0, 0, 0, 0, 0, 0.9999999896188176, 0.1499905795217059, 0.9999999895935235, 0.1499899490964984, 0, 0, 0, 0, 0, 0, 0, 0.9896072551878611, 0, 0, 0, 0, 0, 0, 0, 0, 0, 0, 0, 0, 0.9999999896365902, 0.1499880002678567, 0, 0, 0, 0, 0.1499847096686824, 0, 0, 0, 0, 0, 0.1499850127867446, 0, 0, 0.1499860044965684, 0.1499872663343669, 0, 0, 0.1499880002678575, 0.9895956929868046, 0.1499858744800966, 0.1499880785109109, 0, 0, 0.1499885688158371, 0, 0, 0, 0.1499884326636673, 0, 0, 0.9896382383469691, 0, 0.1499870408004828, 0.1499922161537619, 0.1499869401216803, 0.1499878270240446, 0.1499846276249112, 0.268235384993409, 0.1499880785109112, 0.1499860044965684, 0, 0, 0.1499880002678567, 0.001099458991708713, 0, 0, 0.1499884326636673, 0, 0.1499865281083029, 0.1499865281083029, 0, 0, 0.1499850127867446, 0, 0, 0, 0, 0, 0, 0, 0, 0, 0, 0.9896370168041649, 0, 0.1499870408004828, 0, 0, 0, 0, 0, 0.1499850127867446, 0, 0, 0, 0, 0, 0, 0, 0, 0, 0, 0, 0.1499880002678575, 0.1499867858948243, 0.1499858745467909, 0.1499902878824008, 0.1499859224750133, 0.1499870408004828, 0.1499847096686824, 0, 0, 0, 0, 0, 0, 0, 0, 0, 0.1499847096686824, 0, 0, 0, 0, 0, 0, 0, 0, 0, 0, 0, 0.1499870408004828, 0, 0, 0, 0, 0, 0, 0, 0, 0.9896318703314706, 0, 0, 0, 0, 0.1499865281083026, 0, 0, 0, 0, 0, 0, 0.9999999896078712, 0.1499880002678567, 0.1499859224750133, 0.1499898937599672, 0.1499879383975898, 0.1499909466131435, 0.1499880002678567, 0.1499884326636673, 0.1499879383975898, 0.1499865281083029, 0, 0.1499867858948243, 0.1499859224750133, 0.1499858441739289, 0.1499867858948235, 0.1499880785109116, 0.1499884326636673, 0, 0.1499865281083029, 0.1499898937599672, 0.9933507365475195, 0, 0, 0, 0.1499860044965684, 0.1499867858948251, 0.1499860044965684, 0.1499864351654886, 0, 0, 0, 0, 0, 0, 0.9999999891847482, 0.1499850127867446, 0, 0, 0, 0, 0.1499887089296431, 0.1456158470735055, 0, 0, 0, 0, 0, 0, 0, 0, 0, 0, 0, 0.9999999892405245, 0, 0, 0, 0, 0, 0, 0, 0, 0, 0, 0, 0, 0, 0, 0, 0, 0, 0, 0.1499880002678567, 0, 0, 0, 0.1499847096639858, 0, 0, 0.1499860044965684, 0, 0, 0.1499887089296434, 0.1499879383975898, 0, 0.5, 0.5, 0.5, 0.5, 0.5, 0.5, 0.5, 0.5, 0.5, 0.5, 0.1499858744800974, 0.1499863697313982, 0.1499860044965684, 0.1499899490964984, 0.1499885688158367, 0.1499852692201211, 0.1499846276249112, 0, 0, 0, 0, 0, 0, 0, 0, 0, 0, 0, 0, 0, 0, 0, 0.1499870408004831, 0.1499850127867438, 0, 0, 0, 0, 0, 0, 0, 0, 0, 0, 0, 0, 0, 0, 0, 0.1499905795217055, 0, 0, 0, 0.1499865281083022, 0.1499865281083022, 0.1499875821554475, 0.5, 0.5, 0, 0.1499999999999991, 0.1499999999999999, 0.1499999999999999, 0.1499999999999999, 0.1499999999999999, 0.1499999999999999, 0.149994353007469, 0.1499880785109112, 0.1499851403161988, 0.1499859224750133, 0, 0, 0, 0, 0, 0, 0, 0, 0, 0, 0, 0, 0, 0, 0, 0, 0.14998704080494, 0, 0, 0, 0, 0, 0, 0, 0, 0, 0, 0, 0, 0, 0, 0.1499880002678571, 0.1499887089296431, 0.1499863697313982, 0.1499850127867438, 0.1499909466131435, 0.1499858744800966, 0, 0, 0, 0.1499836209496961, 0, 0, 0, 0, 0, 0, 0, 0, 0, 0, 0, 0, 0.1499880785109116, 0, 0, 0, 0, 0, 0, 0, 0, 0, 0.1499846276249112, 0, 0, 0.9896442011417325, 0, 0, 0, 0, 0, 0.1499864351716185, 0.1499880785109112, 0, 0, 0, 0, 0, 0, 0, 0, 0, 0, 0, 0, 0, 0, 0, 0, 0.9999999896375257, 0, 0, 0, 0, 0, 0, 0, 0, 0, 0, 0, 0.1499860044965684, 0, 0, 0.09872743701151987, 0, 0, 0.999999989647065, 0, 0, 0, 0, 0.1499867858948243, 0.1499887089296431, 0.1499846276249119, 0, 0.5, 0.5, 0.5, 0.5, 0.5, 0.5, 0.5, 0.5, 0, 0, 0, 0, 0, 0, 0, 0, 0, 0, 0, 0, 0, 0, 0.9838326198974179, 0, 0, 0.9999999896343392, 0, 0, 0, 0, 0, 0.1499846276249127, 0.1499860044965684, 0.1499858744800966, 0.1499905795217059, 0.1499852692201211, 0.1499859224750133, 0.1499865281083026, 0, 0.1499859224750133, 0.1499859224750133, 0.1499846276249112, 0.1499870408004828, 0, 0.1499899490964984, 0.1499902878285286, 0, 0.1499846276249112, 0, 0.1499846276249127, 0.1499864351654886, 0, 0, 0, 0, 0, 0, 0, 0, 0, 0, 0.1499870408004828, 0, 0, 0, 0.1499846276249112, 0, 0, 0, 0, 0, 0, 0, 0, 0.1499884326636673, 0.1499872663343669, 0.9999999895307147, 0.1499858442014511, 0, 0, 0.1499864351654886, 0, 0, 0, 0.1499880785109112, 0, 0.1499909466131435, 0, 0.1499880002678571, 0.1499867858948251, 0.1499859224750133, 0.1499922161537619, 0.1499867054029835, 0.1499909466131435, 0.1499875821554475, 0.1499905795217059, 0.1499902878285286, 0.1499851403117423, 0.1499943530530887, 0.9999999899999999, 0.9999999895284699, 0.1499923572113592, 0.1499869401216811, 0.1499836209496953, 0, 0.1499878270240446, 0.9999999896347489, 0.1499899490964984, 0.1499850127867446, 0, 0.1499867054029828, 0, 0, 0, 0.09101920763064952, 0.1499836209496953, 0, 0.1499870408004828, 0.2672400341747171, 0, 0, 0, 0.1499880785109112, 0, 0, 0, 0, 0.9999999896330027, 0, 0, 0, 0, 0, 0, 0, 0, 0, 0, 0, 0, 0, 0, 0, 0, 0, 0, 0.5068151637968716, 0, 0, 0, 0, 0, 0, 0, 0, 0, 0, 0, 0.1536711257907994, 0, 0, 0, 0.9999999896167394, 0, 0, 0, 0, 0, 0, 0, 0.1499847096458832, 0, 0, 0, 0, 0, 0, 0, 0, 0.9999999896408673, 0, 0, 0, 0, 0, 0, 0, 0, 0.1499899490964984, 0.1499858441739289, 0, 0, 0.1499846276249112, 0, 0, 0, 0, 0, 0, 0, 0, 0.1499850127867446, 0, 0.9896423433010301, 0.1499878270240442, 0, 0.1499865281083029, 0, 0, 0.1499865281083029, 0, 0, 0, 0.1499909466131435, 0.1499865281083029, 0, 0, 0, 0, 0.1499870408004828, 0, 0, 0, 0, 0.1499851403117415, 0, 0, 0, 0, 0, 0, 0, 0.1499865321604015, 0, 0, 0, 0, 0, 0, 0, 0, 0, 0, 0, 0, 0, 0.1499880785109112, 0, 0.1499858441739289, 0, 0, 0, 0, 0, 0, 0, 0, 0.1499878270240446, 0, 0, 0, 0, 0, 0.1499859224750133, 0, 0, 0.1499846276249127, 0.9896416338211731, 0, 0, 0, 0, 0, 0.1499850127867446, 0, 0, 0.1499879383975898, 0, 0, 0, 0, 0, 0, 0, 0, 0, 0, 0, 0.1499865281355994, 0, 0, 0, 0.9896445105513081, 0, 0, 0, 0.9896413407123121, 0, 0, 0.149988432663667, 0.1499885688158371, 0.1499909466131435, 0, 0.1499860044965684, 0.5045808535847072, 0, 0.1499869401216803, 0.1499899490964984, 0.1499846276249112, 0.1499846276249112, 0.1499885688158367, 0.1499869401216803, 0.1499858441739289, 0.1499865281083026, 0.1499859224750133, 0.1499846276249112, 0, 0.1499880002678567, 0, 0, 0.1499836209496953, 0, 0, 0, 0, 0, 0, 0, 0, 0, 0, 0, 0, 0, 0, 0, 0, 0, 0, 0, 0, 0, 0, 0, 0, 0.1499909466131435, 0.149988432663667, 0, 0.1499846276249112, 0, 0.2672400341747171, 0.1499902878285282, 0.1499872663343669, 0.1499859224750133, 0.1499860044965692, 0, 0.1499878270240446, 0.1499885688158367, 0.1499869401216811, 0.1499871515868296, 0.1499899490964984, 0.1499879383975894, 0.1499880785109112, 0, 0, 0, 0, 0, 0, 0, 0, 0.1499880002678567, 0, 0, 0, 0.1499847096867842, 0, 0.1499880002678571, 0.1499860044965684, 0, 0, 0, 0.1499899490964984, 0, 0.1499880002678567, 0, 0.1499847096867842, 0.1499902878285282, 0.1499879383975898, 0.1499880785109112, 0.1499879383975898, 0, 0.1499899490964984, 0.1499909466131435, 0, 0.1499879383975898, 0.1499859225023112, 0.1499880002928143, 0.1499869401216803, 0.1499884326636673, 0.1499880002928159, 0.1499865281083026, 0.1499863818249422, 0.1499909466131435, 0.1499899490964984, 0.1499909466131435, 0.1499909466131435, 0.1499864351654886, 0, 0.1499909466131435, 0, 0, 0, 0, 0.5] 
        ]
      },
     "Node16":{
       "Global MG94xREV":0.001570077692293318,
       "Nucleotide GTR":0.001569331809169584,
       "Posterior prob omega class by site":        [
[0, 0.8500000000000001, 0, 0, 0.8500000000000001, 0.8500000000000001, 0.8500000000000001, 0.8500000000000001, 0.4980436731912183, 0.8500000000000004, 0, 1e-08, 0.8500000000000009, 0.8500000000000001, 0, 0.8500076040032613, 0, 1e-08, 0.8499999999999998, 0.01, 0.8500000000000001, 0.8500000000000001, 0.8500000000000004, 0.8500000000000001, 0.8500000000000001, 0.03103107279937584, 0.8500000000000001, 0.01, 0, 0, 0.8978734505408478, 0.8500047188948997, 0.840819115027126, 0.8500000000000001, 0, 0, 0, 0, 1.050041147445423e-08, 0.8500194996917853, 0.8500186608000043, 0.8500167073396466, 0, 0.8500212932556843, 0, 0, 0, 0, 0, 0, 0, 0, 0, 0, 0, 0, 0.8500166215676332, 0.8500188801380205, 0, 0, 0, 0, 0, 0, 0, 0, 0, 0, 0, 0, 0, 0, 0, 0, 0, 0, 0, 0, 0, 0, 0, 0, 1.053128545355914e-08, 0.8500130489943752, 1.05664335549516e-08, 0.8500139222345815, 0, 0, 0, 0, 0, 0, 0, 0.01054739322950639, 0, 0, 0, 0, 0, 0, 0, 0, 0, 0, 0, 0, 1.050621360652736e-08, 0.8500166216350005, 0, 0, 0, 0, 0.8500105866588652, 0, 0, 0, 0, 0, 0.8500207597612082, 0, 0, 0.8500193860957981, 0.8500176382528118, 0, 0, 0.8500166216349978, 0.01056347740312385, 0.8500195661786139, 0.8500165132610855, 0, 0, 0.8500158341127962, 0, 0, 0, 0.8500160227063646, 0, 0, 0.01050408021917427, 0, 0.8500179506492711, 0.8500107819847601, 0.8500180901148905, 0.8500168616102988, 0.8500212932556843, 0.664797720684844, 0.8500165132610851, 0.8500193860957987, 0, 0, 0.8500166216350005, 0.9989228525280545, 0, 0, 0.8500160227063646, 0, 0.8500186608000029, 0.8500186608000029, 0, 0, 0.8500207597612082, 0, 0, 0, 0, 0, 0, 0, 0, 0, 0, 0.01050557238517433, 0, 0.8500179506492711, 0, 0, 0, 0, 0, 0.8500207597612082, 0, 0, 0, 0, 0, 0, 0, 0, 0, 0, 0, 0.8500166216349978, 0.8500183037328605, 0.8500195661119184, 0.8500134529605681, 0.8500194996917853, 0.8500179506492708, 0.8500105866588652, 0, 0, 0, 0, 0, 0, 0, 0, 0, 0.8500105866588652, 0, 0, 0, 0, 0, 0, 0, 0, 0, 0, 0, 0.8500179506492711, 0, 0, 0, 0, 0, 0, 0, 0, 0.01051280888565712, 0, 0, 0, 0, 0.8500186608000043, 0, 0, 0, 0, 0, 0, 1.054612360058279e-08, 0.8500166216350005, 0.8500194996917853, 0.8500139988573768, 0.8500167073396471, 0.8500125405082224, 0.8500166216350005, 0.8500160227063646, 0.8500167073396466, 0.8500186608000035, 0, 0.850018303732859, 0.8500194996917853, 0.850019608173134, 0.8500183037328605, 0.8500165132610851, 0.8500160227063646, 0, 0.8500186608000035, 0.8500139988573768, 0.8536681913574011, 0, 0, 0, 0.8500193860957995, 0.850018303732859, 0.8500193860957987, 0.8500187895443241, 0, 0, 0, 0, 0, 0, 1.114239681197828e-08, 0.8500207597612082, 0, 0, 0, 0, 0.8500156400333047, 0.8663441676898281, 0, 0, 0, 0, 0, 0, 0, 0, 0, 0, 0, 1.107175648275171e-08, 0, 0, 0, 0, 0, 0, 0, 0, 0, 0, 0, 0, 0, 0, 0, 0, 0, 0, 0.8500166216350005, 0, 0, 0, 0.8500105937657259, 0, 0, 0.8500193860957987, 0, 0, 0.850015640033304, 0.8500167073396471, 0, 0.5, 0.5, 0.5, 0.5, 0.5, 0.5, 0.5, 0.5, 0.5, 0.5, 0.8500195661786131, 0.8500188801921509, 0.8500193860957987, 0.8500139222345807, 0.8500158341127962, 0.8500204045634442, 0.8500212932556843, 0, 0, 0, 0, 0, 0, 0, 0, 0, 0, 0, 0, 0, 0, 0, 0.8500179506492708, 0.8500207597612088, 0, 0, 0, 0, 0, 0, 0, 0, 0, 0, 0, 0, 0, 0, 0, 0.8500130489943752, 0, 0, 0, 0.850018660800004, 0.8500186608000043, 0.8500172007857119, 0.5, 0.5, 0, 0.8500000000000001, 0.8500000000000001, 0.8500000000000001, 0.8500000000000001, 0.8500000000000001, 0.8500000000000001, 0.8500078220776067, 0.8500165132610855, 0.8500164425214929, 0.8500194996917853, 0, 0, 0, 0, 0, 0, 0, 0, 0, 0, 0, 0, 0, 0, 0, 0, 0.8500138100805198, 0, 0, 0, 0, 0, 0, 0, 0, 0, 0, 0, 0, 0, 0, 0.8500166216349989, 0.8500156400333043, 0.8500188801921509, 0.8500207597612082, 0.8500125405082216, 0.8500195661786139, 0, 0, 0, 0.8500226876539655, 0, 0, 0, 0, 0, 0, 0, 0, 0, 0, 0, 0, 0.8500165132610851, 0, 0, 0, 0, 0, 0, 0, 0, 0, 0.8500212932556843, 0, 0, 0.01049521030210033, 0, 0, 0, 0, 0, 0.8500187895381942, 0.8500165132610851, 0, 0, 0, 0, 0, 0, 0, 0, 0, 0, 0, 0, 0, 0, 0, 0, 1.050474267785003e-08, 0, 0, 0, 0, 0, 0, 0, 0, 0, 0, 0, 0.8500193860957987, 0, 0, 0.006018567792807646, 0, 0, 1.049157118818791e-08, 0, 0, 0, 0, 0.8500183037328605, 0.8500156400333043, 0.8500212932556805, 0, 0.5, 0.5, 0.5, 0.5, 0.5, 0.5, 0.5, 0.5, 0, 0, 0, 0, 0, 0, 0, 0, 0, 0, 0, 0, 0, 0, 0.5529699752907884, 0, 0, 1.050934415396743e-08, 0, 0, 0, 0, 0, 0.8500212932556798, 0.8500193860957987, 0.8500195661786131, 0.8500130489943752, 0.850020404563445, 0.8500194996917853, 0.850018660800004, 0, 0.8500194996917853, 0.8500194996917853, 0.8500212932556843, 0.8500179506492711, 0, 0.8500139222345807, 0.8500134530144415, 0, 0.8500212932556843, 0, 0.8500212932556805, 0.8500187895443241, 0, 0, 0, 0, 0, 0, 0, 0, 0, 0, 0.8500179506492711, 0, 0, 0, 0.8500212932556843, 0, 0, 0, 0, 0, 0, 0, 0, 0.8500160227063646, 0.8500176382528111, 1.06544340887154e-08, 0.8500196081456116, 0, 0, 0.8500187895443241, 0, 0, 0, 0.8500165132610851, 0, 0.8500125405082216, 0, 0.8500166216349989, 0.850018303732859, 0.8500194996917859, 0.8500107819847601, 0.8500184152272412, 0.8500125405082216, 0.8500172007857122, 0.8500130489943752, 0.8500134530144415, 0.8500205831152156, 0.8500078220445615, 1.000000000000001e-08, 1.066176551250015e-08, 0.8500105866200436, 0.8500180901148897, 0.8500226876539663, 0, 0.8500168616102988, 1.050867776822772e-08, 0.8500139222345807, 0.8500207597612082, 0, 0.8500184152272412, 0, 0, 0, 0.9216143850991821, 0.8500226876539663, 0, 0.8500179506492711, 0.7327732694377788, 0, 0, 0, 0.8500165132610851, 0, 0, 0, 0, 1.051110460908838e-08, 0, 0, 0, 0, 0, 0, 0, 0, 0, 0, 0, 0, 0, 0, 0, 0, 0, 0, 0.5004069289622395, 0, 0, 0, 0, 0, 0, 0, 0, 0, 0, 0, 0.8589316954272688, 0, 0, 0, 1.05341290576419e-08, 0, 0, 0, 0, 0, 0, 0, 0.8500211796608156, 0, 0, 0, 0, 0, 0, 0, 0, 1.050010837761009e-08, 0, 0, 0, 0, 0, 0, 0, 0, 0.8500139222345807, 0.850019608173134, 0, 0, 0.8500212932556843, 0, 0, 0, 0, 0, 0, 0, 0, 0.8500207597612082, 0, 0.01049813514845351, 0.8500168616102991, 0, 0.8500186608000029, 0, 0, 0.8500186608000029, 0, 0, 0, 0.8500125405082216, 0.8500186608000029, 0, 0, 0, 0, 0.8500179506492711, 0, 0, 0, 0, 0.8500205831152156, 0, 0, 0, 0, 0, 0, 0, 0.8500186552001782, 0, 0, 0, 0, 0, 0, 0, 0, 0, 0, 0, 0, 0, 0.8500165132610851, 0, 0.850019608173134, 0, 0, 0, 0, 0, 0, 0, 0, 0.8500168616102988, 0, 0, 0, 0, 0, 0.8500194996917853, 0, 0, 0.8500212932556805, 0.01049896040777921, 0, 0, 0, 0, 0, 0.8500207597612082, 0, 0, 0.8500167073396466, 0, 0, 0, 0, 0, 0, 0, 0, 0, 0, 0, 0.8500079613527589, 0, 0, 0, 0.01049520462780097, 0, 0, 0, 0.01049968743370678, 0, 0, 0.8500160227063646, 0.8500158341127959, 0.8500125405082216, 0, 0.8500193860957987, 0.5034894110424406, 0, 0.8500180901148905, 0.8500139222345807, 0.8500212932556843, 0.8500212932556843, 0.8500158341127962, 0.8500180901148897, 0.850019608173134, 0.8500186608000043, 0.8500194996917853, 0.8500212932556843, 0, 0.8500166216350005, 0, 0, 0.8500226876539663, 0, 0, 0, 0, 0, 0, 0, 0, 0, 0, 0, 0, 0, 0, 0, 0, 0, 0, 0, 0, 0, 0, 0, 0, 0.8500125405082216, 0.8500160227063646, 0, 0.8500212932556843, 0, 0.7327732694377788, 0.8500134530144419, 0.8500176382528118, 0.8500194996917859, 0.8500193860957981, 0, 0.8500168616102991, 0.8500158341127962, 0.8500180901148897, 0.8500177971884409, 0.8500139222345815, 0.8500167073396471, 0.8500165132610855, 0, 0, 0, 0, 0, 0, 0, 0, 0.8500166216350005, 0, 0, 0, 0.8500000002037955, 0, 0.8500166216349989, 0.8500193860957987, 0, 0, 0, 0.8500139222345807, 0, 0.8500166216350005, 0, 0.8500000002037955, 0.8500134530144411, 0.8500167073396466, 0.8500165132610851, 0.8500167073396466, 0, 0.8500139222345807, 0.8500125405082216, 0, 0.8500167073396466, 0.8500088000557398, 0.8500078221961836, 0.8500180901148905, 0.8500160227063646, 0.8500078220246465, 0.8500186608000043, 0.8500105864821953, 0.8500125405082216, 0.8500139222345807, 0.8500125405082216, 0.8500125405082216, 0.8500187895443241, 0, 0.8500125405082216, 0, 0, 0, 0, 0.5],
        [0, 0.1499999999999999, 0, 0, 0.1499999999999999, 0.1499999999999999, 0.1499999999999999, 0.1499999999999999, 0.5019563268087817, 0.1499999999999996, 0, 0.9999999899999999, 0.1499999999999991, 0.1499999999999999, 0, 0.1499923959967387, 0, 0.9999999899999999, 0.1500000000000002, 0.99, 0.1499999999999999, 0.1499999999999999, 0.1499999999999996, 0.1499999999999999, 0.1499999999999999, 0.9689689272006241, 0.1499999999999999, 0.99, 0, 0, 0.1021265494591522, 0.1499952811051003, 0.159180884972874, 0.1499999999999999, 0, 0, 0, 0, 0.9999999894995886, 0.1499805003082147, 0.1499813391999957, 0.1499832926603534, 0, 0.1499787067443157, 0, 0, 0, 0, 0, 0, 0, 0, 0, 0, 0, 0, 0.1499833784323668, 0.1499811198619795, 0, 0, 0, 0, 0, 0, 0, 0, 0, 0, 0, 0, 0, 0, 0, 0, 0, 0, 0, 0, 0, 0, 0, 0, 0.9999999894687146, 0.1499869510056248, 0.9999999894335665, 0.1499860777654185, 0, 0, 0, 0, 0, 0, 0, 0.9894526067704936, 0, 0, 0, 0, 0, 0, 0, 0, 0, 0, 0, 0, 0.9999999894937864, 0.1499833783649995, 0, 0, 0, 0, 0.1499894133411348, 0, 0, 0, 0, 0, 0.1499792402387918, 0, 0, 0.1499806139042019, 0.1499823617471882, 0, 0, 0.1499833783650022, 0.9894365225968762, 0.1499804338213861, 0.1499834867389145, 0, 0, 0.1499841658872038, 0, 0, 0, 0.1499839772936354, 0, 0, 0.9894959197808257, 0, 0.1499820493507289, 0.1499892180152399, 0.1499819098851095, 0.1499831383897012, 0.1499787067443157, 0.335202279315156, 0.1499834867389149, 0.1499806139042013, 0, 0, 0.1499833783649995, 0.001077147471945539, 0, 0, 0.1499839772936354, 0, 0.1499813391999971, 0.1499813391999971, 0, 0, 0.1499792402387918, 0, 0, 0, 0, 0, 0, 0, 0, 0, 0, 0.9894944276148256, 0, 0.1499820493507289, 0, 0, 0, 0, 0, 0.1499792402387918, 0, 0, 0, 0, 0, 0, 0, 0, 0, 0, 0, 0.1499833783650022, 0.1499816962671395, 0.1499804338880816, 0.1499865470394319, 0.1499805003082147, 0.1499820493507292, 0.1499894133411348, 0, 0, 0, 0, 0, 0, 0, 0, 0, 0.1499894133411348, 0, 0, 0, 0, 0, 0, 0, 0, 0, 0, 0, 0.1499820493507289, 0, 0, 0, 0, 0, 0, 0, 0, 0.9894871911143429, 0, 0, 0, 0, 0.1499813391999957, 0, 0, 0, 0, 0, 0, 0.9999999894538764, 0.1499833783649995, 0.1499805003082147, 0.1499860011426232, 0.1499832926603529, 0.1499874594917776, 0.1499833783649995, 0.1499839772936354, 0.1499832926603534, 0.1499813391999965, 0, 0.149981696267141, 0.1499805003082147, 0.149980391826866, 0.1499816962671395, 0.1499834867389149, 0.1499839772936354, 0, 0.1499813391999965, 0.1499860011426232, 0.1463318086425989, 0, 0, 0, 0.1499806139042005, 0.149981696267141, 0.1499806139042013, 0.1499812104556759, 0, 0, 0, 0, 0, 0, 0.9999999888576032, 0.1499792402387918, 0, 0, 0, 0, 0.1499843599666953, 0.1336558323101719, 0, 0, 0, 0, 0, 0, 0, 0, 0, 0, 0, 0.9999999889282435, 0, 0, 0, 0, 0, 0, 0, 0, 0, 0, 0, 0, 0, 0, 0, 0, 0, 0, 0.1499833783649995, 0, 0, 0, 0.1499894062342741, 0, 0, 0.1499806139042013, 0, 0, 0.149984359966696, 0.1499832926603529, 0, 0.5, 0.5, 0.5, 0.5, 0.5, 0.5, 0.5, 0.5, 0.5, 0.5, 0.1499804338213869, 0.1499811198078491, 0.1499806139042013, 0.1499860777654193, 0.1499841658872038, 0.1499795954365558, 0.1499787067443157, 0, 0, 0, 0, 0, 0, 0, 0, 0, 0, 0, 0, 0, 0, 0, 0.1499820493507292, 0.1499792402387912, 0, 0, 0, 0, 0, 0, 0, 0, 0, 0, 0, 0, 0, 0, 0, 0.1499869510056248, 0, 0, 0, 0.149981339199996, 0.1499813391999957, 0.1499827992142881, 0.5, 0.5, 0, 0.1499999999999999, 0.1499999999999999, 0.1499999999999999, 0.1499999999999999, 0.1499999999999999, 0.1499999999999999, 0.1499921779223933, 0.1499834867389145, 0.1499835574785071, 0.1499805003082147, 0, 0, 0, 0, 0, 0, 0, 0, 0, 0, 0, 0, 0, 0, 0, 0, 0.1499861899194802, 0, 0, 0, 0, 0, 0, 0, 0, 0, 0, 0, 0, 0, 0, 0.1499833783650011, 0.1499843599666957, 0.1499811198078491, 0.1499792402387918, 0.1499874594917784, 0.1499804338213861, 0, 0, 0, 0.1499773123460345, 0, 0, 0, 0, 0, 0, 0, 0, 0, 0, 0, 0, 0.1499834867389149, 0, 0, 0, 0, 0, 0, 0, 0, 0, 0.1499787067443157, 0, 0, 0.9895047896978997, 0, 0, 0, 0, 0, 0.1499812104618058, 0.1499834867389149, 0, 0, 0, 0, 0, 0, 0, 0, 0, 0, 0, 0, 0, 0, 0, 0, 0.9999999894952574, 0, 0, 0, 0, 0, 0, 0, 0, 0, 0, 0, 0.1499806139042013, 0, 0, 0.9939814322071924, 0, 0, 0.9999999895084288, 0, 0, 0, 0, 0.1499816962671395, 0.1499843599666957, 0.1499787067443195, 0, 0.5, 0.5, 0.5, 0.5, 0.5, 0.5, 0.5, 0.5, 0, 0, 0, 0, 0, 0, 0, 0, 0, 0, 0, 0, 0, 0, 0.4470300247092116, 0, 0, 0.9999999894906558, 0, 0, 0, 0, 0, 0.1499787067443202, 0.1499806139042013, 0.1499804338213869, 0.1499869510056248, 0.149979595436555, 0.1499805003082147, 0.149981339199996, 0, 0.1499805003082147, 0.1499805003082147, 0.1499787067443157, 0.1499820493507289, 0, 0.1499860777654193, 0.1499865469855585, 0, 0.1499787067443157, 0, 0.1499787067443195, 0.1499812104556759, 0, 0, 0, 0, 0, 0, 0, 0, 0, 0, 0.1499820493507289, 0, 0, 0, 0.1499787067443157, 0, 0, 0, 0, 0, 0, 0, 0, 0.1499839772936354, 0.1499823617471889, 0.9999999893455659, 0.1499803918543884, 0, 0, 0.1499812104556759, 0, 0, 0, 0.1499834867389149, 0, 0.1499874594917784, 0, 0.1499833783650011, 0.149981696267141, 0.1499805003082141, 0.1499892180152399, 0.1499815847727588, 0.1499874594917784, 0.1499827992142878, 0.1499869510056248, 0.1499865469855585, 0.1499794168847844, 0.1499921779554385, 0.9999999899999999, 0.9999999893382345, 0.1499894133799564, 0.1499819098851103, 0.1499773123460337, 0, 0.1499831383897012, 0.9999999894913222, 0.1499860777654193, 0.1499792402387918, 0, 0.1499815847727588, 0, 0, 0, 0.07838561490081786, 0.1499773123460337, 0, 0.1499820493507289, 0.2672267305622212, 0, 0, 0, 0.1499834867389149, 0, 0, 0, 0, 0.9999999894888953, 0, 0, 0, 0, 0, 0, 0, 0, 0, 0, 0, 0, 0, 0, 0, 0, 0, 0, 0.4995930710377605, 0, 0, 0, 0, 0, 0, 0, 0, 0, 0, 0, 0.1410683045727312, 0, 0, 0, 0.999999989465871, 0, 0, 0, 0, 0, 0, 0, 0.1499788203391844, 0, 0, 0, 0, 0, 0, 0, 0, 0.9999999894998917, 0, 0, 0, 0, 0, 0, 0, 0, 0.1499860777654193, 0.149980391826866, 0, 0, 0.1499787067443157, 0, 0, 0, 0, 0, 0, 0, 0, 0.1499792402387918, 0, 0.9895018648515465, 0.1499831383897009, 0, 0.1499813391999971, 0, 0, 0.1499813391999971, 0, 0, 0, 0.1499874594917784, 0.1499813391999971, 0, 0, 0, 0, 0.1499820493507289, 0, 0, 0, 0, 0.1499794168847844, 0, 0, 0, 0, 0, 0, 0, 0.1499813447998218, 0, 0, 0, 0, 0, 0, 0, 0, 0, 0, 0, 0, 0, 0.1499834867389149, 0, 0.149980391826866, 0, 0, 0, 0, 0, 0, 0, 0, 0.1499831383897012, 0, 0, 0, 0, 0, 0.1499805003082147, 0, 0, 0.1499787067443195, 0.9895010395922208, 0, 0, 0, 0, 0, 0.1499792402387918, 0, 0, 0.1499832926603534, 0, 0, 0, 0, 0, 0, 0, 0, 0, 0, 0, 0.1499920386472411, 0, 0, 0, 0.989504795372199, 0, 0, 0, 0.9895003125662932, 0, 0, 0.1499839772936354, 0.1499841658872041, 0.1499874594917784, 0, 0.1499806139042013, 0.4965105889575594, 0, 0.1499819098851095, 0.1499860777654193, 0.1499787067443157, 0.1499787067443157, 0.1499841658872038, 0.1499819098851103, 0.149980391826866, 0.1499813391999957, 0.1499805003082147, 0.1499787067443157, 0, 0.1499833783649995, 0, 0, 0.1499773123460337, 0, 0, 0, 0, 0, 0, 0, 0, 0, 0, 0, 0, 0, 0, 0, 0, 0, 0, 0, 0, 0, 0, 0, 0, 0.1499874594917784, 0.1499839772936354, 0, 0.1499787067443157, 0, 0.2672267305622212, 0.1499865469855581, 0.1499823617471882, 0.1499805003082141, 0.1499806139042019, 0, 0.1499831383897009, 0.1499841658872038, 0.1499819098851103, 0.1499822028115591, 0.1499860777654185, 0.1499832926603529, 0.1499834867389145, 0, 0, 0, 0, 0, 0, 0, 0, 0.1499833783649995, 0, 0, 0, 0.1499999997962045, 0, 0.1499833783650011, 0.1499806139042013, 0, 0, 0, 0.1499860777654193, 0, 0.1499833783649995, 0, 0.1499999997962045, 0.1499865469855589, 0.1499832926603534, 0.1499834867389149, 0.1499832926603534, 0, 0.1499860777654193, 0.1499874594917784, 0, 0.1499832926603534, 0.1499911999442602, 0.1499921778038164, 0.1499819098851095, 0.1499839772936354, 0.1499921779753535, 0.1499813391999957, 0.1499894135178047, 0.1499874594917784, 0.1499860777654193, 0.1499874594917784, 0.1499874594917784, 0.1499812104556759, 0, 0.1499874594917784, 0, 0, 0, 0, 0.5] 
        ]
      },
     "Node4":{
       "Global MG94xREV":0.003826289081692377,
       "Nucleotide GTR":0.003829721099766724,
       "Posterior prob omega class by site":        [
[0, 0.8500305586229899, 0, 0, 0.8500262735463855, 0.8500454710584878, 0.850051608986374, 0.8500476772428402, 0.5926111486126269, 0.8500437408166701, 0, 1.335333400883761e-08, 0.8500454710585905, 0.8500305586230005, 0, 0.8500327817441181, 0, 1.102485716763855e-08, 0.850045458520862, 0.01080728790576011, 0.8500501560743771, 0.8500477806653475, 0.850043741692692, 0.8500405032823672, 0.8500402392718425, 0.04707785168358927, 0.8500305586230005, 0.01147756619667343, 0, 0, 0.8385658590703635, 0.8500000000000009, 0.840819115027126, 0.8500000000000001, 0, 0, 0, 0, 1.071129032600621e-08, 0.8500475160524, 0.8500454720026238, 0.8500407121759519, 0, 0.8500518863233651, 0, 0, 0, 0, 0, 0, 0, 0, 0, 0, 0, 0, 0.8500405032823468, 0.8500460067851927, 0, 0, 0, 0, 0, 0, 0, 0, 0, 0, 0, 0, 0, 0, 0, 0, 0, 0, 0, 0, 0, 0, 0, 0, 1.086631901630757e-08, 0.8500317978565902, 7.117868376938859e-09, 0.8500339256654104, 0, 0, 0, 0, 0, 0, 0, 0.0002857471633876037, 0, 0, 0, 0, 0, 0, 0, 0, 0, 0, 0, 0, 1.095066329554693e-08, 0.8500405032823672, 0, 0, 0, 0, 0.8500516097428377, 0, 0, 0, 0, 0, 0.8500505865541041, 0, 0, 0.8500472394652283, 0.8500429805223862, 0, 0, 0.8500405032823303, 0.01141293133080736, 0.8500476781398321, 0.8500402392718425, 0, 0, 0.8500385844117865, 0, 0, 0, 0.8500390439736604, 0, 0, 0.01126207900907042, 0, 0.850043741692692, 0.8500262740458218, 0.8500440816487305, 0.8500410880956174, 0.8500518863233658, 0.8485195319597132, 0.850040239271842, 0.8500472394652275, 0, 0, 0.8500405032823672, 0.9973214011376449, 0, 0, 0.8500390439736604, 0, 0.8500454720026114, 0.8500454720026114, 0, 0, 0.8500505865541041, 0, 0, 0, 0, 0, 0, 0, 0, 0, 0, 0.01126539331646046, 0, 0.850043741692692, 0, 0, 0, 0, 0, 0.8500505865541041, 0, 0, 0, 0, 0, 0, 0, 0, 0, 0, 0, 0.8500405032823303, 0.8500446020377128, 0.8500476781398313, 0.8500327824687014, 0.8500475160524, 0.8500437416926916, 0.8500516097428377, 0, 0, 0, 0, 0, 0, 0, 0, 0, 0.8500516097428377, 0, 0, 0, 0, 0, 0, 0, 0, 0, 0, 0, 0.850043741692692, 0, 0, 0, 0, 0, 0, 0, 0, 0.01093961815925794, 0, 0, 0, 0, 0.8500454720026238, 0, 0, 0, 0, 0, 0, 1.114042901467629e-08, 0.850040503282368, 0.8500475160523978, 0.8500341124688815, 0.8500407117550293, 0.8500305586229997, 0.8500405023763919, 0.8500390439736608, 0.8500407121759516, 0.8500454720026068, 0, 0.8500446020377015, 0.8500475160523978, 0.8500477806400423, 0.850044601162681, 0.8500402384181013, 0.8500390439736608, 0, 0.8500454720026122, 0.8500341124688815, 0.9327325971190495, 0, 0, 0, 0.8500472394652449, 0.8500446020377015, 0.8500472394652275, 0.850045785761902, 0, 0, 0, 0, 0, 0, 1.182461378913284e-08, 0.8500505865541041, 0, 0, 0, 0, 0.85003811150215, 0.9106438663751216, 0, 0, 0, 0, 0, 0, 0, 0, 0, 0, 0, 1.182141938656861e-08, 0, 0, 0, 0, 0, 0, 0, 0, 0, 0, 0, 0, 0, 0, 0, 0, 0, 0, 0.8500405032823672, 0, 0, 0, 0.8500516097428271, 0, 0, 0.8500472394652275, 0, 0, 0.8500381114538307, 0.8500407117550293, 0, 0.5, 0.5, 0.5, 0.5, 0.5, 0.5, 0.5, 0.5, 0.5, 0.5, 0.8500476772428396, 0.8500460067851927, 0.8500472394652283, 0.8500339261028362, 0.8500385844117865, 0.8500497210821267, 0.8500518863233651, 0, 0, 0, 0, 0, 0, 0, 0, 0, 0, 0, 0, 0, 0, 0, 0.8500437416926916, 0.8500505865541041, 0, 0, 0, 0, 0, 0, 0, 0, 0, 0, 0, 0, 0, 0, 0, 0.8500317981763258, 0, 0, 0, 0.8500454710585237, 0.8500454710585241, 0.8500419135754307, 0.5, 0.5, 0, 0.8500446011626432, 0.8500475150858653, 0.8500381106665971, 0.8500385835724358, 0.8500472386687916, 0.850045471058583, 0.8500305590674067, 0.8500402388390207, 0.8500501560743778, 0.850047516052397, 0, 0, 0, 0, 0, 0, 0, 0, 0, 0, 0, 0, 0, 0, 0, 0, 0.8500437416926916, 0, 0, 0, 0, 0, 0, 0, 0, 0, 0, 0, 0, 0, 0, 0.8500405028379483, 0.8500381106666038, 0.8500460060088618, 0.8500505857476365, 0.8500305586229997, 0.8500476773252735, 0, 0, 0, 0.8500552835361197, 0, 0, 0, 0, 0, 0, 0, 0, 0, 0, 0, 0, 0.8500402389174676, 0, 0, 0, 0, 0, 0, 0, 0, 0, 0.8500518863233644, 0, 0, 0.0112325589805148, 0, 0, 0, 0, 0, 0.8500457857619017, 0.850040239271842, 0, 0, 0, 0, 0, 0, 0, 0, 0, 0, 0, 0, 0, 0, 0, 0, 1.110133120361687e-08, 0, 0, 0, 0, 0, 0, 0, 0, 0, 0, 0, 0.8500472394652275, 0, 0, 0.9612694953867652, 0, 0, 1.101958216462579e-08, 0, 0, 0, 0, 0.850044601162681, 0.8500381106666038, 0.8500518853966326, 0, 0.5, 0.5, 0.5, 0.5, 0.5, 0.5, 0.5, 0.5, 0, 0, 0, 0, 0, 0, 0, 0, 0, 0, 0, 0, 0, 0, 0.6216873294082872, 0, 0, 1.127049738066018e-08, 0, 0, 0, 0, 0, 0.8500518858183411, 0.8500472394652275, 0.8500476772428396, 0.8500317981280079, 0.8500497202811675, 0.850047515590781, 0.8500454715634038, 0, 0.850047516052397, 0.8500475155907863, 0.8500518863233658, 0.850043741692692, 0, 0.8500339261028362, 0.8500327824687128, 0, 0.8500518863233651, 0, 0.850051886323307, 0.850045785761902, 0, 0, 0, 0, 0, 0, 0, 0, 0, 0, 0.850043741692692, 0, 0, 0, 0.8500518863233651, 0, 0, 0, 0, 0, 0, 0, 0, 0.8500390431475917, 0.8500429797078104, 1.118059856912317e-08, 0.8500477799350522, 0, 0, 0.850045785761902, 0, 0, 0, 0.850040239271842, 0, 0.8500305591504241, 0, 0.8500405032823465, 0.8500446020377015, 0.8500475155474896, 0.8500262735463855, 0.8500448728555485, 0.8500305586229997, 0.8500419135754307, 0.8500317977735629, 0.8500327817441524, 0.8500501552158627, 0.8500305586229997, 7.567888543203759e-09, 7.002110058709777e-09, 0.8500440808773119, 0.8500440816487297, 0.850055283975321, 0, 0.8500410880956174, 1.111786716566179e-08, 0.8500339261028362, 0.8500505865541041, 0, 0.8500448737216257, 0, 0, 0, 0.9713425844828288, 0.850055283975321, 0, 0.850043741692692, 0.7328420066325465, 0, 0, 0, 0.850040239271842, 0, 0, 0, 0, 1.094883804510928e-08, 0, 0, 0, 0, 0, 0, 0, 0, 0, 0, 0, 0, 0, 0, 0, 0, 0, 0, 0.5360605226653142, 0, 0, 0, 0, 0, 0, 0, 0, 0, 0, 0, 0.9077964771669291, 0, 0, 0, 7.918045321081371e-10, 0, 0, 0, 0, 0, 0, 0, 0.8500516097428271, 0, 0, 0, 0, 0, 0, 0, 0, 1.124891834620929e-08, 0, 0, 0, 0, 0, 0, 0, 0, 0.8500339261028362, 0.8500477806653483, 0, 0, 0.8500518863233651, 0, 0, 0, 0, 0, 0, 0, 0, 0.8500505865541041, 0, 0.01124680066172306, 0.8500410876339538, 0, 0.8500454720026061, 0, 0, 0.8500454720026114, 0, 0, 0, 0.8500305591504241, 0.8500454720026114, 0, 0, 0, 0, 0.850043741692692, 0, 0, 0, 0, 0.8500501560743778, 0, 0, 0, 0, 0, 0, 0, 0.850045458520862, 0, 0, 0, 0, 0, 0, 0, 0, 0, 0, 0, 0, 0, 0.850040239271842, 0, 0.8500477806653483, 0, 0, 0, 0, 0, 0, 0, 0, 0.8500410880956174, 0, 0, 0, 0, 0, 0.8500475160523993, 0, 0, 0.850051886323307, 0.01124530335131484, 0, 0, 0, 0, 0, 0.8500505862192661, 0, 0, 0.8500407121759519, 0, 0, 0, 0, 0, 0, 0, 0, 0, 0, 0, 0.8500454720026461, 0, 0, 0, 0.01123255954830097, 0, 0, 0, 0.01124814576556369, 0, 0, 0.8500390439412322, 0.8500385844117865, 0.8500305591504241, 0, 0.8500472394652275, 0.536697802217124, 0, 0.8500440816487305, 0.8500339261028362, 0.8500518863233666, 0.8500518859016816, 0.8500385835724426, 0.8500440808773119, 0.8500477806653475, 0.8500454720026238, 0.850047516052397, 0.8500518863233658, 0, 0.8500405032823672, 0, 0, 0.850055283975321, 0, 0, 0, 0, 0, 0, 0, 0, 0, 0, 0, 0, 0, 0, 0, 0, 0, 0, 0, 0, 0, 0, 0, 0, 0.8500305591504204, 0.8500390431475914, 0, 0.8500518853968032, 0, 0.7328419987450596, 0.8500327821143205, 0.8500429796753866, 0.8500475150858721, 0.8500472386687961, 0, 0.8500410872471462, 0.850038583572443, 0.850044080877305, 0.8500433667768307, 0.8500339255988708, 0.8500407113184111, 0.8500402384181016, 0, 0, 0, 0, 0, 0, 0, 0, 0.8500405032823672, 0, 0, 0, 0.8500516097428377, 0, 0.8500405032823465, 0.8500472394652275, 0, 0, 0, 0.8500339261028362, 0, 0.8500405032823672, 0, 0.8500516097428377, 0.8500327824687014, 0.8500407121759519, 0.850040239271842, 0.8500407121759519, 0, 0.8500339261028362, 0.8500305591504241, 0, 0.8500407121759519, 0.8500475160523985, 0.8500405032823672, 0.8500440816487305, 0.8500390439736604, 0.8500405032823303, 0.8500454720026238, 0.8500459661229696, 0.8500305591504241, 0.8500339261028362, 0.8500305591504241, 0.8500305591504241, 0.850045785761902, 0, 0.8500305591504241, 0, 0, 0, 0, 0.5],
        [0, 0.1499694413770101, 0, 0, 0.1499737264536145, 0.1499545289415122, 0.149948391013626, 0.1499523227571598, 0.4073888513873731, 0.1499562591833299, 0, 0.999999986646666, 0.1499545289414095, 0.1499694413769995, 0, 0.1499672182558819, 0, 0.9999999889751429, 0.149954541479138, 0.9891927120942399, 0.1499498439256229, 0.1499522193346525, 0.149956258307308, 0.1499594967176328, 0.1499597607281575, 0.9529221483164108, 0.1499694413769995, 0.9885224338033266, 0, 0, 0.1614341409296365, 0.1499999999999991, 0.159180884972874, 0.1499999999999999, 0, 0, 0, 0, 0.9999999892887097, 0.1499524839476, 0.1499545279973762, 0.1499592878240481, 0, 0.1499481136766349, 0, 0, 0, 0, 0, 0, 0, 0, 0, 0, 0, 0, 0.1499594967176532, 0.1499539932148073, 0, 0, 0, 0, 0, 0, 0, 0, 0, 0, 0, 0, 0, 0, 0, 0, 0, 0, 0, 0, 0, 0, 0, 0, 0.9999999891336809, 0.1499682021434098, 0.9999999928821316, 0.1499660743345896, 0, 0, 0, 0, 0, 0, 0, 0.9997142528366124, 0, 0, 0, 0, 0, 0, 0, 0, 0, 0, 0, 0, 0.9999999890493367, 0.1499594967176328, 0, 0, 0, 0, 0.1499483902571623, 0, 0, 0, 0, 0, 0.1499494134458959, 0, 0, 0.1499527605347717, 0.1499570194776138, 0, 0, 0.1499594967176697, 0.9885870686691927, 0.1499523218601679, 0.1499597607281575, 0, 0, 0.1499614155882135, 0, 0, 0, 0.1499609560263396, 0, 0, 0.9887379209909296, 0, 0.149956258307308, 0.1499737259541782, 0.1499559183512695, 0.1499589119043826, 0.1499481136766342, 0.1514804680402868, 0.149959760728158, 0.1499527605347725, 0, 0, 0.1499594967176328, 0.002678598862355108, 0, 0, 0.1499609560263396, 0, 0.1499545279973886, 0.1499545279973886, 0, 0, 0.1499494134458959, 0, 0, 0, 0, 0, 0, 0, 0, 0, 0, 0.9887346066835395, 0, 0.149956258307308, 0, 0, 0, 0, 0, 0.1499494134458959, 0, 0, 0, 0, 0, 0, 0, 0, 0, 0, 0, 0.1499594967176697, 0.1499553979622872, 0.1499523218601687, 0.1499672175312986, 0.1499524839476, 0.1499562583073084, 0.1499483902571623, 0, 0, 0, 0, 0, 0, 0, 0, 0, 0.1499483902571623, 0, 0, 0, 0, 0, 0, 0, 0, 0, 0, 0, 0.149956258307308, 0, 0, 0, 0, 0, 0, 0, 0, 0.9890603818407421, 0, 0, 0, 0, 0.1499545279973762, 0, 0, 0, 0, 0, 0, 0.999999988859571, 0.149959496717632, 0.1499524839476022, 0.1499658875311185, 0.1499592882449707, 0.1499694413770003, 0.1499594976236081, 0.1499609560263392, 0.1499592878240484, 0.1499545279973932, 0, 0.1499553979622985, 0.1499524839476022, 0.1499522193599577, 0.149955398837319, 0.1499597615818987, 0.1499609560263392, 0, 0.1499545279973878, 0.1499658875311185, 0.06726740288095046, 0, 0, 0, 0.1499527605347551, 0.1499553979622985, 0.1499527605347725, 0.149954214238098, 0, 0, 0, 0, 0, 0, 0.9999999881753862, 0.1499494134458959, 0, 0, 0, 0, 0.14996188849785, 0.08935613362487838, 0, 0, 0, 0, 0, 0, 0, 0, 0, 0, 0, 0.9999999881785806, 0, 0, 0, 0, 0, 0, 0, 0, 0, 0, 0, 0, 0, 0, 0, 0, 0, 0, 0.1499594967176328, 0, 0, 0, 0.1499483902571729, 0, 0, 0.1499527605347725, 0, 0, 0.1499618885461693, 0.1499592882449707, 0, 0.5, 0.5, 0.5, 0.5, 0.5, 0.5, 0.5, 0.5, 0.5, 0.5, 0.1499523227571604, 0.1499539932148073, 0.1499527605347717, 0.1499660738971638, 0.1499614155882135, 0.1499502789178733, 0.1499481136766349, 0, 0, 0, 0, 0, 0, 0, 0, 0, 0, 0, 0, 0, 0, 0, 0.1499562583073084, 0.1499494134458959, 0, 0, 0, 0, 0, 0, 0, 0, 0, 0, 0, 0, 0, 0, 0, 0.1499682018236742, 0, 0, 0, 0.1499545289414763, 0.1499545289414759, 0.1499580864245693, 0.5, 0.5, 0, 0.1499553988373568, 0.1499524849141347, 0.1499618893334029, 0.1499614164275642, 0.1499527613312084, 0.149954528941417, 0.1499694409325933, 0.1499597611609793, 0.1499498439256222, 0.149952483947603, 0, 0, 0, 0, 0, 0, 0, 0, 0, 0, 0, 0, 0, 0, 0, 0, 0.1499562583073084, 0, 0, 0, 0, 0, 0, 0, 0, 0, 0, 0, 0, 0, 0, 0.1499594971620517, 0.1499618893333962, 0.1499539939911382, 0.1499494142523635, 0.1499694413770003, 0.1499523226747265, 0, 0, 0, 0.1499447164638803, 0, 0, 0, 0, 0, 0, 0, 0, 0, 0, 0, 0, 0.1499597610825324, 0, 0, 0, 0, 0, 0, 0, 0, 0, 0.1499481136766356, 0, 0, 0.9887674410194852, 0, 0, 0, 0, 0, 0.1499542142380983, 0.149959760728158, 0, 0, 0, 0, 0, 0, 0, 0, 0, 0, 0, 0, 0, 0, 0, 0, 0.9999999888986688, 0, 0, 0, 0, 0, 0, 0, 0, 0, 0, 0, 0.1499527605347725, 0, 0, 0.0387305046132348, 0, 0, 0.9999999889804179, 0, 0, 0, 0, 0.149955398837319, 0.1499618893333962, 0.1499481146033674, 0, 0.5, 0.5, 0.5, 0.5, 0.5, 0.5, 0.5, 0.5, 0, 0, 0, 0, 0, 0, 0, 0, 0, 0, 0, 0, 0, 0, 0.3783126705917128, 0, 0, 0.9999999887295026, 0, 0, 0, 0, 0, 0.1499481141816589, 0.1499527605347725, 0.1499523227571604, 0.1499682018719921, 0.1499502797188325, 0.149952484409219, 0.1499545284365962, 0, 0.149952483947603, 0.1499524844092137, 0.1499481136766342, 0.149956258307308, 0, 0.1499660738971638, 0.1499672175312872, 0, 0.1499481136766349, 0, 0.149948113676693, 0.149954214238098, 0, 0, 0, 0, 0, 0, 0, 0, 0, 0, 0.149956258307308, 0, 0, 0, 0.1499481136766349, 0, 0, 0, 0, 0, 0, 0, 0, 0.1499609568524083, 0.1499570202921896, 0.9999999888194014, 0.1499522200649478, 0, 0, 0.149954214238098, 0, 0, 0, 0.149959760728158, 0, 0.1499694408495759, 0, 0.1499594967176535, 0.1499553979622985, 0.1499524844525104, 0.1499737264536145, 0.1499551271444515, 0.1499694413770003, 0.1499580864245693, 0.1499682022264371, 0.1499672182558476, 0.1499498447841373, 0.1499694413770003, 0.9999999924321115, 0.9999999929978899, 0.1499559191226881, 0.1499559183512703, 0.149944716024679, 0, 0.1499589119043826, 0.9999999888821328, 0.1499660738971638, 0.1499494134458959, 0, 0.1499551262783743, 0, 0, 0, 0.02865741551717116, 0.149944716024679, 0, 0.149956258307308, 0.2671579933674535, 0, 0, 0, 0.149959760728158, 0, 0, 0, 0, 0.9999999890511619, 0, 0, 0, 0, 0, 0, 0, 0, 0, 0, 0, 0, 0, 0, 0, 0, 0, 0, 0.4639394773346858, 0, 0, 0, 0, 0, 0, 0, 0, 0, 0, 0, 0.09220352283307087, 0, 0, 0, 0.9999999992081955, 0, 0, 0, 0, 0, 0, 0, 0.1499483902571729, 0, 0, 0, 0, 0, 0, 0, 0, 0.9999999887510816, 0, 0, 0, 0, 0, 0, 0, 0, 0.1499660738971638, 0.1499522193346517, 0, 0, 0.1499481136766349, 0, 0, 0, 0, 0, 0, 0, 0, 0.1499494134458959, 0, 0.988753199338277, 0.1499589123660462, 0, 0.1499545279973939, 0, 0, 0.1499545279973886, 0, 0, 0, 0.1499694408495759, 0.1499545279973886, 0, 0, 0, 0, 0.149956258307308, 0, 0, 0, 0, 0.1499498439256222, 0, 0, 0, 0, 0, 0, 0, 0.149954541479138, 0, 0, 0, 0, 0, 0, 0, 0, 0, 0, 0, 0, 0, 0.149959760728158, 0, 0.1499522193346517, 0, 0, 0, 0, 0, 0, 0, 0, 0.1499589119043826, 0, 0, 0, 0, 0, 0.1499524839476007, 0, 0, 0.149948113676693, 0.9887546966486852, 0, 0, 0, 0, 0, 0.1499494137807339, 0, 0, 0.1499592878240481, 0, 0, 0, 0, 0, 0, 0, 0, 0, 0, 0, 0.1499545279973539, 0, 0, 0, 0.9887674404516991, 0, 0, 0, 0.9887518542344363, 0, 0, 0.1499609560587678, 0.1499614155882135, 0.1499694408495759, 0, 0.1499527605347725, 0.463302197782876, 0, 0.1499559183512695, 0.1499660738971638, 0.1499481136766334, 0.1499481140983184, 0.1499614164275574, 0.1499559191226881, 0.1499522193346525, 0.1499545279973762, 0.149952483947603, 0.1499481136766342, 0, 0.1499594967176328, 0, 0, 0.149944716024679, 0, 0, 0, 0, 0, 0, 0, 0, 0, 0, 0, 0, 0, 0, 0, 0, 0, 0, 0, 0, 0, 0, 0, 0, 0.1499694408495796, 0.1499609568524086, 0, 0.1499481146031968, 0, 0.2671580012549404, 0.1499672178856795, 0.1499570203246134, 0.1499524849141279, 0.1499527613312039, 0, 0.1499589127528538, 0.149961416427557, 0.149955919122695, 0.1499566332231693, 0.1499660744011292, 0.1499592886815889, 0.1499597615818984, 0, 0, 0, 0, 0, 0, 0, 0, 0.1499594967176328, 0, 0, 0, 0.1499483902571623, 0, 0.1499594967176535, 0.1499527605347725, 0, 0, 0, 0.1499660738971638, 0, 0.1499594967176328, 0, 0.1499483902571623, 0.1499672175312986, 0.1499592878240481, 0.149959760728158, 0.1499592878240481, 0, 0.1499660738971638, 0.1499694408495759, 0, 0.1499592878240481, 0.1499524839476015, 0.1499594967176328, 0.1499559183512695, 0.1499609560263396, 0.1499594967176697, 0.1499545279973762, 0.1499540338770304, 0.1499694408495759, 0.1499660738971638, 0.1499694408495759, 0.1499694408495759, 0.149954214238098, 0, 0.1499694408495759, 0, 0, 0, 0, 0.5] 
        ]
      },
     "Node8":{
       "Global MG94xREV":0.0007358157232077997,
       "Nucleotide GTR":0.0007356818507648463,
       "Posterior prob omega class by site":        [
[0, 0.8500058772522969, 0, 0, 0.8500050530911701, 0.8500087456885935, 0.8500099262033742, 0.8500091700132257, 0.516943189402428, 0.8500084128533931, 0, 1.06703113107566e-08, 0.8500087456885943, 0.8500058772522976, 0, 0.850006304930717, 0, 1.025025939442958e-08, 0.8500087430524998, 0.01024920670131431, 0.8500096466244179, 0.850009189680797, 0.8500084128533931, 0.8500077899830111, 0.8500077391867312, 0.004649080514859201, 0.8500058772522976, 0.01029593000602361, 0, 0, 0.03353940672024256, 0.8500065248202993, 0.935423840680833, 0.8500097294099734, 0, 0, 0, 0, 1.023210097680192e-08, 0.850009138858393, 0.850008745688594, 0.8500078301462345, 0, 0.8500099794573642, 0, 0, 0, 0, 0, 0, 0, 0, 0, 0, 0, 0, 0.8500077899830111, 0.850008848497841, 0, 0, 0, 0, 0, 0, 0, 0, 0, 0, 0, 0, 0, 0, 0, 0, 0, 0, 0, 0, 0, 0, 0, 0, 1.024603357143363e-08, 0.8500061155592786, 1.026185314120237e-08, 0.8500065248203, 0, 0, 0, 0, 0, 0, 0, 0.01025345561224023, 0, 0, 0, 0, 0, 0, 0, 0, 0, 0, 0, 0, 1.023471324970303e-08, 0.8500077899830103, 0, 0, 0, 0, 0.8500099262033742, 0, 0, 0, 0, 0, 0.8500097294099734, 0, 0, 0.8500090856041574, 0.8500082664389436, 0, 0, 0.8500077899779834, 0.01025957063859893, 0.8500091700030791, 0.8500077391778268, 0, 0, 0.8500074208841376, 0, 0, 0, 0.8500075092753541, 0, 0, 0.01023375047015477, 0, 0.8500084128533936, 0.8500050530911701, 0.8500084782083408, 0.8500079024478228, 0.8500099794573642, 0.7089967703284893, 0.8500077391867312, 0.8500090856041582, 0, 0, 0.8500077899830103, 0.9988699135653666, 0, 0, 0.8500075092753541, 0, 0.8500087456885935, 0.8500087456885935, 0, 0, 0.8500097294099734, 0, 0, 0, 0, 0, 0, 0, 0, 0, 0, 0.01023303138419809, 0, 0.8500084128533936, 0, 0, 0, 0, 0, 0.8500097294099734, 0, 0, 0, 0, 0, 0, 0, 0, 0, 0, 0, 0.8500077899830107, 0.8500085783245188, 0.8500091700030791, 0.8500063049225208, 0.8500091388474598, 0.8500084128434832, 0.8500099262033742, 0, 0, 0, 0, 0, 0, 0, 0, 0, 0.8500099262033742, 0, 0, 0, 0, 0, 0, 0, 0, 0, 0, 0, 0.8500084128533936, 0, 0, 0, 0, 0, 0, 0, 0, 0.01023774857464731, 0, 0, 0, 0, 0.850008745688594, 0, 0, 0, 0, 0, 0, 1.025288965015879e-08, 0.8500077899727617, 0.8500091388474598, 0.8500065607464815, 0.850007830136534, 0.8500058772463311, 0.8500077899727617, 0.85000750926601, 0.850007830136534, 0.850008745677914, 0, 0.850008578324518, 0.8500091388474598, 0.8500091896725355, 0.8500085783245188, 0.8500077391770734, 0.85000750926601, 0, 0.850008745677914, 0.8500065607464815, 0.8102918191481989, 0, 0, 0, 0.8500090856041574, 0.8500085783344171, 0.8500090856041582, 0.8500088060239115, 0, 0, 0, 0, 0, 0, 1.052268187728511e-08, 0.8500097294099734, 0, 0, 0, 0, 0.8500073299235434, 0.842117917923363, 0, 0, 0, 0, 0, 0, 0, 0, 0, 0, 0, 1.049136753908793e-08, 0, 0, 0, 0, 0, 0, 0, 0, 0, 0, 0, 0, 0, 0, 0, 0, 0, 0, 0.8500077899830103, 0, 0, 0, 0.8500099262033742, 0, 0, 0.8500090856041582, 0, 0, 0.850007329928439, 0.850007830136534, 0, 0.5, 0.5, 0.5, 0.5, 0.5, 0.5, 0.5, 0.5, 0.5, 0.5, 0.8500091700030783, 0.8500088484890593, 0.8500090855951478, 0.8500065248145994, 0.8500074208786526, 0.850009562927284, 0.8500099794468825, 0, 0, 0, 0, 0, 0, 0, 0, 0, 0, 0, 0, 0, 0, 0, 0.8500084128524608, 0.8500097294012174, 0, 0, 0, 0, 0, 0, 0, 0, 0, 0, 0, 0, 0, 0, 0, 0.8500061155592786, 0, 0, 0, 0.850008745688594, 0.8500087456828831, 0.8500080614049137, 0.5, 0.5, 0, 0.850008578245005, 0.8500091387596354, 0.8500073298430671, 0.8500074208023873, 0.850009085522778, 0.8500087455921264, 0.8500058772387884, 0.8500077391770738, 0.8500096466196481, 0.850009138858393, 0, 0, 0, 0, 0, 0, 0, 0, 0, 0, 0, 0, 0, 0, 0, 0, 0.8500084128533931, 0, 0, 0, 0, 0, 0, 0, 0, 0, 0, 0, 0, 0, 0, 0.8500077899830111, 0.850007329928439, 0.850008848497841, 0.8500097294099734, 0.8500058772522969, 0.8500091700132265, 0, 0, 0, 0.8500106329769981, 0, 0, 0, 0, 0, 0, 0, 0, 0, 0, 0, 0, 0.8500077391867312, 0, 0, 0, 0, 0, 0, 0, 0, 0, 0.8500099794516522, 0, 0, 0.01022765824308848, 0, 0, 0, 0, 0, 0.8500088060239112, 0.8500077391867312, 0, 0, 0, 0, 0, 0, 0, 0, 0, 0, 0, 0, 0, 0, 0, 0, 1.023418875847309e-08, 0, 0, 0, 0, 0, 0, 0, 0, 0, 0, 0, 0.8500090856041582, 0, 0, 0.8931888287489369, 0, 0, 1.022797084070284e-08, 0, 0, 0, 0, 0.8500085783344171, 0.850007329928439, 0.8500099794573642, 0, 0.5, 0.5, 0.5, 0.5, 0.5, 0.5, 0.5, 0.5, 0, 0, 0, 0, 0, 0, 0, 0, 0, 0, 0, 0, 0, 0, 0.5089223001047881, 0, 0, 1.023633444554193e-08, 0, 0, 0, 0, 0, 0.8500099794573635, 0.8500090856041574, 0.8500091700132257, 0.8500061155592786, 0.8500095629363451, 0.850009138858393, 0.850008745688594, 0, 0.850009138858393, 0.850009138858393, 0.8500099794573642, 0.8500084128533936, 0, 0.8500065248203, 0.850006304930717, 0, 0.8500099794573642, 0, 0.8500099794573642, 0.8500088060239115, 0, 0, 0, 0, 0, 0, 0, 0, 0, 0, 0.8500084128533936, 0, 0, 0, 0.8500099794525945, 0, 0, 0, 0, 0, 0, 0, 0, 0.85000750926601, 0.8500082664293624, 1.030166246737715e-08, 0.8500091896728216, 0, 0, 0.8500088060239115, 0, 0, 0, 0.8500077391859782, 0, 0.8500058772522969, 0, 0.8500077899830107, 0.8500085783344171, 0.8500091388583938, 0.8500050530911709, 0.850008630588207, 0.8500058772522969, 0.8500080614151959, 0.8500061155592786, 0.850006304930717, 0.8500096466234855, 0.8500058772387876, 1.044142207541632e-08, 1.047189090977346e-08, 0.8500084781599442, 0.8500084781996134, 0.8500106329769987, 0, 0.8500079024478228, 1.023595301678886e-08, 0.8500065248203, 0.8500097294099734, 0, 0.850008630588207, 0, 0, 0, 0.9078019208636298, 0.8500106329769987, 0, 0.8500084128533936, 0.7327478483659738, 0, 0, 0, 0.8500077391867312, 0, 0, 0, 0, 1.023705593257026e-08, 0, 0, 0, 0, 0, 0, 0, 0, 0, 0, 0, 0, 0, 0, 0, 0, 0, 0, 0.4860834935846274, 0, 0, 0, 0, 0, 0, 0, 0, 0, 0, 0, 0.8336906075777362, 0, 0, 0, 1.024651243834727e-08, 0, 0, 0, 0, 0, 0, 0, 0.8500099262033749, 0, 0, 0, 0, 0, 0, 0, 0, 1.023185099040703e-08, 0, 0, 0, 0, 0, 0, 0, 0, 0.8500065248203, 0.850009189680797, 0, 0, 0.8500099794573642, 0, 0, 0, 0, 0, 0, 0, 0, 0.8500097294099734, 0, 0.01022677545504843, 0.8500079024478231, 0, 0.8500087456885935, 0, 0, 0.8500087456885935, 0, 0, 0, 0.8500058772522969, 0.8500087456885935, 0, 0, 0, 0, 0.8500084128533936, 0, 0, 0, 0, 0.8500096466244187, 0, 0, 0, 0, 0, 0, 0, 0.8500087430524998, 0, 0, 0, 0, 0, 0, 0, 0, 0, 0, 0, 0, 0, 0.8500077391867312, 0, 0.850009189680797, 0, 0, 0, 0, 0, 0, 0, 0, 0.8500079024478228, 0, 0, 0, 0, 0, 0.850009138858393, 0, 0, 0.8500099794573642, 0.01022396767596454, 0, 0, 0, 0, 0, 0.8500097294099734, 0, 0, 0.8500078301462345, 0, 0, 0, 0, 0, 0, 0, 0, 0, 0, 0, 0.8500087456885935, 0, 0, 0, 0.01022995988520987, 0, 0, 0, 0.01023185472108702, 0, 0, 0.8500075092753545, 0.8500074208881465, 0.8500058772522969, 0, 0.8500090856041582, 0.4880134609382297, 0, 0.8500084782083408, 0.8500065248203, 0.8500099794468825, 0.8500099794468825, 0.8500074208786526, 0.8500084781996142, 0.8500091896766101, 0.850008745688594, 0.850009138858393, 0.8500099794573642, 0, 0.8500077899830103, 0, 0, 0.8500106329769987, 0, 0, 0, 0, 0, 0, 0, 0, 0, 0, 0, 0, 0, 0, 0, 0, 0, 0, 0, 0, 0, 0, 0, 0, 0.8500058772522969, 0.8500075092753545, 0, 0.8500099794573642, 0, 0.7327478483659738, 0.850006304930717, 0.8500082664389436, 0.8500091388583938, 0.8500090856041574, 0, 0.8500079024478228, 0.8500074208881472, 0.85000847820834, 0.8500083409345164, 0.8500065248203, 0.8500078301462348, 0.8500077391867312, 0, 0, 0, 0, 0, 0, 0, 0, 0.8500077899830103, 0, 0, 0, 0.8500099262033742, 0, 0.8500077899830107, 0.8500090856041582, 0, 0, 0, 0.8500065248203, 0, 0.8500077899830103, 0, 0.8500099262033742, 0.850006304930717, 0.8500078301462345, 0.8500077391867312, 0.8500078301462345, 0, 0.8500065248203, 0.8500058772522969, 0, 0.8500078301462345, 0.8500091388583938, 0.8500077899830103, 0.8500084782083408, 0.8500075092753541, 0.8500077899830111, 0.850008745688594, 0.8500088406578689, 0.8500058772522969, 0.8500065248203, 0.8500058772522969, 0.8500058772522969, 0.8500088060239115, 0, 0.8500058772522969, 0, 0, 0, 0, 0.5],
        [0, 0.1499941227477031, 0, 0, 0.1499949469088299, 0.1499912543114065, 0.1499900737966258, 0.1499908299867743, 0.483056810597572, 0.1499915871466069, 0, 0.9999999893296887, 0.1499912543114057, 0.1499941227477024, 0, 0.149993695069283, 0, 0.9999999897497406, 0.1499912569475002, 0.9897507932986856, 0.1499903533755821, 0.149990810319203, 0.1499915871466069, 0.1499922100169889, 0.1499922608132688, 0.9953509194851408, 0.1499941227477024, 0.9897040699939764, 0, 0, 0.9664605932797574, 0.1499934751797007, 0.06457615931916705, 0.1499902705900266, 0, 0, 0, 0, 0.9999999897678991, 0.149990861141607, 0.149991254311406, 0.1499921698537655, 0, 0.1499900205426358, 0, 0, 0, 0, 0, 0, 0, 0, 0, 0, 0, 0, 0.1499922100169889, 0.149991151502159, 0, 0, 0, 0, 0, 0, 0, 0, 0, 0, 0, 0, 0, 0, 0, 0, 0, 0, 0, 0, 0, 0, 0, 0, 0.9999999897539664, 0.1499938844407214, 0.9999999897381469, 0.1499934751797, 0, 0, 0, 0, 0, 0, 0, 0.9897465443877598, 0, 0, 0, 0, 0, 0, 0, 0, 0, 0, 0, 0, 0.9999999897652867, 0.1499922100169897, 0, 0, 0, 0, 0.1499900737966258, 0, 0, 0, 0, 0, 0.1499902705900266, 0, 0, 0.1499909143958426, 0.1499917335610564, 0, 0, 0.1499922100220166, 0.9897404293614011, 0.1499908299969209, 0.1499922608221732, 0, 0, 0.1499925791158624, 0, 0, 0, 0.1499924907246459, 0, 0, 0.9897662495298453, 0, 0.1499915871466064, 0.1499949469088299, 0.1499915217916592, 0.1499920975521772, 0.1499900205426358, 0.2910032296715107, 0.1499922608132688, 0.1499909143958418, 0, 0, 0.1499922100169897, 0.001130086434633415, 0, 0, 0.1499924907246459, 0, 0.1499912543114065, 0.1499912543114065, 0, 0, 0.1499902705900266, 0, 0, 0, 0, 0, 0, 0, 0, 0, 0, 0.9897669686158019, 0, 0.1499915871466064, 0, 0, 0, 0, 0, 0.1499902705900266, 0, 0, 0, 0, 0, 0, 0, 0, 0, 0, 0, 0.1499922100169893, 0.1499914216754812, 0.1499908299969209, 0.1499936950774792, 0.1499908611525402, 0.1499915871565168, 0.1499900737966258, 0, 0, 0, 0, 0, 0, 0, 0, 0, 0.1499900737966258, 0, 0, 0, 0, 0, 0, 0, 0, 0, 0, 0, 0.1499915871466064, 0, 0, 0, 0, 0, 0, 0, 0, 0.9897622514253527, 0, 0, 0, 0, 0.149991254311406, 0, 0, 0, 0, 0, 0, 0.9999999897471104, 0.1499922100272383, 0.1499908611525402, 0.1499934392535185, 0.149992169863466, 0.1499941227536689, 0.1499922100272383, 0.14999249073399, 0.149992169863466, 0.149991254322086, 0, 0.149991421675482, 0.1499908611525402, 0.1499908103274645, 0.1499914216754812, 0.1499922608229266, 0.14999249073399, 0, 0.149991254322086, 0.1499934392535185, 0.1897081808518011, 0, 0, 0, 0.1499909143958426, 0.1499914216655829, 0.1499909143958418, 0.1499911939760885, 0, 0, 0, 0, 0, 0, 0.9999999894773182, 0.1499902705900266, 0, 0, 0, 0, 0.1499926700764566, 0.157882082076637, 0, 0, 0, 0, 0, 0, 0, 0, 0, 0, 0, 0.9999999895086324, 0, 0, 0, 0, 0, 0, 0, 0, 0, 0, 0, 0, 0, 0, 0, 0, 0, 0, 0.1499922100169897, 0, 0, 0, 0.1499900737966258, 0, 0, 0.1499909143958418, 0, 0, 0.149992670071561, 0.149992169863466, 0, 0.5, 0.5, 0.5, 0.5, 0.5, 0.5, 0.5, 0.5, 0.5, 0.5, 0.1499908299969217, 0.1499911515109407, 0.1499909144048522, 0.1499934751854006, 0.1499925791213474, 0.149990437072716, 0.1499900205531175, 0, 0, 0, 0, 0, 0, 0, 0, 0, 0, 0, 0, 0, 0, 0, 0.1499915871475392, 0.1499902705987826, 0, 0, 0, 0, 0, 0, 0, 0, 0, 0, 0, 0, 0, 0, 0, 0.1499938844407214, 0, 0, 0, 0.149991254311406, 0.1499912543171169, 0.1499919385950863, 0.5, 0.5, 0, 0.149991421754995, 0.1499908612403646, 0.1499926701569329, 0.1499925791976127, 0.149990914477222, 0.1499912544078736, 0.1499941227612116, 0.1499922608229262, 0.1499903533803519, 0.149990861141607, 0, 0, 0, 0, 0, 0, 0, 0, 0, 0, 0, 0, 0, 0, 0, 0, 0.1499915871466069, 0, 0, 0, 0, 0, 0, 0, 0, 0, 0, 0, 0, 0, 0, 0.1499922100169889, 0.149992670071561, 0.149991151502159, 0.1499902705900266, 0.1499941227477031, 0.1499908299867735, 0, 0, 0, 0.1499893670230019, 0, 0, 0, 0, 0, 0, 0, 0, 0, 0, 0, 0, 0.1499922608132688, 0, 0, 0, 0, 0, 0, 0, 0, 0, 0.1499900205483478, 0, 0, 0.9897723417569115, 0, 0, 0, 0, 0, 0.1499911939760888, 0.1499922608132688, 0, 0, 0, 0, 0, 0, 0, 0, 0, 0, 0, 0, 0, 0, 0, 0, 0.9999999897658113, 0, 0, 0, 0, 0, 0, 0, 0, 0, 0, 0, 0.1499909143958418, 0, 0, 0.1068111712510631, 0, 0, 0.9999999897720292, 0, 0, 0, 0, 0.1499914216655829, 0.149992670071561, 0.1499900205426358, 0, 0.5, 0.5, 0.5, 0.5, 0.5, 0.5, 0.5, 0.5, 0, 0, 0, 0, 0, 0, 0, 0, 0, 0, 0, 0, 0, 0, 0.4910776998952119, 0, 0, 0.9999999897636656, 0, 0, 0, 0, 0, 0.1499900205426365, 0.1499909143958426, 0.1499908299867743, 0.1499938844407214, 0.1499904370636549, 0.149990861141607, 0.149991254311406, 0, 0.149990861141607, 0.149990861141607, 0.1499900205426358, 0.1499915871466064, 0, 0.1499934751797, 0.149993695069283, 0, 0.1499900205426358, 0, 0.1499900205426358, 0.1499911939760885, 0, 0, 0, 0, 0, 0, 0, 0, 0, 0, 0.1499915871466064, 0, 0, 0, 0.1499900205474055, 0, 0, 0, 0, 0, 0, 0, 0, 0.14999249073399, 0.1499917335706376, 0.9999999896983376, 0.1499908103271784, 0, 0, 0.1499911939760885, 0, 0, 0, 0.1499922608140218, 0, 0.1499941227477031, 0, 0.1499922100169893, 0.1499914216655829, 0.1499908611416062, 0.1499949469088291, 0.149991369411793, 0.1499941227477031, 0.1499919385848041, 0.1499938844407214, 0.149993695069283, 0.1499903533765145, 0.1499941227612124, 0.9999999895585779, 0.9999999895281091, 0.1499915218400558, 0.1499915218003866, 0.1499893670230013, 0, 0.1499920975521772, 0.999999989764047, 0.1499934751797, 0.1499902705900266, 0, 0.149991369411793, 0, 0, 0, 0.09219807913637024, 0.1499893670230013, 0, 0.1499915871466064, 0.2672521516340262, 0, 0, 0, 0.1499922608132688, 0, 0, 0, 0, 0.999999989762944, 0, 0, 0, 0, 0, 0, 0, 0, 0, 0, 0, 0, 0, 0, 0, 0, 0, 0, 0.5139165064153726, 0, 0, 0, 0, 0, 0, 0, 0, 0, 0, 0, 0.1663093924222638, 0, 0, 0, 0.9999999897534876, 0, 0, 0, 0, 0, 0, 0, 0.1499900737966251, 0, 0, 0, 0, 0, 0, 0, 0, 0.999999989768149, 0, 0, 0, 0, 0, 0, 0, 0, 0.1499934751797, 0.149990810319203, 0, 0, 0.1499900205426358, 0, 0, 0, 0, 0, 0, 0, 0, 0.1499902705900266, 0, 0.9897732245449515, 0.1499920975521769, 0, 0.1499912543114065, 0, 0, 0.1499912543114065, 0, 0, 0, 0.1499941227477031, 0.1499912543114065, 0, 0, 0, 0, 0.1499915871466064, 0, 0, 0, 0, 0.1499903533755813, 0, 0, 0, 0, 0, 0, 0, 0.1499912569475002, 0, 0, 0, 0, 0, 0, 0, 0, 0, 0, 0, 0, 0, 0.1499922608132688, 0, 0.149990810319203, 0, 0, 0, 0, 0, 0, 0, 0, 0.1499920975521772, 0, 0, 0, 0, 0, 0.149990861141607, 0, 0, 0.1499900205426358, 0.9897760323240354, 0, 0, 0, 0, 0, 0.1499902705900266, 0, 0, 0.1499921698537655, 0, 0, 0, 0, 0, 0, 0, 0, 0, 0, 0, 0.1499912543114065, 0, 0, 0, 0.9897700401147901, 0, 0, 0, 0.989768145278913, 0, 0, 0.1499924907246455, 0.1499925791118535, 0.1499941227477031, 0, 0.1499909143958418, 0.5119865390617703, 0, 0.1499915217916592, 0.1499934751797, 0.1499900205531175, 0.1499900205531175, 0.1499925791213474, 0.1499915218003858, 0.1499908103233899, 0.149991254311406, 0.149990861141607, 0.1499900205426358, 0, 0.1499922100169897, 0, 0, 0.1499893670230013, 0, 0, 0, 0, 0, 0, 0, 0, 0, 0, 0, 0, 0, 0, 0, 0, 0, 0, 0, 0, 0, 0, 0, 0, 0.1499941227477031, 0.1499924907246455, 0, 0.1499900205426358, 0, 0.2672521516340262, 0.149993695069283, 0.1499917335610564, 0.1499908611416062, 0.1499909143958426, 0, 0.1499920975521772, 0.1499925791118528, 0.14999152179166, 0.1499916590654836, 0.1499934751797, 0.1499921698537652, 0.1499922608132688, 0, 0, 0, 0, 0, 0, 0, 0, 0.1499922100169897, 0, 0, 0, 0.1499900737966258, 0, 0.1499922100169893, 0.1499909143958418, 0, 0, 0, 0.1499934751797, 0, 0.1499922100169897, 0, 0.1499900737966258, 0.149993695069283, 0.1499921698537655, 0.1499922608132688, 0.1499921698537655, 0, 0.1499934751797, 0.1499941227477031, 0, 0.1499921698537655, 0.1499908611416062, 0.1499922100169897, 0.1499915217916592, 0.1499924907246459, 0.1499922100169889, 0.149991254311406, 0.1499911593421311, 0.1499941227477031, 0.1499934751797, 0.1499941227477031, 0.1499941227477031, 0.1499911939760885, 0, 0.1499941227477031, 0, 0, 0, 0, 0.5] 
        ]
      },
     "canBai_SAMN02921314":{
       "Global MG94xREV":0,
       "Nucleotide GTR":1e-06,
       "Posterior prob omega class by site":        [
[0, 0.8500000000000001, 0, 0, 0.8500000000000001, 0.8500000000000001, 0.8500000000000001, 0.8500000000000001, 0.4980436731912183, 0.8500000000000001, 0, 1e-08, 0.8500000000000001, 0.8500000000000001, 0, 0.8500000000000001, 0, 1e-08, 0.8500000000000001, 0.01, 0.8500000000000001, 0.8500000000000001, 0.8500000000000001, 0.8500000000000001, 0.8500000000000001, 0.03103107279937584, 0.8500000000000001, 0.01, 0, 0, 0.8385658590703635, 0.8500000000000001, 0.840819115027126, 0.8500000000000001, 0, 0, 0, 0, 1e-08, 0.8500000000000001, 0.8500000000000001, 0.8500000000000001, 0, 0.8500000000000001, 0, 0, 0, 0, 0, 0, 0, 0, 0, 0, 0, 0, 0.8500000000000001, 0.8500000000000001, 0, 0, 0, 0, 0, 0, 0, 0, 0, 0, 0, 0, 0, 0, 0, 0, 0, 0, 0, 0, 0, 0, 0, 0, 1e-08, 0.8500000000000001, 1e-08, 0.8500000000000001, 0, 0, 0, 0, 0, 0, 0, 0.01, 0, 0, 0, 0, 0, 0, 0, 0, 0, 0, 0, 0, 1e-08, 0.8500000000000001, 0, 0, 0, 0, 0.8500000000000001, 0, 0, 0, 0, 0, 0.8500000000000001, 0, 0, 0.8500000000000001, 0.8500000000000001, 0, 0, 0.8500000000000001, 0.01, 0.8500000000000001, 0.8500000000000001, 0, 0, 0.8500000000000001, 0, 0, 0, 0.8500000000000001, 0, 0, 0.01, 0, 0.8500000000000001, 0.8500000000000001, 0.8500000000000001, 0.8500000000000001, 0.8500000000000001, 0.6624817980989608, 0.8500000000000001, 0.8500000000000001, 0, 0, 0.8500000000000001, 0.9988103084912864, 0, 0, 0.8500000000000001, 0, 0.8500000000000001, 0.8500000000000001, 0, 0, 0.8500000000000001, 0, 0, 0, 0, 0, 0, 0, 0, 0, 0, 0.01, 0, 0.8500000000000001, 0, 0, 0, 0, 0, 0.8500000000000001, 0, 0, 0, 0, 0, 0, 0, 0, 0, 0, 0, 0.8500000000000001, 0.8500000000000001, 0.8500000000000001, 0.8500000000000001, 0.8500000000000001, 0.8500000000000001, 0.8500000000000001, 0, 0, 0, 0, 0, 0, 0, 0, 0, 0.8500000000000001, 0, 0, 0, 0, 0, 0, 0, 0, 0, 0, 0, 0.8500000000000001, 0, 0, 0, 0, 0, 0, 0, 0, 0.01, 0, 0, 0, 0, 0.8500000000000001, 0, 0, 0, 0, 0, 0, 1e-08, 0.8500000000000001, 0.8500000000000001, 0.8500000000000001, 0.8500000000000001, 0.8500000000000001, 0.8500000000000001, 0.8500000000000001, 0.8500000000000001, 0.8500000000000001, 0, 0.8500000000000001, 0.8500000000000001, 0.8500000000000001, 0.8500000000000001, 0.8500000000000001, 0.8500000000000001, 0, 0.8500000000000001, 0.8500000000000001, 0.7471967646084657, 0, 0, 0, 0.8500000000000001, 0.8500000000000001, 0.8500000000000001, 0.8500000000000001, 0, 0, 0, 0, 0, 0, 1e-08, 0.8500000000000001, 0, 0, 0, 0, 0.8500000000000001, 0.8162903642627511, 0, 0, 0, 0, 0, 0, 0, 0, 0, 0, 0, 1e-08, 0, 0, 0, 0, 0, 0, 0, 0, 0, 0, 0, 0, 0, 0, 0, 0, 0, 0, 0.8500000000000001, 0, 0, 0, 0.8500000000000001, 0, 0, 0.8500000000000001, 0, 0, 0.8500000000000001, 0.8500000000000001, 0, 0.5, 0.5, 0.5, 0.5, 0.5, 0.5, 0.5, 0.5, 0.5, 0.5, 0.8500000000000001, 0.8500000000000001, 0.8500000000000001, 0.8500000000000001, 0.8500000000000001, 0.8500000000000001, 0.8500000000000001, 0, 0, 0, 0, 0, 0, 0, 0, 0, 0, 0, 0, 0, 0, 0, 0.8500000000000001, 0.8500000000000001, 0, 0, 0, 0, 0, 0, 0, 0, 0, 0, 0, 0, 0, 0, 0, 0.8500000000000001, 0, 0, 0, 0.8500000000000001, 0.8500000000000001, 0.8500000000000001, 0.5, 0.5, 0, 0.8500000000000001, 0.8500000000000001, 0.8500000000000001, 0.8500000000000001, 0.8500000000000001, 0.8500000000000001, 0.8500000000000001, 0.8500000000000001, 0.8500000000000001, 0.8500000000000001, 0, 0, 0, 0, 0, 0, 0, 0, 0, 0, 0, 0, 0, 0, 0, 0, 0.8500000000000001, 0, 0, 0, 0, 0, 0, 0, 0, 0, 0, 0, 0, 0, 0, 0.8500000000000001, 0.8500000000000001, 0.8500000000000001, 0.8500000000000001, 0.8500000000000001, 0.8500000000000001, 0, 0, 0, 0.8500000000000001, 0, 0, 0, 0, 0, 0, 0, 0, 0, 0, 0, 0, 0.8500000000000001, 0, 0, 0, 0, 0, 0, 0, 0, 0, 0.8500000000000001, 0, 0, 0.01, 0, 0, 0, 0, 0, 0.8500000000000001, 0.8500000000000001, 0, 0, 0, 0, 0, 0, 0, 0, 0, 0, 0, 0, 0, 0, 0, 0, 1e-08, 0, 0, 0, 0, 0, 0, 0, 0, 0, 0, 0, 0.8500000000000001, 0, 0, 0.8604719163762833, 0, 0, 1e-08, 0, 0, 0, 0, 0.8500000000000001, 0.8500000000000001, 0.8500000000000001, 0, 0.5, 0.5, 0.5, 0.5, 0.5, 0.5, 0.5, 0.5, 0, 0, 0, 0, 0, 0, 0, 0, 0, 0, 0, 0, 0, 0, 0.4909165396962603, 0, 0, 1e-08, 0, 0, 0, 0, 0, 0.8500000000000001, 0.8500000000000001, 0.8500000000000001, 0.8500000000000001, 0.8500000000000001, 0.8500000000000001, 0.8500000000000001, 0, 0.8500000000000001, 0.8500000000000001, 0.8500000000000001, 0.8500000000000001, 0, 0.8500000000000001, 0.8500000000000001, 0, 0.8500000000000001, 0, 0.8500000000000001, 0.8500000000000001, 0, 0, 0, 0, 0, 0, 0, 0, 0, 0, 0.8500000000000001, 0, 0, 0, 0.8500000000000001, 0, 0, 0, 0, 0, 0, 0, 0, 0.8500000000000001, 0.8500000000000001, 1e-08, 0.8500000000000001, 0, 0, 0.8500000000000001, 0, 0, 0, 0.8500000000000001, 0, 0.8500000000000001, 0, 0.8500000000000001, 0.8500000000000001, 0.8500000000000001, 0.8500000000000001, 0.8500000000000001, 0.8500000000000001, 0.8500000000000001, 0.8500000000000001, 0.8500000000000001, 0.8500000000000001, 0.8500000000000001, 1e-08, 1e-08, 0.8500000000000001, 0.8500000000000001, 0.8500000000000001, 0, 0.8500000000000001, 1e-08, 0.8500000000000001, 0.8500000000000001, 0, 0.8500000000000001, 0, 0, 0, 0.8727965806089159, 0.8500000000000001, 0, 0.8500000000000001, 0.7327254249999998, 0, 0, 0, 0.8500000000000001, 0, 0, 0, 0, 1e-08, 0, 0, 0, 0, 0, 0, 0, 0, 0, 0, 0, 0, 0, 0, 0, 0, 0, 0, 0.474180064643234, 0, 0, 0, 0, 0, 0, 0, 0, 0, 0, 0, 0.8077716796311668, 0, 0, 0, 1e-08, 0, 0, 0, 0, 0, 0, 0, 0.8500000000000001, 0, 0, 0, 0, 0, 0, 0, 0, 1e-08, 0, 0, 0, 0, 0, 0, 0, 0, 0.8500000000000001, 0.8500000000000001, 0, 0, 0.8500000000000001, 0, 0, 0, 0, 0, 0, 0, 0, 0.8500000000000001, 0, 0.01, 0.8500000000000001, 0, 0.8500000000000001, 0, 0, 0.8500000000000001, 0, 0, 0, 0.8500000000000001, 0.8500000000000001, 0, 0, 0, 0, 0.8500000000000001, 0, 0, 0, 0, 0.8500000000000001, 0, 0, 0, 0, 0, 0, 0, 0.8500000000000001, 0, 0, 0, 0, 0, 0, 0, 0, 0, 0, 0, 0, 0, 0.8500000000000001, 0, 0.8500000000000001, 0, 0, 0, 0, 0, 0, 0, 0, 0.8500000000000001, 0, 0, 0, 0, 0, 0.8500000000000001, 0, 0, 0.8500000000000001, 0.01, 0, 0, 0, 0, 0, 0.8500000000000001, 0, 0, 0.8500000000000001, 0, 0, 0, 0, 0, 0, 0, 0, 0, 0, 0, 0.8500000000000001, 0, 0, 0, 0.01, 0, 0, 0, 0.01, 0, 0, 0.8500000000000001, 0.8500000000000001, 0.8500000000000001, 0, 0.8500000000000001, 0.474180064643234, 0, 0.8500000000000001, 0.8500000000000001, 0.8500000000000001, 0.8500000000000001, 0.8500000000000001, 0.8500000000000001, 0.8500000000000001, 0.8500000000000001, 0.8500000000000001, 0.8500000000000001, 0, 0.8500000000000001, 0, 0, 0.8500000000000001, 0, 0, 0, 0, 0, 0, 0, 0, 0, 0, 0, 0, 0, 0, 0, 0, 0, 0, 0, 0, 0, 0, 0, 0, 0.8500000000000001, 0.8500000000000001, 0, 0.8500000000000001, 0, 0.7327254249999998, 0.8500000000000001, 0.8500000000000001, 0.8500000000000001, 0.8500000000000001, 0, 0.8500000000000001, 0.8500000000000001, 0.8500000000000001, 0.8500000000000001, 0.8500000000000001, 0.8500000000000001, 0.8500000000000001, 0, 0, 0, 0, 0, 0, 0, 0, 0.8500000000000001, 0, 0, 0, 0.8500000000000001, 0, 0.8500000000000001, 0.8500000000000001, 0, 0, 0, 0.8500000000000001, 0, 0.8500000000000001, 0, 0.8500000000000001, 0.8500000000000001, 0.8500000000000001, 0.8500000000000001, 0.8500000000000001, 0, 0.8500000000000001, 0.8500000000000001, 0, 0.8500000000000001, 0.8500000000000001, 0.8500000000000001, 0.8500000000000001, 0.8500000000000001, 0.8500000000000001, 0.8500000000000001, 0.8500000000000001, 0.8500000000000001, 0.8500000000000001, 0.8500000000000001, 0.8500000000000001, 0.8500000000000001, 0, 0.8500000000000001, 0, 0, 0, 0, 0.5],
        [0, 0.1499999999999999, 0, 0, 0.1499999999999999, 0.1499999999999999, 0.1499999999999999, 0.1499999999999999, 0.5019563268087817, 0.1499999999999999, 0, 0.9999999899999999, 0.1499999999999999, 0.1499999999999999, 0, 0.1499999999999999, 0, 0.9999999899999999, 0.1499999999999999, 0.99, 0.1499999999999999, 0.1499999999999999, 0.1499999999999999, 0.1499999999999999, 0.1499999999999999, 0.9689689272006241, 0.1499999999999999, 0.99, 0, 0, 0.1614341409296365, 0.1499999999999999, 0.159180884972874, 0.1499999999999999, 0, 0, 0, 0, 0.9999999899999999, 0.1499999999999999, 0.1499999999999999, 0.1499999999999999, 0, 0.1499999999999999, 0, 0, 0, 0, 0, 0, 0, 0, 0, 0, 0, 0, 0.1499999999999999, 0.1499999999999999, 0, 0, 0, 0, 0, 0, 0, 0, 0, 0, 0, 0, 0, 0, 0, 0, 0, 0, 0, 0, 0, 0, 0, 0, 0.9999999899999999, 0.1499999999999999, 0.9999999899999999, 0.1499999999999999, 0, 0, 0, 0, 0, 0, 0, 0.99, 0, 0, 0, 0, 0, 0, 0, 0, 0, 0, 0, 0, 0.9999999899999999, 0.1499999999999999, 0, 0, 0, 0, 0.1499999999999999, 0, 0, 0, 0, 0, 0.1499999999999999, 0, 0, 0.1499999999999999, 0.1499999999999999, 0, 0, 0.1499999999999999, 0.99, 0.1499999999999999, 0.1499999999999999, 0, 0, 0.1499999999999999, 0, 0, 0, 0.1499999999999999, 0, 0, 0.99, 0, 0.1499999999999999, 0.1499999999999999, 0.1499999999999999, 0.1499999999999999, 0.1499999999999999, 0.3375182019010392, 0.1499999999999999, 0.1499999999999999, 0, 0, 0.1499999999999999, 0.00118969150871362, 0, 0, 0.1499999999999999, 0, 0.1499999999999999, 0.1499999999999999, 0, 0, 0.1499999999999999, 0, 0, 0, 0, 0, 0, 0, 0, 0, 0, 0.99, 0, 0.1499999999999999, 0, 0, 0, 0, 0, 0.1499999999999999, 0, 0, 0, 0, 0, 0, 0, 0, 0, 0, 0, 0.1499999999999999, 0.1499999999999999, 0.1499999999999999, 0.1499999999999999, 0.1499999999999999, 0.1499999999999999, 0.1499999999999999, 0, 0, 0, 0, 0, 0, 0, 0, 0, 0.1499999999999999, 0, 0, 0, 0, 0, 0, 0, 0, 0, 0, 0, 0.1499999999999999, 0, 0, 0, 0, 0, 0, 0, 0, 0.99, 0, 0, 0, 0, 0.1499999999999999, 0, 0, 0, 0, 0, 0, 0.9999999899999999, 0.1499999999999999, 0.1499999999999999, 0.1499999999999999, 0.1499999999999999, 0.1499999999999999, 0.1499999999999999, 0.1499999999999999, 0.1499999999999999, 0.1499999999999999, 0, 0.1499999999999999, 0.1499999999999999, 0.1499999999999999, 0.1499999999999999, 0.1499999999999999, 0.1499999999999999, 0, 0.1499999999999999, 0.1499999999999999, 0.2528032353915343, 0, 0, 0, 0.1499999999999999, 0.1499999999999999, 0.1499999999999999, 0.1499999999999999, 0, 0, 0, 0, 0, 0, 0.9999999899999999, 0.1499999999999999, 0, 0, 0, 0, 0.1499999999999999, 0.1837096357372489, 0, 0, 0, 0, 0, 0, 0, 0, 0, 0, 0, 0.9999999899999999, 0, 0, 0, 0, 0, 0, 0, 0, 0, 0, 0, 0, 0, 0, 0, 0, 0, 0, 0.1499999999999999, 0, 0, 0, 0.1499999999999999, 0, 0, 0.1499999999999999, 0, 0, 0.1499999999999999, 0.1499999999999999, 0, 0.5, 0.5, 0.5, 0.5, 0.5, 0.5, 0.5, 0.5, 0.5, 0.5, 0.1499999999999999, 0.1499999999999999, 0.1499999999999999, 0.1499999999999999, 0.1499999999999999, 0.1499999999999999, 0.1499999999999999, 0, 0, 0, 0, 0, 0, 0, 0, 0, 0, 0, 0, 0, 0, 0, 0.1499999999999999, 0.1499999999999999, 0, 0, 0, 0, 0, 0, 0, 0, 0, 0, 0, 0, 0, 0, 0, 0.1499999999999999, 0, 0, 0, 0.1499999999999999, 0.1499999999999999, 0.1499999999999999, 0.5, 0.5, 0, 0.1499999999999999, 0.1499999999999999, 0.1499999999999999, 0.1499999999999999, 0.1499999999999999, 0.1499999999999999, 0.1499999999999999, 0.1499999999999999, 0.1499999999999999, 0.1499999999999999, 0, 0, 0, 0, 0, 0, 0, 0, 0, 0, 0, 0, 0, 0, 0, 0, 0.1499999999999999, 0, 0, 0, 0, 0, 0, 0, 0, 0, 0, 0, 0, 0, 0, 0.1499999999999999, 0.1499999999999999, 0.1499999999999999, 0.1499999999999999, 0.1499999999999999, 0.1499999999999999, 0, 0, 0, 0.1499999999999999, 0, 0, 0, 0, 0, 0, 0, 0, 0, 0, 0, 0, 0.1499999999999999, 0, 0, 0, 0, 0, 0, 0, 0, 0, 0.1499999999999999, 0, 0, 0.99, 0, 0, 0, 0, 0, 0.1499999999999999, 0.1499999999999999, 0, 0, 0, 0, 0, 0, 0, 0, 0, 0, 0, 0, 0, 0, 0, 0, 0.9999999899999999, 0, 0, 0, 0, 0, 0, 0, 0, 0, 0, 0, 0.1499999999999999, 0, 0, 0.1395280836237167, 0, 0, 0.9999999899999999, 0, 0, 0, 0, 0.1499999999999999, 0.1499999999999999, 0.1499999999999999, 0, 0.5, 0.5, 0.5, 0.5, 0.5, 0.5, 0.5, 0.5, 0, 0, 0, 0, 0, 0, 0, 0, 0, 0, 0, 0, 0, 0, 0.5090834603037397, 0, 0, 0.9999999899999999, 0, 0, 0, 0, 0, 0.1499999999999999, 0.1499999999999999, 0.1499999999999999, 0.1499999999999999, 0.1499999999999999, 0.1499999999999999, 0.1499999999999999, 0, 0.1499999999999999, 0.1499999999999999, 0.1499999999999999, 0.1499999999999999, 0, 0.1499999999999999, 0.1499999999999999, 0, 0.1499999999999999, 0, 0.1499999999999999, 0.1499999999999999, 0, 0, 0, 0, 0, 0, 0, 0, 0, 0, 0.1499999999999999, 0, 0, 0, 0.1499999999999999, 0, 0, 0, 0, 0, 0, 0, 0, 0.1499999999999999, 0.1499999999999999, 0.9999999899999999, 0.1499999999999999, 0, 0, 0.1499999999999999, 0, 0, 0, 0.1499999999999999, 0, 0.1499999999999999, 0, 0.1499999999999999, 0.1499999999999999, 0.1499999999999999, 0.1499999999999999, 0.1499999999999999, 0.1499999999999999, 0.1499999999999999, 0.1499999999999999, 0.1499999999999999, 0.1499999999999999, 0.1499999999999999, 0.9999999899999999, 0.9999999899999999, 0.1499999999999999, 0.1499999999999999, 0.1499999999999999, 0, 0.1499999999999999, 0.9999999899999999, 0.1499999999999999, 0.1499999999999999, 0, 0.1499999999999999, 0, 0, 0, 0.1272034193910841, 0.1499999999999999, 0, 0.1499999999999999, 0.2672745750000002, 0, 0, 0, 0.1499999999999999, 0, 0, 0, 0, 0.9999999899999999, 0, 0, 0, 0, 0, 0, 0, 0, 0, 0, 0, 0, 0, 0, 0, 0, 0, 0, 0.525819935356766, 0, 0, 0, 0, 0, 0, 0, 0, 0, 0, 0, 0.1922283203688332, 0, 0, 0, 0.9999999899999999, 0, 0, 0, 0, 0, 0, 0, 0.1499999999999999, 0, 0, 0, 0, 0, 0, 0, 0, 0.9999999899999999, 0, 0, 0, 0, 0, 0, 0, 0, 0.1499999999999999, 0.1499999999999999, 0, 0, 0.1499999999999999, 0, 0, 0, 0, 0, 0, 0, 0, 0.1499999999999999, 0, 0.99, 0.1499999999999999, 0, 0.1499999999999999, 0, 0, 0.1499999999999999, 0, 0, 0, 0.1499999999999999, 0.1499999999999999, 0, 0, 0, 0, 0.1499999999999999, 0, 0, 0, 0, 0.1499999999999999, 0, 0, 0, 0, 0, 0, 0, 0.1499999999999999, 0, 0, 0, 0, 0, 0, 0, 0, 0, 0, 0, 0, 0, 0.1499999999999999, 0, 0.1499999999999999, 0, 0, 0, 0, 0, 0, 0, 0, 0.1499999999999999, 0, 0, 0, 0, 0, 0.1499999999999999, 0, 0, 0.1499999999999999, 0.99, 0, 0, 0, 0, 0, 0.1499999999999999, 0, 0, 0.1499999999999999, 0, 0, 0, 0, 0, 0, 0, 0, 0, 0, 0, 0.1499999999999999, 0, 0, 0, 0.99, 0, 0, 0, 0.99, 0, 0, 0.1499999999999999, 0.1499999999999999, 0.1499999999999999, 0, 0.1499999999999999, 0.525819935356766, 0, 0.1499999999999999, 0.1499999999999999, 0.1499999999999999, 0.1499999999999999, 0.1499999999999999, 0.1499999999999999, 0.1499999999999999, 0.1499999999999999, 0.1499999999999999, 0.1499999999999999, 0, 0.1499999999999999, 0, 0, 0.1499999999999999, 0, 0, 0, 0, 0, 0, 0, 0, 0, 0, 0, 0, 0, 0, 0, 0, 0, 0, 0, 0, 0, 0, 0, 0, 0.1499999999999999, 0.1499999999999999, 0, 0.1499999999999999, 0, 0.2672745750000002, 0.1499999999999999, 0.1499999999999999, 0.1499999999999999, 0.1499999999999999, 0, 0.1499999999999999, 0.1499999999999999, 0.1499999999999999, 0.1499999999999999, 0.1499999999999999, 0.1499999999999999, 0.1499999999999999, 0, 0, 0, 0, 0, 0, 0, 0, 0.1499999999999999, 0, 0, 0, 0.1499999999999999, 0, 0.1499999999999999, 0.1499999999999999, 0, 0, 0, 0.1499999999999999, 0, 0.1499999999999999, 0, 0.1499999999999999, 0.1499999999999999, 0.1499999999999999, 0.1499999999999999, 0.1499999999999999, 0, 0.1499999999999999, 0.1499999999999999, 0, 0.1499999999999999, 0.1499999999999999, 0.1499999999999999, 0.1499999999999999, 0.1499999999999999, 0.1499999999999999, 0.1499999999999999, 0.1499999999999999, 0.1499999999999999, 0.1499999999999999, 0.1499999999999999, 0.1499999999999999, 0.1499999999999999, 0, 0.1499999999999999, 0, 0, 0, 0, 0.5] 
        ],
       "original name":"canBai_SAMN02921314"
      },
     "canLup_SAMN02921310":{
       "Global MG94xREV":0,
       "Nucleotide GTR":1e-06,
       "Posterior prob omega class by site":        [
[0, 0.8500000000000001, 0, 0, 0.8500000000000001, 0.8500000000000001, 0.8500000000000001, 0.8500000000000001, 0.4980436731912183, 0.8500000000000001, 0, 1e-08, 0.8500000000000001, 0.8500000000000001, 0, 0.8500000000000001, 0, 1e-08, 0.8500000000000001, 0.01, 0.8500000000000001, 0.8500000000000001, 0.8500000000000001, 0.8500000000000001, 0.8500000000000001, 0.03103107279937584, 0.8500000000000001, 0.01, 0, 0, 0.8385658590703635, 0.8500000000000001, 0.840819115027126, 0.8500000000000001, 0, 0, 0, 0, 1e-08, 0.8500000000000001, 0.8500000000000001, 0.8500000000000001, 0, 0.8500000000000001, 0, 0, 0, 0, 0, 0, 0, 0, 0, 0, 0, 0, 0.8500000000000001, 0.8500000000000001, 0, 0, 0, 0, 0, 0, 0, 0, 0, 0, 0, 0, 0, 0, 0, 0, 0, 0, 0, 0, 0, 0, 0, 0, 1e-08, 0.8500000000000001, 1e-08, 0.8500000000000001, 0, 0, 0, 0, 0, 0, 0, 0.01, 0, 0, 0, 0, 0, 0, 0, 0, 0, 0, 0, 0, 1e-08, 0.8500000000000001, 0, 0, 0, 0, 0.8500000000000001, 0, 0, 0, 0, 0, 0.8500000000000001, 0, 0, 0.8500000000000001, 0.8500000000000001, 0, 0, 0.8500000000000001, 0.01, 0.8500000000000001, 0.8500000000000001, 0, 0, 0.8500000000000001, 0, 0, 0, 0.8500000000000001, 0, 0, 0.01, 0, 0.8500000000000001, 0.8500000000000001, 0.8500000000000001, 0.8500000000000001, 0.8500000000000001, 0.6624817980989608, 0.8500000000000001, 0.8500000000000001, 0, 0, 0.8500000000000001, 0.9988103084912864, 0, 0, 0.8500000000000001, 0, 0.8500000000000001, 0.8500000000000001, 0, 0, 0.8500000000000001, 0, 0, 0, 0, 0, 0, 0, 0, 0, 0, 0.01, 0, 0.8500000000000001, 0, 0, 0, 0, 0, 0.8500000000000001, 0, 0, 0, 0, 0, 0, 0, 0, 0, 0, 0, 0.8500000000000001, 0.8500000000000001, 0.8500000000000001, 0.8500000000000001, 0.8500000000000001, 0.8500000000000001, 0.8500000000000001, 0, 0, 0, 0, 0, 0, 0, 0, 0, 0.8500000000000001, 0, 0, 0, 0, 0, 0, 0, 0, 0, 0, 0, 0.8500000000000001, 0, 0, 0, 0, 0, 0, 0, 0, 0.01, 0, 0, 0, 0, 0.8500000000000001, 0, 0, 0, 0, 0, 0, 1e-08, 0.8500000000000001, 0.8500000000000001, 0.8500000000000001, 0.8500000000000001, 0.8500000000000001, 0.8500000000000001, 0.8500000000000001, 0.8500000000000001, 0.8500000000000001, 0, 0.8500000000000001, 0.8500000000000001, 0.8500000000000001, 0.8500000000000001, 0.8500000000000001, 0.8500000000000001, 0, 0.8500000000000001, 0.8500000000000001, 0.7471967646084657, 0, 0, 0, 0.8500000000000001, 0.8500000000000001, 0.8500000000000001, 0.8500000000000001, 0, 0, 0, 0, 0, 0, 1e-08, 0.8500000000000001, 0, 0, 0, 0, 0.8500000000000001, 0.8162903642627511, 0, 0, 0, 0, 0, 0, 0, 0, 0, 0, 0, 1e-08, 0, 0, 0, 0, 0, 0, 0, 0, 0, 0, 0, 0, 0, 0, 0, 0, 0, 0, 0.8500000000000001, 0, 0, 0, 0.8500000000000001, 0, 0, 0.8500000000000001, 0, 0, 0.8500000000000001, 0.8500000000000001, 0, 0.5, 0.5, 0.5, 0.5, 0.5, 0.5, 0.5, 0.5, 0.5, 0.5, 0.8500000000000001, 0.8500000000000001, 0.8500000000000001, 0.8500000000000001, 0.8500000000000001, 0.8500000000000001, 0.8500000000000001, 0, 0, 0, 0, 0, 0, 0, 0, 0, 0, 0, 0, 0, 0, 0, 0.8500000000000001, 0.8500000000000001, 0, 0, 0, 0, 0, 0, 0, 0, 0, 0, 0, 0, 0, 0, 0, 0.8500000000000001, 0, 0, 0, 0.8500000000000001, 0.8500000000000001, 0.8500000000000001, 0.5, 0.5, 0, 0.8500000000000001, 0.8500000000000001, 0.8500000000000001, 0.8500000000000001, 0.8500000000000001, 0.8500000000000001, 0.8500000000000001, 0.8500000000000001, 0.8500000000000001, 0.8500000000000001, 0, 0, 0, 0, 0, 0, 0, 0, 0, 0, 0, 0, 0, 0, 0, 0, 0.8500000000000001, 0, 0, 0, 0, 0, 0, 0, 0, 0, 0, 0, 0, 0, 0, 0.8500000000000001, 0.8500000000000001, 0.8500000000000001, 0.8500000000000001, 0.8500000000000001, 0.8500000000000001, 0, 0, 0, 0.8500000000000001, 0, 0, 0, 0, 0, 0, 0, 0, 0, 0, 0, 0, 0.8500000000000001, 0, 0, 0, 0, 0, 0, 0, 0, 0, 0.8500000000000001, 0, 0, 0.01, 0, 0, 0, 0, 0, 0.8500000000000001, 0.8500000000000001, 0, 0, 0, 0, 0, 0, 0, 0, 0, 0, 0, 0, 0, 0, 0, 0, 1e-08, 0, 0, 0, 0, 0, 0, 0, 0, 0, 0, 0, 0.8500000000000001, 0, 0, 0.8604719163762833, 0, 0, 1e-08, 0, 0, 0, 0, 0.8500000000000001, 0.8500000000000001, 0.8500000000000001, 0, 0.5, 0.5, 0.5, 0.5, 0.5, 0.5, 0.5, 0.5, 0, 0, 0, 0, 0, 0, 0, 0, 0, 0, 0, 0, 0, 0, 0.4909165396962603, 0, 0, 1e-08, 0, 0, 0, 0, 0, 0.8500000000000001, 0.8500000000000001, 0.8500000000000001, 0.8500000000000001, 0.8500000000000001, 0.8500000000000001, 0.8500000000000001, 0, 0.8500000000000001, 0.8500000000000001, 0.8500000000000001, 0.8500000000000001, 0, 0.8500000000000001, 0.8500000000000001, 0, 0.8500000000000001, 0, 0.8500000000000001, 0.8500000000000001, 0, 0, 0, 0, 0, 0, 0, 0, 0, 0, 0.8500000000000001, 0, 0, 0, 0.8500000000000001, 0, 0, 0, 0, 0, 0, 0, 0, 0.8500000000000001, 0.8500000000000001, 1e-08, 0.8500000000000001, 0, 0, 0.8500000000000001, 0, 0, 0, 0.8500000000000001, 0, 0.8500000000000001, 0, 0.8500000000000001, 0.8500000000000001, 0.8500000000000001, 0.8500000000000001, 0.8500000000000001, 0.8500000000000001, 0.8500000000000001, 0.8500000000000001, 0.8500000000000001, 0.8500000000000001, 0.8500000000000001, 1e-08, 1e-08, 0.8500000000000001, 0.8500000000000001, 0.8500000000000001, 0, 0.8500000000000001, 1e-08, 0.8500000000000001, 0.8500000000000001, 0, 0.8500000000000001, 0, 0, 0, 0.8727965806089159, 0.8500000000000001, 0, 0.8500000000000001, 0.7327254249999998, 0, 0, 0, 0.8500000000000001, 0, 0, 0, 0, 1e-08, 0, 0, 0, 0, 0, 0, 0, 0, 0, 0, 0, 0, 0, 0, 0, 0, 0, 0, 0.474180064643234, 0, 0, 0, 0, 0, 0, 0, 0, 0, 0, 0, 0.8077716796311668, 0, 0, 0, 1e-08, 0, 0, 0, 0, 0, 0, 0, 0.8500000000000001, 0, 0, 0, 0, 0, 0, 0, 0, 1e-08, 0, 0, 0, 0, 0, 0, 0, 0, 0.8500000000000001, 0.8500000000000001, 0, 0, 0.8500000000000001, 0, 0, 0, 0, 0, 0, 0, 0, 0.8500000000000001, 0, 0.01, 0.8500000000000001, 0, 0.8500000000000001, 0, 0, 0.8500000000000001, 0, 0, 0, 0.8500000000000001, 0.8500000000000001, 0, 0, 0, 0, 0.8500000000000001, 0, 0, 0, 0, 0.8500000000000001, 0, 0, 0, 0, 0, 0, 0, 0.8500000000000001, 0, 0, 0, 0, 0, 0, 0, 0, 0, 0, 0, 0, 0, 0.8500000000000001, 0, 0.8500000000000001, 0, 0, 0, 0, 0, 0, 0, 0, 0.8500000000000001, 0, 0, 0, 0, 0, 0.8500000000000001, 0, 0, 0.8500000000000001, 0.01, 0, 0, 0, 0, 0, 0.8500000000000001, 0, 0, 0.8500000000000001, 0, 0, 0, 0, 0, 0, 0, 0, 0, 0, 0, 0.8500000000000001, 0, 0, 0, 0.01, 0, 0, 0, 0.01, 0, 0, 0.8500000000000001, 0.8500000000000001, 0.8500000000000001, 0, 0.8500000000000001, 0.474180064643234, 0, 0.8500000000000001, 0.8500000000000001, 0.8500000000000001, 0.8500000000000001, 0.8500000000000001, 0.8500000000000001, 0.8500000000000001, 0.8500000000000001, 0.8500000000000001, 0.8500000000000001, 0, 0.8500000000000001, 0, 0, 0.8500000000000001, 0, 0, 0, 0, 0, 0, 0, 0, 0, 0, 0, 0, 0, 0, 0, 0, 0, 0, 0, 0, 0, 0, 0, 0, 0.8500000000000001, 0.8500000000000001, 0, 0.8500000000000001, 0, 0.7327254249999998, 0.8500000000000001, 0.8500000000000001, 0.8500000000000001, 0.8500000000000001, 0, 0.8500000000000001, 0.8500000000000001, 0.8500000000000001, 0.8500000000000001, 0.8500000000000001, 0.8500000000000001, 0.8500000000000001, 0, 0, 0, 0, 0, 0, 0, 0, 0.8500000000000001, 0, 0, 0, 0.8500000000000001, 0, 0.8500000000000001, 0.8500000000000001, 0, 0, 0, 0.8500000000000001, 0, 0.8500000000000001, 0, 0.8500000000000001, 0.8500000000000001, 0.8500000000000001, 0.8500000000000001, 0.8500000000000001, 0, 0.8500000000000001, 0.8500000000000001, 0, 0.8500000000000001, 0.8500000000000001, 0.8500000000000001, 0.8500000000000001, 0.8500000000000001, 0.8500000000000001, 0.8500000000000001, 0.8500000000000001, 0.8500000000000001, 0.8500000000000001, 0.8500000000000001, 0.8500000000000001, 0.8500000000000001, 0, 0.8500000000000001, 0, 0, 0, 0, 0.5],
        [0, 0.1499999999999999, 0, 0, 0.1499999999999999, 0.1499999999999999, 0.1499999999999999, 0.1499999999999999, 0.5019563268087817, 0.1499999999999999, 0, 0.9999999899999999, 0.1499999999999999, 0.1499999999999999, 0, 0.1499999999999999, 0, 0.9999999899999999, 0.1499999999999999, 0.99, 0.1499999999999999, 0.1499999999999999, 0.1499999999999999, 0.1499999999999999, 0.1499999999999999, 0.9689689272006241, 0.1499999999999999, 0.99, 0, 0, 0.1614341409296365, 0.1499999999999999, 0.159180884972874, 0.1499999999999999, 0, 0, 0, 0, 0.9999999899999999, 0.1499999999999999, 0.1499999999999999, 0.1499999999999999, 0, 0.1499999999999999, 0, 0, 0, 0, 0, 0, 0, 0, 0, 0, 0, 0, 0.1499999999999999, 0.1499999999999999, 0, 0, 0, 0, 0, 0, 0, 0, 0, 0, 0, 0, 0, 0, 0, 0, 0, 0, 0, 0, 0, 0, 0, 0, 0.9999999899999999, 0.1499999999999999, 0.9999999899999999, 0.1499999999999999, 0, 0, 0, 0, 0, 0, 0, 0.99, 0, 0, 0, 0, 0, 0, 0, 0, 0, 0, 0, 0, 0.9999999899999999, 0.1499999999999999, 0, 0, 0, 0, 0.1499999999999999, 0, 0, 0, 0, 0, 0.1499999999999999, 0, 0, 0.1499999999999999, 0.1499999999999999, 0, 0, 0.1499999999999999, 0.99, 0.1499999999999999, 0.1499999999999999, 0, 0, 0.1499999999999999, 0, 0, 0, 0.1499999999999999, 0, 0, 0.99, 0, 0.1499999999999999, 0.1499999999999999, 0.1499999999999999, 0.1499999999999999, 0.1499999999999999, 0.3375182019010392, 0.1499999999999999, 0.1499999999999999, 0, 0, 0.1499999999999999, 0.00118969150871362, 0, 0, 0.1499999999999999, 0, 0.1499999999999999, 0.1499999999999999, 0, 0, 0.1499999999999999, 0, 0, 0, 0, 0, 0, 0, 0, 0, 0, 0.99, 0, 0.1499999999999999, 0, 0, 0, 0, 0, 0.1499999999999999, 0, 0, 0, 0, 0, 0, 0, 0, 0, 0, 0, 0.1499999999999999, 0.1499999999999999, 0.1499999999999999, 0.1499999999999999, 0.1499999999999999, 0.1499999999999999, 0.1499999999999999, 0, 0, 0, 0, 0, 0, 0, 0, 0, 0.1499999999999999, 0, 0, 0, 0, 0, 0, 0, 0, 0, 0, 0, 0.1499999999999999, 0, 0, 0, 0, 0, 0, 0, 0, 0.99, 0, 0, 0, 0, 0.1499999999999999, 0, 0, 0, 0, 0, 0, 0.9999999899999999, 0.1499999999999999, 0.1499999999999999, 0.1499999999999999, 0.1499999999999999, 0.1499999999999999, 0.1499999999999999, 0.1499999999999999, 0.1499999999999999, 0.1499999999999999, 0, 0.1499999999999999, 0.1499999999999999, 0.1499999999999999, 0.1499999999999999, 0.1499999999999999, 0.1499999999999999, 0, 0.1499999999999999, 0.1499999999999999, 0.2528032353915343, 0, 0, 0, 0.1499999999999999, 0.1499999999999999, 0.1499999999999999, 0.1499999999999999, 0, 0, 0, 0, 0, 0, 0.9999999899999999, 0.1499999999999999, 0, 0, 0, 0, 0.1499999999999999, 0.1837096357372489, 0, 0, 0, 0, 0, 0, 0, 0, 0, 0, 0, 0.9999999899999999, 0, 0, 0, 0, 0, 0, 0, 0, 0, 0, 0, 0, 0, 0, 0, 0, 0, 0, 0.1499999999999999, 0, 0, 0, 0.1499999999999999, 0, 0, 0.1499999999999999, 0, 0, 0.1499999999999999, 0.1499999999999999, 0, 0.5, 0.5, 0.5, 0.5, 0.5, 0.5, 0.5, 0.5, 0.5, 0.5, 0.1499999999999999, 0.1499999999999999, 0.1499999999999999, 0.1499999999999999, 0.1499999999999999, 0.1499999999999999, 0.1499999999999999, 0, 0, 0, 0, 0, 0, 0, 0, 0, 0, 0, 0, 0, 0, 0, 0.1499999999999999, 0.1499999999999999, 0, 0, 0, 0, 0, 0, 0, 0, 0, 0, 0, 0, 0, 0, 0, 0.1499999999999999, 0, 0, 0, 0.1499999999999999, 0.1499999999999999, 0.1499999999999999, 0.5, 0.5, 0, 0.1499999999999999, 0.1499999999999999, 0.1499999999999999, 0.1499999999999999, 0.1499999999999999, 0.1499999999999999, 0.1499999999999999, 0.1499999999999999, 0.1499999999999999, 0.1499999999999999, 0, 0, 0, 0, 0, 0, 0, 0, 0, 0, 0, 0, 0, 0, 0, 0, 0.1499999999999999, 0, 0, 0, 0, 0, 0, 0, 0, 0, 0, 0, 0, 0, 0, 0.1499999999999999, 0.1499999999999999, 0.1499999999999999, 0.1499999999999999, 0.1499999999999999, 0.1499999999999999, 0, 0, 0, 0.1499999999999999, 0, 0, 0, 0, 0, 0, 0, 0, 0, 0, 0, 0, 0.1499999999999999, 0, 0, 0, 0, 0, 0, 0, 0, 0, 0.1499999999999999, 0, 0, 0.99, 0, 0, 0, 0, 0, 0.1499999999999999, 0.1499999999999999, 0, 0, 0, 0, 0, 0, 0, 0, 0, 0, 0, 0, 0, 0, 0, 0, 0.9999999899999999, 0, 0, 0, 0, 0, 0, 0, 0, 0, 0, 0, 0.1499999999999999, 0, 0, 0.1395280836237167, 0, 0, 0.9999999899999999, 0, 0, 0, 0, 0.1499999999999999, 0.1499999999999999, 0.1499999999999999, 0, 0.5, 0.5, 0.5, 0.5, 0.5, 0.5, 0.5, 0.5, 0, 0, 0, 0, 0, 0, 0, 0, 0, 0, 0, 0, 0, 0, 0.5090834603037397, 0, 0, 0.9999999899999999, 0, 0, 0, 0, 0, 0.1499999999999999, 0.1499999999999999, 0.1499999999999999, 0.1499999999999999, 0.1499999999999999, 0.1499999999999999, 0.1499999999999999, 0, 0.1499999999999999, 0.1499999999999999, 0.1499999999999999, 0.1499999999999999, 0, 0.1499999999999999, 0.1499999999999999, 0, 0.1499999999999999, 0, 0.1499999999999999, 0.1499999999999999, 0, 0, 0, 0, 0, 0, 0, 0, 0, 0, 0.1499999999999999, 0, 0, 0, 0.1499999999999999, 0, 0, 0, 0, 0, 0, 0, 0, 0.1499999999999999, 0.1499999999999999, 0.9999999899999999, 0.1499999999999999, 0, 0, 0.1499999999999999, 0, 0, 0, 0.1499999999999999, 0, 0.1499999999999999, 0, 0.1499999999999999, 0.1499999999999999, 0.1499999999999999, 0.1499999999999999, 0.1499999999999999, 0.1499999999999999, 0.1499999999999999, 0.1499999999999999, 0.1499999999999999, 0.1499999999999999, 0.1499999999999999, 0.9999999899999999, 0.9999999899999999, 0.1499999999999999, 0.1499999999999999, 0.1499999999999999, 0, 0.1499999999999999, 0.9999999899999999, 0.1499999999999999, 0.1499999999999999, 0, 0.1499999999999999, 0, 0, 0, 0.1272034193910841, 0.1499999999999999, 0, 0.1499999999999999, 0.2672745750000002, 0, 0, 0, 0.1499999999999999, 0, 0, 0, 0, 0.9999999899999999, 0, 0, 0, 0, 0, 0, 0, 0, 0, 0, 0, 0, 0, 0, 0, 0, 0, 0, 0.525819935356766, 0, 0, 0, 0, 0, 0, 0, 0, 0, 0, 0, 0.1922283203688332, 0, 0, 0, 0.9999999899999999, 0, 0, 0, 0, 0, 0, 0, 0.1499999999999999, 0, 0, 0, 0, 0, 0, 0, 0, 0.9999999899999999, 0, 0, 0, 0, 0, 0, 0, 0, 0.1499999999999999, 0.1499999999999999, 0, 0, 0.1499999999999999, 0, 0, 0, 0, 0, 0, 0, 0, 0.1499999999999999, 0, 0.99, 0.1499999999999999, 0, 0.1499999999999999, 0, 0, 0.1499999999999999, 0, 0, 0, 0.1499999999999999, 0.1499999999999999, 0, 0, 0, 0, 0.1499999999999999, 0, 0, 0, 0, 0.1499999999999999, 0, 0, 0, 0, 0, 0, 0, 0.1499999999999999, 0, 0, 0, 0, 0, 0, 0, 0, 0, 0, 0, 0, 0, 0.1499999999999999, 0, 0.1499999999999999, 0, 0, 0, 0, 0, 0, 0, 0, 0.1499999999999999, 0, 0, 0, 0, 0, 0.1499999999999999, 0, 0, 0.1499999999999999, 0.99, 0, 0, 0, 0, 0, 0.1499999999999999, 0, 0, 0.1499999999999999, 0, 0, 0, 0, 0, 0, 0, 0, 0, 0, 0, 0.1499999999999999, 0, 0, 0, 0.99, 0, 0, 0, 0.99, 0, 0, 0.1499999999999999, 0.1499999999999999, 0.1499999999999999, 0, 0.1499999999999999, 0.525819935356766, 0, 0.1499999999999999, 0.1499999999999999, 0.1499999999999999, 0.1499999999999999, 0.1499999999999999, 0.1499999999999999, 0.1499999999999999, 0.1499999999999999, 0.1499999999999999, 0.1499999999999999, 0, 0.1499999999999999, 0, 0, 0.1499999999999999, 0, 0, 0, 0, 0, 0, 0, 0, 0, 0, 0, 0, 0, 0, 0, 0, 0, 0, 0, 0, 0, 0, 0, 0, 0.1499999999999999, 0.1499999999999999, 0, 0.1499999999999999, 0, 0.2672745750000002, 0.1499999999999999, 0.1499999999999999, 0.1499999999999999, 0.1499999999999999, 0, 0.1499999999999999, 0.1499999999999999, 0.1499999999999999, 0.1499999999999999, 0.1499999999999999, 0.1499999999999999, 0.1499999999999999, 0, 0, 0, 0, 0, 0, 0, 0, 0.1499999999999999, 0, 0, 0, 0.1499999999999999, 0, 0.1499999999999999, 0.1499999999999999, 0, 0, 0, 0.1499999999999999, 0, 0.1499999999999999, 0, 0.1499999999999999, 0.1499999999999999, 0.1499999999999999, 0.1499999999999999, 0.1499999999999999, 0, 0.1499999999999999, 0.1499999999999999, 0, 0.1499999999999999, 0.1499999999999999, 0.1499999999999999, 0.1499999999999999, 0.1499999999999999, 0.1499999999999999, 0.1499999999999999, 0.1499999999999999, 0.1499999999999999, 0.1499999999999999, 0.1499999999999999, 0.1499999999999999, 0.1499999999999999, 0, 0.1499999999999999, 0, 0, 0, 0, 0.5] 
        ],
       "original name":"canLup_SAMN02921310"
      },
     "canRuf_SAMN02921317":{
       "Global MG94xREV":0,
       "Nucleotide GTR":1e-06,
       "Posterior prob omega class by site":        [
[0, 0.8500000000000001, 0, 0, 0.8500000000000001, 0.8500000000000001, 0.8500000000000001, 0.8500000000000001, 0.4980436731912183, 0.8500000000000001, 0, 1e-08, 0.8500000000000001, 0.8500000000000001, 0, 0.8500000000000001, 0, 1e-08, 0.8500000000000001, 0.01, 0.8500000000000001, 0.8500000000000001, 0.8500000000000001, 0.8500000000000001, 0.8500000000000001, 0.03103107279937584, 0.8500000000000001, 0.01, 0, 0, 0.8385658590703635, 0.8500000000000001, 0.840819115027126, 0.8500000000000001, 0, 0, 0, 0, 1e-08, 0.8500000000000001, 0.8500000000000001, 0.8500000000000001, 0, 0.8500000000000001, 0, 0, 0, 0, 0, 0, 0, 0, 0, 0, 0, 0, 0.8500000000000001, 0.8500000000000001, 0, 0, 0, 0, 0, 0, 0, 0, 0, 0, 0, 0, 0, 0, 0, 0, 0, 0, 0, 0, 0, 0, 0, 0, 1e-08, 0.8500000000000001, 1e-08, 0.8500000000000001, 0, 0, 0, 0, 0, 0, 0, 0.01, 0, 0, 0, 0, 0, 0, 0, 0, 0, 0, 0, 0, 1e-08, 0.8500000000000001, 0, 0, 0, 0, 0.8500000000000001, 0, 0, 0, 0, 0, 0.8500000000000001, 0, 0, 0.8500000000000001, 0.8500000000000001, 0, 0, 0.8500000000000001, 0.01, 0.8500000000000001, 0.8500000000000001, 0, 0, 0.8500000000000001, 0, 0, 0, 0.8500000000000001, 0, 0, 0.01, 0, 0.8500000000000001, 0.8500000000000001, 0.8500000000000001, 0.8500000000000001, 0.8500000000000001, 0.6624817980989608, 0.8500000000000001, 0.8500000000000001, 0, 0, 0.8500000000000001, 0.9988103084912864, 0, 0, 0.8500000000000001, 0, 0.8500000000000001, 0.8500000000000001, 0, 0, 0.8500000000000001, 0, 0, 0, 0, 0, 0, 0, 0, 0, 0, 0.01, 0, 0.8500000000000001, 0, 0, 0, 0, 0, 0.8500000000000001, 0, 0, 0, 0, 0, 0, 0, 0, 0, 0, 0, 0.8500000000000001, 0.8500000000000001, 0.8500000000000001, 0.8500000000000001, 0.8500000000000001, 0.8500000000000001, 0.8500000000000001, 0, 0, 0, 0, 0, 0, 0, 0, 0, 0.8500000000000001, 0, 0, 0, 0, 0, 0, 0, 0, 0, 0, 0, 0.8500000000000001, 0, 0, 0, 0, 0, 0, 0, 0, 0.01, 0, 0, 0, 0, 0.8500000000000001, 0, 0, 0, 0, 0, 0, 1e-08, 0.8500000000000001, 0.8500000000000001, 0.8500000000000001, 0.8500000000000001, 0.8500000000000001, 0.8500000000000001, 0.8500000000000001, 0.8500000000000001, 0.8500000000000001, 0, 0.8500000000000001, 0.8500000000000001, 0.8500000000000001, 0.8500000000000001, 0.8500000000000001, 0.8500000000000001, 0, 0.8500000000000001, 0.8500000000000001, 0.7471967646084657, 0, 0, 0, 0.8500000000000001, 0.8500000000000001, 0.8500000000000001, 0.8500000000000001, 0, 0, 0, 0, 0, 0, 1e-08, 0.8500000000000001, 0, 0, 0, 0, 0.8500000000000001, 0.8162903642627511, 0, 0, 0, 0, 0, 0, 0, 0, 0, 0, 0, 1e-08, 0, 0, 0, 0, 0, 0, 0, 0, 0, 0, 0, 0, 0, 0, 0, 0, 0, 0, 0.8500000000000001, 0, 0, 0, 0.8500000000000001, 0, 0, 0.8500000000000001, 0, 0, 0.8500000000000001, 0.8500000000000001, 0, 0.5, 0.5, 0.5, 0.5, 0.5, 0.5, 0.5, 0.5, 0.5, 0.5, 0.8500000000000001, 0.8500000000000001, 0.8500000000000001, 0.8500000000000001, 0.8500000000000001, 0.8500000000000001, 0.8500000000000001, 0, 0, 0, 0, 0, 0, 0, 0, 0, 0, 0, 0, 0, 0, 0, 0.8500000000000001, 0.8500000000000001, 0, 0, 0, 0, 0, 0, 0, 0, 0, 0, 0, 0, 0, 0, 0, 0.8500000000000001, 0, 0, 0, 0.8500000000000001, 0.8500000000000001, 0.8500000000000001, 0.5, 0.5, 0, 0.8500000000000001, 0.8500000000000001, 0.8500000000000001, 0.8500000000000001, 0.8500000000000001, 0.8500000000000001, 0.8500000000000001, 0.8500000000000001, 0.8500000000000001, 0.8500000000000001, 0, 0, 0, 0, 0, 0, 0, 0, 0, 0, 0, 0, 0, 0, 0, 0, 0.8500000000000001, 0, 0, 0, 0, 0, 0, 0, 0, 0, 0, 0, 0, 0, 0, 0.8500000000000001, 0.8500000000000001, 0.8500000000000001, 0.8500000000000001, 0.8500000000000001, 0.8500000000000001, 0, 0, 0, 0.8500000000000001, 0, 0, 0, 0, 0, 0, 0, 0, 0, 0, 0, 0, 0.8500000000000001, 0, 0, 0, 0, 0, 0, 0, 0, 0, 0.8500000000000001, 0, 0, 0.01, 0, 0, 0, 0, 0, 0.8500000000000001, 0.8500000000000001, 0, 0, 0, 0, 0, 0, 0, 0, 0, 0, 0, 0, 0, 0, 0, 0, 1e-08, 0, 0, 0, 0, 0, 0, 0, 0, 0, 0, 0, 0.8500000000000001, 0, 0, 0.8604719163762833, 0, 0, 1e-08, 0, 0, 0, 0, 0.8500000000000001, 0.8500000000000001, 0.8500000000000001, 0, 0.5, 0.5, 0.5, 0.5, 0.5, 0.5, 0.5, 0.5, 0, 0, 0, 0, 0, 0, 0, 0, 0, 0, 0, 0, 0, 0, 0.4909165396962603, 0, 0, 1e-08, 0, 0, 0, 0, 0, 0.8500000000000001, 0.8500000000000001, 0.8500000000000001, 0.8500000000000001, 0.8500000000000001, 0.8500000000000001, 0.8500000000000001, 0, 0.8500000000000001, 0.8500000000000001, 0.8500000000000001, 0.8500000000000001, 0, 0.8500000000000001, 0.8500000000000001, 0, 0.8500000000000001, 0, 0.8500000000000001, 0.8500000000000001, 0, 0, 0, 0, 0, 0, 0, 0, 0, 0, 0.8500000000000001, 0, 0, 0, 0.8500000000000001, 0, 0, 0, 0, 0, 0, 0, 0, 0.8500000000000001, 0.8500000000000001, 1e-08, 0.8500000000000001, 0, 0, 0.8500000000000001, 0, 0, 0, 0.8500000000000001, 0, 0.8500000000000001, 0, 0.8500000000000001, 0.8500000000000001, 0.8500000000000001, 0.8500000000000001, 0.8500000000000001, 0.8500000000000001, 0.8500000000000001, 0.8500000000000001, 0.8500000000000001, 0.8500000000000001, 0.8500000000000001, 1e-08, 1e-08, 0.8500000000000001, 0.8500000000000001, 0.8500000000000001, 0, 0.8500000000000001, 1e-08, 0.8500000000000001, 0.8500000000000001, 0, 0.8500000000000001, 0, 0, 0, 0.8727965806089159, 0.8500000000000001, 0, 0.8500000000000001, 0.7327254249999998, 0, 0, 0, 0.8500000000000001, 0, 0, 0, 0, 1e-08, 0, 0, 0, 0, 0, 0, 0, 0, 0, 0, 0, 0, 0, 0, 0, 0, 0, 0, 0.474180064643234, 0, 0, 0, 0, 0, 0, 0, 0, 0, 0, 0, 0.8077716796311668, 0, 0, 0, 1e-08, 0, 0, 0, 0, 0, 0, 0, 0.8500000000000001, 0, 0, 0, 0, 0, 0, 0, 0, 1e-08, 0, 0, 0, 0, 0, 0, 0, 0, 0.8500000000000001, 0.8500000000000001, 0, 0, 0.8500000000000001, 0, 0, 0, 0, 0, 0, 0, 0, 0.8500000000000001, 0, 0.01, 0.8500000000000001, 0, 0.8500000000000001, 0, 0, 0.8500000000000001, 0, 0, 0, 0.8500000000000001, 0.8500000000000001, 0, 0, 0, 0, 0.8500000000000001, 0, 0, 0, 0, 0.8500000000000001, 0, 0, 0, 0, 0, 0, 0, 0.8500000000000001, 0, 0, 0, 0, 0, 0, 0, 0, 0, 0, 0, 0, 0, 0.8500000000000001, 0, 0.8500000000000001, 0, 0, 0, 0, 0, 0, 0, 0, 0.8500000000000001, 0, 0, 0, 0, 0, 0.8500000000000001, 0, 0, 0.8500000000000001, 0.01, 0, 0, 0, 0, 0, 0.8500000000000001, 0, 0, 0.8500000000000001, 0, 0, 0, 0, 0, 0, 0, 0, 0, 0, 0, 0.8500000000000001, 0, 0, 0, 0.01, 0, 0, 0, 0.01, 0, 0, 0.8500000000000001, 0.8500000000000001, 0.8500000000000001, 0, 0.8500000000000001, 0.474180064643234, 0, 0.8500000000000001, 0.8500000000000001, 0.8500000000000001, 0.8500000000000001, 0.8500000000000001, 0.8500000000000001, 0.8500000000000001, 0.8500000000000001, 0.8500000000000001, 0.8500000000000001, 0, 0.8500000000000001, 0, 0, 0.8500000000000001, 0, 0, 0, 0, 0, 0, 0, 0, 0, 0, 0, 0, 0, 0, 0, 0, 0, 0, 0, 0, 0, 0, 0, 0, 0.8500000000000001, 0.8500000000000001, 0, 0.8500000000000001, 0, 0.7327254249999998, 0.8500000000000001, 0.8500000000000001, 0.8500000000000001, 0.8500000000000001, 0, 0.8500000000000001, 0.8500000000000001, 0.8500000000000001, 0.8500000000000001, 0.8500000000000001, 0.8500000000000001, 0.8500000000000001, 0, 0, 0, 0, 0, 0, 0, 0, 0.8500000000000001, 0, 0, 0, 0.8500000000000001, 0, 0.8500000000000001, 0.8500000000000001, 0, 0, 0, 0.8500000000000001, 0, 0.8500000000000001, 0, 0.8500000000000001, 0.8500000000000001, 0.8500000000000001, 0.8500000000000001, 0.8500000000000001, 0, 0.8500000000000001, 0.8500000000000001, 0, 0.8500000000000001, 0.8500000000000001, 0.8500000000000001, 0.8500000000000001, 0.8500000000000001, 0.8500000000000001, 0.8500000000000001, 0.8500000000000001, 0.8500000000000001, 0.8500000000000001, 0.8500000000000001, 0.8500000000000001, 0.8500000000000001, 0, 0.8500000000000001, 0, 0, 0, 0, 0.5],
        [0, 0.1499999999999999, 0, 0, 0.1499999999999999, 0.1499999999999999, 0.1499999999999999, 0.1499999999999999, 0.5019563268087817, 0.1499999999999999, 0, 0.9999999899999999, 0.1499999999999999, 0.1499999999999999, 0, 0.1499999999999999, 0, 0.9999999899999999, 0.1499999999999999, 0.99, 0.1499999999999999, 0.1499999999999999, 0.1499999999999999, 0.1499999999999999, 0.1499999999999999, 0.9689689272006241, 0.1499999999999999, 0.99, 0, 0, 0.1614341409296365, 0.1499999999999999, 0.159180884972874, 0.1499999999999999, 0, 0, 0, 0, 0.9999999899999999, 0.1499999999999999, 0.1499999999999999, 0.1499999999999999, 0, 0.1499999999999999, 0, 0, 0, 0, 0, 0, 0, 0, 0, 0, 0, 0, 0.1499999999999999, 0.1499999999999999, 0, 0, 0, 0, 0, 0, 0, 0, 0, 0, 0, 0, 0, 0, 0, 0, 0, 0, 0, 0, 0, 0, 0, 0, 0.9999999899999999, 0.1499999999999999, 0.9999999899999999, 0.1499999999999999, 0, 0, 0, 0, 0, 0, 0, 0.99, 0, 0, 0, 0, 0, 0, 0, 0, 0, 0, 0, 0, 0.9999999899999999, 0.1499999999999999, 0, 0, 0, 0, 0.1499999999999999, 0, 0, 0, 0, 0, 0.1499999999999999, 0, 0, 0.1499999999999999, 0.1499999999999999, 0, 0, 0.1499999999999999, 0.99, 0.1499999999999999, 0.1499999999999999, 0, 0, 0.1499999999999999, 0, 0, 0, 0.1499999999999999, 0, 0, 0.99, 0, 0.1499999999999999, 0.1499999999999999, 0.1499999999999999, 0.1499999999999999, 0.1499999999999999, 0.3375182019010392, 0.1499999999999999, 0.1499999999999999, 0, 0, 0.1499999999999999, 0.00118969150871362, 0, 0, 0.1499999999999999, 0, 0.1499999999999999, 0.1499999999999999, 0, 0, 0.1499999999999999, 0, 0, 0, 0, 0, 0, 0, 0, 0, 0, 0.99, 0, 0.1499999999999999, 0, 0, 0, 0, 0, 0.1499999999999999, 0, 0, 0, 0, 0, 0, 0, 0, 0, 0, 0, 0.1499999999999999, 0.1499999999999999, 0.1499999999999999, 0.1499999999999999, 0.1499999999999999, 0.1499999999999999, 0.1499999999999999, 0, 0, 0, 0, 0, 0, 0, 0, 0, 0.1499999999999999, 0, 0, 0, 0, 0, 0, 0, 0, 0, 0, 0, 0.1499999999999999, 0, 0, 0, 0, 0, 0, 0, 0, 0.99, 0, 0, 0, 0, 0.1499999999999999, 0, 0, 0, 0, 0, 0, 0.9999999899999999, 0.1499999999999999, 0.1499999999999999, 0.1499999999999999, 0.1499999999999999, 0.1499999999999999, 0.1499999999999999, 0.1499999999999999, 0.1499999999999999, 0.1499999999999999, 0, 0.1499999999999999, 0.1499999999999999, 0.1499999999999999, 0.1499999999999999, 0.1499999999999999, 0.1499999999999999, 0, 0.1499999999999999, 0.1499999999999999, 0.2528032353915343, 0, 0, 0, 0.1499999999999999, 0.1499999999999999, 0.1499999999999999, 0.1499999999999999, 0, 0, 0, 0, 0, 0, 0.9999999899999999, 0.1499999999999999, 0, 0, 0, 0, 0.1499999999999999, 0.1837096357372489, 0, 0, 0, 0, 0, 0, 0, 0, 0, 0, 0, 0.9999999899999999, 0, 0, 0, 0, 0, 0, 0, 0, 0, 0, 0, 0, 0, 0, 0, 0, 0, 0, 0.1499999999999999, 0, 0, 0, 0.1499999999999999, 0, 0, 0.1499999999999999, 0, 0, 0.1499999999999999, 0.1499999999999999, 0, 0.5, 0.5, 0.5, 0.5, 0.5, 0.5, 0.5, 0.5, 0.5, 0.5, 0.1499999999999999, 0.1499999999999999, 0.1499999999999999, 0.1499999999999999, 0.1499999999999999, 0.1499999999999999, 0.1499999999999999, 0, 0, 0, 0, 0, 0, 0, 0, 0, 0, 0, 0, 0, 0, 0, 0.1499999999999999, 0.1499999999999999, 0, 0, 0, 0, 0, 0, 0, 0, 0, 0, 0, 0, 0, 0, 0, 0.1499999999999999, 0, 0, 0, 0.1499999999999999, 0.1499999999999999, 0.1499999999999999, 0.5, 0.5, 0, 0.1499999999999999, 0.1499999999999999, 0.1499999999999999, 0.1499999999999999, 0.1499999999999999, 0.1499999999999999, 0.1499999999999999, 0.1499999999999999, 0.1499999999999999, 0.1499999999999999, 0, 0, 0, 0, 0, 0, 0, 0, 0, 0, 0, 0, 0, 0, 0, 0, 0.1499999999999999, 0, 0, 0, 0, 0, 0, 0, 0, 0, 0, 0, 0, 0, 0, 0.1499999999999999, 0.1499999999999999, 0.1499999999999999, 0.1499999999999999, 0.1499999999999999, 0.1499999999999999, 0, 0, 0, 0.1499999999999999, 0, 0, 0, 0, 0, 0, 0, 0, 0, 0, 0, 0, 0.1499999999999999, 0, 0, 0, 0, 0, 0, 0, 0, 0, 0.1499999999999999, 0, 0, 0.99, 0, 0, 0, 0, 0, 0.1499999999999999, 0.1499999999999999, 0, 0, 0, 0, 0, 0, 0, 0, 0, 0, 0, 0, 0, 0, 0, 0, 0.9999999899999999, 0, 0, 0, 0, 0, 0, 0, 0, 0, 0, 0, 0.1499999999999999, 0, 0, 0.1395280836237167, 0, 0, 0.9999999899999999, 0, 0, 0, 0, 0.1499999999999999, 0.1499999999999999, 0.1499999999999999, 0, 0.5, 0.5, 0.5, 0.5, 0.5, 0.5, 0.5, 0.5, 0, 0, 0, 0, 0, 0, 0, 0, 0, 0, 0, 0, 0, 0, 0.5090834603037397, 0, 0, 0.9999999899999999, 0, 0, 0, 0, 0, 0.1499999999999999, 0.1499999999999999, 0.1499999999999999, 0.1499999999999999, 0.1499999999999999, 0.1499999999999999, 0.1499999999999999, 0, 0.1499999999999999, 0.1499999999999999, 0.1499999999999999, 0.1499999999999999, 0, 0.1499999999999999, 0.1499999999999999, 0, 0.1499999999999999, 0, 0.1499999999999999, 0.1499999999999999, 0, 0, 0, 0, 0, 0, 0, 0, 0, 0, 0.1499999999999999, 0, 0, 0, 0.1499999999999999, 0, 0, 0, 0, 0, 0, 0, 0, 0.1499999999999999, 0.1499999999999999, 0.9999999899999999, 0.1499999999999999, 0, 0, 0.1499999999999999, 0, 0, 0, 0.1499999999999999, 0, 0.1499999999999999, 0, 0.1499999999999999, 0.1499999999999999, 0.1499999999999999, 0.1499999999999999, 0.1499999999999999, 0.1499999999999999, 0.1499999999999999, 0.1499999999999999, 0.1499999999999999, 0.1499999999999999, 0.1499999999999999, 0.9999999899999999, 0.9999999899999999, 0.1499999999999999, 0.1499999999999999, 0.1499999999999999, 0, 0.1499999999999999, 0.9999999899999999, 0.1499999999999999, 0.1499999999999999, 0, 0.1499999999999999, 0, 0, 0, 0.1272034193910841, 0.1499999999999999, 0, 0.1499999999999999, 0.2672745750000002, 0, 0, 0, 0.1499999999999999, 0, 0, 0, 0, 0.9999999899999999, 0, 0, 0, 0, 0, 0, 0, 0, 0, 0, 0, 0, 0, 0, 0, 0, 0, 0, 0.525819935356766, 0, 0, 0, 0, 0, 0, 0, 0, 0, 0, 0, 0.1922283203688332, 0, 0, 0, 0.9999999899999999, 0, 0, 0, 0, 0, 0, 0, 0.1499999999999999, 0, 0, 0, 0, 0, 0, 0, 0, 0.9999999899999999, 0, 0, 0, 0, 0, 0, 0, 0, 0.1499999999999999, 0.1499999999999999, 0, 0, 0.1499999999999999, 0, 0, 0, 0, 0, 0, 0, 0, 0.1499999999999999, 0, 0.99, 0.1499999999999999, 0, 0.1499999999999999, 0, 0, 0.1499999999999999, 0, 0, 0, 0.1499999999999999, 0.1499999999999999, 0, 0, 0, 0, 0.1499999999999999, 0, 0, 0, 0, 0.1499999999999999, 0, 0, 0, 0, 0, 0, 0, 0.1499999999999999, 0, 0, 0, 0, 0, 0, 0, 0, 0, 0, 0, 0, 0, 0.1499999999999999, 0, 0.1499999999999999, 0, 0, 0, 0, 0, 0, 0, 0, 0.1499999999999999, 0, 0, 0, 0, 0, 0.1499999999999999, 0, 0, 0.1499999999999999, 0.99, 0, 0, 0, 0, 0, 0.1499999999999999, 0, 0, 0.1499999999999999, 0, 0, 0, 0, 0, 0, 0, 0, 0, 0, 0, 0.1499999999999999, 0, 0, 0, 0.99, 0, 0, 0, 0.99, 0, 0, 0.1499999999999999, 0.1499999999999999, 0.1499999999999999, 0, 0.1499999999999999, 0.525819935356766, 0, 0.1499999999999999, 0.1499999999999999, 0.1499999999999999, 0.1499999999999999, 0.1499999999999999, 0.1499999999999999, 0.1499999999999999, 0.1499999999999999, 0.1499999999999999, 0.1499999999999999, 0, 0.1499999999999999, 0, 0, 0.1499999999999999, 0, 0, 0, 0, 0, 0, 0, 0, 0, 0, 0, 0, 0, 0, 0, 0, 0, 0, 0, 0, 0, 0, 0, 0, 0.1499999999999999, 0.1499999999999999, 0, 0.1499999999999999, 0, 0.2672745750000002, 0.1499999999999999, 0.1499999999999999, 0.1499999999999999, 0.1499999999999999, 0, 0.1499999999999999, 0.1499999999999999, 0.1499999999999999, 0.1499999999999999, 0.1499999999999999, 0.1499999999999999, 0.1499999999999999, 0, 0, 0, 0, 0, 0, 0, 0, 0.1499999999999999, 0, 0, 0, 0.1499999999999999, 0, 0.1499999999999999, 0.1499999999999999, 0, 0, 0, 0.1499999999999999, 0, 0.1499999999999999, 0, 0.1499999999999999, 0.1499999999999999, 0.1499999999999999, 0.1499999999999999, 0.1499999999999999, 0, 0.1499999999999999, 0.1499999999999999, 0, 0.1499999999999999, 0.1499999999999999, 0.1499999999999999, 0.1499999999999999, 0.1499999999999999, 0.1499999999999999, 0.1499999999999999, 0.1499999999999999, 0.1499999999999999, 0.1499999999999999, 0.1499999999999999, 0.1499999999999999, 0.1499999999999999, 0, 0.1499999999999999, 0, 0, 0, 0, 0.5] 
        ],
       "original name":"canRuf_SAMN02921317"
      },
     "chrBra_SAMN27257233":{
       "Global MG94xREV":0.001863165784274064,
       "Nucleotide GTR":0.001863308866374905,
       "Posterior prob omega class by site":        [
[0, 0.8500148813226366, 0, 0, 0.8500127945607828, 0.8500221439480444, 0.8500251329605559, 0.8500232183171912, 0.001435350998445154, 0.850021301253702, 0, 1.183293983948303e-08, 0.8500221439480489, 0.8500148813226374, 0, 0.8500159641379562, 0, 1.064339797271451e-08, 0.8500221373133369, 0.01064024332688323, 0.8500244250645385, 0.850023268162553, 0.8500213012537017, 0.8500197241765709, 0.8500195955785411, 0.04032317252821842, 0.8500148813226374, 0.01076165697809083, 0, 0, 0.9355070368870294, 0.8500165209568906, 0.9749391460783845, 0.8500246346847444, 0, 0, 0, 0, 1.059590997957789e-08, 0.8500231394154875, 0.850022143948047, 0.8500198258817466, 0, 0.8500252677444299, 0, 0, 0, 0, 0, 0, 0, 0, 0, 0, 0, 0, 0.8500197241765682, 0.8500224043021138, 0, 0, 0, 0, 0, 0, 0, 0, 0, 0, 0, 0, 0, 0, 0, 0, 0, 0, 0, 0, 0, 0, 0, 0, 1.063306400625058e-08, 0.8500154847237055, 1.067429199512019e-08, 0.8500165209568913, 0, 0, 0, 0, 0, 0, 0, 0.0106522084537417, 0, 0, 0, 0, 0, 0, 0, 0, 0, 0, 0, 0, 1.060297904124582e-08, 0.8500197241765701, 0, 0, 0, 0, 0.8500251329605559, 0, 0, 0, 0, 0, 0.8500246346847452, 0, 0, 0.8500230046300364, 0.8500209305508297, 0, 0, 0.8500197241765663, 0.01067017755306955, 0.8500232183171912, 0.8500195955785411, 0, 0, 0.850018789667367, 0, 0, 0, 0.8500190134632543, 0, 0, 0.01060042542067324, 0, 0.850021301253702, 0.8500127945607828, 0.8500214667584185, 0.8500200089478085, 0.8500252677444299, 0.0006818376511417469, 0.8500195955785411, 0.8500230046300372, 0, 0, 0.8500197241765701, 0.9989533205340562, 0, 0, 0.8500190134632543, 0, 0.8500221439480451, 0.8500221439480451, 0, 0, 0.8500246346847452, 0, 0, 0, 0, 0, 0, 0, 0, 0, 0, 0.0106021874482155, 0, 0.850021301253702, 0, 0, 0, 0, 0, 0.8500246346847452, 0, 0, 0, 0, 0, 0, 0, 0, 0, 0, 0, 0.8500197241765663, 0.8500217202400751, 0.8500232183171912, 0.8500159641379562, 0.8500231394154868, 0.8500213012537017, 0.8500251329605559, 0, 0, 0, 0, 0, 0, 0, 0, 0, 0.8500251329605559, 0, 0, 0, 0, 0, 0, 0, 0, 0, 0, 0, 0.850021301253702, 0, 0, 0, 0, 0, 0, 0, 0, 0.01061084519140686, 0, 0, 0, 0, 0.850022143948047, 0, 0, 0, 0, 0, 0, 1.065046197434566e-08, 0.8500197241765709, 0.8500231394154868, 0.8500166118599097, 0.8500198258817463, 0.8500148813226374, 0.8500197241765709, 0.8500190134632543, 0.8500198258817463, 0.8500221439480451, 0, 0.8500217202400735, 0.8500231394154868, 0.850023268162553, 0.8500217202400751, 0.8500195955785408, 0.8500190134632543, 0, 0.8500221439480451, 0.8500166118599097, 0.878547201856366, 0, 0, 0, 0.8500230046300387, 0.8500217202400735, 0.8500230046300372, 0.8500222967257499, 0, 0, 0, 0, 0, 0, 1.136535002975769e-08, 0.8500246346847452, 0, 0, 0, 0, 0.8500185593628514, 0.0002483002863746092, 0, 0, 0, 0, 0, 0, 0, 0, 0, 0, 0, 1.128049122535419e-08, 0, 0, 0, 0, 0, 0, 0, 0, 0, 0, 0, 0, 0, 0, 0, 0, 0, 0, 0.8500197241765701, 0, 0, 0, 0.8500251329605545, 0, 0, 0.8500230046300372, 0, 0, 0.8500185593628511, 0.8500198258817463, 0, 0.5, 0.5, 0.5, 0.5, 0.5, 0.5, 0.5, 0.5, 0.5, 0.5, 0.8500232183171912, 0.8500224043021146, 0.8500230046300364, 0.8500165209568913, 0.850018789667367, 0.8500242131911426, 0.8500252677444299, 0, 0, 0, 0, 0, 0, 0, 0, 0, 0, 0, 0, 0, 0, 0, 0.850021301253702, 0.850024634684746, 0, 0, 0, 0, 0, 0, 0, 0, 0, 0, 0, 0, 0, 0, 0, 0.8500154847237055, 0, 0, 0, 0.8500221439480466, 0.8500221439480466, 0.8500204114258337, 0.5, 0.5, 0, 0.8500000000000001, 0.8500000000000001, 0.8500000000000001, 0.8500000000000004, 0.8500000000000001, 0.8500000000000001, 0.8500092821594095, 0.8500195955785411, 0.8500244250645385, 0.8500231394154868, 0, 0, 0, 0, 0, 0, 0, 0, 0, 0, 0, 0, 0, 0, 0, 0, 0.850021301253702, 0, 0, 0, 0, 0, 0, 0, 0, 0, 0, 0, 0, 0, 0, 0.8500197241765682, 0.8500185593628514, 0.8500224043021146, 0.8500246346847452, 0.8500148813226374, 0.8500232183171912, 0, 0, 0, 0.8500269224045746, 0, 0, 0, 0, 0, 0, 0, 0, 0, 0, 0, 0, 0.8500195955785411, 0, 0, 0, 0, 0, 0, 0, 0, 0, 0.8500252677444299, 0, 0, 0.01058958325068957, 0, 0, 0, 0, 0, 0.8500222967257496, 0.8500195955785411, 0, 0, 0, 0, 0, 0, 0, 0, 0, 0, 0, 0, 0, 0, 0, 0, 1.060111090772832e-08, 0, 0, 0, 0, 0, 0, 0, 0, 0, 0, 0, 0.8500230046300372, 0, 0, 0.92803771530931, 0, 0, 1.05854950507395e-08, 0, 0, 0, 0, 0.8500217202400751, 0.8500185593628514, 0.8500252677444238, 0, 0.5, 0.5, 0.5, 0.5, 0.5, 0.5, 0.5, 0.5, 0, 0, 0, 0, 0, 0, 0, 0, 0, 0, 0, 0, 0, 0, 0.5592787366173467, 0, 0, 1.06065987500166e-08, 0, 0, 0, 0, 0, 0.8500252677444231, 0.8500230046300364, 0.8500232183171912, 0.8500154847237055, 0.8500242131911426, 0.8500231394154868, 0.8500221439480463, 0, 0.8500231394154868, 0.8500231394154875, 0.8500252677444299, 0.850021301253702, 0, 0.8500165209568913, 0.8500159641379574, 0, 0.8500252677444299, 0, 0.8500252677444238, 0.8500222967257499, 0, 0, 0, 0, 0, 0, 0, 0, 0, 0, 0.850021301253702, 0, 0, 0, 0.8500252677444299, 0, 0, 0, 0, 0, 0, 0, 0, 0.8500190134632546, 0.8500209305508297, 1.07800744395315e-08, 0.8500232681625522, 0, 0, 0.8500222967257499, 0, 0, 0, 0.8500195955785408, 0, 0.8500148813226374, 0, 0.8500197241765682, 0.8500217202400735, 0.8500231394154875, 0.8500127945607828, 0.8500218525454236, 0.8500148813226374, 0.8500204114258337, 0.8500154847237055, 0.8500159641379574, 0.8500244250645392, 0.8500148813226374, 1.120136427302004e-08, 1.124716650589026e-08, 0.8500214667584185, 0.8500214667584177, 0.8500269224045753, 0, 0.8500200089478085, 1.060584647064916e-08, 0.8500165209568913, 0.8500246346847452, 0, 0.8500218525454236, 0, 0, 0, 0.9421271216685092, 0.8500269224045753, 0, 0.850021301253702, 0.732782199626284, 0, 0, 0, 0.8500195955785411, 0, 0, 0, 0, 1.060870672946847e-08, 0, 0, 0, 0, 0, 0, 0, 0, 0, 0, 0, 0, 0, 0, 0, 0, 0, 0, 0.0006855021679605675, 0, 0, 0, 0, 0, 0, 0, 0, 0, 0, 0, 0.0001147863912501462, 0, 0, 0, 1.063547861356059e-08, 0, 0, 0, 0, 0, 0, 0, 0.8500251329605553, 0, 0, 0, 0, 0, 0, 0, 0, 1.059543144090335e-08, 0, 0, 0, 0, 0, 0, 0, 0, 0.8500165209568913, 0.850023268162553, 0, 0, 0.8500252677444299, 0, 0, 0, 0, 0, 0, 0, 0, 0.8500246346847452, 0, 0.0105933068054592, 0.8500200089478089, 0, 0.8500221439480444, 0, 0, 0.8500221439480451, 0, 0, 0, 0.8500148813226374, 0.8500221439480451, 0, 0, 0, 0, 0.850021301253702, 0, 0, 0, 0, 0.8500244250645392, 0, 0, 0, 0, 0, 0, 0, 0.8500221373133369, 0, 0, 0, 0, 0, 0, 0, 0, 0, 0, 0, 0, 0, 0.8500195955785411, 0, 0.850023268162553, 0, 0, 0, 0, 0, 0, 0, 0, 0.8500200089478085, 0, 0, 0, 0, 0, 0.8500231394154868, 0, 0, 0.8500252677444238, 0.0105941412855153, 0, 0, 0, 0, 0, 0.8500246346847452, 0, 0, 0.8500198258817466, 0, 0, 0, 0, 0, 0, 0, 0, 0, 0, 0, 0.8500221439480489, 0, 0, 0, 0.01058958379291716, 0, 0, 0, 0.01059507274019523, 0, 0, 0.8500190134632543, 0.850018789667367, 0.8500148813226374, 0, 0.8500230046300372, 0.5088712934947908, 0, 0.8500214667584185, 0.8500165209568913, 0.8500252677444307, 0.8500252677444299, 0.8500187896673674, 0.8500214667584185, 0.850023268162553, 0.850022143948047, 0.8500231394154868, 0.8500252677444299, 0, 0.8500197241765701, 0, 0, 0.8500269224045753, 0, 0, 0, 0, 0, 0, 0, 0, 0, 0, 0, 0, 0, 0, 0, 0, 0, 0, 0, 0, 0, 0, 0, 0, 0.8500148813226366, 0.8500190134632543, 0, 0.8500252677444299, 0, 0.732782199626284, 0.8500159641379578, 0.8500209305508297, 0.8500231394154875, 0.8500230046300364, 0, 0.8500200089478085, 0.8500187896673678, 0.8500214667584185, 0.8500211191457959, 0.8500165209568913, 0.8500198258817466, 0.8500195955785411, 0, 0, 0, 0, 0, 0, 0, 0, 0.8500197241765701, 0, 0, 0, 0.8500251329605553, 0, 0.8500197241765682, 0.8500230046300372, 0, 0, 0, 0.8500165209568913, 0, 0.8500197241765701, 0, 0.8500251329605553, 0.8500159641379562, 0.8500198258817466, 0.8500195955785411, 0.8500198258817466, 0, 0.8500165209568913, 0.8500148813226374, 0, 0.8500198258817466, 0.8500231394154868, 0.8500197241765701, 0.8500214667584185, 0.8500190134632543, 0.8500197241765663, 0.850022143948047, 0.850022384469305, 0.8500148813226374, 0.8500165209568913, 0.8500148813226374, 0.8500148813226374, 0.8500222967257499, 0, 0.8500148813226374, 0, 0, 0, 0, 0.5],
        [0, 0.1499851186773634, 0, 0, 0.1499872054392172, 0.1499778560519556, 0.1499748670394441, 0.1499767816828088, 0.9985646490015548, 0.149978698746298, 0, 0.9999999881670601, 0.1499778560519511, 0.1499851186773626, 0, 0.1499840358620438, 0, 0.9999999893566021, 0.1499778626866631, 0.9893597566731168, 0.1499755749354615, 0.149976731837447, 0.1499786987462983, 0.1499802758234291, 0.1499804044214589, 0.9596768274717816, 0.1499851186773626, 0.9892383430219092, 0, 0, 0.06449296311297059, 0.1499834790431094, 0.0250608539216155, 0.1499753653152556, 0, 0, 0, 0, 0.9999999894040901, 0.1499768605845125, 0.149977856051953, 0.1499801741182534, 0, 0.1499747322555701, 0, 0, 0, 0, 0, 0, 0, 0, 0, 0, 0, 0, 0.1499802758234318, 0.1499775956978862, 0, 0, 0, 0, 0, 0, 0, 0, 0, 0, 0, 0, 0, 0, 0, 0, 0, 0, 0, 0, 0, 0, 0, 0, 0.999999989366936, 0.1499845152762945, 0.999999989325708, 0.1499834790431087, 0, 0, 0, 0, 0, 0, 0, 0.9893477915462583, 0, 0, 0, 0, 0, 0, 0, 0, 0, 0, 0, 0, 0.9999999893970209, 0.1499802758234299, 0, 0, 0, 0, 0.1499748670394441, 0, 0, 0, 0, 0, 0.1499753653152548, 0, 0, 0.1499769953699636, 0.1499790694491703, 0, 0, 0.1499802758234337, 0.9893298224469305, 0.1499767816828088, 0.1499804044214589, 0, 0, 0.149981210332633, 0, 0, 0, 0.1499809865367457, 0, 0, 0.9893995745793268, 0, 0.149978698746298, 0.1499872054392172, 0.1499785332415815, 0.1499799910521915, 0.1499747322555701, 0.9993181623488583, 0.1499804044214589, 0.1499769953699628, 0, 0, 0.1499802758234299, 0.001046679465943834, 0, 0, 0.1499809865367457, 0, 0.1499778560519549, 0.1499778560519549, 0, 0, 0.1499753653152548, 0, 0, 0, 0, 0, 0, 0, 0, 0, 0, 0.9893978125517845, 0, 0.149978698746298, 0, 0, 0, 0, 0, 0.1499753653152548, 0, 0, 0, 0, 0, 0, 0, 0, 0, 0, 0, 0.1499802758234337, 0.1499782797599249, 0.1499767816828088, 0.1499840358620438, 0.1499768605845132, 0.1499786987462983, 0.1499748670394441, 0, 0, 0, 0, 0, 0, 0, 0, 0, 0.1499748670394441, 0, 0, 0, 0, 0, 0, 0, 0, 0, 0, 0, 0.149978698746298, 0, 0, 0, 0, 0, 0, 0, 0, 0.9893891548085931, 0, 0, 0, 0, 0.149977856051953, 0, 0, 0, 0, 0, 0, 0.999999989349538, 0.1499802758234291, 0.1499768605845132, 0.1499833881400903, 0.1499801741182537, 0.1499851186773626, 0.1499802758234291, 0.1499809865367457, 0.1499801741182537, 0.1499778560519549, 0, 0.1499782797599265, 0.1499768605845132, 0.149976731837447, 0.1499782797599249, 0.1499804044214592, 0.1499809865367457, 0, 0.1499778560519549, 0.1499833881400903, 0.121452798143634, 0, 0, 0, 0.1499769953699613, 0.1499782797599265, 0.1499769953699628, 0.1499777032742501, 0, 0, 0, 0, 0, 0, 0.99999998863465, 0.1499753653152548, 0, 0, 0, 0, 0.1499814406371486, 0.9997516997136254, 0, 0, 0, 0, 0, 0, 0, 0, 0, 0, 0, 0.9999999887195088, 0, 0, 0, 0, 0, 0, 0, 0, 0, 0, 0, 0, 0, 0, 0, 0, 0, 0, 0.1499802758234299, 0, 0, 0, 0.1499748670394455, 0, 0, 0.1499769953699628, 0, 0, 0.1499814406371489, 0.1499801741182537, 0, 0.5, 0.5, 0.5, 0.5, 0.5, 0.5, 0.5, 0.5, 0.5, 0.5, 0.1499767816828088, 0.1499775956978854, 0.1499769953699636, 0.1499834790431087, 0.149981210332633, 0.1499757868088574, 0.1499747322555701, 0, 0, 0, 0, 0, 0, 0, 0, 0, 0, 0, 0, 0, 0, 0, 0.149978698746298, 0.149975365315254, 0, 0, 0, 0, 0, 0, 0, 0, 0, 0, 0, 0, 0, 0, 0, 0.1499845152762945, 0, 0, 0, 0.1499778560519534, 0.1499778560519534, 0.1499795885741663, 0.5, 0.5, 0, 0.1499999999999999, 0.1499999999999999, 0.1499999999999999, 0.1499999999999996, 0.1499999999999999, 0.1499999999999999, 0.1499907178405905, 0.1499804044214589, 0.1499755749354615, 0.1499768605845132, 0, 0, 0, 0, 0, 0, 0, 0, 0, 0, 0, 0, 0, 0, 0, 0, 0.149978698746298, 0, 0, 0, 0, 0, 0, 0, 0, 0, 0, 0, 0, 0, 0, 0.1499802758234318, 0.1499814406371486, 0.1499775956978854, 0.1499753653152548, 0.1499851186773626, 0.1499767816828088, 0, 0, 0, 0.1499730775954254, 0, 0, 0, 0, 0, 0, 0, 0, 0, 0, 0, 0, 0.1499804044214589, 0, 0, 0, 0, 0, 0, 0, 0, 0, 0.1499747322555701, 0, 0, 0.9894104167493104, 0, 0, 0, 0, 0, 0.1499777032742504, 0.1499804044214589, 0, 0, 0, 0, 0, 0, 0, 0, 0, 0, 0, 0, 0, 0, 0, 0, 0.9999999893988891, 0, 0, 0, 0, 0, 0, 0, 0, 0, 0, 0, 0.1499769953699628, 0, 0, 0.07196228469068999, 0, 0, 0.999999989414505, 0, 0, 0, 0, 0.1499782797599249, 0.1499814406371486, 0.1499747322555762, 0, 0.5, 0.5, 0.5, 0.5, 0.5, 0.5, 0.5, 0.5, 0, 0, 0, 0, 0, 0, 0, 0, 0, 0, 0, 0, 0, 0, 0.4407212633826533, 0, 0, 0.9999999893934013, 0, 0, 0, 0, 0, 0.1499747322555769, 0.1499769953699636, 0.1499767816828088, 0.1499845152762945, 0.1499757868088574, 0.1499768605845132, 0.1499778560519537, 0, 0.1499768605845132, 0.1499768605845125, 0.1499747322555701, 0.149978698746298, 0, 0.1499834790431087, 0.1499840358620426, 0, 0.1499747322555701, 0, 0.1499747322555762, 0.1499777032742501, 0, 0, 0, 0, 0, 0, 0, 0, 0, 0, 0.149978698746298, 0, 0, 0, 0.1499747322555701, 0, 0, 0, 0, 0, 0, 0, 0, 0.1499809865367454, 0.1499790694491703, 0.9999999892199256, 0.1499767318374478, 0, 0, 0.1499777032742501, 0, 0, 0, 0.1499804044214592, 0, 0.1499851186773626, 0, 0.1499802758234318, 0.1499782797599265, 0.1499768605845125, 0.1499872054392172, 0.1499781474545764, 0.1499851186773626, 0.1499795885741663, 0.1499845152762945, 0.1499840358620426, 0.1499755749354608, 0.1499851186773626, 0.9999999887986357, 0.9999999887528335, 0.1499785332415815, 0.1499785332415823, 0.1499730775954247, 0, 0.1499799910521915, 0.9999999893941536, 0.1499834790431087, 0.1499753653152548, 0, 0.1499781474545764, 0, 0, 0, 0.0578728783314908, 0.1499730775954247, 0, 0.149978698746298, 0.267217800373716, 0, 0, 0, 0.1499804044214589, 0, 0, 0, 0, 0.9999999893912933, 0, 0, 0, 0, 0, 0, 0, 0, 0, 0, 0, 0, 0, 0, 0, 0, 0, 0, 0.9993144978320394, 0, 0, 0, 0, 0, 0, 0, 0, 0, 0, 0, 0.9998852136087498, 0, 0, 0, 0.9999999893645214, 0, 0, 0, 0, 0, 0, 0, 0.1499748670394447, 0, 0, 0, 0, 0, 0, 0, 0, 0.9999999894045686, 0, 0, 0, 0, 0, 0, 0, 0, 0.1499834790431087, 0.149976731837447, 0, 0, 0.1499747322555701, 0, 0, 0, 0, 0, 0, 0, 0, 0.1499753653152548, 0, 0.9894066931945408, 0.1499799910521911, 0, 0.1499778560519556, 0, 0, 0.1499778560519549, 0, 0, 0, 0.1499851186773626, 0.1499778560519549, 0, 0, 0, 0, 0.149978698746298, 0, 0, 0, 0, 0.1499755749354608, 0, 0, 0, 0, 0, 0, 0, 0.1499778626866631, 0, 0, 0, 0, 0, 0, 0, 0, 0, 0, 0, 0, 0, 0.1499804044214589, 0, 0.149976731837447, 0, 0, 0, 0, 0, 0, 0, 0, 0.1499799910521915, 0, 0, 0, 0, 0, 0.1499768605845132, 0, 0, 0.1499747322555762, 0.9894058587144847, 0, 0, 0, 0, 0, 0.1499753653152548, 0, 0, 0.1499801741182534, 0, 0, 0, 0, 0, 0, 0, 0, 0, 0, 0, 0.1499778560519511, 0, 0, 0, 0.9894104162070828, 0, 0, 0, 0.9894049272598048, 0, 0, 0.1499809865367457, 0.149981210332633, 0.1499851186773626, 0, 0.1499769953699628, 0.4911287065052092, 0, 0.1499785332415815, 0.1499834790431087, 0.1499747322555693, 0.1499747322555701, 0.1499812103326326, 0.1499785332415815, 0.149976731837447, 0.149977856051953, 0.1499768605845132, 0.1499747322555701, 0, 0.1499802758234299, 0, 0, 0.1499730775954247, 0, 0, 0, 0, 0, 0, 0, 0, 0, 0, 0, 0, 0, 0, 0, 0, 0, 0, 0, 0, 0, 0, 0, 0, 0.1499851186773634, 0.1499809865367457, 0, 0.1499747322555701, 0, 0.267217800373716, 0.1499840358620422, 0.1499790694491703, 0.1499768605845125, 0.1499769953699636, 0, 0.1499799910521915, 0.1499812103326322, 0.1499785332415815, 0.1499788808542041, 0.1499834790431087, 0.1499801741182534, 0.1499804044214589, 0, 0, 0, 0, 0, 0, 0, 0, 0.1499802758234299, 0, 0, 0, 0.1499748670394447, 0, 0.1499802758234318, 0.1499769953699628, 0, 0, 0, 0.1499834790431087, 0, 0.1499802758234299, 0, 0.1499748670394447, 0.1499840358620438, 0.1499801741182534, 0.1499804044214589, 0.1499801741182534, 0, 0.1499834790431087, 0.1499851186773626, 0, 0.1499801741182534, 0.1499768605845132, 0.1499802758234299, 0.1499785332415815, 0.1499809865367457, 0.1499802758234337, 0.149977856051953, 0.149977615530695, 0.1499851186773626, 0.1499834790431087, 0.1499851186773626, 0.1499851186773626, 0.1499777032742501, 0, 0.1499851186773626, 0, 0, 0, 0, 0.5] 
        ],
       "original name":"chrBra_SAMN27257233"
      },
     "cuoAlp_SAMN10180424":{
       "Global MG94xREV":0.00114164750203789,
       "Nucleotide GTR":0.001142825200051076,
       "Posterior prob omega class by site":        [
[0, 0.8500000000000001, 0, 0, 0.8500000000000001, 0.8500000000000001, 0.8500000000000001, 0.8500000000000001, 0.4980436731912183, 0.850003010924413, 0, 1.042868014768204e-08, 0.8500135689937323, 0.850009118648136, 0, 0.8500097821926906, 0, 1.038735623611858e-08, 0.8500135649199198, 0.01038532227518261, 0.8500149668028971, 0.8500142578720328, 0.8500130526081061, 0.8500120862199683, 0.8500120074155657, 0.03449309763095688, 0.850009118648136, 0.01045502279981343, 0, 0, 0.9243135307381447, 0.8500101233641776, 0.4627442138834133, 0.8500150952503965, 0, 0, 0, 0, 1.036197401728502e-08, 0.8500141790454696, 0.8500135690447761, 0.8500121485854557, 0, 0.8500154832331921, 0, 0, 0, 0, 0, 0, 0, 0, 0, 0, 0, 0, 0.8500000000000001, 0.8500018042002492, 0, 0, 0, 0, 0, 0, 0, 0, 0, 0, 0, 0, 0, 0, 0, 0, 0, 0, 0, 0, 0, 0, 0, 0, 1.038397606270191e-08, 0.8500094884154333, 1.040945466806962e-08, 0.850010123386935, 0, 0, 0, 0, 0, 0, 0, 0.0103956232325032, 0, 0, 0, 0, 0, 0, 0, 0, 0, 0, 0, 0, 1.03660692492206e-08, 0.8500120862689525, 0, 0, 0, 0, 0.8500154005981643, 0, 0, 0, 0, 0, 0.8500150952939995, 0, 0, 0.8500140964326499, 0.850012825495212, 0, 0, 0.8500120862689517, 0.01040727083193838, 0.8500142273865846, 0.850012007461723, 0, 0, 0.8500115136210141, 0, 0, 0, 0.8500116507550546, 0, 0, 0.01036454515491183, 0, 0.85001305265547, 0.8500078399806961, 0.8500131540604418, 0.8500122607621733, 0.8500154832331921, 0.7322250574173879, 0.8500120074617226, 0.8500140964326499, 0, 0, 0.8500120862689525, 0.9989011545398933, 0, 0, 0.8500116507550546, 0, 0.8500135690447753, 0.8500135690447753, 0, 0, 0.8500150952939995, 0, 0, 0, 0, 0, 0, 0, 0, 0, 0, 0.01036563904278069, 0, 0.85001305265547, 0, 0, 0, 0, 0, 0.8500150952939995, 0, 0, 0, 0, 0, 0, 0, 0, 0, 0, 0, 0.8500120862689522, 0.8500133093993513, 0.8500000000000001, 0.8500000000000001, 0.8500141790454696, 0.85001305265547, 0.8500154005981643, 0, 0, 0, 0, 0, 0, 0, 0, 0, 0.8500154005981643, 0, 0, 0, 0, 0, 0, 0, 0, 0, 0, 0, 0.85001305265547, 0, 0, 0, 0, 0, 0, 0, 0, 0.01037082394544475, 0, 0, 0, 0, 0.8500135690447761, 0, 0, 0, 0, 0, 0, 1.039499904040104e-08, 0.8500120862689525, 0.8500141790454696, 0.8500101791221536, 0.8500121485854554, 0.8500091186766501, 0.8500120862689525, 0.8500116507550546, 0.8500121485854554, 0.8500135690447753, 0, 0.8500133093993505, 0.8500141790454696, 0.8500142579115166, 0.8500133093993513, 0.8500120074617222, 0.8500116507550546, 0, 0.8500135690447753, 0.8500101791221536, 0.8308521989710529, 0, 0, 0, 0.8500140964326507, 0.8500133093993505, 0.8500140964326499, 0.8500136626578935, 0, 0, 0, 0, 0, 0, 1.082134115896998e-08, 0.8500150952939995, 0, 0, 0, 0, 0.8500113724967897, 0.8546207751354252, 0, 0, 0, 0, 0, 0, 0, 0, 0, 0, 0, 1.077155982765378e-08, 0, 0, 0, 0, 0, 0, 0, 0, 0, 0, 0, 0, 0, 0, 0, 0, 0, 0, 0.8500120862689525, 0, 0, 0, 0.8500154006028616, 0, 0, 0.8500140964326499, 0, 0, 0.8500113724967893, 0.8500121485854554, 0, 0.5, 0.5, 0.5, 0.5, 0.5, 0.5, 0.5, 0.5, 0.5, 0.5, 0.8500142273865838, 0.8500137285640114, 0.8500140964326499, 0.850010123386935, 0.8500115136210141, 0.8500148370114105, 0.8500154832331921, 0, 0, 0, 0, 0, 0, 0, 0, 0, 0, 0, 0, 0, 0, 0, 0.85001305265547, 0.8500150952940003, 0, 0, 0, 0, 0, 0, 0, 0, 0, 0, 0, 0, 0, 0, 0, 0.8500094884154333, 0, 0, 0, 0.8500135690447757, 0.8500135690447761, 0.8500125073965392, 0.5, 0.5, 0, 0.8500000000000009, 0.8500000000000001, 0.8500000000000001, 0.8500000000000001, 0.8500000000000001, 0.8500000000000001, 0.8500056876996531, 0.8500120074617226, 0.8500149668448558, 0.8500141790454696, 0, 0, 0, 0, 0, 0, 0, 0, 0, 0, 0, 0, 0, 0, 0, 0, 0.850013052651013, 0, 0, 0, 0, 0, 0, 0, 0, 0, 0, 0, 0, 0, 0, 0.8500120862689522, 0.8500113724967897, 0.8500137285640106, 0.8500150952939995, 0.8500091186766493, 0.8500142273865846, 0, 0, 0, 0.8500164971679003, 0, 0, 0, 0, 0, 0, 0, 0, 0, 0, 0, 0, 0.8500120074617226, 0, 0, 0, 0, 0, 0, 0, 0, 0, 0.8500154832331913, 0, 0, 0.01035839810940549, 0, 0, 0, 0, 0, 0.8500106518636839, 0.8500120074617226, 0, 0, 0, 0, 0, 0, 0, 0, 0, 0, 0, 0, 0, 0, 0, 0, 1.036512502426546e-08, 0, 0, 0, 0, 0, 0, 0, 0, 0, 0, 0, 0.8500140964326499, 0, 0, 0.9015379567063578, 0, 0, 1.035551705227209e-08, 0, 0, 0, 0, 0.8500133093993513, 0.8500113724967897, 0.8500154832331905, 0, 0.5, 0.5, 0.5, 0.5, 0.5, 0.5, 0.5, 0.5, 0, 0, 0, 0, 0, 0, 0, 0, 0, 0, 0, 0, 0, 0, 0.5348827114167762, 0, 0, 1.036846257634595e-08, 0, 0, 0, 0, 0, 0.8500154832331898, 0.8500140964326499, 0.8500142273865846, 0.8500094884154333, 0.8500148370114105, 0.8500141790454696, 0.8500135690447761, 0, 0.8500141790454696, 0.8500141790454696, 0.8500154832331921, 0.85001305265547, 0, 0.850010123386935, 0.8500097822118508, 0, 0.8500154832331921, 0, 0.8500154832331905, 0.8500136626578935, 0, 0, 0, 0, 0, 0, 0, 0, 0, 0, 0.85001305265547, 0, 0, 0, 0.8500154832331921, 0, 0, 0, 0, 0, 0, 0, 0, 0.8500116507550546, 0.850012825495212, 1.047273260911583e-08, 0.8500087290174786, 0, 0, 0.8500136626578935, 0, 0, 0, 0.8500120074617222, 0, 0.8500091186766501, 0, 0.8500120862689522, 0.8500133093993505, 0.8500141790454696, 0.8500078399806961, 0.85001339047166, 0.8500091186766493, 0.8500125073965392, 0.850009488415433, 0.8500097822118508, 0.850014966849313, 0.8500000000000001, 1e-08, 9.999999999999992e-09, 0.8500000000774883, 0.850013154060441, 0.8500164971679011, 0, 0.8500122607621733, 1.036792289775639e-08, 0.850010123386935, 0.8500150952939995, 0, 0.85001339047166, 0, 0, 0, 0.01319483039889336, 0.8500164971679011, 0, 0.85001305265547, 0.7327602149134127, 0, 0, 0, 0.8500120074617226, 0, 0, 0, 0, 1.036968178140945e-08, 0, 0, 0, 0, 0, 0, 0, 0, 0, 0, 0, 0, 0, 0, 0, 0, 0, 0, 0.4933206675049446, 0, 0, 0, 0, 0, 0, 0, 0, 0, 0, 0, 0.8465757119579567, 0, 0, 0, 1.038606885001607e-08, 0, 0, 0, 0, 0, 0, 0, 0.8500154006209643, 0, 0, 0, 0, 0, 0, 0, 0, 1.036175940831729e-08, 0, 0, 0, 0, 0, 0, 0, 0, 0.850010123386935, 0.8500142579115166, 0, 0, 0.8500154832331921, 0, 0, 0, 0, 0, 0, 0, 0, 0.8500150952939995, 0, 0.01036027493022732, 0.8500122607621736, 0, 0.8500135690447753, 0, 0, 0.8500135690447753, 0, 0, 0, 0.8500091186766501, 0.8500135690447753, 0, 0, 0, 0, 0.85001305265547, 0, 0, 0, 0, 0.850014966849313, 0, 0, 0, 0, 0, 0, 0, 0.8500135649636322, 0, 0, 0, 0, 0, 0, 0, 0, 0, 0, 0, 0, 0, 0.8500120074617226, 0, 0.8500142579115166, 0, 0, 0, 0, 0, 0, 0, 0, 0.8500122607621733, 0, 0, 0, 0, 0, 0.8500141790454696, 0, 0, 0.8500154832331905, 0.01036099588352238, 0, 0, 0, 0, 0, 0.8500150952939995, 0, 0, 0.8500121485854557, 0, 0, 0, 0, 0, 0, 0, 0, 0, 0, 0, 0.8500135690174789, 0, 0, 0, 0.01035839250907447, 0, 0, 0, 0.01036148353864767, 0, 0, 0.8500116507550549, 0.8500115136210141, 0.8500091186766501, 0, 0.8500140964326499, 0.4955708937107661, 0, 0.8500131540604418, 0.850010123386935, 0.8500154832331921, 0.8500154832331921, 0.8500115136210141, 0.8500131540604418, 0.8500142579115166, 0.8500135690447761, 0.8500141790454696, 0.8500154832331921, 0, 0.8500120862689525, 0, 0, 0.8500164971679011, 0, 0, 0, 0, 0, 0, 0, 0, 0, 0, 0, 0, 0, 0, 0, 0, 0, 0, 0, 0, 0, 0, 0, 0, 0.8500091186766493, 0.8500116507550546, 0, 0.8500154832331921, 0, 0.7327602149134134, 0.8500097822118508, 0.850012825495212, 0.8500141790454696, 0.8500140964326499, 0, 0.8500122607621733, 0.8500115136210146, 0.850013154060441, 0.850012941070137, 0.850010123386935, 0.8500121485854557, 0.8500120074617226, 0, 0, 0, 0, 0, 0, 0, 0, 0.8500120862689525, 0, 0, 0, 0.8500154005800625, 0, 0.8500120862689522, 0.8500140964326499, 0, 0, 0, 0.850010123386935, 0, 0.8500120862689525, 0, 0.8500154005800625, 0.8500097822118508, 0.8500121485854557, 0.8500120074617226, 0.8500121485854557, 0, 0.850010123386935, 0.8500091186766501, 0, 0.8500121485854557, 0.8500141790181717, 0.850012086243995, 0.8500131540604418, 0.8500116507550546, 0.8500120862439938, 0.8500135690447761, 0.8500137163834829, 0.8500091186766501, 0.850010123386935, 0.8500091186766501, 0.8500091186766501, 0.8500136626578935, 0, 0.8500091186766501, 0, 0, 0, 0, 0.5],
        [0, 0.1499999999999999, 0, 0, 0.1499999999999999, 0.1499999999999999, 0.1499999999999999, 0.1499999999999999, 0.5019563268087817, 0.149996989075587, 0, 0.9999999895713199, 0.1499864310062677, 0.149990881351864, 0, 0.1499902178073094, 0, 0.9999999896126438, 0.1499864350800802, 0.9896146777248174, 0.1499850331971029, 0.1499857421279672, 0.1499869473918939, 0.1499879137800317, 0.1499879925844343, 0.9655069023690431, 0.149990881351864, 0.9895449772001865, 0, 0, 0.07568646926185529, 0.1499898766358224, 0.5372557861165868, 0.1499849047496035, 0, 0, 0, 0, 0.9999999896380259, 0.1499858209545304, 0.1499864309552239, 0.1499878514145443, 0, 0.1499845167668079, 0, 0, 0, 0, 0, 0, 0, 0, 0, 0, 0, 0, 0.1499999999999999, 0.1499981957997508, 0, 0, 0, 0, 0, 0, 0, 0, 0, 0, 0, 0, 0, 0, 0, 0, 0, 0, 0, 0, 0, 0, 0, 0, 0.999999989616024, 0.1499905115845667, 0.9999999895905454, 0.149989876613065, 0, 0, 0, 0, 0, 0, 0, 0.9896043767674968, 0, 0, 0, 0, 0, 0, 0, 0, 0, 0, 0, 0, 0.9999999896339308, 0.1499879137310475, 0, 0, 0, 0, 0.1499845994018357, 0, 0, 0, 0, 0, 0.1499849047060005, 0, 0, 0.1499859035673501, 0.149987174504788, 0, 0, 0.1499879137310483, 0.9895927291680616, 0.1499857726134154, 0.149987992538277, 0, 0, 0.1499884863789859, 0, 0, 0, 0.1499883492449454, 0, 0, 0.9896354548450882, 0, 0.14998694734453, 0.1499921600193039, 0.1499868459395582, 0.1499877392378267, 0.1499845167668079, 0.2677749425826121, 0.1499879925382774, 0.1499859035673501, 0, 0, 0.1499879137310475, 0.001098845460106745, 0, 0, 0.1499883492449454, 0, 0.1499864309552247, 0.1499864309552247, 0, 0, 0.1499849047060005, 0, 0, 0, 0, 0, 0, 0, 0, 0, 0, 0.9896343609572194, 0, 0.14998694734453, 0, 0, 0, 0, 0, 0.1499849047060005, 0, 0, 0, 0, 0, 0, 0, 0, 0, 0, 0, 0.1499879137310478, 0.1499866906006487, 0.1499999999999999, 0.1499999999999999, 0.1499858209545304, 0.14998694734453, 0.1499845994018357, 0, 0, 0, 0, 0, 0, 0, 0, 0, 0.1499845994018357, 0, 0, 0, 0, 0, 0, 0, 0, 0, 0, 0, 0.14998694734453, 0, 0, 0, 0, 0, 0, 0, 0, 0.9896291760545552, 0, 0, 0, 0, 0.1499864309552239, 0, 0, 0, 0, 0, 0, 0.9999999896050009, 0.1499879137310475, 0.1499858209545304, 0.1499898208778464, 0.1499878514145446, 0.1499908813233499, 0.1499879137310475, 0.1499883492449454, 0.1499878514145446, 0.1499864309552247, 0, 0.1499866906006495, 0.1499858209545304, 0.1499857420884834, 0.1499866906006487, 0.1499879925382778, 0.1499883492449454, 0, 0.1499864309552247, 0.1499898208778464, 0.1691478010289471, 0, 0, 0, 0.1499859035673493, 0.1499866906006495, 0.1499859035673501, 0.1499863373421065, 0, 0, 0, 0, 0, 0, 0.9999999891786588, 0.1499849047060005, 0, 0, 0, 0, 0.1499886275032103, 0.1453792248645748, 0, 0, 0, 0, 0, 0, 0, 0, 0, 0, 0, 0.9999999892284401, 0, 0, 0, 0, 0, 0, 0, 0, 0, 0, 0, 0, 0, 0, 0, 0, 0, 0, 0.1499879137310475, 0, 0, 0, 0.1499845993971384, 0, 0, 0.1499859035673501, 0, 0, 0.1499886275032107, 0.1499878514145446, 0, 0.5, 0.5, 0.5, 0.5, 0.5, 0.5, 0.5, 0.5, 0.5, 0.5, 0.1499857726134162, 0.1499862714359886, 0.1499859035673501, 0.149989876613065, 0.1499884863789859, 0.1499851629885895, 0.1499845167668079, 0, 0, 0, 0, 0, 0, 0, 0, 0, 0, 0, 0, 0, 0, 0, 0.14998694734453, 0.1499849047059997, 0, 0, 0, 0, 0, 0, 0, 0, 0, 0, 0, 0, 0, 0, 0, 0.1499905115845667, 0, 0, 0, 0.1499864309552243, 0.1499864309552239, 0.1499874926034608, 0.5, 0.5, 0, 0.1499999999999991, 0.1499999999999999, 0.1499999999999999, 0.1499999999999999, 0.1499999999999999, 0.1499999999999999, 0.1499943123003469, 0.1499879925382774, 0.1499850331551442, 0.1499858209545304, 0, 0, 0, 0, 0, 0, 0, 0, 0, 0, 0, 0, 0, 0, 0, 0, 0.149986947348987, 0, 0, 0, 0, 0, 0, 0, 0, 0, 0, 0, 0, 0, 0, 0.1499879137310478, 0.1499886275032103, 0.1499862714359894, 0.1499849047060005, 0.1499908813233507, 0.1499857726134154, 0, 0, 0, 0.1499835028320997, 0, 0, 0, 0, 0, 0, 0, 0, 0, 0, 0, 0, 0.1499879925382774, 0, 0, 0, 0, 0, 0, 0, 0, 0, 0.1499845167668087, 0, 0, 0.9896416018905945, 0, 0, 0, 0, 0, 0.1499893481363161, 0.1499879925382774, 0, 0, 0, 0, 0, 0, 0, 0, 0, 0, 0, 0, 0, 0, 0, 0, 0.999999989634875, 0, 0, 0, 0, 0, 0, 0, 0, 0, 0, 0, 0.1499859035673501, 0, 0, 0.09846204329364217, 0, 0, 0.999999989644483, 0, 0, 0, 0, 0.1499866906006487, 0.1499886275032103, 0.1499845167668095, 0, 0.5, 0.5, 0.5, 0.5, 0.5, 0.5, 0.5, 0.5, 0, 0, 0, 0, 0, 0, 0, 0, 0, 0, 0, 0, 0, 0, 0.4651172885832238, 0, 0, 0.9999999896315375, 0, 0, 0, 0, 0, 0.1499845167668102, 0.1499859035673501, 0.1499857726134154, 0.1499905115845667, 0.1499851629885895, 0.1499858209545304, 0.1499864309552239, 0, 0.1499858209545304, 0.1499858209545304, 0.1499845167668079, 0.14998694734453, 0, 0.149989876613065, 0.1499902177881492, 0, 0.1499845167668079, 0, 0.1499845167668095, 0.1499863373421065, 0, 0, 0, 0, 0, 0, 0, 0, 0, 0, 0.14998694734453, 0, 0, 0, 0.1499845167668079, 0, 0, 0, 0, 0, 0, 0, 0, 0.1499883492449454, 0.149987174504788, 0.9999999895272674, 0.1499912709825214, 0, 0, 0.1499863373421065, 0, 0, 0, 0.1499879925382778, 0, 0.1499908813233499, 0, 0.1499879137310478, 0.1499866906006495, 0.1499858209545304, 0.1499921600193039, 0.14998660952834, 0.1499908813233507, 0.1499874926034608, 0.149990511584567, 0.1499902177881492, 0.149985033150687, 0.1499999999999999, 0.9999999899999999, 0.9999999899999999, 0.1499999999225117, 0.149986845939559, 0.1499835028320989, 0, 0.1499877392378267, 0.9999999896320771, 0.149989876613065, 0.1499849047060005, 0, 0.14998660952834, 0, 0, 0, 0.9868051696011066, 0.1499835028320989, 0, 0.14998694734453, 0.2672397850865873, 0, 0, 0, 0.1499879925382774, 0, 0, 0, 0, 0.9999999896303182, 0, 0, 0, 0, 0, 0, 0, 0, 0, 0, 0, 0, 0, 0, 0, 0, 0, 0, 0.5066793324950554, 0, 0, 0, 0, 0, 0, 0, 0, 0, 0, 0, 0.1534242880420433, 0, 0, 0, 0.9999999896139311, 0, 0, 0, 0, 0, 0, 0, 0.1499845993790357, 0, 0, 0, 0, 0, 0, 0, 0, 0.9999999896382405, 0, 0, 0, 0, 0, 0, 0, 0, 0.149989876613065, 0.1499857420884834, 0, 0, 0.1499845167668079, 0, 0, 0, 0, 0, 0, 0, 0, 0.1499849047060005, 0, 0.9896397250697727, 0.1499877392378264, 0, 0.1499864309552247, 0, 0, 0.1499864309552247, 0, 0, 0, 0.1499908813233499, 0.1499864309552247, 0, 0, 0, 0, 0.14998694734453, 0, 0, 0, 0, 0.149985033150687, 0, 0, 0, 0, 0, 0, 0, 0.1499864350363678, 0, 0, 0, 0, 0, 0, 0, 0, 0, 0, 0, 0, 0, 0.1499879925382774, 0, 0.1499857420884834, 0, 0, 0, 0, 0, 0, 0, 0, 0.1499877392378267, 0, 0, 0, 0, 0, 0.1499858209545304, 0, 0, 0.1499845167668095, 0.9896390041164776, 0, 0, 0, 0, 0, 0.1499849047060005, 0, 0, 0.1499878514145443, 0, 0, 0, 0, 0, 0, 0, 0, 0, 0, 0, 0.1499864309825211, 0, 0, 0, 0.9896416074909256, 0, 0, 0, 0.9896385164613524, 0, 0, 0.1499883492449451, 0.1499884863789859, 0.1499908813233499, 0, 0.1499859035673501, 0.5044291062892339, 0, 0.1499868459395582, 0.149989876613065, 0.1499845167668079, 0.1499845167668079, 0.1499884863789859, 0.1499868459395582, 0.1499857420884834, 0.1499864309552239, 0.1499858209545304, 0.1499845167668079, 0, 0.1499879137310475, 0, 0, 0.1499835028320989, 0, 0, 0, 0, 0, 0, 0, 0, 0, 0, 0, 0, 0, 0, 0, 0, 0, 0, 0, 0, 0, 0, 0, 0, 0.1499908813233507, 0.1499883492449454, 0, 0.1499845167668079, 0, 0.2672397850865866, 0.1499902177881492, 0.149987174504788, 0.1499858209545304, 0.1499859035673501, 0, 0.1499877392378267, 0.1499884863789854, 0.149986845939559, 0.149987058929863, 0.149989876613065, 0.1499878514145443, 0.1499879925382774, 0, 0, 0, 0, 0, 0, 0, 0, 0.1499879137310475, 0, 0, 0, 0.1499845994199375, 0, 0.1499879137310478, 0.1499859035673501, 0, 0, 0, 0.149989876613065, 0, 0.1499879137310475, 0, 0.1499845994199375, 0.1499902177881492, 0.1499878514145443, 0.1499879925382774, 0.1499878514145443, 0, 0.149989876613065, 0.1499908813233499, 0, 0.1499878514145443, 0.1499858209818283, 0.149987913756005, 0.1499868459395582, 0.1499883492449454, 0.1499879137560062, 0.1499864309552239, 0.1499862836165171, 0.1499908813233499, 0.149989876613065, 0.1499908813233499, 0.1499908813233499, 0.1499863373421065, 0, 0.1499908813233499, 0, 0, 0, 0, 0.5] 
        ],
       "original name":"cuoAlp_SAMN10180424"
      },
     "lupMes_SAMEA5411047":{
       "Global MG94xREV":0.002955872230749028,
       "Nucleotide GTR":0.002956165968967869,
       "Posterior prob omega class by site":        [
[0, 0.8500236080937058, 0, 0, 0.8500202976512745, 0.8500351292175585, 0.8500398709447069, 0.8500368335776888, 0.5765341330912863, 0.8500337924253534, 0, 2.2142259713124e-11, 0.8500351292175752, 0.8500236080937073, 0, 0.8500253257828068, 0, 1.103572353142244e-08, 0.8500351187534946, 0.01102989998902017, 0.8500387479267112, 0.8500369127253473, 0.8500337924253537, 0.8500312905783748, 0.8500310865968164, 0.004365360092686937, 0.8500236080937073, 1.859610888926659e-06, 0, 0, 0.9671507729905018, 0.850026209217039, 0.9852458729916368, 0.8500390804817713, 0, 0, 0, 0, 1.095801453005151e-08, 0.8500367083799095, 0.850035129217565, 0.8500314519429731, 0, 0.8500400846825485, 0, 0, 0, 0, 0, 0, 0, 0, 0, 0, 0, 0, 0.8500312905783654, 0.8500355423095132, 0, 0, 0, 0, 0, 0, 0, 0, 0, 0, 0, 0, 0, 0, 0, 0, 0, 0, 0, 0, 0, 0, 0, 0, 1.102001171925554e-08, 0.8500245653484023, 1.108676572229264e-08, 0.850026209217039, 0, 0, 0, 0, 0, 0, 0, 0.01105085814202772, 0, 0, 0, 0, 0, 0, 0, 0, 0, 0, 0, 0, 1.097001580425171e-08, 0.8500312905783748, 0, 0, 0, 0, 0.8500398709447069, 0, 0, 0, 0, 0, 0.8500390804817706, 0, 0, 0.8500364946381024, 0.8500332043663189, 0, 0, 0.8500312905783575, 0.01108150779842532, 0.8500368335776888, 0.8500310865968164, 0, 0, 0.8500298081216718, 0, 0, 0, 0.8500301631533596, 0, 0, 1.426234983182629e-07, 0, 0.8500337924253537, 0.8500202976512753, 0.8500340550239887, 0.8500317423587797, 0.8500400846825492, 0.8186199079499143, 0.850031086596816, 0.8500364946381024, 0, 0, 0.8500312905783748, 0.9990257324267611, 0, 0, 0.8500301631533596, 0, 0.8500351292175593, 0.8500351292175593, 0, 0, 0.8500390804817706, 0, 0, 0, 0, 0, 0, 0, 0, 0, 0, 0.01096848906766086, 0, 0.8500337924253537, 0, 0, 0, 0, 0, 0.8500390804817706, 0, 0, 0, 0, 0, 0, 0, 0, 0, 0, 0, 0.8500312905783578, 0.8500344570925752, 0.8500368335776888, 0.8500253257828068, 0.8500367083799095, 0.8500337924253534, 0.8500398709447069, 0, 0, 0, 0, 0, 0, 0, 0, 0, 0.8500398709447069, 0, 0, 0, 0, 0, 0, 0, 0, 0, 0, 0, 0.8500337924253537, 0, 0, 0, 0, 0, 0, 0, 0, 0.01098276054756458, 0, 0, 0, 0, 0.850035129217565, 0, 0, 0, 0, 0, 0, 1.104581208551502e-08, 0.8500312905783748, 0.850036708379908, 0.8500263532964557, 0.8500314519429731, 0.8500236080937073, 0.8500312905783748, 0.8500301631533596, 0.8500314519429731, 0.850035129217557, 0, 0.85003445709257, 0.850036708379908, 0.8500369127253473, 0.8500344570925752, 0.8500310865968156, 0.8500301631533596, 0, 0.8500351292175593, 0.8500263532964557, 0.9128067618208446, 0, 0, 0, 0.8500364946381099, 0.85003445709257, 0.8500364946381024, 0.8500353715992957, 0, 0, 0, 0, 0, 0, 1.222954585131313e-08, 0.8500390804817706, 0, 0, 0, 0, 0.8500294427722165, 0.8965830214298682, 0, 0, 0, 0, 0, 0, 0, 0, 0, 0, 0, 1.20748213604557e-08, 0, 0, 0, 0, 0, 0, 0, 0, 0, 0, 0, 0, 0, 0, 0, 0, 0, 0, 0.8500312905783748, 0, 0, 0, 0.8500398709447023, 0, 0, 0.8500364946381024, 0, 0, 0.850029442772216, 0.8500314519429731, 0, 0.5, 0.5, 0.5, 0.5, 0.5, 0.5, 0.5, 0.5, 0.5, 0.5, 0.8500368335776888, 0.8500355423095132, 0.8500364946381024, 0.850026209217039, 0.8500298081216718, 0.8500384118463495, 0.8500400846825485, 0, 0, 0, 0, 0, 0, 0, 0, 0, 0, 0, 0, 0, 0, 0, 0.8500337924253534, 0.8500390804817713, 0, 0, 0, 0, 0, 0, 0, 0, 0, 0, 0, 0, 0, 0, 0, 0.8500245653484023, 0, 0, 0, 0.8500351292175645, 0.8500351292175653, 0.8500323808126902, 0.5, 0.5, 0, 0.8500344569732842, 0.8500367082481542, 0.8500294426583205, 0.8500298080072586, 0.8500364945295341, 0.8500351290888755, 0.8500236080823925, 0.850031086596816, 0.8500387479267112, 0.850036708379908, 0, 0, 0, 0, 0, 0, 0, 0, 0, 0, 0, 0, 0, 0, 0, 0, 0.8500337924253537, 0, 0, 0, 0, 0, 0, 0, 0, 0, 0, 0, 0, 0, 0, 0.850031290578365, 0.850029442772216, 0.8500355423095132, 0.8500390804817713, 0.8500236080937073, 0.8500368335776896, 0, 0, 0, 0.8500427095760306, 0, 0, 0, 0, 0, 0, 0, 0, 0, 0, 0, 0, 0.850031086596816, 0, 0, 0, 0, 0, 0, 0, 0, 0, 0.8500400846825478, 0, 0, 0.01094641128578588, 0, 0, 0, 0, 0, 0.8500353715992953, 0.850031086596816, 0, 0, 0, 0, 0, 0, 0, 0, 0, 0, 0, 0, 0, 0, 0, 0, 1.09661429219729e-08, 0, 0, 0, 0, 0, 0, 0, 0, 0, 0, 0, 0.8500364946381024, 0, 0, 0.9496508039545316, 0, 0, 1.094164255028737e-08, 0, 0, 0, 0, 0.8500344570925744, 0.850029442772216, 0.850040084682522, 0, 0.5, 0.5, 0.5, 0.5, 0.5, 0.5, 0.5, 0.5, 0, 0, 0, 0, 0, 0, 0, 0, 0, 0, 0, 0, 0, 0, 0.5852233188819426, 0, 0, 1.220686409008922e-13, 0, 0, 0, 0, 0, 0.8500400846825213, 0.8500364946381016, 0.8500368335776888, 0.8500245653484028, 0.8500384118463495, 0.850036708379908, 0.850035129217565, 0, 0.850036708379908, 0.8500367083799095, 0.8500400846825492, 0.8500337924253537, 0, 0.850026209217039, 0.8500253257828121, 0, 0.8500400846825485, 0, 0.850040084682522, 0.8500353715992957, 0, 0, 0, 0, 0, 0, 0, 0, 0, 0, 0.8500337924253537, 0, 0, 0, 0.8500400846825485, 0, 0, 0, 0, 0, 0, 0, 0, 0.8500301631533596, 0.8500332043663189, 1.125837906707666e-08, 0.8500369127253465, 0, 0, 0.8500353715992957, 0, 0, 0, 0.850031086596816, 0, 0.8500236080937073, 0, 0.8500312905783654, 0.85003445709257, 0.8500367083799103, 0.8500202976512753, 0.8500346669814551, 0.8500236080937073, 0.8500323808126905, 0.8500245653484023, 0.8500253257828121, 0.850038747926712, 0.8500236080823917, 1.19295347120168e-08, 1.202603923666169e-08, 0.8500340549644801, 0.8500340550239879, 0.8500427095760313, 0, 0.8500317423587797, 1.097408587929862e-08, 0.850026209217039, 0.8500390804817706, 0, 0.8500346669814551, 0, 0, 0, 0.9615723310584713, 0.8500427095760313, 0, 0.8500337924253537, 0.7328154908959043, 0, 0, 0, 0.850031086596816, 0, 0, 0, 0, 1.097870896180573e-08, 0, 0, 0, 0, 0, 0, 0, 0, 0, 0, 0, 0, 0, 0, 0, 0, 0, 0, 0.5229211150624878, 0, 0, 0, 0, 0, 0, 0, 0, 0, 0, 0, 0.8918802045910375, 0, 0, 0, 1.102513040153482e-08, 0, 0, 0, 0, 0, 0, 0, 0.8500398709447023, 0, 0, 0, 0, 0, 0, 0, 0, 1.095740835003344e-08, 0, 0, 0, 0, 0, 0, 0, 0, 0.850026209217039, 0.8500369127253473, 0, 0, 0.8500400846825485, 0, 0, 0, 0, 0, 0, 0, 0, 0.8500390804817706, 0, 0.01095412845499289, 0.85003174235878, 0, 0.8500351292175563, 0, 0, 0.8500351292175593, 0, 0, 0, 0.8500236080937073, 0.8500351292175593, 0, 0, 0, 0, 0.8500337924253537, 0, 0, 0, 0, 0.850038747926712, 0, 0, 0, 0, 0, 0, 0, 0.8500351187534946, 0, 0, 0, 0, 0, 0, 0, 0, 0, 0, 0, 0, 0, 0.850031086596816, 0, 0.8500369127253473, 0, 0, 0, 0, 0, 0, 0, 0, 0.8500317423587797, 0, 0, 0, 0, 0, 0.8500367083799087, 0, 0, 0.8500400846825213, 0.01095458563371769, 0, 0, 0, 0, 0, 0.8500390804817713, 0, 0, 0.8500314519429731, 0, 0, 0, 0, 0, 0, 0, 0, 0, 0, 0, 0.8500351292175744, 0, 0, 0, 3.350749256573432e-07, 0, 0, 0, 2.175752258901151e-07, 0, 0, 0.8500301631533599, 0.8500298081216714, 0.8500236080937073, 0, 0.8500364946381024, 0.5286291055291882, 0, 0.8500340550239887, 0.850026209217039, 0.8500400846825492, 0.8500400846825485, 0.8500298081216718, 0.8500340550239887, 0.8500369127253473, 0.850035129217565, 0.850036708379908, 0.8500400846825492, 0, 0.8500312905783748, 0, 0, 0.8500427095760313, 0, 0, 0, 0, 0, 0, 0, 0, 0, 0, 0, 0, 0, 0, 0, 0, 0, 0, 0, 0, 0, 0, 0, 0, 0.8500236080937058, 0.8500301631533596, 0, 0.8500400846825485, 0, 0.7328154908959043, 0.8500253257828124, 0.8500332043663189, 0.8500367083799095, 0.8500364946381016, 0, 0.8500317423587797, 0.8500298081216722, 0.8500340550239879, 0.8500335035128616, 0.850026209217039, 0.8500314519429735, 0.850031086596816, 0, 0, 0, 0, 0, 0, 0, 0, 0.8500312905783748, 0, 0, 0, 0.8500398709447069, 0, 0.8500312905783654, 0.8500364946381024, 0, 0, 0, 0.850026209217039, 0, 0.8500312905783748, 0, 0.8500398709447069, 0.8500253257828072, 0.8500314519429731, 0.850031086596816, 0.8500314519429731, 0, 0.850026209217039, 0.8500236080937073, 0, 0.8500314519429731, 0.8500367083799087, 0.8500312905783748, 0.8500340550239887, 0.8500301631533596, 0.8500312905783578, 0.850035129217565, 0.8500355108741792, 0.8500236080937073, 0.850026209217039, 0.8500236080937073, 0.8500236080937073, 0.8500353715992957, 0, 0.8500236080937073, 0, 0, 0, 0, 0.5],
        [0, 0.1499763919062942, 0, 0, 0.1499797023487255, 0.1499648707824415, 0.1499601290552931, 0.1499631664223112, 0.4234658669087137, 0.1499662075746466, 0, 0.9999999999778577, 0.1499648707824248, 0.1499763919062927, 0, 0.1499746742171932, 0, 0.9999999889642764, 0.1499648812465054, 0.9889701000109798, 0.1499612520732888, 0.1499630872746527, 0.1499662075746463, 0.1499687094216252, 0.1499689134031836, 0.995634639907313, 0.1499763919062927, 0.9999981403891111, 0, 0, 0.03284922700949822, 0.149973790782961, 0.0147541270083632, 0.1499609195182287, 0, 0, 0, 0, 0.9999999890419855, 0.1499632916200905, 0.149964870782435, 0.1499685480570269, 0, 0.1499599153174515, 0, 0, 0, 0, 0, 0, 0, 0, 0, 0, 0, 0, 0.1499687094216346, 0.1499644576904868, 0, 0, 0, 0, 0, 0, 0, 0, 0, 0, 0, 0, 0, 0, 0, 0, 0, 0, 0, 0, 0, 0, 0, 0, 0.9999999889799883, 0.1499754346515977, 0.9999999889132343, 0.149973790782961, 0, 0, 0, 0, 0, 0, 0, 0.9889491418579723, 0, 0, 0, 0, 0, 0, 0, 0, 0, 0, 0, 0, 0.9999999890299842, 0.1499687094216252, 0, 0, 0, 0, 0.1499601290552931, 0, 0, 0, 0, 0, 0.1499609195182294, 0, 0, 0.1499635053618976, 0.1499667956336811, 0, 0, 0.1499687094216425, 0.9889184922015747, 0.1499631664223112, 0.1499689134031836, 0, 0, 0.1499701918783282, 0, 0, 0, 0.1499698368466404, 0, 0, 0.9999998573765017, 0, 0.1499662075746463, 0.1499797023487247, 0.1499659449760113, 0.1499682576412203, 0.1499599153174508, 0.1813800920500857, 0.149968913403184, 0.1499635053618976, 0, 0, 0.1499687094216252, 0.0009742675732389294, 0, 0, 0.1499698368466404, 0, 0.1499648707824407, 0.1499648707824407, 0, 0, 0.1499609195182294, 0, 0, 0, 0, 0, 0, 0, 0, 0, 0, 0.9890315109323391, 0, 0.1499662075746463, 0, 0, 0, 0, 0, 0.1499609195182294, 0, 0, 0, 0, 0, 0, 0, 0, 0, 0, 0, 0.1499687094216422, 0.1499655429074248, 0.1499631664223112, 0.1499746742171932, 0.1499632916200905, 0.1499662075746466, 0.1499601290552931, 0, 0, 0, 0, 0, 0, 0, 0, 0, 0.1499601290552931, 0, 0, 0, 0, 0, 0, 0, 0, 0, 0, 0, 0.1499662075746463, 0, 0, 0, 0, 0, 0, 0, 0, 0.9890172394524355, 0, 0, 0, 0, 0.149964870782435, 0, 0, 0, 0, 0, 0, 0.999999988954188, 0.1499687094216252, 0.149963291620092, 0.1499736467035443, 0.1499685480570269, 0.1499763919062927, 0.1499687094216252, 0.1499698368466404, 0.1499685480570269, 0.149964870782443, 0, 0.14996554290743, 0.149963291620092, 0.1499630872746527, 0.1499655429074248, 0.1499689134031844, 0.1499698368466404, 0, 0.1499648707824407, 0.1499736467035443, 0.08719323817915536, 0, 0, 0, 0.1499635053618901, 0.14996554290743, 0.1499635053618976, 0.1499646284007043, 0, 0, 0, 0, 0, 0, 0.9999999877704542, 0.1499609195182294, 0, 0, 0, 0, 0.1499705572277835, 0.1034169785701318, 0, 0, 0, 0, 0, 0, 0, 0, 0, 0, 0, 0.9999999879251786, 0, 0, 0, 0, 0, 0, 0, 0, 0, 0, 0, 0, 0, 0, 0, 0, 0, 0, 0.1499687094216252, 0, 0, 0, 0.1499601290552977, 0, 0, 0.1499635053618976, 0, 0, 0.149970557227784, 0.1499685480570269, 0, 0.5, 0.5, 0.5, 0.5, 0.5, 0.5, 0.5, 0.5, 0.5, 0.5, 0.1499631664223112, 0.1499644576904868, 0.1499635053618976, 0.149973790782961, 0.1499701918783282, 0.1499615881536505, 0.1499599153174515, 0, 0, 0, 0, 0, 0, 0, 0, 0, 0, 0, 0, 0, 0, 0, 0.1499662075746466, 0.1499609195182287, 0, 0, 0, 0, 0, 0, 0, 0, 0, 0, 0, 0, 0, 0, 0, 0.1499754346515977, 0, 0, 0, 0.1499648707824355, 0.1499648707824347, 0.1499676191873098, 0.5, 0.5, 0, 0.1499655430267158, 0.1499632917518458, 0.1499705573416795, 0.1499701919927414, 0.1499635054704659, 0.1499648709111245, 0.1499763919176075, 0.149968913403184, 0.1499612520732888, 0.149963291620092, 0, 0, 0, 0, 0, 0, 0, 0, 0, 0, 0, 0, 0, 0, 0, 0, 0.1499662075746463, 0, 0, 0, 0, 0, 0, 0, 0, 0, 0, 0, 0, 0, 0, 0.149968709421635, 0.149970557227784, 0.1499644576904868, 0.1499609195182287, 0.1499763919062927, 0.1499631664223104, 0, 0, 0, 0.1499572904239694, 0, 0, 0, 0, 0, 0, 0, 0, 0, 0, 0, 0, 0.149968913403184, 0, 0, 0, 0, 0, 0, 0, 0, 0, 0.1499599153174522, 0, 0, 0.9890535887142141, 0, 0, 0, 0, 0, 0.1499646284007047, 0.149968913403184, 0, 0, 0, 0, 0, 0, 0, 0, 0, 0, 0, 0, 0, 0, 0, 0, 0.9999999890338571, 0, 0, 0, 0, 0, 0, 0, 0, 0, 0, 0, 0.1499635053618976, 0, 0, 0.05034919604546839, 0, 0, 0.9999999890583574, 0, 0, 0, 0, 0.1499655429074256, 0.149970557227784, 0.149959915317478, 0, 0.5, 0.5, 0.5, 0.5, 0.5, 0.5, 0.5, 0.5, 0, 0, 0, 0, 0, 0, 0, 0, 0, 0, 0, 0, 0, 0, 0.4147766811180574, 0, 0, 0.999999999999878, 0, 0, 0, 0, 0, 0.1499599153174787, 0.1499635053618984, 0.1499631664223112, 0.1499754346515972, 0.1499615881536505, 0.149963291620092, 0.149964870782435, 0, 0.149963291620092, 0.1499632916200905, 0.1499599153174508, 0.1499662075746463, 0, 0.149973790782961, 0.1499746742171879, 0, 0.1499599153174515, 0, 0.149959915317478, 0.1499646284007043, 0, 0, 0, 0, 0, 0, 0, 0, 0, 0, 0.1499662075746463, 0, 0, 0, 0.1499599153174515, 0, 0, 0, 0, 0, 0, 0, 0, 0.1499698368466404, 0.1499667956336811, 0.9999999887416209, 0.1499630872746535, 0, 0, 0.1499646284007043, 0, 0, 0, 0.149968913403184, 0, 0.1499763919062927, 0, 0.1499687094216346, 0.14996554290743, 0.1499632916200897, 0.1499797023487247, 0.1499653330185449, 0.1499763919062927, 0.1499676191873095, 0.1499754346515977, 0.1499746742171879, 0.149961252073288, 0.1499763919176083, 0.9999999880704653, 0.9999999879739607, 0.1499659450355199, 0.1499659449760121, 0.1499572904239687, 0, 0.1499682576412203, 0.9999999890259141, 0.149973790782961, 0.1499609195182294, 0, 0.1499653330185449, 0, 0, 0, 0.03842766894152871, 0.1499572904239687, 0, 0.1499662075746463, 0.2671845091040957, 0, 0, 0, 0.149968913403184, 0, 0, 0, 0, 0.9999999890212911, 0, 0, 0, 0, 0, 0, 0, 0, 0, 0, 0, 0, 0, 0, 0, 0, 0, 0, 0.4770788849375122, 0, 0, 0, 0, 0, 0, 0, 0, 0, 0, 0, 0.1081197954089625, 0, 0, 0, 0.9999999889748696, 0, 0, 0, 0, 0, 0, 0, 0.1499601290552977, 0, 0, 0, 0, 0, 0, 0, 0, 0.9999999890425917, 0, 0, 0, 0, 0, 0, 0, 0, 0.149973790782961, 0.1499630872746527, 0, 0, 0.1499599153174515, 0, 0, 0, 0, 0, 0, 0, 0, 0.1499609195182294, 0, 0.9890458715450071, 0.14996825764122, 0, 0.1499648707824437, 0, 0, 0.1499648707824407, 0, 0, 0, 0.1499763919062927, 0.1499648707824407, 0, 0, 0, 0, 0.1499662075746463, 0, 0, 0, 0, 0.149961252073288, 0, 0, 0, 0, 0, 0, 0, 0.1499648812465054, 0, 0, 0, 0, 0, 0, 0, 0, 0, 0, 0, 0, 0, 0.149968913403184, 0, 0.1499630872746527, 0, 0, 0, 0, 0, 0, 0, 0, 0.1499682576412203, 0, 0, 0, 0, 0, 0.1499632916200913, 0, 0, 0.1499599153174787, 0.9890454143662823, 0, 0, 0, 0, 0, 0.1499609195182287, 0, 0, 0.1499685480570269, 0, 0, 0, 0, 0, 0, 0, 0, 0, 0, 0, 0.1499648707824256, 0, 0, 0, 0.9999996649250743, 0, 0, 0, 0.9999997824247742, 0, 0, 0.1499698368466401, 0.1499701918783286, 0.1499763919062927, 0, 0.1499635053618976, 0.4713708944708118, 0, 0.1499659449760113, 0.149973790782961, 0.1499599153174508, 0.1499599153174515, 0.1499701918783282, 0.1499659449760113, 0.1499630872746527, 0.149964870782435, 0.149963291620092, 0.1499599153174508, 0, 0.1499687094216252, 0, 0, 0.1499572904239687, 0, 0, 0, 0, 0, 0, 0, 0, 0, 0, 0, 0, 0, 0, 0, 0, 0, 0, 0, 0, 0, 0, 0, 0, 0.1499763919062942, 0.1499698368466404, 0, 0.1499599153174515, 0, 0.2671845091040957, 0.1499746742171876, 0.1499667956336811, 0.1499632916200905, 0.1499635053618984, 0, 0.1499682576412203, 0.1499701918783278, 0.1499659449760121, 0.1499664964871384, 0.149973790782961, 0.1499685480570265, 0.149968913403184, 0, 0, 0, 0, 0, 0, 0, 0, 0.1499687094216252, 0, 0, 0, 0.1499601290552931, 0, 0.1499687094216346, 0.1499635053618976, 0, 0, 0, 0.149973790782961, 0, 0.1499687094216252, 0, 0.1499601290552931, 0.1499746742171928, 0.1499685480570269, 0.149968913403184, 0.1499685480570269, 0, 0.149973790782961, 0.1499763919062927, 0, 0.1499685480570269, 0.1499632916200913, 0.1499687094216252, 0.1499659449760113, 0.1499698368466404, 0.1499687094216422, 0.149964870782435, 0.1499644891258208, 0.1499763919062927, 0.149973790782961, 0.1499763919062927, 0.1499763919062927, 0.1499646284007043, 0, 0.1499763919062927, 0, 0, 0, 0, 0.5] 
        ],
       "original name":"lupMes_SAMEA5411047"
      },
     "lycPic_SAMN09924608":{
       "Global MG94xREV":0.001498141003523208,
       "Nucleotide GTR":0.001497427032700954,
       "Posterior prob omega class by site":        [
[0, 0.8500119659630396, 0, 0, 0.8500102880049962, 0.8500178058688758, 0.8500202093315672, 0.8500186697689469, 0.5386962525469553, 0.850017128251175, 0, 1.143778642710748e-08, 0.850017805868878, 0.8500119659630404, 0, 0.8500128366665121, 0, 1.051485967437534e-08, 0.8500178005235585, 0.01051249278624037, 0.8500196401166031, 0.8500187098370888, 0.8500171282511758, 0.8500158601236589, 0.8500157567139259, 0.03470048127394167, 0.8500119659630404, 0.01060772184524228, 0, 0, 0.9386932154962154, 0.850013284386492, 0.9677266475303128, 0.8500198086692531, 0, 0, 0, 0, 1.047710875879359e-08, 0.8500186063290973, 0.8500178058688769, 0.850015941901166, 0, 0.850020317724959, 0, 0, 0, 0, 0, 0, 0, 0, 0, 0, 0, 0, 0.8500158601236578, 0.8500180152075421, 0, 0, 0, 0, 0, 0, 0, 0, 0, 0, 0, 0, 0, 0, 0, 0, 0, 0, 0, 0, 0, 0, 0, 0, 1.050644879752667e-08, 0.8500124511526769, 1.054000812033913e-08, 0.850013284386492, 0, 0, 0, 0, 0, 0, 0, 0.01052181161161153, 0, 0, 0, 0, 0, 0, 0, 0, 0, 0, 0, 0, 1.048260668252708e-08, 0.8500158601236583, 0, 0, 0, 0, 0.8500202093315665, 0, 0, 0, 0, 0, 0.8500198086692531, 0, 0, 0.8500184979346855, 0.8500168301661015, 0, 0, 0.8500158601236564, 0.01053716107384957, 0.8500186697689477, 0.8500157567139259, 0, 0, 0.8500151086795102, 0, 0, 0, 0.8500152886327568, 0, 0, 0.01048043469541505, 0, 0.8500171282511758, 0.8500102880049962, 0.8500172613258926, 0.8500160891040421, 0.850020317724959, 0.0001968662105755435, 0.8500157567139256, 0.8500184979346863, 0, 0, 0.8500158601236583, 0.9989276427182393, 0, 0, 0.8500152886327568, 0, 0.8500178058688758, 0.8500178058688758, 0, 0, 0.8500198086692531, 0, 0, 0, 0, 0, 0, 0, 0, 0, 0, 0.01048200263878925, 0, 0.8500171282511758, 0, 0, 0, 0, 0, 0.8500198086692531, 0, 0, 0, 0, 0, 0, 0, 0, 0, 0, 0, 0.8500158601236567, 0.8500174651589573, 0.8500186697689469, 0.8500128366665121, 0.8500186063290965, 0.8500171282511755, 0.8500202093315665, 0, 0, 0, 0, 0, 0, 0, 0, 0, 0.8500202093315665, 0, 0, 0, 0, 0, 0, 0, 0, 0, 0, 0, 0.8500171282511758, 0, 0, 0, 0, 0, 0, 0, 0, 0.01048888851462521, 0, 0, 0, 0, 0.8500178058688769, 0, 0, 0, 0, 0, 0, 1.052071679445075e-08, 0.8500158601236589, 0.8500186063290973, 0.8500133575031876, 0.850015941901166, 0.8500119659630404, 0.8500158601236589, 0.8500152886327568, 0.850015941901166, 0.8500178058688758, 0, 0.8500174651589558, 0.8500186063290973, 0.8500187098370888, 0.8500174651589573, 0.8500157567139252, 0.8500152886327568, 0, 0.8500178058688765, 0.8500133575031876, 0.8592236305420483, 0, 0, 0, 0.8500184979346863, 0.8500174651589558, 0.8500184979346863, 0.8500179287143749, 0, 0, 0, 0, 0, 0, 1.108874220012364e-08, 0.8500198086692531, 0, 0, 0, 0, 0.8500149234914234, 0.8644758343201113, 0, 0, 0, 0, 0, 0, 0, 0, 0, 0, 0, 7.182124375528684e-12, 0, 0, 0, 0, 0, 0, 0, 0, 0, 0, 0, 0, 0, 0, 0, 0, 0, 0, 0.8500158601236583, 0, 0, 0, 0.8500202093315665, 0, 0, 0.8500184979346863, 0, 0, 0.850014923491423, 0.850015941901166, 0, 0.5, 0.5, 0.5, 0.5, 0.5, 0.5, 0.5, 0.5, 0.5, 0.5, 0.8500186697689469, 0.8500180152075421, 0.8500184979346863, 0.850013284386492, 0.8500151086795107, 0.8500194697438478, 0.850020317724959, 0, 0, 0, 0, 0, 0, 0, 0, 0, 0, 0, 0, 0, 0, 0, 0.8500171282511755, 0.8500198086692531, 0, 0, 0, 0, 0, 0, 0, 0, 0, 0, 0, 0, 0, 0, 0, 0.8500124511526772, 0, 0, 0, 0.8500178058688765, 0.8500178058688769, 0.8500164127416556, 0.5, 0.5, 0, 0.8500000000000001, 0.8500000000000001, 0.8500000000000001, 0.8500000000000001, 0.8500000000000001, 0.8500000000000001, 0.8500074636853131, 0.8500157567139256, 0.8500196401166031, 0.8500186063290965, 0, 0, 0, 0, 0, 0, 0, 0, 0, 0, 0, 0, 0, 0, 0, 0, 0.8500171282511758, 0, 0, 0, 0, 0, 0, 0, 0, 0, 0, 0, 0, 0, 0, 0.8500158601236575, 0.850014923491423, 0.8500180152075421, 0.8500198086692531, 0.8500119659630396, 0.8500186697689477, 0, 0, 0, 0.8500216482420124, 0, 0, 0, 0, 0, 0, 0, 0, 0, 0, 0, 0, 0.8500157567139256, 0, 0, 0, 0, 0, 0, 0, 0, 0, 0.8500203177249583, 0, 0, 0.01047221392637963, 0, 0, 0, 0, 0, 0.8500179287143744, 0.8500157567139256, 0, 0, 0, 0, 0, 0, 0, 0, 0, 0, 0, 0, 0, 0, 0, 0, 1.048124957880894e-08, 0, 0, 0, 0, 0, 0, 0, 0, 0, 0, 0, 0.8500184979346863, 0, 0, 0.9184278868848779, 0, 0, 1.046865038597875e-08, 0, 0, 0, 0, 0.8500174651589573, 0.850014923491423, 0.850020317724956, 0, 0.5, 0.5, 0.5, 0.5, 0.5, 0.5, 0.5, 0.5, 0, 0, 0, 0, 0, 0, 0, 0, 0, 0, 0, 0, 0, 0, 0.5367506737868106, 0, 0, 1.048552799890352e-08, 0, 0, 0, 0, 0, 0.8500203177249552, 0.8500184979346855, 0.8500186697689469, 0.8500124511526772, 0.8500194697438478, 0.8500186063290965, 0.8500178058688769, 0, 0.8500186063290965, 0.8500186063290973, 0.850020317724959, 0.8500171282511758, 0, 0.850013284386492, 0.8500128366665124, 0, 0.850020317724959, 0, 0.8500203177249552, 0.8500179287143749, 0, 0, 0, 0, 0, 0, 0, 0, 0, 0, 0.8500171282511758, 0, 0, 0, 0.850020317724959, 0, 0, 0, 0, 0, 0, 0, 0, 0.8500152886327568, 0.8500168301661015, 1.062385707776339e-08, 0.8500187098370888, 0, 0, 0.8500179287143749, 0, 0, 0, 0.8500157567139256, 0, 0.8500119659630404, 0, 0.8500158601236575, 0.8500174651589558, 0.8500186063290973, 0.8500102880049962, 0.8500175715453256, 0.8500119659630396, 0.8500164127416556, 0.8500124511526769, 0.8500128366665124, 0.8500196401166031, 0.8500000000000001, 1.000000000000001e-08, 1e-08, 0.8500000001178095, 0.8500172613258918, 0.8500216482420132, 0, 0.8500160891040421, 1.048498196715861e-08, 0.850013284386492, 0.8500198086692531, 0, 0.8500175715453256, 0, 0, 0, 0.9330019053499092, 0.8500216482420132, 0, 0.8500171282511758, 0.7327710775300421, 0, 0, 0, 0.8500157567139256, 0, 0, 0, 0, 1.048730106286263e-08, 0, 0, 0, 0, 0, 0, 0, 0, 0, 0, 0, 0, 0, 0, 0, 0, 0, 0, 0.4992247971033713, 0, 0, 0, 0, 0, 0, 0, 0, 0, 0, 0, 0.8569384579521636, 0, 0, 0, 1.050917390761234e-08, 0, 0, 0, 0, 0, 0, 0, 0.8500202093315665, 0, 0, 0, 0, 0, 0, 0, 0, 1.047683209455263e-08, 0, 0, 0, 0, 0, 0, 0, 0, 0.850013284386492, 0.8500187098370888, 0, 0, 0.850020317724959, 0, 0, 0, 0, 0, 0, 0, 0, 0.8500198086692531, 0, 0.01047491035498503, 0.8500160891040421, 0, 0.8500178058688758, 0, 0, 0.8500178058688758, 0, 0, 0, 0.8500119659630404, 0.8500178058688758, 0, 0, 0, 0, 0.8500171282511758, 0, 0, 0, 0, 0.8500196401166031, 0, 0, 0, 0, 0, 0, 0, 0.8500178005235585, 0, 0, 0, 0, 0, 0, 0, 0, 0, 0, 0, 0, 0, 0.8500157567139256, 0, 0.8500187098370888, 0, 0, 0, 0, 0, 0, 0, 0, 0.8500160891040421, 0, 0, 0, 0, 0, 0.8500186063290965, 0, 0, 0.8500102098543582, 0.01047573306116692, 0, 0, 0, 0, 0, 0.8500198086692531, 0, 0, 0.850015941901166, 0, 0, 0, 0, 0, 0, 0, 0, 0, 0, 0, 0.850017805868878, 0, 0, 0, 0.01047189536881165, 0, 0, 0, 0.01047621731305835, 0, 0, 0.8500152886327572, 0.8500151086795102, 0.8500119659630404, 0, 0.8500184979346863, 0.5021681910676145, 0, 0.8500172613258926, 0.850013284386492, 0.850020317724959, 0.850020317724959, 0.8500151086795107, 0.8500172613258926, 0.8500187098370888, 0.8500178058688769, 0.8500186063290965, 0.850020317724959, 0, 0.8500158601236583, 0, 0, 0.8500216482420132, 0, 0, 0, 0, 0, 0, 0, 0, 0, 0, 0, 0, 0, 0, 0, 0, 0, 0, 0, 0, 0, 0, 0, 0, 0.8500119659630396, 0.8500152886327568, 0, 0.850020317724959, 0, 0.7327710775300421, 0.8500128366665127, 0.8500168301661015, 0.8500186063290973, 0.8500184979346855, 0, 0.8500160891040418, 0.850015108679511, 0.8500172613258918, 0.8500169818215779, 0.850013284386492, 0.8500159419011664, 0.8500157567139259, 0, 0, 0, 0, 0, 0, 0, 0, 0.8500158601236583, 0, 0, 0, 0.8500202093315665, 0, 0.8500158601236575, 0.8500184979346863, 0, 0, 0, 0.850013284386492, 0, 0.8500158601236583, 0, 0.8500202093315665, 0.8500128366665121, 0.850015941901166, 0.8500157567139256, 0.850015941901166, 0, 0.850013284386492, 0.8500119659630404, 0, 0.850015941901166, 0.8500186063290973, 0.8500158601236583, 0.8500172613258926, 0.8500152886327568, 0.8500158601236567, 0.8500178058688769, 0.8500179992553972, 0.8500119659630404, 0.850013284386492, 0.8500119659630404, 0.8500119659630404, 0.8500179287143749, 0, 0.8500119659630404, 0, 0, 0, 0, 0.5],
        [0, 0.1499880340369604, 0, 0, 0.1499897119950038, 0.1499821941311242, 0.1499797906684328, 0.1499813302310531, 0.4613037474530447, 0.149982871748825, 0, 0.9999999885622136, 0.149982194131122, 0.1499880340369596, 0, 0.1499871633334879, 0, 0.9999999894851404, 0.1499821994764415, 0.9894875072137597, 0.1499803598833969, 0.1499812901629112, 0.1499828717488242, 0.1499841398763411, 0.1499842432860741, 0.9652995187260583, 0.1499880340369596, 0.9893922781547577, 0, 0, 0.06130678450378457, 0.149986715613508, 0.03227335246968721, 0.1499801913307469, 0, 0, 0, 0, 0.9999999895228913, 0.1499813936709027, 0.1499821941311231, 0.149984058098834, 0, 0.149979682275041, 0, 0, 0, 0, 0, 0, 0, 0, 0, 0, 0, 0, 0.1499841398763422, 0.1499819847924579, 0, 0, 0, 0, 0, 0, 0, 0, 0, 0, 0, 0, 0, 0, 0, 0, 0, 0, 0, 0, 0, 0, 0, 0, 0.9999999894935512, 0.1499875488473231, 0.9999999894599919, 0.149986715613508, 0, 0, 0, 0, 0, 0, 0, 0.9894781883883885, 0, 0, 0, 0, 0, 0, 0, 0, 0, 0, 0, 0, 0.9999999895173933, 0.1499841398763417, 0, 0, 0, 0, 0.1499797906684335, 0, 0, 0, 0, 0, 0.1499801913307469, 0, 0, 0.1499815020653145, 0.1499831698338985, 0, 0, 0.1499841398763436, 0.9894628389261504, 0.1499813302310523, 0.1499842432860741, 0, 0, 0.1499848913204898, 0, 0, 0, 0.1499847113672432, 0, 0, 0.989519565304585, 0, 0.1499828717488242, 0.1499897119950038, 0.1499827386741074, 0.1499839108959579, 0.149979682275041, 0.9998031337894244, 0.1499842432860744, 0.1499815020653137, 0, 0, 0.1499841398763417, 0.001072357281760694, 0, 0, 0.1499847113672432, 0, 0.1499821941311242, 0.1499821941311242, 0, 0, 0.1499801913307469, 0, 0, 0, 0, 0, 0, 0, 0, 0, 0, 0.9895179973612107, 0, 0.1499828717488242, 0, 0, 0, 0, 0, 0.1499801913307469, 0, 0, 0, 0, 0, 0, 0, 0, 0, 0, 0, 0.1499841398763433, 0.1499825348410427, 0.1499813302310531, 0.1499871633334879, 0.1499813936709035, 0.1499828717488245, 0.1499797906684335, 0, 0, 0, 0, 0, 0, 0, 0, 0, 0.1499797906684335, 0, 0, 0, 0, 0, 0, 0, 0, 0, 0, 0, 0.1499828717488242, 0, 0, 0, 0, 0, 0, 0, 0, 0.9895111114853747, 0, 0, 0, 0, 0.1499821941311231, 0, 0, 0, 0, 0, 0, 0.9999999894792833, 0.1499841398763411, 0.1499813936709027, 0.1499866424968124, 0.149984058098834, 0.1499880340369596, 0.1499841398763411, 0.1499847113672432, 0.149984058098834, 0.1499821941311242, 0, 0.1499825348410442, 0.1499813936709027, 0.1499812901629112, 0.1499825348410427, 0.1499842432860748, 0.1499847113672432, 0, 0.1499821941311235, 0.1499866424968124, 0.1407763694579517, 0, 0, 0, 0.1499815020653137, 0.1499825348410442, 0.1499815020653137, 0.1499820712856251, 0, 0, 0, 0, 0, 0, 0.9999999889112579, 0.1499801913307469, 0, 0, 0, 0, 0.1499850765085766, 0.1355241656798887, 0, 0, 0, 0, 0, 0, 0, 0, 0, 0, 0, 0.9999999999928179, 0, 0, 0, 0, 0, 0, 0, 0, 0, 0, 0, 0, 0, 0, 0, 0, 0, 0, 0.1499841398763417, 0, 0, 0, 0.1499797906684335, 0, 0, 0.1499815020653137, 0, 0, 0.149985076508577, 0.149984058098834, 0, 0.5, 0.5, 0.5, 0.5, 0.5, 0.5, 0.5, 0.5, 0.5, 0.5, 0.1499813302310531, 0.1499819847924579, 0.1499815020653137, 0.149986715613508, 0.1499848913204893, 0.1499805302561522, 0.149979682275041, 0, 0, 0, 0, 0, 0, 0, 0, 0, 0, 0, 0, 0, 0, 0, 0.1499828717488245, 0.1499801913307469, 0, 0, 0, 0, 0, 0, 0, 0, 0, 0, 0, 0, 0, 0, 0, 0.1499875488473228, 0, 0, 0, 0.1499821941311235, 0.1499821941311231, 0.1499835872583444, 0.5, 0.5, 0, 0.1499999999999999, 0.1499999999999999, 0.1499999999999999, 0.1499999999999999, 0.1499999999999999, 0.1499999999999999, 0.1499925363146869, 0.1499842432860744, 0.1499803598833969, 0.1499813936709035, 0, 0, 0, 0, 0, 0, 0, 0, 0, 0, 0, 0, 0, 0, 0, 0, 0.1499828717488242, 0, 0, 0, 0, 0, 0, 0, 0, 0, 0, 0, 0, 0, 0, 0.1499841398763425, 0.149985076508577, 0.1499819847924579, 0.1499801913307469, 0.1499880340369604, 0.1499813302310523, 0, 0, 0, 0.1499783517579876, 0, 0, 0, 0, 0, 0, 0, 0, 0, 0, 0, 0, 0.1499842432860744, 0, 0, 0, 0, 0, 0, 0, 0, 0, 0.1499796822750417, 0, 0, 0.9895277860736204, 0, 0, 0, 0, 0, 0.1499820712856256, 0.1499842432860744, 0, 0, 0, 0, 0, 0, 0, 0, 0, 0, 0, 0, 0, 0, 0, 0, 0.9999999895187505, 0, 0, 0, 0, 0, 0, 0, 0, 0, 0, 0, 0.1499815020653137, 0, 0, 0.08157211311512214, 0, 0, 0.9999999895313496, 0, 0, 0, 0, 0.1499825348410427, 0.149985076508577, 0.149979682275044, 0, 0.5, 0.5, 0.5, 0.5, 0.5, 0.5, 0.5, 0.5, 0, 0, 0, 0, 0, 0, 0, 0, 0, 0, 0, 0, 0, 0, 0.4632493262131894, 0, 0, 0.999999989514472, 0, 0, 0, 0, 0, 0.1499796822750448, 0.1499815020653145, 0.1499813302310531, 0.1499875488473228, 0.1499805302561522, 0.1499813936709035, 0.1499821941311231, 0, 0.1499813936709035, 0.1499813936709027, 0.149979682275041, 0.1499828717488242, 0, 0.149986715613508, 0.1499871633334876, 0, 0.149979682275041, 0, 0.1499796822750448, 0.1499820712856251, 0, 0, 0, 0, 0, 0, 0, 0, 0, 0, 0.1499828717488242, 0, 0, 0, 0.149979682275041, 0, 0, 0, 0, 0, 0, 0, 0, 0.1499847113672432, 0.1499831698338985, 0.9999999893761429, 0.1499812901629112, 0, 0, 0.1499820712856251, 0, 0, 0, 0.1499842432860744, 0, 0.1499880340369596, 0, 0.1499841398763425, 0.1499825348410442, 0.1499813936709027, 0.1499897119950038, 0.1499824284546744, 0.1499880340369604, 0.1499835872583444, 0.1499875488473231, 0.1499871633334876, 0.1499803598833969, 0.1499999999999999, 0.9999999899999999, 0.9999999899999999, 0.1499999998821905, 0.1499827386741082, 0.1499783517579868, 0, 0.1499839108959579, 0.999999989515018, 0.149986715613508, 0.1499801913307469, 0, 0.1499824284546744, 0, 0, 0, 0.06699809465009077, 0.1499783517579868, 0, 0.1499828717488242, 0.2672289224699579, 0, 0, 0, 0.1499842432860744, 0, 0, 0, 0, 0.999999989512699, 0, 0, 0, 0, 0, 0, 0, 0, 0, 0, 0, 0, 0, 0, 0, 0, 0, 0, 0.5007752028966287, 0, 0, 0, 0, 0, 0, 0, 0, 0, 0, 0, 0.1430615420478364, 0, 0, 0, 0.9999999894908261, 0, 0, 0, 0, 0, 0, 0, 0.1499797906684335, 0, 0, 0, 0, 0, 0, 0, 0, 0.9999999895231679, 0, 0, 0, 0, 0, 0, 0, 0, 0.149986715613508, 0.1499812901629112, 0, 0, 0.149979682275041, 0, 0, 0, 0, 0, 0, 0, 0, 0.1499801913307469, 0, 0.989525089645015, 0.1499839108959579, 0, 0.1499821941311242, 0, 0, 0.1499821941311242, 0, 0, 0, 0.1499880340369596, 0.1499821941311242, 0, 0, 0, 0, 0.1499828717488242, 0, 0, 0, 0, 0.1499803598833969, 0, 0, 0, 0, 0, 0, 0, 0.1499821994764415, 0, 0, 0, 0, 0, 0, 0, 0, 0, 0, 0, 0, 0, 0.1499842432860744, 0, 0.1499812901629112, 0, 0, 0, 0, 0, 0, 0, 0, 0.1499839108959579, 0, 0, 0, 0, 0, 0.1499813936709035, 0, 0, 0.1499897901456418, 0.9895242669388331, 0, 0, 0, 0, 0, 0.1499801913307469, 0, 0, 0.149984058098834, 0, 0, 0, 0, 0, 0, 0, 0, 0, 0, 0, 0.149982194131122, 0, 0, 0, 0.9895281046311883, 0, 0, 0, 0.9895237826869416, 0, 0, 0.1499847113672428, 0.1499848913204898, 0.1499880340369596, 0, 0.1499815020653137, 0.4978318089323855, 0, 0.1499827386741074, 0.149986715613508, 0.149979682275041, 0.149979682275041, 0.1499848913204893, 0.1499827386741074, 0.1499812901629112, 0.1499821941311231, 0.1499813936709035, 0.149979682275041, 0, 0.1499841398763417, 0, 0, 0.1499783517579868, 0, 0, 0, 0, 0, 0, 0, 0, 0, 0, 0, 0, 0, 0, 0, 0, 0, 0, 0, 0, 0, 0, 0, 0, 0.1499880340369604, 0.1499847113672432, 0, 0.149979682275041, 0, 0.2672289224699579, 0.1499871633334873, 0.1499831698338985, 0.1499813936709027, 0.1499815020653145, 0, 0.1499839108959582, 0.149984891320489, 0.1499827386741082, 0.1499830181784221, 0.149986715613508, 0.1499840580988336, 0.1499842432860741, 0, 0, 0, 0, 0, 0, 0, 0, 0.1499841398763417, 0, 0, 0, 0.1499797906684335, 0, 0.1499841398763425, 0.1499815020653137, 0, 0, 0, 0.149986715613508, 0, 0.1499841398763417, 0, 0.1499797906684335, 0.1499871633334879, 0.149984058098834, 0.1499842432860744, 0.149984058098834, 0, 0.149986715613508, 0.1499880340369596, 0, 0.149984058098834, 0.1499813936709027, 0.1499841398763417, 0.1499827386741074, 0.1499847113672432, 0.1499841398763433, 0.1499821941311231, 0.1499820007446028, 0.1499880340369596, 0.149986715613508, 0.1499880340369596, 0.1499880340369596, 0.1499820712856251, 0, 0.1499880340369596, 0, 0, 0, 0, 0.5] 
        ],
       "original name":"lycPic_SAMN09924608"
      },
     "speVen_SAMN27257238":{
       "Global MG94xREV":0.002956998409608271,
       "Nucleotide GTR":0.002956787694086861,
       "Posterior prob omega class by site":        [
[0, 0.850023617087494, 0, 0, 0.8500203053839595, 0.8500351425999612, 0.8500398861334085, 0.8500368476093407, 0.5751627686380683, 0.8500338052985696, 0, 1.301366611579993e-08, 0.850035142599977, 0.8500236170874962, 0, 0.8500253354308502, 0, 1.103610036671165e-08, 0.8500351321319735, 0.01103023961344782, 0.8500387626875913, 0.8500369267872255, 0.8500338052985696, 0.8500313024985513, 0.8500310984393137, 0.04698191818139867, 0.8500236170874962, 0.01122674660119239, 0, 0, 0.9510256822904213, 0.8500262192017229, 0.9852856508693608, 0.8500390953693499, 0, 0, 0, 0, 1.09583240872841e-08, 0.8500367223638391, 0.8500351425999673, 0.8500314639246409, 0, 0.8500400999525866, 0, 0, 0, 0, 0, 0, 0, 0, 0, 0, 0, 0, 0.8500313024985411, 0.8500355558493492, 0, 0, 0, 0, 0, 0, 0, 0, 0, 0, 0, 0, 0, 0, 0, 0, 0, 0, 0, 0, 0, 0, 0, 0, 1.102037795811518e-08, 0.8500245747068728, 1.108653460519329e-08, 0.8500262192017229, 0, 0, 0, 0, 0, 0, 0, 0.01105118632927632, 0, 0, 0, 0, 0, 0, 0, 0, 0, 0, 0, 0, 1.097038605890087e-08, 0.8500313024985505, 0, 0, 0, 0, 0.8500398861334085, 0, 0, 0, 0, 0, 0.8500390953693506, 0, 0, 0.8500365085406918, 0.8500332170155406, 0, 0, 0.8500313024985335, 1.287765950575903e-06, 0.8500368476093415, 0.8500310984393137, 0, 0, 0.8500298194771617, 0, 0, 0, 0.8500301746440995, 0, 0, 0.01096613076323164, 0, 0.8500338052985701, 0.8500203053839595, 0.8500340679972843, 0.8500317544510795, 0.8500400999525872, 0.818150170540374, 0.8500310984393137, 0.8500365085406918, 0, 0, 0.8500313024985505, 0.99902555124854, 0, 0, 0.8500301746440995, 0, 0.8500351425999612, 0.8500351425999612, 0, 0, 0.8500390953693506, 0, 0, 0, 0, 0, 0, 0, 0, 0, 0, 0.01096886954829207, 0, 0.8500338052985701, 0, 0, 0, 0, 0, 0.8500390953693506, 0, 0, 0, 0, 0, 0, 0, 0, 0, 0, 0, 0.850031302498534, 0.8500344702189808, 0.8500368476093407, 0.8500253354308506, 0.8500367223638383, 0.8500338052985696, 0.8500398861334085, 0, 0, 0, 0, 0, 0, 0, 0, 0, 0.8500398861334085, 0, 0, 0, 0, 0, 0, 0, 0, 0, 0, 0, 0.8500338052985701, 0, 0, 0, 0, 0, 0, 0, 0, 0.01098313266743542, 0, 0, 0, 0, 0.8500351425999673, 0, 0, 0, 0, 0, 0, 1.104619500690879e-08, 0.8500313024985513, 0.8500367223638376, 0.8500263633358937, 0.8500314639246406, 0.8500236170874954, 0.8500313024985513, 0.8500301746440995, 0.8500314639246406, 0.8500351425999589, 0, 0.8500344702189755, 0.8500367223638376, 0.8500369267872249, 0.8500344702189808, 0.8500310984393133, 0.8500301746440995, 0, 0.8500351425999612, 0.8500263633358937, 0.9149838922541758, 0, 0, 0, 0.8500365085406993, 0.8500344702189747, 0.8500365085406918, 0.8500353850740476, 0, 0, 0, 0, 0, 0, 1.222891524309976e-08, 0.8500390953693506, 0, 0, 0, 0, 0.8500294539885337, 0.8964455098141835, 0, 0, 0, 0, 0, 0, 0, 0, 0, 0, 0, 1.208250856713341e-08, 0, 0, 0, 0, 0, 0, 0, 0, 0, 0, 0, 0, 0, 0, 0, 0, 0, 0, 0.8500313024985505, 0, 0, 0, 0.850039886133404, 0, 0, 0.8500365085406918, 0, 0, 0.8500294539885334, 0.8500314639246406, 0, 0.5, 0.5, 0.5, 0.5, 0.5, 0.5, 0.5, 0.5, 0.5, 0.5, 0.8500368476093407, 0.85003555584935, 0.8500365085406918, 0.8500262192017229, 0.8500298194771621, 0.8500384264792378, 0.8500400999525866, 0, 0, 0, 0, 0, 0, 0, 0, 0, 0, 0, 0, 0, 0, 0, 0.8500338052985696, 0.8500390953693514, 0, 0, 0, 0, 0, 0, 0, 0, 0, 0, 0, 0, 0, 0, 0, 0.8500245747068728, 0, 0, 0, 0.8500351425999668, 0.8500351425999668, 0.8500323931481688, 0.5, 0.5, 0, 0.8500344702189582, 0.8500367223638202, 0.8500294539885156, 0.850029819477144, 0.8500365085406781, 0.8500351425999582, 0.8500236170874946, 0.8500310984393137, 0.8500387626875913, 0.8500367223638376, 0, 0, 0, 0, 0, 0, 0, 0, 0, 0, 0, 0, 0, 0, 0, 0, 0.8500338052985696, 0, 0, 0, 0, 0, 0, 0, 0, 0, 0, 0, 0, 0, 0, 0.8500313024985411, 0.8500294539885337, 0.85003555584935, 0.8500390953693506, 0.8500236170874954, 0.8500368476093415, 0, 0, 0, 0.8500427258459508, 0, 0, 0, 0, 0, 0, 0, 0, 0, 0, 0, 0, 0.8500310984393133, 0, 0, 0, 0, 0, 0, 0, 0, 0, 0.8500400999525866, 0, 0, 0.01094677678163137, 0, 0, 0, 0, 0, 0.8500353850740476, 0.8500310984393137, 0, 0, 0, 0, 0, 0, 0, 0, 0, 0, 0, 0, 0, 0, 0, 0, 1.096651427628367e-08, 0, 0, 0, 0, 0, 0, 0, 0, 0, 0, 0, 0.8500365085406918, 0, 0, 0.9496688250016632, 0, 0, 1.094200481942667e-08, 0, 0, 0, 0, 0.85003447021898, 0.8500294539885337, 0.8500400999525601, 0, 0.5, 0.5, 0.5, 0.5, 0.5, 0.5, 0.5, 0.5, 0, 0, 0, 0, 0, 0, 0, 0, 0, 0, 0, 0, 0, 0, 0.5958356279283792, 0, 0, 1.097522670476231e-08, 0, 0, 0, 0, 0, 0.8500400999525594, 0.850036508540691, 0.8500368476093407, 0.8500245747068728, 0.8500384264792378, 0.8500367223638376, 0.8500351425999668, 0, 0.8500367223638376, 0.8500367223638391, 0.8500400999525872, 0.8500338052985701, 0, 0.8500262192017229, 0.8500253354308559, 0, 0.8500400999525866, 0, 0.8500400999525594, 0.8500353850740476, 0, 0, 0, 0, 0, 0, 0, 0, 0, 0, 0.8500338052985701, 0, 0, 0, 0.8500400999525866, 0, 0, 0, 0, 0, 0, 0, 0, 0.8500301746440995, 0.8500332170155406, 1.125876702397615e-08, 0.8500369267872249, 0, 0, 0.8500353850740476, 0, 0, 0, 0.8500310984393133, 0, 0.8500236170874954, 0, 0.8500313024985411, 0.8500344702189747, 0.8500367223638399, 0.8500203053839595, 0.8500346801878174, 0.8500236170874954, 0.8500323931481688, 0.8500245747068728, 0.8500253354308559, 0.850038762687592, 0.8500236170874954, 1.196185005430844e-08, 1.203411138928098e-08, 0.8500340679972836, 0.8500340679972829, 0.8500427258459514, 0, 0.8500317544510795, 1.09744632497166e-08, 0.8500262192017229, 0.8500390953693506, 0, 0.8500346801878174, 0, 0, 0, 0.9615890153180173, 0.8500427258459514, 0, 0.8500338052985701, 0.7328155252047508, 0, 0, 0, 0.8500310984393137, 0, 0, 0, 0, 1.097905646323733e-08, 0, 0, 0, 0, 0, 0, 0, 0, 0, 0, 0, 0, 0, 0, 0, 0, 0, 0, 0.5224150106686843, 0, 0, 0, 0, 0, 0, 0, 0, 0, 0, 0, 0.8917827154235644, 0, 0, 0, 1.102452809367115e-08, 0, 0, 0, 0, 0, 0, 0, 0.850039886133404, 0, 0, 0, 0, 0, 0, 0, 0, 4.516164982901403e-13, 0, 0, 0, 0, 0, 0, 0, 0, 0.8500262192017229, 0.8500369267872255, 0, 0, 0.8500400999525866, 0, 0, 0, 0, 0, 0, 0, 0, 0.8500390953693506, 0, 0.01095450144792342, 0.8500317544510798, 0, 0.8500351425999589, 0, 0, 0.8500351425999612, 0, 0, 0, 0.8500236170874954, 0.8500351425999612, 0, 0, 0, 0, 0.8500338052985701, 0, 0, 0, 0, 0.8500387626875913, 0, 0, 0, 0, 0, 0, 0, 0.8500351321319735, 0, 0, 0, 0, 0, 0, 0, 0, 0, 0, 0, 0, 0, 0.8500310984393137, 0, 0.8500369267872255, 0, 0, 0, 0, 0, 0, 0, 0, 0.8500317544510795, 0, 0, 0, 0, 0, 0.8500367223638383, 0, 0, 0.8500400999525601, 0.01095494498775303, 0, 0, 0, 0, 0, 0.8500390953693506, 0, 0, 0.8500314639246409, 0, 0, 0, 0, 0, 0, 0, 0, 0, 0, 0, 0.850035142599977, 0, 0, 0, 0.01094677734214862, 0, 0, 0, 0.01095669479790629, 0, 0, 0.8500301746440998, 0.8500298194771617, 0.8500236170874954, 0, 0.8500365085406918, 0.5286484120890419, 0, 0.8500340679972843, 0.8500262192017229, 0.8500400999525872, 0.8500400999525872, 0.8500298194771621, 0.8500340679972836, 0.8500369267872249, 0.8500351425999673, 0.8500367223638376, 0.8500400999525872, 0, 0.8500313024985505, 0, 0, 0.8500427258459514, 0, 0, 0, 0, 0, 0, 0, 0, 0, 0, 0, 0, 0, 0, 0, 0, 0, 0, 0, 0, 0, 0, 0, 0, 0.850023617087494, 0.8500301746440995, 0, 0.8500400999525866, 0, 0.7328155252047515, 0.8500253354308562, 0.8500332170155406, 0.8500367223638391, 0.850036508540691, 0, 0.8500317544510798, 0.8500298194771621, 0.8500340679972836, 0.8500335162760005, 0.8500262192017229, 0.8500314639246409, 0.8500310984393133, 0, 0, 0, 0, 0, 0, 0, 0, 0.8500313024985505, 0, 0, 0, 0.8500398861334085, 0, 0.8500313024985411, 0.8500365085406918, 0, 0, 0, 0.8500262192017229, 0, 0.8500313024985505, 0, 0.8500398861334085, 0.8500253354308506, 0.8500314639246409, 0.8500310984393137, 0.8500314639246409, 0, 0.8500262192017229, 0.8500236170874954, 0, 0.8500314639246409, 0.8500367223638383, 0.8500313024985505, 0.8500340679972843, 0.8500301746440995, 0.850031302498534, 0.8500351425999673, 0.8500355244020685, 0.8500236170874954, 0.8500262192017229, 0.8500236170874954, 0.8500236170874954, 0.8500353850740476, 0, 0.8500236170874954, 0, 0, 0, 0, 0.5],
        [0, 0.149976382912506, 0, 0, 0.1499796946160405, 0.1499648574000388, 0.1499601138665915, 0.1499631523906593, 0.4248372313619317, 0.1499661947014304, 0, 0.9999999869863339, 0.149964857400023, 0.1499763829125038, 0, 0.1499746645691498, 0, 0.9999999889638996, 0.1499648678680265, 0.9889697603865522, 0.1499612373124087, 0.1499630732127745, 0.1499661947014304, 0.1499686975014487, 0.1499689015606863, 0.9530180818186014, 0.1499763829125038, 0.9887732533988076, 0, 0, 0.04897431770957872, 0.1499737807982771, 0.01471434913063918, 0.1499609046306501, 0, 0, 0, 0, 0.9999999890416759, 0.1499632776361609, 0.1499648574000327, 0.1499685360753591, 0, 0.1499599000474134, 0, 0, 0, 0, 0, 0, 0, 0, 0, 0, 0, 0, 0.1499686975014589, 0.1499644441506508, 0, 0, 0, 0, 0, 0, 0, 0, 0, 0, 0, 0, 0, 0, 0, 0, 0, 0, 0, 0, 0, 0, 0, 0, 0.9999999889796221, 0.1499754252931272, 0.9999999889134654, 0.1499737807982771, 0, 0, 0, 0, 0, 0, 0, 0.9889488136707237, 0, 0, 0, 0, 0, 0, 0, 0, 0, 0, 0, 0, 0.999999989029614, 0.1499686975014495, 0, 0, 0, 0, 0.1499601138665915, 0, 0, 0, 0, 0, 0.1499609046306494, 0, 0, 0.1499634914593082, 0.1499667829844594, 0, 0, 0.1499686975014665, 0.9999987122340495, 0.1499631523906585, 0.1499689015606863, 0, 0, 0.1499701805228383, 0, 0, 0, 0.1499698253559005, 0, 0, 0.9890338692367684, 0, 0.1499661947014299, 0.1499796946160405, 0.1499659320027157, 0.1499682455489205, 0.1499599000474128, 0.181849829459626, 0.1499689015606863, 0.1499634914593082, 0, 0, 0.1499686975014495, 0.000974448751460022, 0, 0, 0.1499698253559005, 0, 0.1499648574000388, 0.1499648574000388, 0, 0, 0.1499609046306494, 0, 0, 0, 0, 0, 0, 0, 0, 0, 0, 0.9890311304517079, 0, 0.1499661947014299, 0, 0, 0, 0, 0, 0.1499609046306494, 0, 0, 0, 0, 0, 0, 0, 0, 0, 0, 0, 0.149968697501466, 0.1499655297810192, 0.1499631523906593, 0.1499746645691494, 0.1499632776361617, 0.1499661947014304, 0.1499601138665915, 0, 0, 0, 0, 0, 0, 0, 0, 0, 0.1499601138665915, 0, 0, 0, 0, 0, 0, 0, 0, 0, 0, 0, 0.1499661947014299, 0, 0, 0, 0, 0, 0, 0, 0, 0.9890168673325646, 0, 0, 0, 0, 0.1499648574000327, 0, 0, 0, 0, 0, 0, 0.999999988953805, 0.1499686975014487, 0.1499632776361624, 0.1499736366641063, 0.1499685360753594, 0.1499763829125046, 0.1499686975014487, 0.1499698253559005, 0.1499685360753594, 0.1499648574000411, 0, 0.1499655297810245, 0.1499632776361624, 0.1499630732127751, 0.1499655297810192, 0.1499689015606867, 0.1499698253559005, 0, 0.1499648574000388, 0.1499736366641063, 0.08501610774582424, 0, 0, 0, 0.1499634914593007, 0.1499655297810253, 0.1499634914593082, 0.1499646149259524, 0, 0, 0, 0, 0, 0, 0.9999999877710848, 0.1499609046306494, 0, 0, 0, 0, 0.1499705460114663, 0.1035544901858165, 0, 0, 0, 0, 0, 0, 0, 0, 0, 0, 0, 0.9999999879174915, 0, 0, 0, 0, 0, 0, 0, 0, 0, 0, 0, 0, 0, 0, 0, 0, 0, 0, 0.1499686975014495, 0, 0, 0, 0.149960113866596, 0, 0, 0.1499634914593082, 0, 0, 0.1499705460114666, 0.1499685360753594, 0, 0.5, 0.5, 0.5, 0.5, 0.5, 0.5, 0.5, 0.5, 0.5, 0.5, 0.1499631523906593, 0.14996444415065, 0.1499634914593082, 0.1499737807982771, 0.1499701805228379, 0.1499615735207622, 0.1499599000474134, 0, 0, 0, 0, 0, 0, 0, 0, 0, 0, 0, 0, 0, 0, 0, 0.1499661947014304, 0.1499609046306486, 0, 0, 0, 0, 0, 0, 0, 0, 0, 0, 0, 0, 0, 0, 0, 0.1499754252931272, 0, 0, 0, 0.1499648574000332, 0.1499648574000332, 0.1499676068518312, 0.5, 0.5, 0, 0.1499655297810418, 0.1499632776361798, 0.1499705460114844, 0.149970180522856, 0.1499634914593219, 0.1499648574000418, 0.1499763829125054, 0.1499689015606863, 0.1499612373124087, 0.1499632776361624, 0, 0, 0, 0, 0, 0, 0, 0, 0, 0, 0, 0, 0, 0, 0, 0, 0.1499661947014304, 0, 0, 0, 0, 0, 0, 0, 0, 0, 0, 0, 0, 0, 0, 0.1499686975014589, 0.1499705460114663, 0.14996444415065, 0.1499609046306494, 0.1499763829125046, 0.1499631523906585, 0, 0, 0, 0.1499572741540492, 0, 0, 0, 0, 0, 0, 0, 0, 0, 0, 0, 0, 0.1499689015606867, 0, 0, 0, 0, 0, 0, 0, 0, 0, 0.1499599000474134, 0, 0, 0.9890532232183686, 0, 0, 0, 0, 0, 0.1499646149259524, 0.1499689015606863, 0, 0, 0, 0, 0, 0, 0, 0, 0, 0, 0, 0, 0, 0, 0, 0, 0.9999999890334857, 0, 0, 0, 0, 0, 0, 0, 0, 0, 0, 0, 0.1499634914593082, 0, 0, 0.05033117499833684, 0, 0, 0.9999999890579951, 0, 0, 0, 0, 0.14996552978102, 0.1499705460114663, 0.1499599000474399, 0, 0.5, 0.5, 0.5, 0.5, 0.5, 0.5, 0.5, 0.5, 0, 0, 0, 0, 0, 0, 0, 0, 0, 0, 0, 0, 0, 0, 0.4041643720716208, 0, 0, 0.9999999890247733, 0, 0, 0, 0, 0, 0.1499599000474406, 0.149963491459309, 0.1499631523906593, 0.1499754252931272, 0.1499615735207622, 0.1499632776361624, 0.1499648574000332, 0, 0.1499632776361624, 0.1499632776361609, 0.1499599000474128, 0.1499661947014299, 0, 0.1499737807982771, 0.1499746645691441, 0, 0.1499599000474134, 0, 0.1499599000474406, 0.1499646149259524, 0, 0, 0, 0, 0, 0, 0, 0, 0, 0, 0.1499661947014299, 0, 0, 0, 0.1499599000474134, 0, 0, 0, 0, 0, 0, 0, 0, 0.1499698253559005, 0.1499667829844594, 0.999999988741233, 0.1499630732127751, 0, 0, 0.1499646149259524, 0, 0, 0, 0.1499689015606867, 0, 0.1499763829125046, 0, 0.1499686975014589, 0.1499655297810253, 0.1499632776361601, 0.1499796946160405, 0.1499653198121826, 0.1499763829125046, 0.1499676068518312, 0.1499754252931272, 0.1499746645691441, 0.149961237312408, 0.1499763829125046, 0.9999999880381499, 0.9999999879658886, 0.1499659320027164, 0.1499659320027171, 0.1499572741540486, 0, 0.1499682455489205, 0.9999999890255368, 0.1499737807982771, 0.1499609046306494, 0, 0.1499653198121826, 0, 0, 0, 0.03841098468198267, 0.1499572741540486, 0, 0.1499661947014299, 0.2671844747952492, 0, 0, 0, 0.1499689015606863, 0, 0, 0, 0, 0.9999999890209436, 0, 0, 0, 0, 0, 0, 0, 0, 0, 0, 0, 0, 0, 0, 0, 0, 0, 0, 0.4775849893313157, 0, 0, 0, 0, 0, 0, 0, 0, 0, 0, 0, 0.1082172845764356, 0, 0, 0, 0.9999999889754719, 0, 0, 0, 0, 0, 0, 0, 0.149960113866596, 0, 0, 0, 0, 0, 0, 0, 0, 0.9999999999995484, 0, 0, 0, 0, 0, 0, 0, 0, 0.1499737807982771, 0.1499630732127745, 0, 0, 0.1499599000474134, 0, 0, 0, 0, 0, 0, 0, 0, 0.1499609046306494, 0, 0.9890454985520766, 0.1499682455489202, 0, 0.1499648574000411, 0, 0, 0.1499648574000388, 0, 0, 0, 0.1499763829125046, 0.1499648574000388, 0, 0, 0, 0, 0.1499661947014299, 0, 0, 0, 0, 0.1499612373124087, 0, 0, 0, 0, 0, 0, 0, 0.1499648678680265, 0, 0, 0, 0, 0, 0, 0, 0, 0, 0, 0, 0, 0, 0.1499689015606863, 0, 0.1499630732127745, 0, 0, 0, 0, 0, 0, 0, 0, 0.1499682455489205, 0, 0, 0, 0, 0, 0.1499632776361617, 0, 0, 0.1499599000474399, 0.9890450550122469, 0, 0, 0, 0, 0, 0.1499609046306494, 0, 0, 0.1499685360753591, 0, 0, 0, 0, 0, 0, 0, 0, 0, 0, 0, 0.149964857400023, 0, 0, 0, 0.9890532226578513, 0, 0, 0, 0.9890433052020937, 0, 0, 0.1499698253559002, 0.1499701805228383, 0.1499763829125046, 0, 0.1499634914593082, 0.4713515879109581, 0, 0.1499659320027157, 0.1499737807982771, 0.1499599000474128, 0.1499599000474128, 0.1499701805228379, 0.1499659320027164, 0.1499630732127751, 0.1499648574000327, 0.1499632776361624, 0.1499599000474128, 0, 0.1499686975014495, 0, 0, 0.1499572741540486, 0, 0, 0, 0, 0, 0, 0, 0, 0, 0, 0, 0, 0, 0, 0, 0, 0, 0, 0, 0, 0, 0, 0, 0, 0.149976382912506, 0.1499698253559005, 0, 0.1499599000474134, 0, 0.2671844747952485, 0.1499746645691438, 0.1499667829844594, 0.1499632776361609, 0.149963491459309, 0, 0.1499682455489202, 0.1499701805228379, 0.1499659320027164, 0.1499664837239995, 0.1499737807982771, 0.1499685360753591, 0.1499689015606867, 0, 0, 0, 0, 0, 0, 0, 0, 0.1499686975014495, 0, 0, 0, 0.1499601138665915, 0, 0.1499686975014589, 0.1499634914593082, 0, 0, 0, 0.1499737807982771, 0, 0.1499686975014495, 0, 0.1499601138665915, 0.1499746645691494, 0.1499685360753591, 0.1499689015606863, 0.1499685360753591, 0, 0.1499737807982771, 0.1499763829125046, 0, 0.1499685360753591, 0.1499632776361617, 0.1499686975014495, 0.1499659320027157, 0.1499698253559005, 0.149968697501466, 0.1499648574000327, 0.1499644755979315, 0.1499763829125046, 0.1499737807982771, 0.1499763829125046, 0.1499763829125046, 0.1499646149259524, 0, 0.1499763829125046, 0, 0, 0, 0, 0.5] 
        ],
       "original name":"speVen_SAMN27257238"
      },
     "uroCin_SAMN04495241":{
       "Global MG94xREV":0.00498108353974568,
       "Nucleotide GTR":0.004976766442667139,
       "Posterior prob omega class by site":        [
[0, 0.8500000000000001, 0, 0, 0.8500000000000001, 0.8500000000000001, 0.8500000000000001, 0.8500000000000001, 0.4980436731912183, 0.8500000000000001, 0, 1e-08, 0.8500000000000001, 0.8500000000000009, 0, 0.8500000000000001, 0, 1.144849372002612e-08, 0.8500591752682681, 0.000573581135060141, 0.8500652900438966, 0.8500621980774283, 0.850056940403326, 0.8500527248938022, 0.8500523812683507, 0.03103107279937584, 0.8500000000000009, 0.01, 0, 0, 0.8385658590703635, 0.8500000000000001, 0.840819115027126, 0.8500000000000001, 0, 0, 0, 0, 5.733710329405685e-10, 0.8500618534408638, 0.8500591927089631, 0.850052996853104, 0, 0.8500675422462638, 0, 0, 0, 0, 0, 0, 0, 0, 0, 0, 0, 0, 0.8500527248937554, 0.8500598889733794, 0, 0, 0, 0, 0, 0, 0, 0, 0, 0, 0, 0, 0, 0, 0, 0, 0, 0, 0, 0, 0, 0, 0, 0, 4.755940450717645e-10, 0.8500149702468192, 1e-08, 0.8500106413335961, 0, 0, 0, 0, 0, 0, 0, 0.01129861417272309, 0, 0, 0, 0, 0, 0, 0, 0, 0, 0, 0, 0, 3.194622454591504e-10, 0.8500527248938015, 0, 0, 0, 0, 0.8500671823593811, 0, 0, 0, 0, 0, 0.8500658504395969, 0, 0, 0.8500614935427215, 0.8500559496022309, 0, 0, 0.8500527248937192, 0.01187123063330112, 0.8500620644861957, 0.8500523812683507, 0, 0, 0.850050227114962, 0, 0, 0, 0.8500508253471996, 0, 0, 0.01166733662422009, 0, 0.850056940403326, 0.8500342025484257, 0.8500573830114948, 0.8500534862014268, 0.8500675422462668, 0.8812399736490425, 0.8500523812683504, 0.8500614935427201, 0, 0, 0.8500527248938015, 0.9990031477084335, 0, 0, 0.8500508253471996, 0, 0.8500591927089359, 0.8500591927089359, 0, 0, 0.8500658504395969, 0, 0, 0, 0, 0, 0, 0, 0, 0, 0, 0.01167161261008311, 0, 0.850056940403326, 0, 0, 0, 0, 0, 0.8500658504395969, 0, 0, 0, 0, 0, 0, 0, 0, 0, 0, 0, 0.8500527248937192, 0.8500580603238604, 0.8500620644861957, 0.850042674653089, 0.8500618534408638, 0.8500569404033256, 0.8500671823593811, 0, 0, 0, 0, 0, 0, 0, 0, 0, 0.8500671823593811, 0, 0, 0, 0, 0, 0, 0, 0, 0, 0, 0, 0.850056940403326, 0, 0, 0, 0, 0, 0, 0, 0, 0.0003497440233694341, 0, 0, 0, 0, 0.8500591927089631, 0, 0, 0, 0, 0, 0, 1.156938743184205e-08, 0.8500527248938015, 0.8500618534408585, 0.8500444059062132, 0.8500238047943732, 0.8500000000000001, 0.8500000000000001, 0.8500508253471996, 0.8500529968531036, 0.8500591927089246, 0, 0.8500580603238371, 0.8500618534408585, 0.8500577000053841, 0.8500000000000009, 0.8499999999999998, 0.8500508253471996, 0, 0.8500591927089359, 0.8500444059062132, 0.9478772058620994, 0, 0, 0, 0.8500614935427585, 0.8500580603238364, 0.8500614935427201, 0.8500596011681638, 0, 0, 0, 0, 0, 0, 2.844777444029377e-10, 0.8500658504395969, 0, 0, 0, 0, 0.8500496115208412, 0.9256649948214433, 0, 0, 0, 0, 0, 0, 0, 0, 0, 0, 0, 1.267201683728217e-08, 0, 0, 0, 0, 0, 0, 0, 0, 0, 0, 0, 0, 0, 0, 0, 0, 0, 0, 0.8500527248938015, 0, 0, 0, 0.8500671823593577, 0, 0, 0.8500614935427201, 0, 0, 0.850041741663195, 0.8500238047943732, 0, 0.5, 0.5, 0.5, 0.5, 0.5, 0.5, 0.5, 0.5, 0.5, 0.5, 0.8500000000000001, 0.8500598889733801, 0.8500614935427215, 0.8500441635365144, 0.850050227114962, 0.8500647238616217, 0.8500675422462638, 0, 0, 0, 0, 0, 0, 0, 0, 0, 0, 0, 0, 0, 0, 0, 0.8500569404033256, 0.8500658504395977, 0, 0, 0, 0, 0, 0, 0, 0, 0, 0, 0, 0, 0, 0, 0, 0.8500264262452442, 0, 0, 0, 0.8500000000000001, 0.8500000000000001, 0.8500000000000001, 0.5, 0.5, 0, 0.8500000000000001, 0.8500000000000001, 0.8500000000000001, 0.8500000000000001, 0.8500000000000001, 0.8500000000000001, 0.8500248138874344, 0.8500291963454613, 0.8500652900438966, 0.8500618534408585, 0, 0, 0, 0, 0, 0, 0, 0, 0, 0, 0, 0, 0, 0, 0, 0, 0.850056940403326, 0, 0, 0, 0, 0, 0, 0, 0, 0, 0, 0, 0, 0, 0, 0.8500279155066961, 0.8500000000000001, 0.8500000000000001, 0.8500000000000001, 0.8500000000000001, 0.8500131340567295, 0, 0, 0, 0.850046715835115, 0, 0, 0, 0, 0, 0, 0, 0, 0, 0, 0, 0, 0.8500338292670482, 0, 0, 0, 0, 0, 0, 0, 0, 0, 0.8500675422462638, 0, 0, 0.01162537539033739, 0, 0, 0, 0, 0, 0.8500596011681638, 0.8500523812683504, 0, 0, 0, 0, 0, 0, 0, 0, 0, 0, 0, 0, 0, 0, 0, 0, 1.149941758862304e-08, 0, 0, 0, 0, 0, 0, 0, 0, 0, 0, 0, 0.8500614935427201, 0, 0, 0.9717599286249599, 0, 0, 1.14071172095506e-08, 0, 0, 0, 0, 0.8500000000000001, 0.8500000000000001, 0.8500000000000001, 0, 0.5, 0.5, 0.5, 0.5, 0.5, 0.5, 0.5, 0.5, 0, 0, 0, 0, 0, 0, 0, 0, 0, 0, 0, 0, 0, 0, 0.6545158100151304, 0, 0, 1.16776020278847e-08, 0, 0, 0, 0, 0, 0.8500336028683625, 0.8500614935426755, 0.8500000000000001, 0.8500185553217041, 0.8500000000000009, 0.8500339428103222, 0.8500339429198656, 0, 0.8500618534408585, 0.8500339430305194, 0.8500675422462668, 0.850056940403326, 0, 0.8500441635365144, 0.8500426746531142, 0, 0.8500675422462638, 0, 0.8500675422461362, 0.8500596011681638, 0, 0, 0, 0, 0, 0, 0, 0, 0, 0, 0.850056940403326, 0, 0, 0, 0.8500675422462638, 0, 0, 0, 0, 0, 0, 0, 0, 0.8500000000000001, 0.8500070186591806, 1.040638188139862e-08, 0.8500000000000001, 0, 0, 0.8500596011681638, 0, 0, 0, 0.8500523812683504, 0, 0.8500397806353154, 0, 0.8500527248937554, 0.8500580603238364, 0.8500279156129794, 0.8500000000000001, 0.8500000000000001, 0.8500000000000001, 0.8500000000000001, 0.8500000000000001, 0.8500000000000001, 0.8500000000000001, 0.8500000000000001, 1e-08, 1e-08, 0.8500000013021505, 0.850057383011494, 0.8500719649910342, 0, 0.8500534862014268, 1.152011856987301e-08, 0.8500441635365144, 0.8500658504395969, 0, 0.8500584139843793, 0, 0, 0, 0.9796845168907925, 0.8500719649910342, 0, 0.850056940403326, 0.7328771812254519, 0, 0, 0, 0.8500523812683504, 0, 0, 0, 0, 1.134658528232645e-08, 0, 0, 0, 0, 0, 0, 0, 0, 0, 0, 0, 0, 0, 0, 0, 0, 0, 0, 0.5543423876657588, 0, 0, 0, 0, 0, 0, 0, 0, 0, 0, 0, 0.9249126990034398, 0, 0, 0, 1.083439534764317e-08, 0, 0, 0, 0, 0, 0, 0, 0.8500671823593577, 0, 0, 0, 0, 0, 0, 0, 0, 1.16495653140201e-08, 0, 0, 0, 0, 0, 0, 0, 0, 0.8500441635365144, 0.8500621980774283, 0, 0, 0.8500675422462638, 0, 0, 0, 0, 0, 0, 0, 0, 0.8500658504395969, 0, 0.01164687902366048, 0.8500255743951691, 0, 0.8500591927089238, 0, 0, 0.8500591927089359, 0, 0, 0, 0.8500397806353154, 0.8500591927089359, 0, 0, 0, 0, 0.850056940403326, 0, 0, 0, 0, 0.8500652900438974, 0, 0, 0, 0, 0, 0, 0, 0.8500591752682681, 0, 0, 0, 0, 0, 0, 0, 0, 0, 0, 0, 0, 0, 0.8500523812683504, 0, 0.8500621980774283, 0, 0, 0, 0, 0, 0, 0, 0, 0.8500534862014268, 0, 0, 0, 0, 0, 0.8500618534408615, 0, 0, 0.8500675422461362, 0.01164343232467244, 0, 0, 0, 0, 0, 0.8500322731120528, 0, 0, 0.850052996853104, 0, 0, 0, 0, 0, 0, 0, 0, 0, 0, 0, 0.8500591927090122, 0, 0, 0, 0.01162537539794665, 0, 0, 0, 0.01164756808828007, 0, 0, 0.8500438070769811, 0.8500502271149617, 0.8500397806353154, 0, 0.8500614935427201, 0.003993016191570845, 0, 0.8500573830114948, 0.8500441635365144, 0.8500675422462676, 0.8500339430305194, 0.8500000000000001, 0.8500000013021505, 0.8500621980774283, 0.8500591927089631, 0.8500618534408585, 0.8500675422462668, 0, 0.8500527248938015, 0, 0, 0.8500719649910342, 0, 0, 0, 0, 0, 0, 0, 0, 0, 0, 0, 0, 0, 0, 0, 0, 0, 0, 0, 0, 0, 0, 0, 0, 0.8500397806353018, 0.8500000000000001, 0, 0.8500000000000001, 0, 0.7327656514819144, 0.850024121788891, 0.8500000000000001, 0.8500000000000001, 0.8500000000000001, 0, 0.8500000000000001, 0.8500000000000001, 0.8500000000000001, 0.8500000000000001, 0.8500000000000001, 0.8500000000000001, 0.8500000000000001, 0, 0, 0, 0, 0, 0, 0, 0, 0.8500527248938015, 0, 0, 0, 0.8500671823593803, 0, 0.8500527248937554, 0.8500614935427201, 0, 0, 0, 0.8500441635365144, 0, 0.8500527248938015, 0, 0.8500671823593803, 0.8500426746530886, 0.850052996853104, 0.8500523812683504, 0.850052996853104, 0, 0.8500441635365144, 0.8500397806353154, 0, 0.850052996853104, 0.8500618534408615, 0.8500527248938015, 0.8500573830114948, 0.8500508253471996, 0.8500527248937192, 0.8500591927089631, 0.8500598360906807, 0.8500397806353154, 0.8500441635365144, 0.8500397806353154, 0.8500397806353154, 0.8500596011681638, 0, 0.8500397806353154, 0, 0, 0, 0, 0.5],
        [0, 0.1499999999999999, 0, 0, 0.1499999999999999, 0.1499999999999999, 0.1499999999999999, 0.1499999999999999, 0.5019563268087817, 0.1499999999999999, 0, 0.9999999899999999, 0.1499999999999999, 0.1499999999999991, 0, 0.1499999999999999, 0, 0.9999999885515063, 0.1499408247317319, 0.9994264188649399, 0.1499347099561034, 0.1499378019225717, 0.149943059596674, 0.1499472751061978, 0.1499476187316493, 0.9689689272006241, 0.1499999999999991, 0.99, 0, 0, 0.1614341409296365, 0.1499999999999999, 0.159180884972874, 0.1499999999999999, 0, 0, 0, 0, 0.999999999426629, 0.1499381465591362, 0.1499408072910369, 0.149947003146896, 0, 0.1499324577537362, 0, 0, 0, 0, 0, 0, 0, 0, 0, 0, 0, 0, 0.1499472751062446, 0.1499401110266206, 0, 0, 0, 0, 0, 0, 0, 0, 0, 0, 0, 0, 0, 0, 0, 0, 0, 0, 0, 0, 0, 0, 0, 0, 0.999999999524406, 0.1499850297531808, 0.9999999899999999, 0.1499893586664039, 0, 0, 0, 0, 0, 0, 0, 0.988701385827277, 0, 0, 0, 0, 0, 0, 0, 0, 0, 0, 0, 0, 0.9999999996805378, 0.1499472751061985, 0, 0, 0, 0, 0.1499328176406189, 0, 0, 0, 0, 0, 0.1499341495604031, 0, 0, 0.1499385064572785, 0.1499440503977691, 0, 0, 0.1499472751062808, 0.9881287693666989, 0.1499379355138043, 0.1499476187316493, 0, 0, 0.149949772885038, 0, 0, 0, 0.1499491746528004, 0, 0, 0.98833266337578, 0, 0.149943059596674, 0.1499657974515743, 0.1499426169885052, 0.1499465137985732, 0.1499324577537332, 0.1187600263509575, 0.1499476187316496, 0.1499385064572799, 0, 0, 0.1499472751061985, 0.0009968522915665412, 0, 0, 0.1499491746528004, 0, 0.1499408072910641, 0.1499408072910641, 0, 0, 0.1499341495604031, 0, 0, 0, 0, 0, 0, 0, 0, 0, 0, 0.9883283873899169, 0, 0.149943059596674, 0, 0, 0, 0, 0, 0.1499341495604031, 0, 0, 0, 0, 0, 0, 0, 0, 0, 0, 0, 0.1499472751062808, 0.1499419396761396, 0.1499379355138043, 0.149957325346911, 0.1499381465591362, 0.1499430595966744, 0.1499328176406189, 0, 0, 0, 0, 0, 0, 0, 0, 0, 0.1499328176406189, 0, 0, 0, 0, 0, 0, 0, 0, 0, 0, 0, 0.149943059596674, 0, 0, 0, 0, 0, 0, 0, 0, 0.9996502559766306, 0, 0, 0, 0, 0.1499408072910369, 0, 0, 0, 0, 0, 0, 0.9999999884306126, 0.1499472751061985, 0.1499381465591415, 0.1499555940937868, 0.1499761952056268, 0.1499999999999999, 0.1499999999999999, 0.1499491746528004, 0.1499470031468964, 0.1499408072910754, 0, 0.1499419396761629, 0.1499381465591415, 0.1499422999946159, 0.1499999999999991, 0.1500000000000002, 0.1499491746528004, 0, 0.1499408072910641, 0.1499555940937868, 0.05212279413790055, 0, 0, 0, 0.1499385064572415, 0.1499419396761636, 0.1499385064572799, 0.1499403988318362, 0, 0, 0, 0, 0, 0, 0.9999999997155222, 0.1499341495604031, 0, 0, 0, 0, 0.1499503884791588, 0.07433500517855673, 0, 0, 0, 0, 0, 0, 0, 0, 0, 0, 0, 0.9999999873279831, 0, 0, 0, 0, 0, 0, 0, 0, 0, 0, 0, 0, 0, 0, 0, 0, 0, 0, 0.1499472751061985, 0, 0, 0, 0.1499328176406423, 0, 0, 0.1499385064572799, 0, 0, 0.149958258336805, 0.1499761952056268, 0, 0.5, 0.5, 0.5, 0.5, 0.5, 0.5, 0.5, 0.5, 0.5, 0.5, 0.1499999999999999, 0.1499401110266199, 0.1499385064572785, 0.1499558364634856, 0.149949772885038, 0.1499352761383783, 0.1499324577537362, 0, 0, 0, 0, 0, 0, 0, 0, 0, 0, 0, 0, 0, 0, 0, 0.1499430595966744, 0.1499341495604023, 0, 0, 0, 0, 0, 0, 0, 0, 0, 0, 0, 0, 0, 0, 0, 0.1499735737547558, 0, 0, 0, 0.1499999999999999, 0.1499999999999999, 0.1499999999999999, 0.5, 0.5, 0, 0.1499999999999999, 0.1499999999999999, 0.1499999999999999, 0.1499999999999999, 0.1499999999999999, 0.1499999999999999, 0.1499751861125656, 0.1499708036545387, 0.1499347099561034, 0.1499381465591415, 0, 0, 0, 0, 0, 0, 0, 0, 0, 0, 0, 0, 0, 0, 0, 0, 0.149943059596674, 0, 0, 0, 0, 0, 0, 0, 0, 0, 0, 0, 0, 0, 0, 0.1499720844933039, 0.1499999999999999, 0.1499999999999999, 0.1499999999999999, 0.1499999999999999, 0.1499868659432705, 0, 0, 0, 0.149953284164885, 0, 0, 0, 0, 0, 0, 0, 0, 0, 0, 0, 0, 0.1499661707329518, 0, 0, 0, 0, 0, 0, 0, 0, 0, 0.1499324577537362, 0, 0, 0.9883746246096626, 0, 0, 0, 0, 0, 0.1499403988318362, 0.1499476187316496, 0, 0, 0, 0, 0, 0, 0, 0, 0, 0, 0, 0, 0, 0, 0, 0, 0.9999999885005824, 0, 0, 0, 0, 0, 0, 0, 0, 0, 0, 0, 0.1499385064572799, 0, 0, 0.02824007137504014, 0, 0, 0.9999999885928827, 0, 0, 0, 0, 0.1499999999999999, 0.1499999999999999, 0.1499999999999999, 0, 0.5, 0.5, 0.5, 0.5, 0.5, 0.5, 0.5, 0.5, 0, 0, 0, 0, 0, 0, 0, 0, 0, 0, 0, 0, 0, 0, 0.3454841899848696, 0, 0, 0.999999988322398, 0, 0, 0, 0, 0, 0.1499663971316375, 0.1499385064573245, 0.1499999999999999, 0.1499814446782959, 0.1499999999999991, 0.1499660571896778, 0.1499660570801344, 0, 0.1499381465591415, 0.1499660569694806, 0.1499324577537332, 0.149943059596674, 0, 0.1499558364634856, 0.1499573253468858, 0, 0.1499324577537362, 0, 0.1499324577538638, 0.1499403988318362, 0, 0, 0, 0, 0, 0, 0, 0, 0, 0, 0.149943059596674, 0, 0, 0, 0.1499324577537362, 0, 0, 0, 0, 0, 0, 0, 0, 0.1499999999999999, 0.1499929813408194, 0.9999999895936181, 0.1499999999999999, 0, 0, 0.1499403988318362, 0, 0, 0, 0.1499476187316496, 0, 0.1499602193646846, 0, 0.1499472751062446, 0.1499419396761636, 0.1499720843870206, 0.1499999999999999, 0.1499999999999999, 0.1499999999999999, 0.1499999999999999, 0.1499999999999999, 0.1499999999999999, 0.1499999999999999, 0.1499999999999999, 0.9999999899999999, 0.9999999899999999, 0.1499999986978495, 0.149942616988506, 0.1499280350089658, 0, 0.1499465137985732, 0.9999999884798815, 0.1499558364634856, 0.1499341495604031, 0, 0.1499415860156207, 0, 0, 0, 0.0203154831092075, 0.1499280350089658, 0, 0.149943059596674, 0.2671228187745481, 0, 0, 0, 0.1499476187316496, 0, 0, 0, 0, 0.9999999886534148, 0, 0, 0, 0, 0, 0, 0, 0, 0, 0, 0, 0, 0, 0, 0, 0, 0, 0, 0.4456576123342412, 0, 0, 0, 0, 0, 0, 0, 0, 0, 0, 0, 0.07508730099656025, 0, 0, 0, 0.9999999891656046, 0, 0, 0, 0, 0, 0, 0, 0.1499328176406423, 0, 0, 0, 0, 0, 0, 0, 0, 0.9999999883504347, 0, 0, 0, 0, 0, 0, 0, 0, 0.1499558364634856, 0.1499378019225717, 0, 0, 0.1499324577537362, 0, 0, 0, 0, 0, 0, 0, 0, 0.1499341495604031, 0, 0.9883531209763395, 0.1499744256048309, 0, 0.1499408072910762, 0, 0, 0.1499408072910641, 0, 0, 0, 0.1499602193646846, 0.1499408072910641, 0, 0, 0, 0, 0.149943059596674, 0, 0, 0, 0, 0.1499347099561026, 0, 0, 0, 0, 0, 0, 0, 0.1499408247317319, 0, 0, 0, 0, 0, 0, 0, 0, 0, 0, 0, 0, 0, 0.1499476187316496, 0, 0.1499378019225717, 0, 0, 0, 0, 0, 0, 0, 0, 0.1499465137985732, 0, 0, 0, 0, 0, 0.1499381465591385, 0, 0, 0.1499324577538638, 0.9883565676753275, 0, 0, 0, 0, 0, 0.1499677268879472, 0, 0, 0.149947003146896, 0, 0, 0, 0, 0, 0, 0, 0, 0, 0, 0, 0.1499408072909878, 0, 0, 0, 0.9883746246020534, 0, 0, 0, 0.98835243191172, 0, 0, 0.1499561929230189, 0.1499497728850383, 0.1499602193646846, 0, 0.1499385064572799, 0.9960069838084291, 0, 0.1499426169885052, 0.1499558364634856, 0.1499324577537324, 0.1499660569694806, 0.1499999999999999, 0.1499999986978495, 0.1499378019225717, 0.1499408072910369, 0.1499381465591415, 0.1499324577537332, 0, 0.1499472751061985, 0, 0, 0.1499280350089658, 0, 0, 0, 0, 0, 0, 0, 0, 0, 0, 0, 0, 0, 0, 0, 0, 0, 0, 0, 0, 0, 0, 0, 0, 0.1499602193646982, 0.1499999999999999, 0, 0.1499999999999999, 0, 0.2672343485180856, 0.149975878211109, 0.1499999999999999, 0.1499999999999999, 0.1499999999999999, 0, 0.1499999999999999, 0.1499999999999999, 0.1499999999999999, 0.1499999999999999, 0.1499999999999999, 0.1499999999999999, 0.1499999999999999, 0, 0, 0, 0, 0, 0, 0, 0, 0.1499472751061985, 0, 0, 0, 0.1499328176406197, 0, 0.1499472751062446, 0.1499385064572799, 0, 0, 0, 0.1499558364634856, 0, 0.1499472751061985, 0, 0.1499328176406197, 0.1499573253469114, 0.149947003146896, 0.1499476187316496, 0.149947003146896, 0, 0.1499558364634856, 0.1499602193646846, 0, 0.149947003146896, 0.1499381465591385, 0.1499472751061985, 0.1499426169885052, 0.1499491746528004, 0.1499472751062808, 0.1499408072910369, 0.1499401639093193, 0.1499602193646846, 0.1499558364634856, 0.1499602193646846, 0.1499602193646846, 0.1499403988318362, 0, 0.1499602193646846, 0, 0, 0, 0, 0.5] 
        ],
       "original name":"uroCin_SAMN04495241"
      },
     "vulVul_marble_Fox4":{
       "Global MG94xREV":0.006258690721420106,
       "Nucleotide GTR":0.006254240830731178,
       "Posterior prob omega class by site":        [
[0, 0.8500499815279928, 0, 0, 0.850042973131812, 0.8500743700588383, 0.8500844084922772, 0.8500779782149077, 0.6478131000810977, 0.8500715404306699, 0, 1.627623899566358e-08, 0.8500743700590581, 0.8500499815280147, 0, 0.8500536172098496, 0, 3.3597778711453e-10, 0.8500743492417455, 0.01168750856587812, 0.8500820316780908, 0.8500781471391349, 0.8500715413067205, 0.8500662449292458, 0.8500658132568177, 0.06313470077452292, 0.8500499815280147, 0.01257054970205436, 0, 0, 0.8385658590703635, 0.8500000000000001, 0.840819115027126, 0.8500000000000001, 0, 0, 0, 0, 1.152677324062964e-08, 0.8500777138809251, 0.8500743710030473, 0.850066586672389, 0, 0.8500848612114006, 0, 0, 0, 0, 0, 0, 0, 0, 0, 0, 0, 0, 0.8500662449291544, 0.8500752459670173, 0, 0, 0, 0, 0, 0, 0, 0, 0, 0, 0, 0, 0, 0, 0, 0, 0, 0, 0, 0, 0, 0, 0, 0, 1.17537473560171e-08, 0.8500520083404731, 4.755479967762389e-09, 0.8500554883980682, 0, 0, 0, 0, 0, 0, 0, 0.01173406223046235, 0, 0, 0, 0, 0, 0, 0, 0, 0, 0, 0, 0, 1.17978008305568e-08, 0.8500662449292458, 0, 0, 0, 0, 0.85008440924877, 0, 0, 0, 0, 0, 0.8500827358036074, 0, 0, 0.8500772619005224, 0.8500702965045573, 0, 0, 0.8500662449290823, 0.01239335915400088, 0.8500779791119315, 0.8500658132568174, 0, 0, 0.8500631067923495, 0, 0, 0, 0.8500638584275363, 0, 0, 0.01212891935320696, 0, 0.8500715413067205, 0.8500429736312589, 0.8500720975119521, 0.8500672014985435, 0.8500848612114066, 0.9077000929703962, 0.8500658132568174, 0.8500772619005192, 0, 0, 0.8500662449292458, 0.9990773859148547, 0, 0, 0.8500638584275363, 0, 0.8500743710029933, 0.8500743710029933, 0, 0, 0.8500827358036074, 0, 0, 0, 0, 0, 0, 0, 0, 0, 0, 0.01213423086072585, 0, 0.8500715413067205, 0, 0, 0, 0, 0, 0.8500827358036074, 0, 0, 0, 0, 0, 0, 0, 0, 0, 0, 0, 0.8500662449290823, 0.8500729483648356, 0.8500779791119308, 0.8500536179344508, 0.8500777138809251, 0.8500715413067205, 0.85008440924877, 0, 0, 0, 0, 0, 0, 0, 0, 0, 0.85008440924877, 0, 0, 0, 0, 0, 0, 0, 0, 0, 0, 0, 0.8500715413067205, 0, 0, 0, 0, 0, 0, 0, 0, 0.01179595732708397, 0, 0, 0, 0, 0.8500743710030473, 0, 0, 0, 0, 0, 0, 2.214096392399592e-10, 0.8500662449292458, 0.8500777138809138, 0.8500557930338222, 0.850066586251453, 0.8500499815280139, 0.8500662440232423, 0.8500638584275363, 0.8500665866723887, 0.8500743710029707, 0, 0.850072948364788, 0.8500777138809138, 0.8500781471138289, 0.8500729474897745, 0.8500658124030509, 0.8500638584275363, 0, 0.850074371002994, 0.8500557930338222, 0.9580713920917519, 0, 0, 0, 0.8500772619005948, 0.850072948364788, 0.8500772619005192, 0.8500748842366019, 0, 0, 0, 0, 0, 0, 9.119709567620193e-10, 0.8500827358036074, 0, 0, 0, 0, 0.8500623333619889, 0.9381121747847255, 0, 0, 0, 0, 0, 0, 0, 0, 0, 0, 0, 1.041521157647842e-09, 0, 0, 0, 0, 0, 0, 0, 0, 0, 0, 0, 0, 0, 0, 0, 0, 0, 0, 0.8500662449292458, 0, 0, 0, 0.8500844092487225, 0, 0, 0.8500772619005192, 0, 0, 0.850062333313668, 0.850066586251453, 0, 0.5, 0.5, 0.5, 0.5, 0.5, 0.5, 0.5, 0.5, 0.5, 0.5, 0.8500779782149069, 0.8500752459670181, 0.8500772619005224, 0.8500554888355053, 0.8500631067923495, 0.8500813204039112, 0.8500848612114006, 0, 0, 0, 0, 0, 0, 0, 0, 0, 0, 0, 0, 0, 0, 0, 0.8500715413067205, 0.850082735803608, 0, 0, 0, 0, 0, 0, 0, 0, 0, 0, 0, 0, 0, 0, 0, 0.8500520086602161, 0, 0, 0, 0.8500743700589146, 0.850074370058915, 0.8500685519960067, 0.5, 0.5, 0, 0.8500729474896968, 0.8500777129143515, 0.8500623325264078, 0.8500631059529701, 0.8500772611040515, 0.850074370059046, 0.8500499819724311, 0.8500658128239833, 0.8500820316780908, 0.8500777138809138, 0, 0, 0, 0, 0, 0, 0, 0, 0, 0, 0, 0, 0, 0, 0, 0, 0.8500715413067205, 0, 0, 0, 0, 0, 0, 0, 0, 0, 0, 0, 0, 0, 0, 0.8500662444847424, 0.8500623325264192, 0.8500752451906597, 0.8500827349971098, 0.8500499815280139, 0.850077978297344, 0, 0, 0, 0.8500904174468121, 0, 0, 0, 0, 0, 0, 0, 0, 0, 0, 0, 0, 0.8500658129024322, 0, 0, 0, 0, 0, 0, 0, 0, 0, 0.8500848612113998, 0, 0, 0.01207070175651182, 0, 0, 0, 0, 0, 0.8500748842366019, 0.8500658132568174, 0, 0, 0, 0, 0, 0, 0, 0, 0, 0, 0, 0, 0, 0, 0, 0, 1.503097667437725e-10, 0, 0, 0, 0, 0, 0, 0, 0, 0, 0, 0, 0.8500772619005192, 0, 0, 0.979208694299661, 0, 0, 2.21426958907249e-10, 0, 0, 0, 0, 0.8500729474897745, 0.8500623325264192, 0.8500848602844365, 0, 0.5, 0.5, 0.5, 0.5, 0.5, 0.5, 0.5, 0.5, 0, 0, 0, 0, 0, 0, 0, 0, 0, 0, 0, 0, 0, 0, 0.6869206189425867, 0, 0, 1.21403528561852e-08, 0, 0, 0, 0, 0, 0.8500848607061606, 0.8500772619005186, 0.8500779782149077, 0.8500520086118971, 0.8500813196029214, 0.8500777134192806, 0.850074370563812, 0, 0.8500777138809138, 0.8500777134192951, 0.8500848612114066, 0.8500715413067205, 0, 0.8500554888355053, 0.8500536179345017, 0, 0.8500848612114006, 0, 0.8500848612111461, 0.8500748842366019, 0, 0, 0, 0, 0, 0, 0, 0, 0, 0, 0.8500715413067205, 0, 0, 0, 0.8500848612114006, 0, 0, 0, 0, 0, 0, 0, 0, 0.8500638576014431, 0.8500702956899553, 4.319025920982611e-10, 0.8500781464088136, 0, 0, 0.8500748842366019, 0, 0, 0, 0.8500658132568174, 0, 0.8500499820554505, 0, 0.8500662449291541, 0.850072948364788, 0.8500777133760021, 0.850042973131812, 0.8500733918437958, 0.8500499815280139, 0.8500685519960067, 0.8500520082574441, 0.8500536172099237, 0.8500820308195435, 0.8500499815280139, 5.275029882097452e-09, 4.643485121661562e-09, 0.850072096740508, 0.8500720975119521, 0.8500904178860316, 0, 0.8500672014985435, 1.45416903719628e-10, 0.8500554888355053, 0.8500827358036074, 0, 0.8500733927099021, 0, 0, 0, 0.9852910835363892, 0.8500904178860316, 0, 0.8500715413067205, 0.7329160910467679, 0, 0, 0, 0.8500658132568174, 0, 0, 0, 0, 3.665282363681443e-10, 0, 0, 0, 0, 0, 0, 0, 0, 0, 0, 0, 0, 0, 0, 0, 0, 0, 0, 0.573439249474655, 0, 0, 0, 0, 0, 0, 0, 0, 0, 0, 0, 0.9392491127781715, 0, 0, 0, 1.125866893774312e-08, 0, 0, 0, 0, 0, 0, 0, 0.8500844092487225, 0, 0, 0, 0, 0, 0, 0, 0, 1.210516908082147e-08, 0, 0, 0, 0, 0, 0, 0, 0, 0.8500554888355053, 0.8500781471391349, 0, 0, 0.8500848612114006, 0, 0, 0, 0, 0, 0, 0, 0, 0.8500827358036074, 0, 0.01210247864706527, 0.8500672010368658, 0, 0.8500743710029707, 0, 0, 0.8500743710029933, 0, 0, 0, 0.8500499820554505, 0.8500743710029933, 0, 0, 0, 0, 0.8500715413067205, 0, 0, 0, 0, 0.8500820316780908, 0, 0, 0, 0, 0, 0, 0, 0.8500743492417451, 0, 0, 0, 0, 0, 0, 0, 0, 0, 0, 0, 0, 0, 0.8500658132568174, 0, 0.8500781471391349, 0, 0, 0, 0, 0, 0, 0, 0, 0.8500672014985435, 0, 0, 0, 0, 0, 0.8500777138809206, 0, 0, 0.8500848612111461, 0.01209566769759763, 0, 0, 0, 0, 0, 0.8500827354687567, 0, 0, 0.850066586672389, 0, 0, 0, 0, 0, 0, 0, 0, 0, 0, 0, 0.8500743710031458, 0, 0, 0, 0.01207070176441256, 0, 0, 0, 0.0121015788893405, 0, 0, 0.8500638583951072, 0.8500631067923492, 0.8500499820554505, 0, 0.8500772619005192, 0.577176767370827, 0, 0.8500720975119521, 0.8500554888355053, 0.8500848612114066, 0.8500848607897006, 0.8500631059529811, 0.8500720967405088, 0.8500781471391349, 0.8500743710030473, 0.8500777138809138, 0.8500848612114066, 0, 0.8500662449292458, 0, 0, 0.8500904178860316, 0, 0, 0, 0, 0, 0, 0, 0, 0, 0, 0, 0, 0, 0, 0, 0, 0, 0, 0, 0, 0, 0, 0, 0, 0.8500499820554354, 0.8500638576014431, 0, 0.8500848602848027, 0, 0.7329160831584902, 0.8500536175801013, 0.8500702956575297, 0.8500777129143628, 0.8500772611040597, 0, 0.8500672006500467, 0.8500631059529814, 0.8500720967405019, 0.8500709286313243, 0.8500554883315271, 0.8500665858148221, 0.8500658124030512, 0, 0, 0, 0, 0, 0, 0, 0, 0.8500662449292458, 0, 0, 0, 0.8500844092487694, 0, 0.8500662449291541, 0.8500772619005192, 0, 0, 0, 0.8500554888355053, 0, 0.8500662449292458, 0, 0.8500844092487694, 0.8500536179344508, 0.850066586672389, 0.8500658132568174, 0.850066586672389, 0, 0.8500554888355053, 0.8500499820554505, 0, 0.850066586672389, 0.8500777138809206, 0.8500662449292458, 0.8500720975119521, 0.8500638584275363, 0.8500662449290823, 0.8500743710030473, 0.8500751795920467, 0.8500499820554505, 0.8500554888355053, 0.8500499820554505, 0.8500499820554505, 0.8500748842366019, 0, 0.8500499820554505, 0, 0, 0, 0, 0.5],
        [0, 0.1499500184720072, 0, 0, 0.149957026868188, 0.1499256299411617, 0.1499155915077228, 0.1499220217850923, 0.3521868999189023, 0.1499284595693301, 0, 0.999999983723761, 0.1499256299409419, 0.1499500184719853, 0, 0.1499463827901504, 0, 0.9999999996640222, 0.1499256507582545, 0.9883124914341219, 0.1499179683219092, 0.1499218528608651, 0.1499284586932795, 0.1499337550707542, 0.1499341867431823, 0.9368652992254771, 0.1499500184719853, 0.9874294502979456, 0, 0, 0.1614341409296365, 0.1499999999999999, 0.159180884972874, 0.1499999999999999, 0, 0, 0, 0, 0.9999999884732268, 0.1499222861190749, 0.1499256289969527, 0.149933413327611, 0, 0.1499151387885994, 0, 0, 0, 0, 0, 0, 0, 0, 0, 0, 0, 0, 0.1499337550708456, 0.1499247540329827, 0, 0, 0, 0, 0, 0, 0, 0, 0, 0, 0, 0, 0, 0, 0, 0, 0, 0, 0, 0, 0, 0, 0, 0, 0.9999999882462527, 0.1499479916595269, 0.99999999524452, 0.1499445116019318, 0, 0, 0, 0, 0, 0, 0, 0.9882659377695376, 0, 0, 0, 0, 0, 0, 0, 0, 0, 0, 0, 0, 0.9999999882021992, 0.1499337550707542, 0, 0, 0, 0, 0.14991559075123, 0, 0, 0, 0, 0, 0.1499172641963926, 0, 0, 0.1499227380994776, 0.1499297034954427, 0, 0, 0.1499337550709177, 0.9876066408459991, 0.1499220208880685, 0.1499341867431826, 0, 0, 0.1499368932076505, 0, 0, 0, 0.1499361415724637, 0, 0, 0.9878710806467931, 0, 0.1499284586932795, 0.1499570263687411, 0.1499279024880479, 0.1499327985014565, 0.1499151387885934, 0.09229990702960378, 0.1499341867431826, 0.1499227380994808, 0, 0, 0.1499337550707542, 0.000922614085145268, 0, 0, 0.1499361415724637, 0, 0.1499256289970067, 0.1499256289970067, 0, 0, 0.1499172641963926, 0, 0, 0, 0, 0, 0, 0, 0, 0, 0, 0.9878657691392742, 0, 0.1499284586932795, 0, 0, 0, 0, 0, 0.1499172641963926, 0, 0, 0, 0, 0, 0, 0, 0, 0, 0, 0, 0.1499337550709177, 0.1499270516351644, 0.1499220208880692, 0.1499463820655492, 0.1499222861190749, 0.1499284586932795, 0.14991559075123, 0, 0, 0, 0, 0, 0, 0, 0, 0, 0.14991559075123, 0, 0, 0, 0, 0, 0, 0, 0, 0, 0, 0, 0.1499284586932795, 0, 0, 0, 0, 0, 0, 0, 0, 0.9882040426729161, 0, 0, 0, 0, 0.1499256289969527, 0, 0, 0, 0, 0, 0, 0.9999999997785903, 0.1499337550707542, 0.1499222861190862, 0.1499442069661778, 0.149933413748547, 0.1499500184719861, 0.1499337559767577, 0.1499361415724637, 0.1499334133276113, 0.1499256289970293, 0, 0.149927051635212, 0.1499222861190862, 0.1499218528861711, 0.1499270525102255, 0.1499341875969491, 0.1499361415724637, 0, 0.149925628997006, 0.1499442069661778, 0.04192860790824815, 0, 0, 0, 0.1499227380994052, 0.149927051635212, 0.1499227380994808, 0.1499251157633981, 0, 0, 0, 0, 0, 0, 0.9999999990880291, 0.1499172641963926, 0, 0, 0, 0, 0.1499376666380111, 0.06188782521527447, 0, 0, 0, 0, 0, 0, 0, 0, 0, 0, 0, 0.9999999989584788, 0, 0, 0, 0, 0, 0, 0, 0, 0, 0, 0, 0, 0, 0, 0, 0, 0, 0, 0.1499337550707542, 0, 0, 0, 0.1499155907512775, 0, 0, 0.1499227380994808, 0, 0, 0.149937666686332, 0.149933413748547, 0, 0.5, 0.5, 0.5, 0.5, 0.5, 0.5, 0.5, 0.5, 0.5, 0.5, 0.1499220217850931, 0.1499247540329819, 0.1499227380994776, 0.1499445111644947, 0.1499368932076505, 0.1499186795960888, 0.1499151387885994, 0, 0, 0, 0, 0, 0, 0, 0, 0, 0, 0, 0, 0, 0, 0, 0.1499284586932795, 0.149917264196392, 0, 0, 0, 0, 0, 0, 0, 0, 0, 0, 0, 0, 0, 0, 0, 0.1499479913397839, 0, 0, 0, 0.1499256299410854, 0.149925629941085, 0.1499314480039933, 0.5, 0.5, 0, 0.1499270525103032, 0.1499222870856485, 0.1499376674735922, 0.1499368940470299, 0.1499227388959485, 0.149925629940954, 0.1499500180275689, 0.1499341871760167, 0.1499179683219092, 0.1499222861190862, 0, 0, 0, 0, 0, 0, 0, 0, 0, 0, 0, 0, 0, 0, 0, 0, 0.1499284586932795, 0, 0, 0, 0, 0, 0, 0, 0, 0, 0, 0, 0, 0, 0, 0.1499337555152576, 0.1499376674735808, 0.1499247548093403, 0.1499172650028902, 0.1499500184719861, 0.149922021702656, 0, 0, 0, 0.1499095825531879, 0, 0, 0, 0, 0, 0, 0, 0, 0, 0, 0, 0, 0.1499341870975678, 0, 0, 0, 0, 0, 0, 0, 0, 0, 0.1499151387886002, 0, 0, 0.9879292982434882, 0, 0, 0, 0, 0, 0.1499251157633981, 0.1499341867431826, 0, 0, 0, 0, 0, 0, 0, 0, 0, 0, 0, 0, 0, 0, 0, 0, 0.9999999998496902, 0, 0, 0, 0, 0, 0, 0, 0, 0, 0, 0, 0.1499227380994808, 0, 0, 0.02079130570033905, 0, 0, 0.999999999778573, 0, 0, 0, 0, 0.1499270525102255, 0.1499376674735808, 0.1499151397155635, 0, 0.5, 0.5, 0.5, 0.5, 0.5, 0.5, 0.5, 0.5, 0, 0, 0, 0, 0, 0, 0, 0, 0, 0, 0, 0, 0, 0, 0.3130793810574133, 0, 0, 0.9999999878596472, 0, 0, 0, 0, 0, 0.1499151392938394, 0.1499227380994814, 0.1499220217850923, 0.1499479913881029, 0.1499186803970786, 0.1499222865807194, 0.149925629436188, 0, 0.1499222861190862, 0.1499222865807049, 0.1499151387885934, 0.1499284586932795, 0, 0.1499445111644947, 0.1499463820654983, 0, 0.1499151387885994, 0, 0.1499151387888539, 0.1499251157633981, 0, 0, 0, 0, 0, 0, 0, 0, 0, 0, 0.1499284586932795, 0, 0, 0, 0.1499151387885994, 0, 0, 0, 0, 0, 0, 0, 0, 0.1499361423985569, 0.1499297043100447, 0.9999999995680974, 0.1499218535911864, 0, 0, 0.1499251157633981, 0, 0, 0, 0.1499341867431826, 0, 0.1499500179445495, 0, 0.1499337550708459, 0.149927051635212, 0.1499222866239979, 0.149957026868188, 0.1499266081562042, 0.1499500184719861, 0.1499314480039933, 0.1499479917425559, 0.1499463827900763, 0.1499179691804565, 0.1499500184719861, 0.9999999947249701, 0.9999999953565148, 0.149927903259492, 0.1499279024880479, 0.1499095821139684, 0, 0.1499327985014565, 0.9999999998545831, 0.1499445111644947, 0.1499172641963926, 0, 0.1499266072900979, 0, 0, 0, 0.01470891646361083, 0.1499095821139684, 0, 0.1499284586932795, 0.2670839089532321, 0, 0, 0, 0.1499341867431826, 0, 0, 0, 0, 0.9999999996334717, 0, 0, 0, 0, 0, 0, 0, 0, 0, 0, 0, 0, 0, 0, 0, 0, 0, 0, 0.426560750525345, 0, 0, 0, 0, 0, 0, 0, 0, 0, 0, 0, 0.06075088722182853, 0, 0, 0, 0.9999999887413311, 0, 0, 0, 0, 0, 0, 0, 0.1499155907512775, 0, 0, 0, 0, 0, 0, 0, 0, 0.9999999878948309, 0, 0, 0, 0, 0, 0, 0, 0, 0.1499445111644947, 0.1499218528608651, 0, 0, 0.1499151387885994, 0, 0, 0, 0, 0, 0, 0, 0, 0.1499172641963926, 0, 0.9878975213529347, 0.1499327989631342, 0, 0.1499256289970293, 0, 0, 0.1499256289970067, 0, 0, 0, 0.1499500179445495, 0.1499256289970067, 0, 0, 0, 0, 0.1499284586932795, 0, 0, 0, 0, 0.1499179683219092, 0, 0, 0, 0, 0, 0, 0, 0.1499256507582549, 0, 0, 0, 0, 0, 0, 0, 0, 0, 0, 0, 0, 0, 0.1499341867431826, 0, 0.1499218528608651, 0, 0, 0, 0, 0, 0, 0, 0, 0.1499327985014565, 0, 0, 0, 0, 0, 0.1499222861190794, 0, 0, 0.1499151387888539, 0.9879043323024024, 0, 0, 0, 0, 0, 0.1499172645312433, 0, 0, 0.149933413327611, 0, 0, 0, 0, 0, 0, 0, 0, 0, 0, 0, 0.1499256289968542, 0, 0, 0, 0.9879292982355874, 0, 0, 0, 0.9878984211106595, 0, 0, 0.1499361416048928, 0.1499368932076508, 0.1499500179445495, 0, 0.1499227380994808, 0.422823232629173, 0, 0.1499279024880479, 0.1499445111644947, 0.1499151387885934, 0.1499151392102994, 0.1499368940470189, 0.1499279032594912, 0.1499218528608651, 0.1499256289969527, 0.1499222861190862, 0.1499151387885934, 0, 0.1499337550707542, 0, 0, 0.1499095821139684, 0, 0, 0, 0, 0, 0, 0, 0, 0, 0, 0, 0, 0, 0, 0, 0, 0, 0, 0, 0, 0, 0, 0, 0, 0.1499500179445646, 0.1499361423985569, 0, 0.1499151397151973, 0, 0.2670839168415098, 0.1499463824198987, 0.1499297043424703, 0.1499222870856372, 0.1499227388959403, 0, 0.1499327993499533, 0.1499368940470186, 0.1499279032594981, 0.1499290713686757, 0.1499445116684729, 0.1499334141851779, 0.1499341875969488, 0, 0, 0, 0, 0, 0, 0, 0, 0.1499337550707542, 0, 0, 0, 0.1499155907512306, 0, 0.1499337550708459, 0.1499227380994808, 0, 0, 0, 0.1499445111644947, 0, 0.1499337550707542, 0, 0.1499155907512306, 0.1499463820655492, 0.149933413327611, 0.1499341867431826, 0.149933413327611, 0, 0.1499445111644947, 0.1499500179445495, 0, 0.149933413327611, 0.1499222861190794, 0.1499337550707542, 0.1499279024880479, 0.1499361415724637, 0.1499337550709177, 0.1499256289969527, 0.1499248204079533, 0.1499500179445495, 0.1499445111644947, 0.1499500179445495, 0.1499500179445495, 0.1499251157633981, 0, 0.1499500179445495, 0, 0, 0, 0, 0.5] 
        ],
       "original name":"vulVul_marble_Fox4"
      }
    },
   "attributes":{
     "Global MG94xREV":{
       "attribute type":"branch length",
       "display order":1
      },
     "Nucleotide GTR":{
       "attribute type":"branch length",
       "display order":0
      },
     "Posterior prob omega class by site":{
       "attribute type":"branch annotations",
       "display order":-1
      },
     "original name":{
       "attribute type":"node label",
       "display order":-1
      }
    }
  },
 "data partitions":{
   "0":{
     "coverage":      [
[0, 1, 2, 3, 4, 5, 6, 7, 8, 9, 10, 11, 12, 13, 14, 15, 16, 17, 18, 19, 20, 21, 22, 23, 24, 25, 26, 27, 28, 29, 30, 31, 32, 33, 34, 35, 36, 37, 38, 39, 40, 41, 42, 43, 44, 45, 46, 47, 48, 49, 50, 51, 52, 53, 54, 55, 56, 57, 58, 59, 60, 61, 62, 63, 64, 65, 66, 67, 68, 69, 70, 71, 72, 73, 74, 75, 76, 77, 78, 79, 80, 81, 82, 83, 84, 85, 86, 87, 88, 89, 90, 91, 92, 93, 94, 95, 96, 97, 98, 99, 100, 101, 102, 103, 104, 105, 106, 107, 108, 109, 110, 111, 112, 113, 114, 115, 116, 117, 118, 119, 120, 121, 122, 123, 124, 125, 126, 127, 128, 129, 130, 131, 132, 133, 134, 135, 136, 137, 138, 139, 140, 141, 142, 143, 144, 145, 146, 147, 148, 149, 150, 151, 152, 153, 154, 155, 156, 157, 158, 159, 160, 161, 162, 163, 164, 165, 166, 167, 168, 169, 170, 171, 172, 173, 174, 175, 176, 177, 178, 179, 180, 181, 182, 183, 184, 185, 186, 187, 188, 189, 190, 191, 192, 193, 194, 195, 196, 197, 198, 199, 200, 201, 202, 203, 204, 205, 206, 207, 208, 209, 210, 211, 212, 213, 214, 215, 216, 217, 218, 219, 220, 221, 222, 223, 224, 225, 226, 227, 228, 229, 230, 231, 232, 233, 234, 235, 236, 237, 238, 239, 240, 241, 242, 243, 244, 245, 246, 247, 248, 249, 250, 251, 252, 253, 254, 255, 256, 257, 258, 259, 260, 261, 262, 263, 264, 265, 266, 267, 268, 269, 270, 271, 272, 273, 274, 275, 276, 277, 278, 279, 280, 281, 282, 283, 284, 285, 286, 287, 288, 289, 290, 291, 292, 293, 294, 295, 296, 297, 298, 299, 300, 301, 302, 303, 304, 305, 306, 307, 308, 309, 310, 311, 312, 313, 314, 315, 316, 317, 318, 319, 320, 321, 322, 323, 324, 325, 326, 327, 328, 329, 330, 331, 332, 333, 334, 335, 336, 337, 338, 339, 340, 341, 342, 343, 344, 345, 346, 347, 348, 349, 350, 351, 352, 353, 354, 355, 356, 357, 358, 359, 360, 361, 362, 363, 364, 365, 366, 367, 368, 369, 370, 371, 372, 373, 374, 375, 376, 377, 378, 379, 380, 381, 382, 383, 384, 385, 386, 387, 388, 389, 390, 391, 392, 393, 394, 395, 396, 397, 398, 399, 400, 401, 402, 403, 404, 405, 406, 407, 408, 409, 410, 411, 412, 413, 414, 415, 416, 417, 418, 419, 420, 421, 422, 423, 424, 425, 426, 427, 428, 429, 430, 431, 432, 433, 434, 435, 436, 437, 438, 439, 440, 441, 442, 443, 444, 445, 446, 447, 448, 449, 450, 451, 452, 453, 454, 455, 456, 457, 458, 459, 460, 461, 462, 463, 464, 465, 466, 467, 468, 469, 470, 471, 472, 473, 474, 475, 476, 477, 478, 479, 480, 481, 482, 483, 484, 485, 486, 487, 488, 489, 490, 491, 492, 493, 494, 495, 496, 497, 498, 499, 500, 501, 502, 503, 504, 505, 506, 507, 508, 509, 510, 511, 512, 513, 514, 515, 516, 517, 518, 519, 520, 521, 522, 523, 524, 525, 526, 527, 528, 529, 530, 531, 532, 533, 534, 535, 536, 537, 538, 539, 540, 541, 542, 543, 544, 545, 546, 547, 548, 549, 550, 551, 552, 553, 554, 555, 556, 557, 558, 559, 560, 561, 562, 563, 564, 565, 566, 567, 568, 569, 570, 571, 572, 573, 574, 575, 576, 577, 578, 579, 580, 581, 582, 583, 584, 585, 586, 587, 588, 589, 590, 591, 592, 593, 594, 595, 596, 597, 598, 599, 600, 601, 602, 603, 604, 605, 606, 607, 608, 609, 610, 611, 612, 613, 614, 615, 616, 617, 618, 619, 620, 621, 622, 623, 624, 625, 626, 627, 628, 629, 630, 631, 632, 633, 634, 635, 636, 637, 638, 639, 640, 641, 642, 643, 644, 645, 646, 647, 648, 649, 650, 651, 652, 653, 654, 655, 656, 657, 658, 659, 660, 661, 662, 663, 664, 665, 666, 667, 668, 669, 670, 671, 672, 673, 674, 675, 676, 677, 678, 679, 680, 681, 682, 683, 684, 685, 686, 687, 688, 689, 690, 691, 692, 693, 694, 695, 696, 697, 698, 699, 700, 701, 702, 703, 704, 705, 706, 707, 708, 709, 710, 711, 712, 713, 714, 715, 716, 717, 718, 719, 720, 721, 722, 723, 724, 725, 726, 727, 728, 729, 730, 731, 732, 733, 734, 735, 736, 737, 738, 739, 740, 741, 742, 743, 744, 745, 746, 747, 748, 749, 750, 751, 752, 753, 754, 755, 756, 757, 758, 759, 760, 761, 762, 763, 764, 765, 766, 767, 768, 769, 770, 771, 772, 773, 774, 775, 776, 777, 778, 779, 780, 781, 782, 783, 784, 785, 786, 787, 788, 789, 790, 791, 792, 793, 794, 795, 796, 797, 798, 799, 800, 801, 802, 803, 804, 805, 806, 807, 808, 809, 810, 811, 812, 813, 814, 815, 816, 817, 818, 819, 820, 821, 822, 823, 824, 825, 826, 827, 828, 829, 830, 831, 832, 833, 834, 835, 836, 837, 838, 839, 840, 841, 842, 843, 844, 845, 846, 847, 848, 849, 850, 851, 852, 853, 854, 855, 856, 857, 858, 859, 860, 861, 862, 863, 864, 865, 866, 867, 868, 869, 870, 871, 872, 873, 874, 875, 876, 877, 878, 879, 880, 881, 882, 883, 884, 885, 886, 887, 888, 889, 890, 891, 892, 893, 894, 895, 896, 897, 898, 899, 900, 901, 902, 903, 904, 905, 906, 907, 908, 909, 910, 911, 912, 913, 914, 915, 916, 917, 918, 919, 920, 921, 922, 923, 924, 925] 
      ],
     "name":"meme.filter.default"
    }
  },
 "fits":{
   "Global MG94xREV":{
     "AIC-c":8660.527744436748,
     "Equilibrium frequencies":      [
[0.03124653693702014],
      [0.02492909619010177],
      [0.02802017343522633],
      [0.03086620180836295],
      [0.01845323091781031],
      [0.01472234729549276],
      [0.01654784118315276],
      [0.01822861684395591],
      [0.01455934101404362],
      [0.0116157260350209],
      [0.01305601517180519],
      [0.01438212365235962],
      [0.0205446296808191],
      [0.01639090599177298],
      [0.01842329241091088],
      [0.02029455894854505],
      [0.02019405224696857],
      [0.01611120848199281],
      [0.0181089138761386],
      [0.01994824876881221],
      [0.01192597791015157],
      [0.009514777624235183],
      [0.01069456017160132],
      [0.01178081403640893],
      [0.009409429714135484],
      [0.007507026423775433],
      [0.008437858347248641],
      [0.00929489744874781],
      [0.01327760980377775],
      [0.01059313589343254],
      [0.01190662921324664],
      [0.01311599376795406],
      [0.03066953758274055],
      [0.02446875485904628],
      [0.02750275219230541],
      [0.03029622573234576],
      [0.0181124730813368],
      [0.01445048405189233],
      [0.01624226832249799],
      [0.01789200673674396],
      [0.01429048784862654],
      [0.01140122973947287],
      [0.01281492246003428],
      [0.01411654298729882],
      [0.02016525202102791],
      [0.01608823110039629],
      [0.01808308741967535],
      [0.01991979910132417],
      [0.0187536142172466],
      [0.02321996901337942],
      [0.01388196230843655],
      [0.01107530010099688],
      [0.01244857925496437],
      [0.0137129900498072],
      [0.008738256824589683],
      [0.009821754863450325],
      [0.01081935729014445],
      [0.01545527588855208],
      [0.01233052034044124],
      [0.0138594402240276],
      [0.01526715314217053] 
      ],
     "Log Likelihood":-4299.166176728912,
     "Rate Distributions":{
       "non-synonymous/synonymous rate ratio for *test*":        [
[0.7289107108325772, 1] 
        ]
      },
     "display order":1,
     "estimated parameters":31
    },
   "Nucleotide GTR":{
     "AIC-c":8825.395506963829,
     "Equilibrium frequencies":      [
[0.3028203616352201],
      [0.220043894129979],
      [0.2376343029350104],
      [0.2395014412997903] 
      ],
     "Log Likelihood":-4385.672990953254,
     "Rate Distributions":{
       "Substitution rate from nucleotide A to nucleotide C":0.3717428576465695,
       "Substitution rate from nucleotide A to nucleotide G":1,
       "Substitution rate from nucleotide A to nucleotide T":0.1360321377999603,
       "Substitution rate from nucleotide C to nucleotide G":0.379013447546845,
       "Substitution rate from nucleotide C to nucleotide T":1.372430470933406,
       "Substitution rate from nucleotide G to nucleotide T":0.2617822235945911
      },
     "display order":0,
     "estimated parameters":27
    }
  },
 "input":{
   "file name":"/home/morrillk/species-x/dw/analysis/2025-03-10_hyphy-analysis/data/res/FormBio043966/FormBio043966.t1.cds.aln.fa",
   "number of sequences":11,
   "number of sites":926,
   "partition count":1,
   "trees":{
     "0":"(vulVul_marble_Fox4,((DireGB,(lupMes_SAMEA5411047,lycPic_SAMN09924608,(cuoAlp_SAMN10180424,(canRuf_SAMN02921317,canLup_SAMN02921310,canBai_SAMN02921314)Node16)Node14)Node10)Node8,chrBra_SAMN27257233,speVen_SAMN27257238)Node4,uroCin_SAMN04495241)"
    }
  },
 "runtime":"2.5.64",
 "substitutions":{
   "0":{
     "0":null,
     "1":{
       "Node14":"NNN",
       "root":"CTA",
       "uroCin_SAMN04495241":"NNN"
      },
     "10":{
       "DireGB":"CCG",
       "Node16":"NNN",
       "root":"CCC",
       "uroCin_SAMN04495241":"NNN",
       "vulVul_marble_Fox4":"TCC"
      },
     "100":null,
     "101":null,
     "102":null,
     "103":null,
     "104":null,
     "105":null,
     "106":{
       "root":"AGA",
       "uroCin_SAMN04495241":"AAA"
      },
     "107":{
       "canRuf_SAMN02921317":"NTG",
       "root":"GTG"
      },
     "108":null,
     "109":null,
     "11":{
       "DireGB":"GTG",
       "Node16":"NNN",
       "cuoAlp_SAMN10180424":"CNG",
       "lupMes_SAMEA5411047":"GTG",
       "root":"CTG",
       "uroCin_SAMN04495241":"NNN"
      },
     "110":null,
     "111":null,
     "112":{
       "canBai_SAMN02921314":"NGC",
       "canLup_SAMN02921310":"NNC",
       "canRuf_SAMN02921317":"NNC",
       "root":"CGC"
      },
     "113":null,
     "114":null,
     "115":{
       "canRuf_SAMN02921317":"CNG",
       "root":"CTG",
       "speVen_SAMN27257238":"CTA"
      },
     "116":null,
     "117":null,
     "118":{
       "canLup_SAMN02921310":"ANT",
       "canRuf_SAMN02921317":"ANT",
       "root":"AGT"
      },
     "119":null,
     "12":{
       "Node16":"NNN",
       "root":"ACG",
       "uroCin_SAMN04495241":"NNN"
      },
     "120":null,
     "121":{
       "canLup_SAMN02921310":"GGN",
       "canRuf_SAMN02921317":"GGN",
       "root":"GGG"
      },
     "122":{
       "canRuf_SAMN02921317":"NTT",
       "root":"TTT"
      },
     "123":null,
     "124":null,
     "125":{
       "DireGB":"GNN",
       "canRuf_SAMN02921317":"NTT",
       "root":"GTT"
      },
     "126":{
       "DireGB":"NNN",
       "canRuf_SAMN02921317":"ANA",
       "root":"AGA",
       "speVen_SAMN27257238":"AAA"
      },
     "127":{
       "DireGB":"NNN",
       "root":"TTC"
      },
     "128":{
       "DireGB":"NNG",
       "root":"AAG"
      },
     "129":null,
     "13":{
       "Node16":"NNN",
       "root":"CTG",
       "uroCin_SAMN04495241":"NNN"
      },
     "130":null,
     "131":{
       "DireGB":"GNA",
       "root":"GAA"
      },
     "132":null,
     "133":null,
     "134":null,
     "135":{
       "canBai_SAMN02921314":"AAN",
       "root":"AAT"
      },
     "136":null,
     "137":null,
     "138":{
       "canBai_SAMN02921314":"ANG",
       "lupMes_SAMEA5411047":"GTG",
       "root":"ATG"
      },
     "139":null,
     "14":{
       "Node16":"NNN",
       "root":"TGG",
       "uroCin_SAMN04495241":"NNG"
      },
     "140":{
       "canLup_SAMN02921310":"NAN",
       "canRuf_SAMN02921317":"AAN",
       "root":"AAC"
      },
     "141":{
       "canLup_SAMN02921310":"TNA",
       "root":"TTA"
      },
     "142":{
       "canLup_SAMN02921310":"GNN",
       "root":"GGA"
      },
     "143":{
       "canLup_SAMN02921310":"NNN",
       "root":"GAT"
      },
     "144":{
       "canLup_SAMN02921310":"NNN",
       "root":"CCC"
      },
     "145":{
       "canBai_SAMN02921314":"NNC",
       "canLup_SAMN02921310":"NNC",
       "canRuf_SAMN02921317":"NNC",
       "chrBra_SAMN27257233":"TGC",
       "lycPic_SAMN09924608":"CAC",
       "root":"CGC"
      },
     "146":{
       "canLup_SAMN02921310":"NAG",
       "root":"AAG"
      },
     "147":{
       "canLup_SAMN02921310":"GNN",
       "root":"GGT"
      },
     "148":null,
     "149":null,
     "15":{
       "canBai_SAMN02921314":"NNN",
       "canLup_SAMN02921310":"TNN",
       "canRuf_SAMN02921317":"NNN",
       "root":"TAT",
       "uroCin_SAMN04495241":"NNN"
      },
     "150":{
       "canLup_SAMN02921310":"GNG",
       "root":"GTG"
      },
     "151":{
       "Node16":"AAT",
       "Node4":"AAC",
       "root":"GAC"
      },
     "152":null,
     "153":{
       "Node4":"TAC",
       "canLup_SAMN02921310":"TAN",
       "root":"TAT"
      },
     "154":{
       "canLup_SAMN02921310":"ANT",
       "root":"AAT"
      },
     "155":null,
     "156":{
       "canLup_SAMN02921310":"ANC",
       "root":"ACC"
      },
     "157":{
       "canLup_SAMN02921310":"NNC",
       "root":"ACC"
      },
     "158":null,
     "159":null,
     "16":{
       "Node16":"NNN",
       "Node4":"TCC",
       "root":"TAT"
      },
     "160":{
       "canLup_SAMN02921310":"ANT",
       "root":"AGT"
      },
     "161":null,
     "162":null,
     "163":null,
     "164":null,
     "165":null,
     "166":null,
     "167":null,
     "168":null,
     "169":null,
     "17":{
       "Node16":"NNN",
       "root":"CAT",
       "vulVul_marble_Fox4":"TAT"
      },
     "170":null,
     "171":{
       "DireGB":"ATA",
       "root":"AGA"
      },
     "172":null,
     "173":{
       "canRuf_SAMN02921317":"AAN",
       "root":"AAC"
      },
     "174":null,
     "175":null,
     "176":null,
     "177":null,
     "178":null,
     "179":{
       "canBai_SAMN02921314":"ANT",
       "root":"AGT"
      },
     "18":{
       "Node16":"NNN",
       "root":"CAT"
      },
     "180":{
       "canBai_SAMN02921314":"NTC",
       "root":"GTC"
      },
     "181":null,
     "182":null,
     "183":null,
     "184":null,
     "185":null,
     "186":null,
     "187":null,
     "188":null,
     "189":null,
     "19":{
       "Node16":"NNN",
       "root":"TCC",
       "uroCin_SAMN04495241":"CCC"
      },
     "190":null,
     "191":{
       "canBai_SAMN02921314":"NTT",
       "root":"GTT"
      },
     "192":{
       "DireGB":"NNN",
       "root":"TCC"
      },
     "193":{
       "DireGB":"NNN",
       "canBai_SAMN02921314":"NNN",
       "canRuf_SAMN02921317":"TNN",
       "cuoAlp_SAMN10180424":"NNN",
       "root":"TTC"
      },
     "194":{
       "DireGB":"NNN",
       "canBai_SAMN02921314":"NNN",
       "canLup_SAMN02921310":"TAN",
       "canRuf_SAMN02921317":"NNN",
       "cuoAlp_SAMN10180424":"NNN",
       "root":"TAT"
      },
     "195":{
       "DireGB":"NNN",
       "canRuf_SAMN02921317":"NNN",
       "root":"GCT"
      },
     "196":{
       "DireGB":"NNN",
       "canRuf_SAMN02921317":"AAN",
       "root":"AAC"
      },
     "197":{
       "canBai_SAMN02921314":"NNC",
       "canLup_SAMN02921310":"NGC",
       "canRuf_SAMN02921317":"NNC",
       "root":"CGC"
      },
     "198":null,
     "199":null,
     "2":{
       "Node10":"CTG",
       "Node14":"NNN",
       "root":"CTT",
       "uroCin_SAMN04495241":"NNN"
      },
     "20":{
       "Node16":"NNN",
       "root":"CAC"
      },
     "200":null,
     "201":null,
     "202":{
       "canBai_SAMN02921314":"NTC",
       "root":"GTC"
      },
     "203":null,
     "204":{
       "root":"GCC",
       "speVen_SAMN27257238":"GCT"
      },
     "205":null,
     "206":null,
     "207":{
       "canBai_SAMN02921314":"NNC",
       "canLup_SAMN02921310":"NGC",
       "canRuf_SAMN02921317":"NNC",
       "root":"CGC"
      },
     "208":null,
     "209":null,
     "21":{
       "Node16":"NNN",
       "root":"TGT"
      },
     "210":null,
     "211":null,
     "212":null,
     "213":null,
     "214":null,
     "215":null,
     "216":null,
     "217":null,
     "218":null,
     "219":{
       "canRuf_SAMN02921317":"AAN",
       "root":"AAC"
      },
     "22":{
       "Node16":"NNN",
       "root":"AAC"
      },
     "220":null,
     "221":null,
     "222":null,
     "223":null,
     "224":null,
     "225":null,
     "226":null,
     "227":null,
     "228":{
       "root":"ATG",
       "uroCin_SAMN04495241":"ATA"
      },
     "229":null,
     "23":{
       "Node16":"NNN",
       "root":"GTG"
      },
     "230":null,
     "231":null,
     "232":null,
     "233":{
       "canLup_SAMN02921310":"ANA",
       "canRuf_SAMN02921317":"ANA",
       "root":"ACA"
      },
     "234":null,
     "235":null,
     "236":null,
     "237":null,
     "238":null,
     "239":null,
     "24":{
       "Node16":"NNN",
       "root":"AAG"
      },
     "240":{
       "DireGB":"ANN",
       "root":"AAG",
       "vulVul_marble_Fox4":"ACG"
      },
     "241":{
       "DireGB":"NNN",
       "root":"GTG"
      },
     "242":{
       "DireGB":"NNN",
       "root":"GCA"
      },
     "243":{
       "DireGB":"NNN",
       "root":"TCA"
      },
     "244":{
       "DireGB":"NNN",
       "canRuf_SAMN02921317":"GAN",
       "root":"GAG",
       "uroCin_SAMN04495241":"GNN"
      },
     "245":{
       "DireGB":"NNN",
       "canRuf_SAMN02921317":"NNN",
       "root":"CTG",
       "uroCin_SAMN04495241":"NNN"
      },
     "246":{
       "DireGB":"NNN",
       "canLup_SAMN02921310":"NTG",
       "canRuf_SAMN02921317":"GNG",
       "root":"GTG",
       "uroCin_SAMN04495241":"NNN"
      },
     "247":{
       "DireGB":"NNN",
       "root":"AAT"
      },
     "248":{
       "DireGB":"NNN",
       "root":"GAG"
      },
     "249":{
       "DireGB":"NNN",
       "canLup_SAMN02921310":"ANT",
       "canRuf_SAMN02921317":"NCT",
       "root":"ACT"
      },
     "25":{
       "DireGB":"CAG",
       "Node16":"NNN",
       "Node8":"AAG",
       "lupMes_SAMEA5411047":"AAC",
       "root":"AAC",
       "uroCin_SAMN04495241":"NNN"
      },
     "250":{
       "DireGB":"NNN",
       "canRuf_SAMN02921317":"NTC",
       "root":"GTC"
      },
     "251":{
       "DireGB":"NNN",
       "root":"TCT"
      },
     "252":{
       "DireGB":"NNN",
       "root":"GCA"
      },
     "253":{
       "DireGB":"NNN",
       "canRuf_SAMN02921317":"TNN",
       "root":"TGT",
       "uroCin_SAMN04495241":"TGN"
      },
     "254":{
       "DireGB":"NNN",
       "canLup_SAMN02921310":"TCN",
       "canRuf_SAMN02921317":"NNN",
       "root":"TCC",
       "uroCin_SAMN04495241":"NNN"
      },
     "255":{
       "DireGB":"NNN",
       "canRuf_SAMN02921317":"NAG",
       "root":"AAG",
       "uroCin_SAMN04495241":"NNN"
      },
     "256":{
       "DireGB":"NNN",
       "canRuf_SAMN02921317":"AAN",
       "root":"AAT"
      },
     "257":{
       "DireGB":"NNN",
       "Node16":"ACC",
       "canRuf_SAMN02921317":"NNN",
       "root":"ACT"
      },
     "258":{
       "DireGB":"NNN",
       "canRuf_SAMN02921317":"NNC",
       "root":"ACC"
      },
     "259":{
       "DireGB":"NNN",
       "root":"TCA"
      },
     "26":{
       "Node16":"NNN",
       "root":"CTG",
       "uroCin_SAMN04495241":"NNN"
      },
     "260":{
       "DireGB":"NAA",
       "Node14":"GAA",
       "root":"GAT"
      },
     "261":null,
     "262":null,
     "263":null,
     "264":{
       "canRuf_SAMN02921317":"GNN",
       "root":"GGC"
      },
     "265":{
       "canRuf_SAMN02921317":"TCN",
       "root":"TCT"
      },
     "266":{
       "canRuf_SAMN02921317":"NNN",
       "root":"GGT"
      },
     "267":{
       "canLup_SAMN02921310":"GAN",
       "canRuf_SAMN02921317":"GNC",
       "root":"GAC"
      },
     "268":null,
     "269":null,
     "27":{
       "Node16":"NNN",
       "lupMes_SAMEA5411047":"GGA",
       "root":"GAA",
       "uroCin_SAMN04495241":"NNN"
      },
     "270":null,
     "271":{
       "root":"GGA",
       "vulVul_marble_Fox4":"GGT"
      },
     "272":null,
     "273":null,
     "274":{
       "canLup_SAMN02921310":"NAA",
       "root":"CAA",
       "uroCin_SAMN04495241":"AAA",
       "vulVul_marble_Fox4":"CGA"
      },
     "275":{
       "canRuf_SAMN02921317":"ANT",
       "root":"AGT"
      },
     "276":null,
     "277":null,
     "278":null,
     "279":null,
     "28":{
       "Node16":"NNN",
       "root":"TTG",
       "speVen_SAMN27257238":"CTG",
       "uroCin_SAMN04495241":"NNN"
      },
     "280":{
       "DireGB":"NAA",
       "root":"AAA"
      },
     "281":{
       "chrBra_SAMN27257233":"TCT",
       "root":"TAT"
      },
     "282":null,
     "283":null,
     "284":null,
     "285":null,
     "286":null,
     "287":null,
     "288":null,
     "289":null,
     "29":{
       "Node16":"NNN",
       "root":"AGC",
       "uroCin_SAMN04495241":"NNN",
       "vulVul_marble_Fox4":"AGN"
      },
     "290":null,
     "291":null,
     "292":null,
     "293":{
       "lycPic_SAMN09924608":"GAA",
       "root":"AAA",
       "vulVul_marble_Fox4":"GAA"
      },
     "294":null,
     "295":null,
     "296":null,
     "297":null,
     "298":null,
     "299":null,
     "3":{
       "Node14":"NNN",
       "root":"TAT",
       "uroCin_SAMN04495241":"NNN",
       "vulVul_marble_Fox4":"TAC"
      },
     "30":{
       "Node8":"GTT",
       "canBai_SAMN02921314":"NTN",
       "canLup_SAMN02921310":"NNN",
       "canRuf_SAMN02921317":"NNN",
       "root":"GCT",
       "uroCin_SAMN04495241":"NNN",
       "vulVul_marble_Fox4":"NNN"
      },
     "300":null,
     "301":null,
     "302":null,
     "303":null,
     "304":null,
     "305":null,
     "306":null,
     "307":null,
     "308":null,
     "309":null,
     "31":{
       "canBai_SAMN02921314":"CNN",
       "canLup_SAMN02921310":"NNN",
       "canRuf_SAMN02921317":"NNN",
       "root":"CAG",
       "uroCin_SAMN04495241":"NNN",
       "vulVul_marble_Fox4":"NNN"
      },
     "310":null,
     "311":null,
     "312":{
       "canLup_SAMN02921310":"GNN",
       "root":"GTG"
      },
     "313":null,
     "314":null,
     "315":null,
     "316":{
       "canBai_SAMN02921314":"CNT",
       "canLup_SAMN02921310":"CNT",
       "canRuf_SAMN02921317":"NNT",
       "root":"CGT"
      },
     "317":null,
     "318":{
       "canBai_SAMN02921314":"GCN",
       "canLup_SAMN02921310":"GNN",
       "canRuf_SAMN02921317":"GNN",
       "root":"GCG",
       "uroCin_SAMN04495241":"GCA"
      },
     "319":{
       "canBai_SAMN02921314":"GGN",
       "canRuf_SAMN02921317":"NNN",
       "root":"GGT"
      },
     "32":{
       "Node16":"NNN",
       "cuoAlp_SAMN10180424":"TGC",
       "root":"TTT",
       "uroCin_SAMN04495241":"NNN",
       "vulVul_marble_Fox4":"NNN"
      },
     "320":null,
     "321":{
       "canLup_SAMN02921310":"GNC",
       "canRuf_SAMN02921317":"GCN",
       "root":"GCC"
      },
     "322":{
       "root":"AAA",
       "uroCin_SAMN04495241":"AAN"
      },
     "323":{
       "DireGB":"NNN",
       "canLup_SAMN02921310":"GAN",
       "canRuf_SAMN02921317":"GAN",
       "root":"GAG",
       "uroCin_SAMN04495241":"GNN"
      },
     "324":{
       "DireGB":"NNN",
       "canBai_SAMN02921314":"GNN",
       "canLup_SAMN02921310":"NNN",
       "canRuf_SAMN02921317":"NNN",
       "chrBra_SAMN27257233":"GNN",
       "cuoAlp_SAMN10180424":"GNN",
       "lupMes_SAMEA5411047":"GNN",
       "lycPic_SAMN09924608":"GNN",
       "root":"GAA",
       "speVen_SAMN27257238":"GNN",
       "uroCin_SAMN04495241":"NNN",
       "vulVul_marble_Fox4":"GNN"
      },
     "325":{
       "root":"NNN"
      },
     "326":{
       "root":"NNN"
      },
     "327":{
       "root":"NNN"
      },
     "328":{
       "root":"NNN"
      },
     "329":{
       "root":"NNN"
      },
     "33":{
       "Node16":"NNN",
       "root":"AGT",
       "uroCin_SAMN04495241":"NNN",
       "vulVul_marble_Fox4":"NNN"
      },
     "330":{
       "root":"NNN"
      },
     "331":{
       "root":"NNN"
      },
     "332":{
       "root":"NNN"
      },
     "333":{
       "root":"NNN"
      },
     "334":{
       "root":"NNN"
      },
     "335":{
       "DireGB":"NNN",
       "canLup_SAMN02921310":"NTC",
       "root":"TTC",
       "uroCin_SAMN04495241":"NNN"
      },
     "336":{
       "DireGB":"NNN",
       "root":"AGA"
      },
     "337":{
       "DireGB":"NNN",
       "root":"GGG"
      },
     "338":{
       "DireGB":"NNN",
       "root":"CAG"
      },
     "339":{
       "DireGB":"NNN",
       "root":"GAA"
      },
     "34":{
       "canBai_SAMN02921314":"GNG",
       "canLup_SAMN02921310":"NNG",
       "canRuf_SAMN02921317":"NNG",
       "root":"GGG",
       "uroCin_SAMN04495241":"NNG",
       "vulVul_marble_Fox4":"NNC"
      },
     "340":{
       "DireGB":"NNN",
       "root":"AGG"
      },
     "341":{
       "DireGB":"NNN",
       "root":"CCT"
      },
     "342":null,
     "343":null,
     "344":null,
     "345":null,
     "346":null,
     "347":null,
     "348":null,
     "349":null,
     "35":null,
     "350":null,
     "351":null,
     "352":null,
     "353":null,
     "354":null,
     "355":null,
     "356":null,
     "357":{
       "DireGB":"AAN",
       "root":"AAC"
      },
     "358":{
       "DireGB":"NNT",
       "root":"AGT"
      },
     "359":null,
     "36":null,
     "360":null,
     "361":null,
     "362":{
       "Node4":"GAC",
       "root":"GAT"
      },
     "363":null,
     "364":null,
     "365":null,
     "366":null,
     "367":null,
     "368":null,
     "369":null,
     "37":{
       "canRuf_SAMN02921317":"GNC",
       "root":"GTC"
      },
     "370":null,
     "371":null,
     "372":null,
     "373":null,
     "374":{
       "root":"CAA",
       "uroCin_SAMN04495241":"NAA"
      },
     "375":null,
     "376":{
       "root":"AAG",
       "uroCin_SAMN04495241":"NAG",
       "vulVul_marble_Fox4":"AAA"
      },
     "377":null,
     "378":{
       "canRuf_SAMN02921317":"NNN",
       "root":"ACA",
       "uroCin_SAMN04495241":"NNN"
      },
     "379":{
       "DireGB":"ANN",
       "canRuf_SAMN02921317":"NNN",
       "root":"ACA",
       "uroCin_SAMN04495241":"NNN"
      },
     "38":{
       "canRuf_SAMN02921317":"NTN",
       "root":"CTT",
       "uroCin_SAMN04495241":"CCT"
      },
     "380":{
       "DireGB":"NNN",
       "canRuf_SAMN02921317":"NNN",
       "root":"ATT",
       "uroCin_SAMN04495241":"NNN"
      },
     "381":{
       "root":"NNN"
      },
     "382":{
       "root":"NNN"
      },
     "383":{
       "DireGB":"NNN",
       "Node14":"NNN",
       "chrBra_SAMN27257233":"NNN",
       "lycPic_SAMN09924608":"NNN",
       "root":"GCC",
       "uroCin_SAMN04495241":"NNN"
      },
     "384":{
       "DireGB":"NNN",
       "Node14":"NNN",
       "chrBra_SAMN27257233":"NNN",
       "lycPic_SAMN09924608":"NNN",
       "root":"TCT",
       "uroCin_SAMN04495241":"NNN"
      },
     "385":{
       "DireGB":"NNN",
       "Node14":"NNN",
       "chrBra_SAMN27257233":"NNN",
       "lycPic_SAMN09924608":"NNN",
       "root":"GCT",
       "uroCin_SAMN04495241":"NNN"
      },
     "386":{
       "DireGB":"NNN",
       "Node14":"NNN",
       "chrBra_SAMN27257233":"NNN",
       "lycPic_SAMN09924608":"NNN",
       "root":"AAA",
       "uroCin_SAMN04495241":"NNN"
      },
     "387":{
       "DireGB":"NNN",
       "Node14":"NNN",
       "chrBra_SAMN27257233":"NNN",
       "lycPic_SAMN09924608":"NNN",
       "root":"GAA",
       "uroCin_SAMN04495241":"NNN"
      },
     "388":{
       "DireGB":"NNN",
       "Node14":"NNN",
       "chrBra_SAMN27257233":"NNN",
       "lycPic_SAMN09924608":"NNN",
       "root":"GGT",
       "uroCin_SAMN04495241":"NNN"
      },
     "389":{
       "DireGB":"NNN",
       "Node14":"NNN",
       "chrBra_SAMN27257233":"NNN",
       "lycPic_SAMN09924608":"NNN",
       "root":"ACG",
       "uroCin_SAMN04495241":"NNN"
      },
     "39":{
       "canRuf_SAMN02921317":"GNT",
       "root":"GCT"
      },
     "390":{
       "DireGB":"NNN",
       "canBai_SAMN02921314":"NTG",
       "canLup_SAMN02921310":"NTG",
       "canRuf_SAMN02921317":"NTG",
       "chrBra_SAMN27257233":"NTG",
       "cuoAlp_SAMN10180424":"NTG",
       "lycPic_SAMN09924608":"NTG",
       "root":"CTG",
       "uroCin_SAMN04495241":"NTG"
      },
     "391":{
       "DireGB":"NNN",
       "root":"AAG",
       "uroCin_SAMN04495241":"NAG"
      },
     "392":{
       "DireGB":"NAC",
       "canBai_SAMN02921314":"CAN",
       "canLup_SAMN02921310":"CAN",
       "canRuf_SAMN02921317":"NNN",
       "root":"CAC"
      },
     "393":{
       "canBai_SAMN02921314":"NCA",
       "canRuf_SAMN02921317":"NCA",
       "root":"GCA"
      },
     "394":null,
     "395":null,
     "396":{
       "cuoAlp_SAMN10180424":"GTG",
       "root":"GTT"
      },
     "397":null,
     "398":null,
     "399":null,
     "4":{
       "Node14":"NNN",
       "root":"TTA",
       "uroCin_SAMN04495241":"NNN"
      },
     "40":{
       "canRuf_SAMN02921317":"ANN",
       "root":"ACA"
      },
     "400":{
       "root":"CTC",
       "vulVul_marble_Fox4":"CTT"
      },
     "401":null,
     "402":null,
     "403":null,
     "404":null,
     "405":null,
     "406":null,
     "407":null,
     "408":null,
     "409":null,
     "41":{
       "canRuf_SAMN02921317":"GAN",
       "root":"GAG"
      },
     "410":{
       "canBai_SAMN02921314":"AAN",
       "canLup_SAMN02921310":"AAN",
       "canRuf_SAMN02921317":"AAN",
       "root":"AAC"
      },
     "411":{
       "canLup_SAMN02921310":"NTC",
       "canRuf_SAMN02921317":"NTC",
       "root":"GTC"
      },
     "412":null,
     "413":null,
     "414":null,
     "415":null,
     "416":null,
     "417":null,
     "418":null,
     "419":null,
     "42":null,
     "420":null,
     "421":null,
     "422":null,
     "423":null,
     "424":null,
     "425":{
       "root":"GTA",
       "uroCin_SAMN04495241":"GNN"
      },
     "426":{
       "root":"AAA",
       "uroCin_SAMN04495241":"NNN"
      },
     "427":{
       "root":"AGA",
       "uroCin_SAMN04495241":"NNN"
      },
     "428":{
       "root":"AGT",
       "uroCin_SAMN04495241":"NNN"
      },
     "429":{
       "root":"CTG",
       "uroCin_SAMN04495241":"NNN"
      },
     "43":{
       "canRuf_SAMN02921317":"NCT",
       "root":"CCT"
      },
     "430":{
       "root":"TTC",
       "uroCin_SAMN04495241":"NNC"
      },
     "431":null,
     "432":null,
     "433":null,
     "434":{
       "root":"AGC",
       "uroCin_SAMN04495241":"NGC"
      },
     "435":null,
     "436":null,
     "437":null,
     "438":null,
     "439":{
       "lycPic_SAMN09924608":"GAC",
       "root":"GAT"
      },
     "44":null,
     "440":null,
     "441":null,
     "442":null,
     "443":null,
     "444":null,
     "445":null,
     "446":null,
     "447":{
       "root":"AAG",
       "uroCin_SAMN04495241":"ANG"
      },
     "448":null,
     "449":null,
     "45":null,
     "450":null,
     "451":null,
     "452":null,
     "453":null,
     "454":null,
     "455":null,
     "456":null,
     "457":{
       "DireGB":"CNT",
       "root":"CCT"
      },
     "458":null,
     "459":null,
     "46":null,
     "460":{
       "DireGB":"AAG",
       "root":"AAT"
      },
     "461":null,
     "462":null,
     "463":null,
     "464":null,
     "465":null,
     "466":{
       "cuoAlp_SAMN10180424":"GAN",
       "root":"GAC"
      },
     "467":{
       "canLup_SAMN02921310":"AAN",
       "canRuf_SAMN02921317":"AAN",
       "root":"AAG"
      },
     "468":null,
     "469":null,
     "47":null,
     "470":{
       "Node4":"AGC",
       "root":"AGT"
      },
     "471":null,
     "472":null,
     "473":null,
     "474":null,
     "475":null,
     "476":null,
     "477":null,
     "478":null,
     "479":null,
     "48":null,
     "480":null,
     "481":null,
     "482":null,
     "483":null,
     "484":{
       "root":"AAC",
       "vulVul_marble_Fox4":"CAC"
      },
     "485":null,
     "486":{
       "Node16":"AAC",
       "root":"AAT"
      },
     "487":null,
     "488":{
       "root":"AAC",
       "uroCin_SAMN04495241":"AAT"
      },
     "489":null,
     "49":null,
     "490":null,
     "491":null,
     "492":null,
     "493":null,
     "494":null,
     "495":null,
     "496":{
       "canRuf_SAMN02921317":"GNT",
       "root":"GGT"
      },
     "497":null,
     "498":null,
     "499":{
       "Node16":"AAG",
       "root":"AGG"
      },
     "5":{
       "Node14":"NNN",
       "root":"ACC",
       "uroCin_SAMN04495241":"NNN"
      },
     "50":null,
     "500":null,
     "501":null,
     "502":{
       "root":"ATG",
       "vulVul_marble_Fox4":"ATA"
      },
     "503":{
       "canRuf_SAMN02921317":"TAN",
       "root":"TAC",
       "uroCin_SAMN04495241":"TAT"
      },
     "504":null,
     "505":null,
     "506":null,
     "507":{
       "root":"TCC",
       "uroCin_SAMN04495241":"NNN"
      },
     "508":{
       "canLup_SAMN02921310":"AAN",
       "canRuf_SAMN02921317":"AAN",
       "root":"AAA",
       "uroCin_SAMN04495241":"NNN"
      },
     "509":{
       "canBai_SAMN02921314":"NCA",
       "canRuf_SAMN02921317":"NCA",
       "root":"CCA",
       "uroCin_SAMN04495241":"NNN"
      },
     "51":{
       "canBai_SAMN02921314":"NGG",
       "canLup_SAMN02921310":"NGG",
       "canRuf_SAMN02921317":"NGG",
       "root":"TGG"
      },
     "510":{
       "DireGB":"GNN",
       "canBai_SAMN02921314":"GNN",
       "canLup_SAMN02921310":"GNN",
       "canRuf_SAMN02921317":"GNN",
       "chrBra_SAMN27257233":"GNN",
       "cuoAlp_SAMN10180424":"GNN",
       "lupMes_SAMEA5411047":"GNN",
       "lycPic_SAMN09924608":"GNN",
       "root":"GAA",
       "speVen_SAMN27257238":"GNN",
       "uroCin_SAMN04495241":"NNN",
       "vulVul_marble_Fox4":"GNN"
      },
     "511":{
       "root":"NNN"
      },
     "512":{
       "root":"NNN"
      },
     "513":{
       "root":"NNN"
      },
     "514":{
       "root":"NNN"
      },
     "515":{
       "root":"NNN"
      },
     "516":{
       "root":"NNN"
      },
     "517":{
       "root":"NNN"
      },
     "518":{
       "root":"NNN"
      },
     "519":null,
     "52":null,
     "520":null,
     "521":null,
     "522":null,
     "523":null,
     "524":null,
     "525":null,
     "526":null,
     "527":null,
     "528":null,
     "529":null,
     "53":null,
     "530":null,
     "531":null,
     "532":null,
     "533":{
       "DireGB":"ACA",
       "Node14":"ACA",
       "root":"AAA"
      },
     "534":null,
     "535":null,
     "536":{
       "lupMes_SAMEA5411047":"CCA",
       "root":"CAA"
      },
     "537":{
       "root":"AAA",
       "speVen_SAMN27257238":"AAG"
      },
     "538":null,
     "539":null,
     "54":null,
     "540":null,
     "541":null,
     "542":{
       "root":"CCA",
       "uroCin_SAMN04495241":"CNN"
      },
     "543":{
       "canLup_SAMN02921310":"GNT",
       "root":"GGT",
       "uroCin_SAMN04495241":"GGN"
      },
     "544":{
       "root":"TTC",
       "uroCin_SAMN04495241":"NNN"
      },
     "545":{
       "root":"CAA",
       "uroCin_SAMN04495241":"NAN"
      },
     "546":{
       "root":"AGG",
       "uroCin_SAMN04495241":"NNN"
      },
     "547":{
       "canRuf_SAMN02921317":"GNN",
       "root":"GCA",
       "uroCin_SAMN04495241":"NCA"
      },
     "548":{
       "canLup_SAMN02921310":"NNA",
       "canRuf_SAMN02921317":"ANN",
       "root":"ACA",
       "uroCin_SAMN04495241":"NCN"
      },
     "549":null,
     "55":{
       "cuoAlp_SAMN10180424":"TCN",
       "root":"TCA"
      },
     "550":{
       "canRuf_SAMN02921317":"GNN",
       "root":"GCA"
      },
     "551":{
       "canRuf_SAMN02921317":"GNT",
       "root":"GCT",
       "uroCin_SAMN04495241":"NCN"
      },
     "552":{
       "canRuf_SAMN02921317":"CNN",
       "root":"CCC"
      },
     "553":{
       "canRuf_SAMN02921317":"NAN",
       "root":"AAC"
      },
     "554":null,
     "555":{
       "canRuf_SAMN02921317":"NNG",
       "root":"CAG"
      },
     "556":{
       "canLup_SAMN02921310":"NAN",
       "canRuf_SAMN02921317":"NAN",
       "root":"TAC"
      },
     "557":null,
     "558":{
       "canRuf_SAMN02921317":"NCT",
       "root":"CCT"
      },
     "559":null,
     "56":{
       "cuoAlp_SAMN10180424":"NNN",
       "root":"GTA"
      },
     "560":{
       "canRuf_SAMN02921317":"NCA",
       "root":"CCA"
      },
     "561":{
       "canRuf_SAMN02921317":"GAN",
       "root":"GAC"
      },
     "562":null,
     "563":null,
     "564":null,
     "565":null,
     "566":null,
     "567":null,
     "568":null,
     "569":null,
     "57":{
       "cuoAlp_SAMN10180424":"NNA",
       "root":"AGA"
      },
     "570":null,
     "571":null,
     "572":{
       "canRuf_SAMN02921317":"AAN",
       "root":"AAC"
      },
     "573":null,
     "574":null,
     "575":null,
     "576":{
       "DireGB":"NCT",
       "root":"CCT"
      },
     "577":null,
     "578":null,
     "579":null,
     "58":null,
     "580":{
       "canRuf_SAMN02921317":"NNA",
       "root":"CGA"
      },
     "581":null,
     "582":null,
     "583":null,
     "584":{
       "root":"GAG",
       "uroCin_SAMN04495241":"GAA"
      },
     "585":{
       "DireGB":"NNN",
       "root":"AAT",
       "uroCin_SAMN04495241":"NNN"
      },
     "586":{
       "DireGB":"NNN",
       "root":"TTT",
       "uroCin_SAMN04495241":"NNT"
      },
     "587":{
       "DireGB":"NNN",
       "root":"ATA",
       "uroCin_SAMN04495241":"ANN",
       "vulVul_marble_Fox4":"GTA"
      },
     "588":{
       "DireGB":"NNT",
       "canRuf_SAMN02921317":"TNT",
       "cuoAlp_SAMN10180424":"NGT",
       "root":"TGT",
       "uroCin_SAMN04495241":"NNN"
      },
     "589":null,
     "59":null,
     "590":null,
     "591":{
       "canLup_SAMN02921310":"GAN",
       "root":"GAC"
      },
     "592":null,
     "593":null,
     "594":null,
     "595":{
       "DireGB":"AAN",
       "root":"AAG"
      },
     "596":null,
     "597":{
       "canRuf_SAMN02921317":"CNG",
       "root":"CTG"
      },
     "598":{
       "canLup_SAMN02921310":"ATN",
       "canRuf_SAMN02921317":"NNN",
       "root":"ATC",
       "uroCin_SAMN04495241":"ATT"
      },
     "599":{
       "canLup_SAMN02921310":"NTA",
       "canRuf_SAMN02921317":"NNN",
       "root":"GTA"
      },
     "6":{
       "Node14":"NNN",
       "root":"CGC",
       "uroCin_SAMN04495241":"NNN"
      },
     "60":null,
     "600":{
       "canRuf_SAMN02921317":"NNN",
       "root":"TCT"
      },
     "601":{
       "canRuf_SAMN02921317":"NNN",
       "root":"GCC",
       "uroCin_SAMN04495241":"GNN"
      },
     "602":{
       "canRuf_SAMN02921317":"NNN",
       "root":"TTA",
       "uroCin_SAMN04495241":"NNN"
      },
     "603":{
       "canLup_SAMN02921310":"NTT",
       "canRuf_SAMN02921317":"NNN",
       "root":"CTT",
       "uroCin_SAMN04495241":"NNN"
      },
     "604":{
       "canRuf_SAMN02921317":"NNN",
       "root":"CTG",
       "uroCin_SAMN04495241":"NNN"
      },
     "605":{
       "canRuf_SAMN02921317":"NNN",
       "root":"ATT",
       "uroCin_SAMN04495241":"NNN"
      },
     "606":{
       "canLup_SAMN02921310":"CNA",
       "canRuf_SAMN02921317":"NNN",
       "root":"CAA",
       "uroCin_SAMN04495241":"NNN"
      },
     "607":{
       "canLup_SAMN02921310":"TAN",
       "canRuf_SAMN02921317":"NNN",
       "root":"TAC",
       "uroCin_SAMN04495241":"NNN"
      },
     "608":{
       "DireGB":"CAN",
       "canLup_SAMN02921310":"NNN",
       "canRuf_SAMN02921317":"NNN",
       "root":"CAC",
       "uroCin_SAMN04495241":"NNN"
      },
     "609":{
       "DireGB":"NNN",
       "canBai_SAMN02921314":"NNN",
       "canLup_SAMN02921310":"NTG",
       "canRuf_SAMN02921317":"NNN",
       "cuoAlp_SAMN10180424":"NNN",
       "lycPic_SAMN09924608":"NNN",
       "root":"CTG",
       "uroCin_SAMN04495241":"NNN"
      },
     "61":null,
     "610":{
       "DireGB":"NNN",
       "Node14":"NNN",
       "lycPic_SAMN09924608":"NNN",
       "root":"GCC",
       "uroCin_SAMN04495241":"NNN",
       "vulVul_marble_Fox4":"GTC"
      },
     "611":{
       "DireGB":"NNN",
       "canBai_SAMN02921314":"NNN",
       "canLup_SAMN02921310":"NAG",
       "canRuf_SAMN02921317":"NNN",
       "cuoAlp_SAMN10180424":"NNN",
       "lycPic_SAMN09924608":"NNN",
       "root":"CAG",
       "uroCin_SAMN04495241":"NNN",
       "vulVul_marble_Fox4":"ANG"
      },
     "612":{
       "DireGB":"NNN",
       "canBai_SAMN02921314":"NNA",
       "canLup_SAMN02921310":"NGA",
       "canRuf_SAMN02921317":"NNN",
       "cuoAlp_SAMN10180424":"NNA",
       "lycPic_SAMN09924608":"NNA",
       "root":"GGA",
       "uroCin_SAMN04495241":"NNA"
      },
     "613":{
       "DireGB":"NNA",
       "canRuf_SAMN02921317":"NNN",
       "root":"GGA"
      },
     "614":{
       "canRuf_SAMN02921317":"ANN",
       "root":"AGC"
      },
     "615":{
       "canRuf_SAMN02921317":"ANN",
       "root":"ATG"
      },
     "616":{
       "canRuf_SAMN02921317":"GAN",
       "root":"GAT"
      },
     "617":{
       "canRuf_SAMN02921317":"GNN",
       "root":"GCA",
       "vulVul_marble_Fox4":"CCA"
      },
     "618":{
       "canRuf_SAMN02921317":"NAG",
       "root":"CAG"
      },
     "619":{
       "canRuf_SAMN02921317":"ANT",
       "root":"AGT"
      },
     "62":null,
     "620":null,
     "621":{
       "canRuf_SAMN02921317":"CTN",
       "root":"CTT"
      },
     "622":null,
     "623":null,
     "624":null,
     "625":{
       "canRuf_SAMN02921317":"GNC",
       "cuoAlp_SAMN10180424":"AGC",
       "root":"GGC"
      },
     "626":{
       "canRuf_SAMN02921317":"ANC",
       "root":"AGC"
      },
     "627":null,
     "628":{
       "canRuf_SAMN02921317":"AAN",
       "root":"AAC"
      },
     "629":{
       "canRuf_SAMN02921317":"TTN",
       "root":"TTG"
      },
     "63":null,
     "630":null,
     "631":null,
     "632":null,
     "633":{
       "canRuf_SAMN02921317":"AAN",
       "root":"AAG"
      },
     "634":null,
     "635":null,
     "636":null,
     "637":null,
     "638":{
       "root":"TCT",
       "vulVul_marble_Fox4":"CCT"
      },
     "639":null,
     "64":null,
     "640":null,
     "641":null,
     "642":null,
     "643":null,
     "644":null,
     "645":null,
     "646":null,
     "647":null,
     "648":null,
     "649":null,
     "65":null,
     "650":null,
     "651":null,
     "652":null,
     "653":null,
     "654":null,
     "655":null,
     "656":null,
     "657":{
       "chrBra_SAMN27257233":"AGG",
       "root":"AAG"
      },
     "658":null,
     "659":null,
     "66":null,
     "660":null,
     "661":null,
     "662":null,
     "663":null,
     "664":null,
     "665":null,
     "666":null,
     "667":null,
     "668":null,
     "669":{
       "canRuf_SAMN02921317":"CNG",
       "chrBra_SAMN27257233":"CAG",
       "root":"CGG"
      },
     "67":null,
     "670":null,
     "671":null,
     "672":null,
     "673":{
       "Node4":"AGT",
       "root":"GGT"
      },
     "674":null,
     "675":null,
     "676":null,
     "677":null,
     "678":null,
     "679":null,
     "68":null,
     "680":null,
     "681":{
       "canLup_SAMN02921310":"CNT",
       "canRuf_SAMN02921317":"CNT",
       "root":"CGT"
      },
     "682":null,
     "683":null,
     "684":null,
     "685":null,
     "686":null,
     "687":null,
     "688":null,
     "689":null,
     "69":null,
     "690":{
       "root":"CAG",
       "speVen_SAMN27257238":"CAT"
      },
     "691":null,
     "692":null,
     "693":null,
     "694":null,
     "695":null,
     "696":null,
     "697":null,
     "698":null,
     "699":{
       "canRuf_SAMN02921317":"CAN",
       "root":"CAG"
      },
     "7":{
       "Node14":"NNN",
       "root":"TTC",
       "uroCin_SAMN04495241":"NNN"
      },
     "70":null,
     "700":{
       "canRuf_SAMN02921317":"NNN",
       "root":"TGT"
      },
     "701":null,
     "702":null,
     "703":{
       "canRuf_SAMN02921317":"NCT",
       "root":"CCT"
      },
     "704":null,
     "705":null,
     "706":null,
     "707":null,
     "708":null,
     "709":null,
     "71":null,
     "710":null,
     "711":null,
     "712":{
       "canRuf_SAMN02921317":"ANN",
       "root":"AGT"
      },
     "713":null,
     "714":{
       "DireGB":"GAC",
       "canRuf_SAMN02921317":"GGN",
       "root":"GGC"
      },
     "715":{
       "canLup_SAMN02921310":"NAT",
       "canRuf_SAMN02921317":"NAT",
       "root":"GAT",
       "uroCin_SAMN04495241":"NAT"
      },
     "716":null,
     "717":{
       "canRuf_SAMN02921317":"ANT",
       "root":"ACT"
      },
     "718":null,
     "719":null,
     "72":null,
     "720":{
       "canLup_SAMN02921310":"ANC",
       "canRuf_SAMN02921317":"ANC",
       "root":"ACC"
      },
     "721":null,
     "722":null,
     "723":null,
     "724":{
       "canRuf_SAMN02921317":"NTG",
       "root":"CTG"
      },
     "725":{
       "canRuf_SAMN02921317":"ANC",
       "root":"ACC"
      },
     "726":null,
     "727":null,
     "728":null,
     "729":null,
     "73":null,
     "730":{
       "canRuf_SAMN02921317":"AAN",
       "root":"AAC"
      },
     "731":null,
     "732":null,
     "733":null,
     "734":null,
     "735":{
       "canRuf_SAMN02921317":"CAN",
       "root":"CAC"
      },
     "736":null,
     "737":null,
     "738":null,
     "739":null,
     "74":null,
     "740":null,
     "741":null,
     "742":null,
     "743":{
       "canRuf_SAMN02921317":"NAT",
       "root":"CAT"
      },
     "744":null,
     "745":null,
     "746":null,
     "747":null,
     "748":null,
     "749":null,
     "75":null,
     "750":null,
     "751":null,
     "752":null,
     "753":null,
     "754":null,
     "755":null,
     "756":null,
     "757":{
       "canLup_SAMN02921310":"AAN",
       "root":"AAG"
      },
     "758":null,
     "759":{
       "canRuf_SAMN02921317":"TGN",
       "root":"TGT"
      },
     "76":null,
     "760":null,
     "761":null,
     "762":null,
     "763":null,
     "764":null,
     "765":null,
     "766":null,
     "767":null,
     "768":{
       "canRuf_SAMN02921317":"GAN",
       "root":"GAT"
      },
     "769":null,
     "77":null,
     "770":null,
     "771":null,
     "772":null,
     "773":null,
     "774":{
       "canLup_SAMN02921310":"GNG",
       "canRuf_SAMN02921317":"GNG",
       "root":"GCG"
      },
     "775":null,
     "776":null,
     "777":{
       "lycPic_SAMN09924608":"NCA",
       "root":"CCA"
      },
     "778":{
       "DireGB":"GCT",
       "root":"ACT"
      },
     "779":null,
     "78":null,
     "780":null,
     "781":null,
     "782":null,
     "783":null,
     "784":{
       "root":"AGT",
       "uroCin_SAMN04495241":"ANT"
      },
     "785":null,
     "786":null,
     "787":{
       "canRuf_SAMN02921317":"GAN",
       "root":"GAG"
      },
     "788":null,
     "789":null,
     "79":null,
     "790":null,
     "791":{
       "canRuf_SAMN02921317":"NTC",
       "root":"GTC"
      },
     "792":null,
     "793":null,
     "794":null,
     "795":null,
     "796":null,
     "797":null,
     "798":null,
     "799":{
       "canBai_SAMN02921314":"ANG",
       "canLup_SAMN02921310":"ANG",
       "canRuf_SAMN02921317":"ANN",
       "root":"ACG"
      },
     "8":{
       "DireGB":"ANA",
       "Node14":"NNN",
       "chrBra_SAMN27257233":"GGA",
       "root":"AGA",
       "uroCin_SAMN04495241":"NNN"
      },
     "80":null,
     "800":null,
     "801":null,
     "802":null,
     "803":{
       "canRuf_SAMN02921317":"AAN",
       "lupMes_SAMEA5411047":"GAT",
       "root":"AAT"
      },
     "804":{
       "canRuf_SAMN02921317":"NCC",
       "root":"GCC"
      },
     "805":null,
     "806":null,
     "807":{
       "lupMes_SAMEA5411047":"ACT",
       "root":"GCT"
      },
     "808":null,
     "809":null,
     "81":null,
     "810":{
       "root":"AAT",
       "uroCin_SAMN04495241":"AAN"
      },
     "811":{
       "canRuf_SAMN02921317":"GAN",
       "root":"GAA"
      },
     "812":{
       "canRuf_SAMN02921317":"NNG",
       "root":"CTG"
      },
     "813":null,
     "814":{
       "canRuf_SAMN02921317":"NNN",
       "root":"GGT"
      },
     "815":{
       "canRuf_SAMN02921317":"NTN",
       "root":"ATA",
       "uroCin_SAMN04495241":"AAA"
      },
     "816":null,
     "817":{
       "canRuf_SAMN02921317":"GGN",
       "root":"GGA"
      },
     "818":{
       "canRuf_SAMN02921317":"NNN",
       "root":"CAG"
      },
     "819":{
       "DireGB":"NNN",
       "canRuf_SAMN02921317":"NNN",
       "root":"CCC"
      },
     "82":{
       "root":"AGC",
       "uroCin_SAMN04495241":"GGC"
      },
     "820":{
       "DireGB":"NNN",
       "canRuf_SAMN02921317":"NNN",
       "root":"CCT",
       "uroCin_SAMN04495241":"NCN"
      },
     "821":{
       "DireGB":"NNN",
       "canRuf_SAMN02921317":"NNN",
       "root":"GAA",
       "uroCin_SAMN04495241":"NNN"
      },
     "822":{
       "DireGB":"NNN",
       "canRuf_SAMN02921317":"NNA",
       "root":"GGA",
       "uroCin_SAMN04495241":"NNA"
      },
     "823":{
       "DireGB":"NGT",
       "canRuf_SAMN02921317":"TNN",
       "root":"TGT"
      },
     "824":{
       "canRuf_SAMN02921317":"ANN",
       "root":"ACA"
      },
     "825":{
       "canRuf_SAMN02921317":"GNA",
       "root":"GCA"
      },
     "826":{
       "canRuf_SAMN02921317":"NNC",
       "root":"CCC"
      },
     "827":null,
     "828":{
       "canRuf_SAMN02921317":"NNG",
       "root":"GTG"
      },
     "829":{
       "canBai_SAMN02921314":"ATN",
       "canRuf_SAMN02921317":"ATN",
       "lycPic_SAMN09924608":"ATT",
       "root":"ATC"
      },
     "83":{
       "root":"CAA",
       "uroCin_SAMN04495241":"CNN"
      },
     "830":{
       "canRuf_SAMN02921317":"NNC",
       "root":"GTC"
      },
     "831":{
       "canRuf_SAMN02921317":"AGN",
       "root":"AGC"
      },
     "832":null,
     "833":null,
     "834":null,
     "835":null,
     "836":null,
     "837":null,
     "838":null,
     "839":null,
     "84":{
       "root":"CTC",
       "uroCin_SAMN04495241":"NNN",
       "vulVul_marble_Fox4":"CCC"
      },
     "840":null,
     "841":null,
     "842":null,
     "843":null,
     "844":{
       "DireGB":"CTN",
       "root":"CTG"
      },
     "845":null,
     "846":null,
     "847":null,
     "848":null,
     "849":null,
     "85":{
       "root":"CAG",
       "uroCin_SAMN04495241":"NNG"
      },
     "850":null,
     "851":null,
     "852":null,
     "853":null,
     "854":null,
     "855":null,
     "856":{
       "root":"CTA",
       "uroCin_SAMN04495241":"CTN"
      },
     "857":{
       "root":"AAT",
       "uroCin_SAMN04495241":"NNN"
      },
     "858":{
       "root":"GTC",
       "uroCin_SAMN04495241":"NNN"
      },
     "859":{
       "root":"CCT",
       "uroCin_SAMN04495241":"NNN"
      },
     "86":null,
     "860":null,
     "861":{
       "root":"TTG",
       "uroCin_SAMN04495241":"NNG"
      },
     "862":{
       "root":"TAC",
       "uroCin_SAMN04495241":"TNN"
      },
     "863":{
       "root":"TTT",
       "uroCin_SAMN04495241":"NNN"
      },
     "864":{
       "root":"GCT",
       "uroCin_SAMN04495241":"NNN"
      },
     "865":{
       "root":"GGT",
       "uroCin_SAMN04495241":"NNN"
      },
     "866":{
       "root":"GAT",
       "uroCin_SAMN04495241":"NNN",
       "vulVul_marble_Fox4":"GAC"
      },
     "867":{
       "root":"GAT",
       "uroCin_SAMN04495241":"NNN"
      },
     "868":{
       "root":"GAA",
       "uroCin_SAMN04495241":"NNN"
      },
     "869":{
       "root":"GGA",
       "uroCin_SAMN04495241":"NNN"
      },
     "87":null,
     "870":{
       "root":"ATC",
       "uroCin_SAMN04495241":"NNN"
      },
     "871":{
       "root":"CAG",
       "uroCin_SAMN04495241":"NNN"
      },
     "872":{
       "root":"GAG",
       "uroCin_SAMN04495241":"NNN"
      },
     "873":{
       "root":"AAG",
       "uroCin_SAMN04495241":"NNN"
      },
     "874":null,
     "875":null,
     "876":null,
     "877":null,
     "878":null,
     "879":null,
     "88":null,
     "880":null,
     "881":null,
     "882":{
       "canLup_SAMN02921310":"NTG",
       "canRuf_SAMN02921317":"NTG",
       "root":"GTG"
      },
     "883":null,
     "884":null,
     "885":null,
     "886":{
       "canBai_SAMN02921314":"NNC",
       "canLup_SAMN02921310":"NNC",
       "canRuf_SAMN02921317":"NNC",
       "root":"CGC"
      },
     "887":null,
     "888":{
       "canRuf_SAMN02921317":"NTA",
       "root":"GTA"
      },
     "889":{
       "canRuf_SAMN02921317":"GNN",
       "root":"GGT"
      },
     "89":null,
     "890":null,
     "891":null,
     "892":null,
     "893":{
       "canRuf_SAMN02921317":"CAN",
       "root":"CAG"
      },
     "894":null,
     "895":{
       "canRuf_SAMN02921317":"NTG",
       "root":"GTG"
      },
     "896":{
       "canRuf_SAMN02921317":"CTN",
       "root":"CTG",
       "speVen_SAMN27257238":"TTG"
      },
     "897":{
       "canBai_SAMN02921314":"NNC",
       "canLup_SAMN02921310":"NNN",
       "canRuf_SAMN02921317":"NNN",
       "root":"CGC"
      },
     "898":{
       "canLup_SAMN02921310":"TNN",
       "canRuf_SAMN02921317":"TAN",
       "root":"TAT"
      },
     "899":{
       "canLup_SAMN02921310":"GNN",
       "root":"GAG"
      },
     "9":{
       "Node16":"NNN",
       "cuoAlp_SAMN10180424":"NNC",
       "root":"AAC",
       "uroCin_SAMN04495241":"NNN"
      },
     "90":{
       "canRuf_SAMN02921317":"TCN",
       "lupMes_SAMEA5411047":"TCA",
       "root":"TCG"
      },
     "900":{
       "canLup_SAMN02921310":"NNG",
       "canRuf_SAMN02921317":"AAN",
       "root":"AAG"
      },
     "901":{
       "canRuf_SAMN02921317":"GAN",
       "root":"GAG"
      },
     "902":{
       "canBai_SAMN02921314":"NNA",
       "canLup_SAMN02921310":"NNN",
       "canRuf_SAMN02921317":"NNA",
       "root":"CGA"
      },
     "903":{
       "canLup_SAMN02921310":"NNG",
       "canRuf_SAMN02921317":"NAN",
       "root":"CAG"
      },
     "904":{
       "canRuf_SAMN02921317":"CNG",
       "root":"CTG"
      },
     "905":null,
     "906":{
       "canRuf_SAMN02921317":"GAN",
       "root":"GAG"
      },
     "907":{
       "canBai_SAMN02921314":"GNG",
       "canLup_SAMN02921310":"GNN",
       "canRuf_SAMN02921317":"NNN",
       "root":"GCG"
      },
     "908":{
       "canBai_SAMN02921314":"NTG",
       "canLup_SAMN02921310":"NNG",
       "canRuf_SAMN02921317":"NNN",
       "root":"GTG"
      },
     "909":{
       "canRuf_SAMN02921317":"NNN",
       "root":"GGA"
      },
     "91":null,
     "910":{
       "canLup_SAMN02921310":"ANN",
       "canRuf_SAMN02921317":"NNN",
       "root":"AAT"
      },
     "911":{
       "canBai_SAMN02921314":"NTT",
       "canLup_SAMN02921310":"NTN",
       "canRuf_SAMN02921317":"NNN",
       "root":"GTT"
      },
     "912":{
       "canLup_SAMN02921310":"NNN",
       "canRuf_SAMN02921317":"NNN",
       "root":"ACA"
      },
     "913":{
       "canBai_SAMN02921314":"NGG",
       "canLup_SAMN02921310":"NNG",
       "canRuf_SAMN02921317":"NNN",
       "root":"CGG"
      },
     "914":{
       "canLup_SAMN02921310":"CNG",
       "canRuf_SAMN02921317":"NNN",
       "root":"CTG"
      },
     "915":{
       "canLup_SAMN02921310":"CAN",
       "canRuf_SAMN02921317":"NNN",
       "root":"CAG"
      },
     "916":{
       "canRuf_SAMN02921317":"NNN",
       "root":"CTG"
      },
     "917":{
       "canLup_SAMN02921310":"CNN",
       "canRuf_SAMN02921317":"NNN",
       "root":"CTG"
      },
     "918":{
       "canRuf_SAMN02921317":"NNN",
       "root":"GAC"
      },
     "919":{
       "canLup_SAMN02921310":"NGG",
       "canRuf_SAMN02921317":"NNN",
       "root":"TGG"
      },
     "92":null,
     "920":{
       "canRuf_SAMN02921317":"NNN",
       "root":"CTG"
      },
     "921":{
       "canLup_SAMN02921310":"ANN",
       "canRuf_SAMN02921317":"NNN",
       "root":"ATG"
      },
     "922":{
       "Node16":"NNN",
       "root":"GTG",
       "uroCin_SAMN04495241":"GNG"
      },
     "923":{
       "canBai_SAMN02921314":"ANN",
       "canLup_SAMN02921310":"NNC",
       "canRuf_SAMN02921317":"NNN",
       "root":"AAC",
       "speVen_SAMN27257238":"AAT"
      },
     "924":{
       "canBai_SAMN02921314":"CTN",
       "canLup_SAMN02921310":"CTN",
       "canRuf_SAMN02921317":"NNN",
       "root":"CTG"
      },
     "925":{
       "root":"---"
      },
     "93":{
       "Node4":"TGC",
       "root":"TCC"
      },
     "94":null,
     "95":null,
     "96":null,
     "97":null,
     "98":null,
     "99":null
    }
  },
 "tested":{
   "0":{
     "DireGB":"test",
     "Node10":"test",
     "Node14":"test",
     "Node16":"test",
     "Node4":"test",
     "Node8":"test",
     "canBai_SAMN02921314":"test",
     "canLup_SAMN02921310":"test",
     "canRuf_SAMN02921317":"test",
     "chrBra_SAMN27257233":"test",
     "cuoAlp_SAMN10180424":"test",
     "lupMes_SAMEA5411047":"test",
     "lycPic_SAMN09924608":"test",
     "speVen_SAMN27257238":"test",
     "uroCin_SAMN04495241":"test",
     "vulVul_marble_Fox4":"test"
    }
  },
 "timers":{
   "MEME analysis":{
     "order":2,
     "timer":47
    },
   "Model fitting":{
     "order":1,
     "timer":1
    },
   "Total time":{
     "order":0,
     "timer":49
    }
  }
}
```
