## Supplementary material for "On the ancestry and evolution of the extinct dire wolf": HyPhy results: FormBio045121.t1.cds.aln.fa.BUSTED.json

```
{
 "Evidence Ratios":{
   "constrained":    [
[0.994568272503248, 0.9949909826135749, 0.9948670021472454, 0.9951558638968537, 0.9947186417238033, 0.9948670021472454, 0.9945663928770939, 0.99475637678488, 0.994717123431432, 0.9948670021472454, 0.9947844403018922, 0.9945663928770939, 0.9949857139336912, 0.9947782220544712, 0.9951586399233806, 0.994941699819709, 0.9950812006411593, 0.9948670021472454, 0.9947504066171416, 0.9950826550053766, 0.9947501928301411, 0.9947891097946238, 0.9949955919275041, 0.9946283682322682, 0.9948745518968064, 0.9954288787909146, 0.9948093904943173, 0.9952862870906543, 0.994860407054403, 0.9950824778000319, 0.9943912617399063, 0.9948558942138099, 0.9952867254348846, 0.994895478212461, 0.9949835599754886, 0.9948540284959457, 0.9948639138374286, 0.994903272892519, 0.9953050742893738, 0.9950529800391272, 1, 1, 1, 1, 1, 1, 1, 1, 1, 1, 0.9957340741582141, 0.9949703051053275, 0.9949485821364445, 0.9947104220621368, 0.9956634345608223, 0.9948866078120822, 0.9948544995105197, 0.9951588124268141, 0.9948745110691563, 1, 0.9951558638968537, 0.9951891509256443, 0.9949895082881732, 0.9959405922862807, 0.9951891509256443, 0.9950826550053766, 0.9952880573301921, 0.994971522249318, 0.9948560520315911, 0.9946309803820022, 0.9953022591791062, 0.9950831873220048, 0.994897564589622, 0.9945663928770939, 0.9946400090619919, 0.9950831873220048, 0.9951558026505287, 0.9952871601982447, 0.994773678329429, 0.9954286855245679, 0.9947182702549717, 0.9947772681005994, 0.9951579853047717, 0.994943723607944, 0.9952906285912224, 0.994614887361159, 0.9951555311472453, 0.9946364514200196, 0.9946437573075673, 1.194891346798377, 0.9950831873220048, 0.9951941247780451, 0.9947697014494812, 0.9949542182457346, 0.9949766662301366, 0.9951641341932962, 0.9948568821139072, 0.994972645891383, 0.9951899882435572, 0.994949578728864, 0.9951941098519269, 0.9948758145123803, 0.9947071392518155, 0.9950444824900538, 0.9948697641445216, 0.9951941098519269, 0.9947071392518155, 0.9946507053480746, 0.9954351156591231, 0.9957606234224281, 0.9948113064119828, 0.9949059756569418, 0.9946437573075673, 0.9949039590994052, 0.9950184543368523, 0.995274744810183, 0.9947725512703087, 0.9949392657229438, 0.9949228252779581, 0.9948642224705854, 0.995285857161444, 0.995285857161444, 0.9950806852462435, 0.9949206667514142, 0.9947723481088542, 0.9948642224705854, 0.9945630090438154, 0.9949686656591887, 0.9950543528485006, 1, 0.9949036836173657, 0.9947883414022551, 0.9947154960243501, 0.9954279950102022, 0.9954276987981577, 0.9946478204542007, 0.994886827495486, 0.9951539064150328, 0.9952853844866125, 0.9948857422495732, 0.9949940377234119, 0.9947735513477863, 0.9951528123688249, 0.9947137901490758, 0.9950082227693615, 0.9950178788135363, 0.9954175184831765, 0.9951543397593544, 0.995601064332274, 0.994995194382408, 0.9949696254366971, 0.9950188294596024, 0.9945647912877686, 0.9948553066817357, 0.9947764692783074, 0.9944496483843486, 0.9951571311156238, 0.994773678329429, 0.9951895821673974, 0.9947496159696373, 0.9949720789376149, 0.9947500426242427, 0.9951574455822133, 0.9947170607962021, 0.9950390666115249, 0.9947530173260909, 0.9947723481088542, 0.9948083542840487, 0.9947171325499461, 0.9947758461702125, 0.9947758461702125, 0.9949696254366971, 0.9951545632986223, 0.9945646389699111, 0.9949950563067745, 0.9947747253329913, 0.9947154354033135, 0.9949039590994052, 0.9949690840673779, 0.9949696254366971, 0.9948238088923387, 0.9951545632986223, 1.032215066975284, 0.9948649516799926, 0.9950813456179285, 0.9949426921484102, 0.9952864464467522, 0.9952966878096781, 0.9951545632986223, 0.9950395423266132, 0.9948948526421627, 0.994995194382408, 0.9950540751002052, 0.9952864464467522, 0.9948875432962244, 0.9950791014907053, 0.9949366225139317, 0.9951888418804189, 0.9949039590994052, 0.9946352603348421, 1, 0.9999999999999991, 1, 0.99478830657076, 0.9946352786901577, 0.9952858073273493, 0.9951540516553117, 0.9948282746788353, 0.9949033907783117, 0.9956017333941641, 0.9950538285921533, 0.9950791378307092, 0.9948772121860072, 0.9952864464467522, 0.9948083965540467, 0.9949950452367153, 0.9949036686649431, 0.9951884673884372, 0.994776333720488, 0.9951884673884372, 0.9948601544902065, 0.9951571311156238, 0.9951290843449742, 0.994995194382408, 0.9947549156005324, 0.994984161080998, 97.41518154386564, 0.9947172026643686, 0.9947730673913114, 0.9948512270383838, 0.9951865636079099, 0.9950792036279934, 0.9951884673884372, 0.9951545632986223, 0.9946685191904431, 0.9950813456179285, 0.9948649516799926, 0.9951571311156238, 0.9951545632986223, 0.9949491175753014, 0.9948602184854446, 0.9946027878279158, 0.9952880573301921, 0.9948619032972068, 0.9951891509256443, 0.9947741105270114, 0.9945653731105947, 0.994717123431432, 0.9943935477797721, 0.9946974988183072, 0.9948574103925785, 0.9947799346899973, 1] 
    ],
   "optimized null":    [
[1.004678081870246, 1.003392257742487, 1.006615910606516, 1.000913801673311, 1.00246608152727, 1.006615910606516, 1.005099364943997, 1.009939039731836, 1.004389519841768, 1.006615910606516, 1.004920522179325, 1.005099364943997, 1.004036277097971, 1.004273566052605, 1.004113930478997, 1.004813683501247, 1.00462324041631, 1.006615910606516, 1.00510336547541, 1.005629412853124, 1.005143970381751, 1.001333879181705, 1.002235770150594, 1.003701734712623, 1.010766512630722, 1.00440579833584, 1.006583114664535, 1.004278842802064, 1.005140173858252, 1.005702310035567, 1.008852633233946, 1.006544957870009, 1.004548717378074, 1.031284778587069, 1.0033483777077, 1.005984946046739, 1.005755956965566, 1.002460117164164, 1.001222060357723, 1.001553275137997, 1.000321871742865, 1, 1, 1.000000000000001, 0.9999999999999991, 1, 1, 1, 1, 0.9993375954113488, 1.004069611699512, 1.000976539139104, 1.002424976559965, 0.7920247388260283, 1.006867953708839, 1.008016339682418, 1.00597321584788, 1.019761706458391, 1.039019713425189, 1.000323571803859, 1.000913801673311, 0.999228552169895, 1.015124281150202, 0.9956537737461102, 0.999228552169895, 1.005629412853124, 1.004918875556517, 1.001416588026754, 1.017003947823983, 1.004414828891143, 1.008102245704651, 1.00575593859873, 1.01047288199535, 1.005099364943997, 1.05190817715572, 1.00575593859873, 0.9957296990550716, 1.004513080430826, 1.004589565702746, 1.00417585256791, 1.002382923049203, 1.004444758069412, 1.000257904350478, 0.9995690809513078, 1.004240690479289, 0.7620670821471184, 1.000830870041224, 1.005026342047274, 1.002796978677111, 0.7054903540844368, 1.00575593859873, 0.9982949099907906, 1.01778469469807, 1.001850505546517, 1.000951067720296, 1.041592564636527, 1.026999741036209, 1.000824886721373, 0.9988081883399503, 1.003621026210391, 0.9982958936024342, 1.048377610330105, 1.008711652225094, 1.002106276908967, 1.004654445932579, 0.9982958936024342, 1.008711652225094, 1.003218856594179, 1.004078393047296, 1.009735980635084, 1.005482955195233, 1.002627828419456, 1.002796978677111, 1.002485078855916, 1.002393211320566, 1.015162072001537, 1.004241514691558, 1.00408379324229, 1.049242198051718, 1.005779773246476, 1.004176341627651, 1.004176341627651, 1.004993768656001, 1.005275437233026, 1.00425558292907, 1.005779773246476, 1.005560601129427, 1.009191036269969, 1.00171912686705, 1.000894612022906, 1.00657812317471, 1.000997965691203, 1.003638499548953, 1.003806199784533, 1.003788611436269, 1.021585919982782, 1.008009958939414, 1.00051270698614, 1.004092363676671, 1.007971420111311, 1.001926464456602, 1.005215668479072, 0.9937296097360593, 1.010052160993377, 1.013795596601022, 1.002403041823345, 1.003272621175811, 1.000508218453993, 1.002446541015712, 1.001904361140444, 1.009222008591114, 1.002392274810014, 1.004347032714991, 1.006039344092117, 1.003620403735777, 1.028596554419719, 1.003450178062653, 1.004589565702746, 0.9993745630184708, 1.004614059541998, 1.001554145584405, 1.004883339623075, 1.000394187689091, 1.001995037436682, 1.00201740774596, 1.00907638055365, 1.00425558292907, 1.017835221019156, 1.002181911899188, 1.003618526054996, 1.003618526054996, 1.009222008591114, 1.000507853818587, 1.004309499019027, 1.001906788917982, 1.005369384766568, 1.003645811813317, 1.002485078855916, 1.009146336061462, 1.009222008591114, 1.030442910313257, 1.000507853818587, 0.5422132133606419, 1.005801177231074, 1.005010582988501, 0.9991099631954595, 1.00421263619996, 1.010045042909999, 1.000507853818587, 1.002036722213164, 1.009388827784309, 1.001904361140444, 1.000527466280518, 1.00421263619996, 1.008112223511377, 1.003957765756385, 1.002757299240702, 0.9991535527173605, 1.002485078855916, 1.004784971779908, 0.9997745563083784, 1.001924682945405, 0.9994701374297523, 1.000978093925101, 1.004691508463889, 1.0041411978745, 1.000510870970232, 1.017786802811605, 1.002445226128785, 1.033385534693352, 1.000526469090798, 1.003973831390266, 1.002226298172931, 1.00421263619996, 1.005908103815392, 1.001899156829697, 1.002440576774927, 0.9990679184075063, 1.003631090892594, 0.9990679184075063, 1.004801212974067, 1.003450178062653, 1.004824137002764, 1.001904361140444, 1.049859395391466, 1.003398181465457, 19.91251893351094, 1.001916393512259, 1.003480647751018, 1.005760032268344, 0.9991272216312138, 1.004773778476442, 0.9990679184075063, 1.000507853818587, 1.010021075331619, 1.005010582988501, 1.005801177231074, 1.003450178062653, 1.000507853818587, 1.002477629094601, 1.008512616027375, 0.787379919244383, 1.004918875556517, 1.005565671565771, 0.999228552169895, 1.004857143515006, 1.006518429410367, 1.004389519841768, 1.009776180092193, 1.009141147111828, 1.006873515952246, 1.003838586923021, 1] 
    ]
  },
 "Site Log Likelihood":{
   "constrained":    [
[-4.071482553740282, -3.839387556260699, -4.032677710313731, -3.748816861107616, -4.239729286793171, -4.032677710313731, -4.058592146436625, -4.85564681850447, -4.17140431151885, -4.032677710313731, -3.975950300737245, -4.058592146436625, -3.801759843770312, -4.107059776768223, -4.531987269752453, -4.228993001035739, -3.86913969370151, -4.032677710313731, -4.080453235979796, -3.794810842615914, -4.078953256767884, -4.113457006888047, -3.862657247701633, -4.952994111091301, -8.902228210173639, -3.821851001323717, -4.597782770758594, -3.892888910752872, -4.570973057734506, -3.793551048645345, -4.779018989495544, -4.095984038252649, -3.895908426998131, -9.134422126687806, -3.786310468599635, -4.083014721557593, -4.011204933752897, -3.970650280929233, -3.778438711137056, -3.770100789304759, -4.478495047370317, -3.727270654807135, -2.220446049250314e-16, -4.406230594921126, -4.117417986770541, -4.018419245926514, -1.263473503036649, -2.220446049250314e-16, -2.220446049250314e-16, -2.56883861969817, -4.547978018922341, -3.879974470191752, -3.832580894880229, -11.92340986085642, -4.825008644705812, -4.481163373318216, -4.08629892602027, -8.52335805101775, -10.88577234402907, -2.641780037030093, -3.748816861107616, -3.791703086175133, -9.66787297254751, -22.56739249105219, -3.791703086175133, -3.794810842615914, -3.905262972252538, -3.888184727895018, -8.542317574953893, -4.970650716312656, -4.550545042759816, -3.798615749382916, -4.552103817736981, -4.058592146436625, -9.467248373866198, -3.798615749382916, -10.05866252261761, -3.898963757734148, -3.837584699325237, -3.820465349520388, -4.237134575128615, -3.862478585237764, -3.764246263432712, -4.136312645654964, -3.924306227688072, -11.72417223465485, -3.746470389930278, -4.890335747005502, -4.207160128830744, -10.18292914552576, -3.798615749382916, -3.826284314795733, -7.809053731772847, -3.872928345839152, -3.924423130542759, -9.693425715822126, -9.600427260820917, -3.896322117971418, -3.797441023710014, -4.283439214153032, -3.826245950928636, -9.219684967016097, -4.881237729885321, -3.873919659231231, -4.635231312841313, -3.826245950928636, -4.881237729885321, -4.255288475506426, -3.867773359069479, -4.696084052681332, -4.610939420167559, -4.104921724224939, -4.207160128830744, -3.975510142931348, -3.733358354823605, -9.183278224077725, -3.829735353892421, -4.212237162289575, -13.24633826631912, -4.013357634091268, -3.889901277626072, -3.889901277626072, -3.780720207202108, -4.614242549188135, -3.8283211019912, -4.013357634091268, -4.933639172620592, -4.599389566488845, -3.780448791296527, -3.95170749040333, -4.562557616407303, -4.108168017281229, -4.159995791472572, -3.815845153186697, -3.813912213970917, -8.956978344103065, -4.482665422795451, -3.735131481729682, -3.886700572687701, -4.475233500238267, -3.851567672518307, -4.017995980529511, -8.707078004296948, -4.755776063868539, -9.479682441575751, -3.729361732842517, -3.904291410436957, -3.738121818019542, -3.828883777334911, -3.859806325340418, -4.605961209826423, -3.735984972094689, -4.047428984194578, -4.091906881526835, -4.094786035996913, -9.135707467578314, -4.521576276555684, -3.837584699325237, -3.794534700369904, -4.07489119575205, -3.891998723710611, -4.077894998361475, -8.217597245763793, -4.228678812116863, -3.835258117837896, -4.833814558778217, -3.8283211019912, -8.50638877945252, -4.229177655560859, -4.090397632495774, -4.090397632495774, -4.605961209826423, -3.739670588048412, -4.046358275613284, -3.858820895165932, -4.026287107508458, -4.159569488834824, -3.975510142931348, -4.602257689519439, -4.605961209826423, -9.175358934060048, -3.739670588048412, -9.691756828521351, -4.018446189244856, -3.785436489052071, -4.131522517229071, -3.893953129224143, -4.645515822952778, -3.739670588048412, -3.838565190105413, -4.533885586206043, -3.859806325340418, -3.907744717797273, -3.893953129224143, -4.487551967439408, -3.854151148390711, -4.015096923735578, -3.789703471887945, -3.975510142931348, -4.882252489187871, -1.273251434453065, -4.513898552485371, -3.845813600259052, -4.107929553704201, -4.882377577369692, -3.889579602523743, -3.736133161499217, -11.42150123580899, -3.971484934269834, -9.827830891035815, -3.906046794518257, -3.854414263745189, -8.183005498256946, -3.893953129224143, -4.590959215946008, -3.858743035243811, -3.973452602503693, -3.787300934267682, -4.093832365055453, -3.787300934267682, -4.569216084288126, -4.521576276555684, -4.473471966096184, -3.859806325340418, -15.34119838653269, -3.790614563839144, -18.17249405070255, -4.229668250006172, -4.070676774548475, -4.063380139160411, -3.775472351278078, -3.770174159418521, -3.787300934267682, -3.739670588048412, -4.723017154178242, -3.785436489052071, -4.018446189244856, -4.521576276555684, -3.739670588048412, -3.836362870131414, -4.85991301541904, -11.87899485437603, -3.905262972252538, -4.581330460831871, -3.791703086175133, -3.840581609549424, -4.949606028706913, -4.17140431151885, -4.793885438651859, -4.818210639512666, -4.106446097928103, -4.118956887334321, -2.220446049250314e-16] 
    ],
   "optimized null":    [
[-4.081596260357737, -3.847795677840447, -4.044418048775309, -3.754586152477264, -4.247487686479374, -4.044418048775309, -4.069126976510384, -4.870794210090904, -4.181081105820923, -4.044418048775309, -3.986087964919156, -4.069126976510384, -3.810814896736991, -4.116559696146204, -4.540945878580082, -4.238866272495224, -3.87868321623641, -4.044418048775309, -4.090807044333359, -3.805353944456999, -4.089347677957503, -4.120014511486482, -3.86990749429417, -4.962075122101091, -8.918075804854601, -3.830828723274551, -4.609548438872374, -3.901883482826018, -4.581252912078891, -3.804166815051576, -4.793457194199116, -4.107665053132132, -3.90517124729617, -9.170345103840408, -3.794682317570695, -4.094141086569905, -4.022093709682007, -3.978217136681447, -3.784366006878778, -3.776612156329249, -4.478816867323586, -3.727270654807135, -4.440892098500627e-16, -4.406230594921127, -4.11741798677054, -4.018419245926514, -1.26347350303665, -4.440892098500627e-16, -4.440892098500627e-16, -2.568175995622668, -4.556314423014213, -3.88599291921084, -3.840067155332861, -11.6955508263776, -4.836199117063742, -4.494274263154025, -4.097413157101849, -8.547779973981772, -10.92918869873218, -2.642103556495885, -3.754586152477264, -3.795753799083748, -9.687907108341639, -22.56710446197654, -3.795753799083748, -3.805353944456999, -3.914892868533713, -3.894641476595599, -8.564335797460091, -4.980439313037063, -4.563323451381, -3.809284125829781, -4.567637736298587, -4.069126976510384, -9.523228607526359, -3.809284125829781, -10.05923904640057, -3.908190665001921, -3.847403791747495, -3.829214302297826, -4.24481039090816, -3.872149912579958, -3.769357909758432, -4.140950736345049, -3.933258447216507, -11.45785120642251, -3.75215715631837, -4.900727483212038, -4.215323842030728, -9.656011707221628, -3.809284125829781, -3.829395230039703, -7.831926153643542, -3.879835696005078, -3.930409739408215, -9.739024166302569, -9.632225328852254, -3.902186698428613, -3.801070118370136, -4.292116917983158, -3.829357866461973, -9.272066162365695, -4.895218572180403, -3.880991557851515, -4.645018401032067, -3.829357866461973, -4.895218572180403, -4.263865816029266, -3.876418793257573, -4.710021332262994, -4.621609600288149, -4.112653149056049, -4.215323842030728, -3.983101209085345, -3.740742701898106, -9.203062955175076, -3.83920905835822, -4.221386222642198, -13.29949656115125, -4.024269779493518, -3.898794211999104, -3.898794211999104, -3.790633002763113, -4.624596396958664, -3.837809019406849, -4.024269779493518, -4.944636195866383, -4.613582656337909, -3.787124359493467, -3.952601702499403, -4.574223545039864, -4.114390771996638, -4.168926204048894, -3.824226616291662, -3.822276452837633, -8.983701141195796, -4.495769761799167, -3.740501931297633, -3.89551034978841, -4.488300696748522, -3.858510817801302, -4.028438248830233, -8.705646845913861, -4.771078269229644, -9.498388022931071, -3.73675646530624, -3.912151701514746, -3.743487345890924, -3.83573596989476, -3.866726247085647, -4.620184024820108, -3.743368007893394, -4.057216629055036, -4.103086034693618, -4.103637122899875, -9.169468584205667, -4.52987514998116, -3.847403791747495, -3.798731092852473, -4.084758858884505, -3.898592266447092, -4.088030239983572, -8.222845673356945, -4.235968805379914, -3.842246773017777, -4.848110792973994, -3.837809019406849, -8.529271988210397, -4.236654061682946, -4.099247474869852, -4.099247474869852, -4.620184024820108, -3.745035526841829, -4.05610870168374, -3.865743378841346, -4.036881102679966, -4.168507248082845, -3.983101209085345, -4.6164060647547, -4.620184024820108, -9.210537287880202, -3.745035526841829, -9.047953812629087, -4.029378882432468, -3.795365351619857, -4.13570222341959, -3.90288161449193, -4.66022515731891, -3.745035526841829, -3.84557264259329, -4.548348836038106, -3.866726247085647, -3.913230241482253, -3.90288161449193, -4.500757033763962, -3.863034148793542, -4.022926668418065, -3.793679435163478, -3.983101209085345, -4.892405230934062, -1.273025965345194, -4.515821385601734, -3.845283597262026, -4.114132491282001, -4.892437278108671, -3.898437588763225, -3.741501630042888, -11.4443168494919, -3.979036816930435, -9.865079197463432, -3.911531569272081, -3.863313229800796, -8.190365276176845, -3.90288161449193, -4.602055061999182, -3.865657912452754, -3.980999567830542, -3.791191563316486, -4.102694236775926, -3.791191563316486, -4.579158908151223, -4.52987514998116, -4.483167321466195, -3.866726247085647, -15.39511352072817, -3.799035444994845, -16.58486061026455, -4.236879610228071, -4.079392019674125, -4.074285719438316, -3.779424250102699, -3.779869522903715, -3.791191563316486, -3.745035526841829, -4.738334095350123, -3.795365351619857, -4.029378882432468, -4.52987514998116, -3.745035526841829, -3.843901116209828, -4.873542639074454, -11.6453622807092, -3.914892868533713, -4.592032043389472, -3.795753799083748, -3.850666587394082, -4.961552753227164, -4.181081105820923, -4.809236368440975, -4.832626868554986, -4.118451957192489, -4.128021863133312, -4.440892098500627e-16] 
    ],
   "unconstrained":    [
[-4.07692908670602, -3.844409160825235, -4.037823927255069, -3.753672768066525, -4.245024640741176, -4.037823927255069, -4.064040569295678, -4.860904237760427, -4.176701191821611, -4.037823927255069, -3.981179508943927, -4.064040569295678, -3.806786743552518, -4.112295235843538, -4.536840387175817, -4.23406413772195, -3.874070630170279, -4.037823927255069, -4.08571665689183, -3.799740317532447, -4.084216892595159, -4.118681521131309, -3.867674219758605, -4.95838022194712, -8.907366838441417, -3.826432602054995, -4.6029868982759, -3.897613768242273, -4.576125903817919, -3.798480701642925, -4.784643515789715, -4.10114142050093, -3.900632844067383, -9.139539721051827, -3.791339533197379, -4.088173979172573, -4.016354254942947, -3.975760040651632, -3.783144692629017, -3.775060086275356, -4.478495047370317, -3.727270654807135, -1.110223024625157e-16, -4.406230594921126, -4.117417986770541, -4.018419245926514, -1.263473503036649, -1.110223024625157e-16, -1.110223024625157e-16, -2.56883861969817, -4.552253069786128, -3.885016856575889, -3.837645114283815, -11.92871347814169, -4.82935464031781, -4.486289883633829, -4.091457710184423, -8.528210995098481, -10.89091101333484, -2.641780037030093, -3.753672768066525, -3.796525544632857, -9.672896058860644, -22.57146016052755, -3.796525544632857, -3.799740317532447, -3.909986051120062, -3.893225890983103, -8.547474798568377, -4.976034200914905, -4.555253852645122, -3.803544689352444, -4.557219315021441, -4.064040569295678, -9.472622781092827, -3.803544689352444, -10.06351849112098, -3.903687737981273, -3.842824725986893, -3.825047144405533, -4.242430302517797, -3.867715003274895, -3.769100038659564, -4.141381748266036, -3.92902672312491, -11.72957189927899, -3.751326631258582, -4.895713731052189, -4.212530767620071, -10.00487388745733, -3.803544689352444, -3.831101775369419, -7.814297756216093, -3.877986900534604, -3.929459123666271, -9.698273312261671, -9.605583650061455, -3.901362151739312, -3.802262640802496, -4.288502431904937, -3.83106342650052, -9.224822326164295, -4.886544647443386, -3.878887496033905, -4.640374753538755, -3.83106342650052, -4.886544647443386, -4.260652128863844, -3.872348694311778, -4.700332440893948, -4.616141621772385, -4.110028767340784, -4.212530767620071, -3.980619212931773, -3.73835234974693, -9.188014678579512, -3.83497651353516, -4.217310745450532, -13.25142837368551, -4.01850664505486, -3.894626567080937, -3.894626567080937, -3.785651661613584, -4.619334826098563, -3.833562465863011, -4.01850664505486, -4.939090997805583, -4.604433600608076, -3.785406708633623, -3.95170749040333, -4.567666963300864, -4.11339330394214, -4.165294307826804, -3.820427641757502, -3.818495000114314, -8.962344897873706, -4.487791712298584, -3.739989355700812, -3.891426337056321, -4.480360880565477, -3.856586206597582, -4.023236134839951, -8.711936977642559, -4.761076295162112, -9.484686719343632, -3.734356306170675, -3.908884423708905, -3.742979256536191, -3.83329241678815, -3.86482369694205, -4.611004279315231, -3.740978590017289, -4.052879017394205, -4.09706485434532, -4.100023257050596, -9.141273279629267, -4.526430910128172, -3.842824725986893, -3.799356725501301, -4.080155411484387, -3.897039327297114, -4.083158785187374, -8.22245156333941, -4.233975755387507, -3.840231397506053, -4.839075355207259, -3.833562465863011, -8.511593948587263, -4.234474526696678, -4.095635479929664, -4.095635479929664, -4.611004279315231, -3.744527801937349, -4.051808461963184, -3.863838405537725, -4.03152608166638, -4.164868066132149, -3.980619212931773, -4.607301303114773, -4.611004279315231, -9.180548568053597, -3.744527801937349, -9.660049784942011, -4.023594467234918, -3.790367279827445, -4.136592656542063, -3.898677826602742, -4.650230230519563, -3.744527801937349, -3.843537991686839, -4.539003809350181, -3.86482369694205, -3.912702914263176, -3.898677826602742, -4.492677537463238, -3.859084194388499, -4.020173163553694, -3.794526240884899, -3.980619212931773, -4.887631670743345, -1.273251434453065, -4.513898552485372, -3.845813600259052, -4.113154875379089, -4.887756740470849, -3.894304942048742, -3.740990889522803, -11.42668638079008, -3.976594575502538, -9.832238858471225, -3.911005238717513, -3.859347273223264, -8.188141452533678, -3.898677826602742, -4.596164342590158, -3.863760556741346, -3.978561964426269, -3.79212407956714, -4.099069722378774, -3.79212407956714, -4.57436918424055, -4.526430910128172, -4.478354783324304, -3.86482369694205, -15.34645727467636, -3.795643024300948, -13.59351198419338, -4.234965050655199, -4.075917415358171, -4.068542212727707, -3.780297409564282, -3.775107102773934, -3.79212407956714, -3.744527801937349, -4.728362898049692, -3.790367279827445, -4.023594467234918, -4.526430910128172, -3.744527801937349, -3.841426551377831, -4.865066051045603, -11.88440668411753, -3.909986051120062, -4.586481802943803, -3.796525544632857, -3.845821201742921, -4.955055476904275, -4.176701191821611, -4.799507666014688, -4.823527248848185, -4.111601956159065, -4.124190624785647, -1.110223024625157e-16] 
    ]
  },
 "Synonymous site-posteriors":  [
[0.9728397623319325, 0.9723701325377774, 0.9724173755034283, 0.9731732355132747, 0.9731607909305109, 0.9724173755034283, 0.9730318785085004, 0.9710609455635579, 0.9731499250878821, 0.9724173755034283, 0.9728840551085555, 0.9730318785085004, 0.9730229436215038, 0.972853246224672, 0.9731950268426347, 0.9728371840159686, 0.9726375334782823, 0.9724173755034283, 0.9730891374004758, 0.9727021462417884, 0.9730999289666258, 0.9731405678643675, 0.9730972486082129, 0.9730536046196627, 0.973240335706052, 0.9730486021004324, 0.9726450047264172, 0.9730565189577001, 0.973058095252899, 0.9727188820047161, 0.9726591545850374, 0.9725465520323819, 0.9730473869549057, 0.9643859713669467, 0.9731243394375703, 0.9727535234652241, 0.9727761006636476, 0.9731755099725587, 0.972975176664705, 0.9730820111141186, 0.9669474047601772, 0.9654753173727745, 0.9654753173727746, 0.9654753173727745, 0.9654753173727744, 0.9654753173727745, 0.9654753173727744, 0.9654753173727746, 0.9654753173727746, 0.9721109762119663, 0.9732191100568511, 0.9729397039642874, 0.9731535493838857, 0.9857790054531224, 0.9718667162339181, 0.9723677806222888, 0.9727064798472826, 0.9871087017900756, 0.9731231333586879, 0.9668328808394325, 0.9731732355132747, 0.9729712401952407, 0.9871399721352843, 0.004972384754581644, 0.9729712401952407, 0.9727021462417884, 0.972979261050833, 0.9730992839901961, 0.980150798478743, 0.9728010771470423, 0.9723867723653391, 0.972641923653903, 0.9713743552619976, 0.9730318785085004, 0.9842502264024593, 0.972641923653903, 0.9650326474682009, 0.9730265179774278, 0.972938078805579, 0.9730557934990702, 0.9731741774248897, 0.9725016034769099, 0.9730532706915508, 0.971546652491331, 0.9726329031096583, 0.9907817060931733, 0.9731669227249545, 0.972959039342063, 0.9731848655095936, 0.9867503218772565, 0.972641923653903, 0.9730754056895933, 0.9931042333445144, 0.9727912741915118, 0.9730280968316476, 0.9749764701312249, 0.9825958824589882, 0.9730489814881418, 0.9730239604386772, 0.9716673350753983, 0.9730613728421301, 0.9759687381337261, 0.9709232378854904, 0.9729197223348915, 0.9717697942974006, 0.9730613728421301, 0.9709232378854904, 0.9728349478428346, 0.9724687798083138, 0.9712341487820224, 0.9723475430205336, 0.9730945349460065, 0.9731848655095936, 0.9731781983597764, 0.9730359867895683, 0.9757834566251398, 0.9730047211813372, 0.9730179544546448, 0.5854824115428099, 0.9727483729195679, 0.9730678566567246, 0.9730678566567246, 0.9728864882219617, 0.973233484453226, 0.9730118124871778, 0.9727483729195679, 0.9731801601492948, 0.9719413473784997, 0.9731290836637193, 0.9731674339775557, 0.9730556655688105, 0.9730635752620316, 0.9731865100849648, 0.9730295642239121, 0.9730099405972198, 0.99289256073518, 0.9723374171487108, 0.9730843673781618, 0.9730644604271271, 0.9724835834417284, 0.9731292500550429, 0.9730698138814443, 0.9614807790224452, 0.9718158920259095, 0.9597015741379937, 0.9730344163133056, 0.9730399783409215, 0.9731186571491676, 0.9730332194499, 0.9731164666251509, 0.9717862867244703, 0.9730294084843434, 0.9731318004683008, 0.9726195806066794, 0.9730128805497755, 0.9916742912564461, 0.973249148690567, 0.972938078805579, 0.9730250644348618, 0.9731332951362947, 0.9731464835455726, 0.973111295336974, 0.9669052340824209, 0.9731831526847234, 0.9731244470587869, 0.9716267676953921, 0.9730118124871778, 0.9715178084902366, 0.9731868124007941, 0.9730542251490246, 0.9730542251490246, 0.9717862867244703, 0.9731337295212006, 0.9731379061527792, 0.9731202714526316, 0.9729940226876242, 0.973186522646845, 0.9731781983597764, 0.9718743989699186, 0.9717862867244703, 0.9561627880769616, 0.9731337295212006, 0.9839424154346043, 0.9726726689131368, 0.972834984977257, 0.9709319438649912, 0.9730591076229579, 0.9722653153329742, 0.9731337295212006, 0.9731538061471772, 0.9718290803950306, 0.9731164666251509, 0.9731475378958052, 0.9730591076229579, 0.9722357095901466, 0.9728534097846296, 0.9727275082176803, 0.9729254805978252, 0.9731781983597764, 0.9730593466062849, 0.9670290765642131, 0.9731029861634857, 0.9732500002113582, 0.9730591703871803, 0.9730578159745814, 0.97306549714033, 0.973096369246685, 0.9926783301815483, 0.9731769786687429, 0.9758861155368437, 0.9731316255050654, 0.9728497399094775, 0.9789727355294885, 0.9730591076229579, 0.9727659645371849, 0.9731201771717815, 0.9731788527701473, 0.9728646585126067, 0.9730226207589909, 0.9728646585126067, 0.9730799964818584, 0.973249148690567, 0.9730574735909806, 0.9731164666251509, 0.3996920876511229, 0.9731109373578588, 0.9988411839284755, 0.9731877081569297, 0.973125615112718, 0.9729594518139986, 0.9724571360599692, 0.9729647747106644, 0.9728646585126067, 0.9731337295212006, 0.9719168476417331, 0.972834984977257, 0.9726726689131368, 0.973249148690567, 0.9731337295212006, 0.9731725328398895, 0.9724241011591171, 0.9791696075007116, 0.972979261050833, 0.9729241632261414, 0.9729712401952407, 0.9729094133880005, 0.9730016850171737, 0.9731499250878821, 0.9723606114971138, 0.9724967889328718, 0.9723473307900879, 0.9726330648226236, 0.9654753173727746],
  [0.02666434891274971, 0.02729162959510964, 0.02724674794338302, 0.02565245832654713, 0.02595427379335742, 0.02724674794338302, 0.02632289016281414, 0.02885497052615548, 0.02600310170693625, 0.02724674794338302, 0.0264984305890524, 0.02632289016281414, 0.02628392747284311, 0.02664770255890651, 0.0260323352225858, 0.02661211126919432, 0.02691107965087759, 0.02724674794338302, 0.02619622827351213, 0.02680023775442073, 0.02615696955241287, 0.02525418565937138, 0.02604021617776193, 0.02631870018224127, 0, 0.02568860721040035, 0.02699205725544713, 0.0259589606682164, 0.02630684549584449, 0.02676650100123812, 0.02699124694169507, 0.02705978504038459, 0.02603745116357445, 0, 0.025881033918337, 0.02671115417596331, 0.02666800414400278, 0.02566598269610751, 0.02531900853230817, 0.02546311596662353, 0.02292843454447948, 0.02284493969958732, 0.02284493969958733, 0.02284493969958732, 0.02284493969958734, 0.02284493969958732, 0.02284493969958732, 0.02284493969958733, 0.02284493969958733, 0.02428476142516054, 0.02568626353729479, 0.02496364054941185, 0.02551085620112573, 0, 0.02795881876828576, 0.02733661055073551, 0.02679901059076471, 0, 0, 0.02302118012055796, 0.02565245832654713, 0.02498902518185193, 0, 0, 0.02498902518185193, 0.02680023775442073, 0.0262821273050001, 0.02516941136793268, 0, 0.02678745548544045, 0.02733410991161416, 0.02690239001308377, 0.0285130115002762, 0.02632289016281414, 0, 0.02690239001308377, 0, 0.02611711443413347, 0.02633195608629629, 0.02565304137620422, 0.02588702689710957, 0.02699559053635229, 0.0260512741525211, 0.02402735450218416, 0.0267873513090092, 0, 0.02559234469482891, 0.02651780027476861, 0.02536406726117663, 0, 0.02690239001308377, 0.0258681625268, 0, 0.02656105064369531, 0.02609810366826626, 0, 0, 0.02537503161757084, 0.02513280165788275, 0.02810098747608851, 0.02586717053104768, 0, 0.02899232910426875, 0.0263640920087451, 0.02805250800877956, 0.02586717053104768, 0.02899232910426875, 0.02661446483866948, 0.0268956264171369, 0.02862313242633458, 0.02734947602361282, 0.02570893796413972, 0.02536406726117663, 0.02579100162603555, 0.02594083959468119, 0, 0.02612610613433932, 0.02616998205323788, 0, 0.0267254659103116, 0.02588153173623624, 0.02588153173623624, 0.02642530577167785, 0.02585040342341895, 0.02608918868244766, 0.0267254659103116, 0.02606208502884198, 0.02786501127739386, 0.02572794087071996, 0.02572886438904506, 0.02630380994133993, 0.02512098853872781, 0.02570817265095765, 0.02553481037809334, 0.0254855083970822, 0, 0.0273776963002136, 0.0253038357736803, 0.02579883727251978, 0.02717501123770571, 0.02575307676270748, 0.02614993813622343, 0, 0.02801268129187558, 0, 0.02583738571003751, 0.02600519769149864, 0.02537960494811238, 0.02608214427239111, 0.0259660936415796, 0.02804870615277169, 0.02600905600941123, 0.02603071943067923, 0.02694969857634261, 0.02632268092656355, 0, 0.02576275774111034, 0.02633195608629629, 0.0250598738772789, 0.02605094896071561, 0.02526557655862205, 0.02612930730655875, 0, 0.0256690864004311, 0.0253644055420871, 0.02823192371129826, 0.02608918868244766, 0, 0.02568189259767665, 0.02620743588909875, 0.02620743588909875, 0.02804870615277169, 0.02541893686440722, 0.02600286701405737, 0.025940522072503, 0.02636762077498443, 0.02569721709090452, 0.02579100162603555, 0.02794503452667875, 0.02804870615277169, 0, 0.02541893686440722, 0, 0.0268617868227574, 0.02655021169775006, 0.02391256039674292, 0.02598659721818796, 0.0274840019461223, 0.02541893686440722, 0.02544841415250003, 0.02799833436070904, 0.0259660936415796, 0.02542201077055571, 0.02598659721818796, 0.02751178624100946, 0.02651078546732896, 0.02677004152636888, 0.02493911444013985, 0.02579100162603555, 0.02630434555255768, 0.0230694116001679, 0.02622675490854812, 0.02547713796329774, 0.02511499969151258, 0.0263076356356287, 0.02587320892624207, 0.02532919111603078, 0, 0.0256874107931534, 0, 0.02537888905824396, 0.02651776081137088, 0, 0.02598659721818796, 0.02680852921876765, 0.0259385027126856, 0.02573799766633731, 0.02487927856062314, 0.02629759330050625, 0.02487927856062314, 0.02626067231388393, 0.02576275774111034, 0.02630895229988955, 0.0259660936415796, 0, 0.0259926527205516, 0, 0.02569449327150954, 0.02569573740685297, 0.02619188083963011, 0.02458677263808269, 0.02614812651484346, 0.02487927856062314, 0.02541893686440722, 0.02790315229277299, 0.02655021169775006, 0.0268617868227574, 0.02576275774111034, 0.02541893686440722, 0.02560750652245085, 0.02728526373184641, 0, 0.0262821273050001, 0.02658069205039007, 0.02498902518185193, 0.02641097748804807, 0.02648149153614521, 0.02600310170693625, 0.02739544548287299, 0.02722168457630986, 0.02734433054123749, 0.02696658017177629, 0.02284493969958733],
  [0.0004958887553177439, 0.0003382378671129196, 0.0003358765531886289, 0.001174306160178144, 0.0008849352761318069, 0.0003358765531886289, 0.0006452313286854417, 8.408391028650132e-05, 0.0008469732051815717, 0.0003358765531886289, 0.0006175143023919977, 0.0006452313286854417, 0.0006931289056531087, 0.0004990512164213219, 0.0007726379347794999, 0.0005507047148369618, 0.0004513868708401991, 0.0003358765531886289, 0.000714634326012226, 0.0004976160037907628, 0.0007431014809615188, 0.001605246476260948, 0.0008625352140251828, 0.0006276951980960481, 0.02675966429394801, 0.001262790689167388, 0.0003629380181356183, 0.0009845203740835873, 0.0006350592512565011, 0.0005146169940458905, 0.000349598473267632, 0.0003936629272333759, 0.0009151618815199782, 0.03561402863305323, 0.0009946266440927921, 0.0005353223588125949, 0.0005558951923493848, 0.001158507331333798, 0.001705814802986827, 0.001454872919257893, 0.01012416069534335, 0.01167974292763819, 0.01167974292763819, 0.01167974292763818, 0.01167974292763819, 0.01167974292763819, 0.01167974292763818, 0.01167974292763819, 0.01167974292763819, 0.003604262362873357, 0.001094626405853978, 0.002096655486300713, 0.001335594414988495, 0.01422099454687764, 0.0001744649977961965, 0.000295608826975606, 0.000494509561952504, 0.01289129820992452, 0.02687686664131208, 0.01014593904000955, 0.001174306160178144, 0.002039734622907298, 0.01286002786471577, 0.9950276152454184, 0.002039734622907298, 0.0004976160037907628, 0.0007386116441668981, 0.001731304641871321, 0.01984920152125709, 0.0004114673675171415, 0.0002791177230467007, 0.0004556863330131837, 0.0001126332377262666, 0.0006452313286854417, 0.01574977359754076, 0.0004556863330131837, 0.03496735253179903, 0.0008563675884388173, 0.0007299651081248767, 0.001291165124725542, 0.0009387956780009219, 0.0005028059867378589, 0.0008954551559282254, 0.00442599300648476, 0.0005797455813326272, 0.009218293906826752, 0.001240732580216688, 0.0005231603831683896, 0.001451067229229672, 0.01324967812274353, 0.0004556863330131837, 0.00105643178360657, 0.006895766655485506, 0.0006476751647928624, 0.000873799500086144, 0.02502352986877505, 0.01740411754101192, 0.001575986894287346, 0.00184323790344011, 0.0002316774485130899, 0.00107145662682213, 0.02403126186627401, 8.443301024081321e-05, 0.0007161856563635167, 0.0001776976938197551, 0.00107145662682213, 8.443301024081321e-05, 0.000550587318495764, 0.0006355937745493443, 0.0001427187916431167, 0.0003029809558536559, 0.001196527089853888, 0.001451067229229672, 0.001030800014188193, 0.001023173615750459, 0.02421654337486025, 0.0008691726843234942, 0.0008120634921171988, 0.4145175884571902, 0.0005261611701203125, 0.001050611607039217, 0.001050611607039217, 0.0006882060063604071, 0.0009161121233551111, 0.0008989988303745453, 0.0005261611701203125, 0.0007577548218631536, 0.0001936413441064071, 0.001142975465560688, 0.001103701633399272, 0.0006405244898497043, 0.001815436199240524, 0.001105317264077629, 0.001435625397994513, 0.001504551005698073, 0.007107439264819999, 0.0002848865510754836, 0.001611796848157946, 0.00113670230035313, 0.0003414053205659584, 0.001117673182249695, 0.0007802479823321278, 0.0385192209775548, 0.0001714266822149573, 0.04029842586200616, 0.00112819797665701, 0.0009548239675797351, 0.001501737902720115, 0.0008846362777089169, 0.0009174397332694253, 0.0001650071227578784, 0.0009615355062451912, 0.0008374801010198633, 0.0004307208169780468, 0.0006644385236607398, 0.008325708743553874, 0.0009880935683225863, 0.0007299651081248767, 0.001915061687859189, 0.0008157559029897506, 0.001587939895805339, 0.0007593973564672979, 0.03309476591757917, 0.001147760914845307, 0.001511147399126, 0.0001413085933096467, 0.0008989988303745453, 0.02848219150976341, 0.001131295001529231, 0.0007383389618766045, 0.0007383389618766045, 0.0001650071227578784, 0.001447333614392208, 0.000859226833163252, 0.0009392064748654403, 0.0006383565373913458, 0.00111626026225049, 0.001030800014188193, 0.0001805665034026769, 0.0001650071227578784, 0.04383721192303833, 0.001447333614392208, 0.01605758456539573, 0.0004655442641058685, 0.0006148033249930194, 0.005155495738265911, 0.0009542951588542325, 0.0002506827209034572, 0.001447333614392208, 0.001397779700322877, 0.000172585244260316, 0.0009174397332694253, 0.001430451333638962, 0.0009542951588542325, 0.0002525041688439213, 0.0006358047480413275, 0.0005024502559507708, 0.002135404962034882, 0.001030800014188193, 0.0006363078411573856, 0.009901511835618923, 0.0006702589279662615, 0.001272861825344163, 0.001825829921307078, 0.0006345483897898757, 0.001061293933428016, 0.001574439637284293, 0.007321669818451624, 0.001135610538103732, 0.02411388446315619, 0.001489485436690781, 0.0006324992791515523, 0.02102726447051145, 0.0009542951588542325, 0.0004255062440473758, 0.0009413201155330246, 0.001083149563515471, 0.002256062926770198, 0.0006797859405025678, 0.002256062926770198, 0.0006593312042577588, 0.0009880935683225863, 0.0006335741091298464, 0.0009174397332694253, 0.6003079123488771, 0.0008964099215897483, 0.001158816071524579, 0.001117798571560839, 0.001178647480428964, 0.0008486673463711749, 0.002956091301948112, 0.0008870987744922258, 0.002256062926770198, 0.001447333614392208, 0.0001800000654940196, 0.0006148033249930194, 0.0004655442641058685, 0.0009880935683225863, 0.001447333614392208, 0.001219960637659759, 0.0002906351090364903, 0.02083039249928838, 0.0007386116441668981, 0.0004951447234685159, 0.002039734622907298, 0.0006796091239515676, 0.0005168234466810009, 0.0008469732051815717, 0.0002439430200131926, 0.0002815264908183634, 0.0003083386686744075, 0.0004003550056000006, 0.01167974292763819] 
  ],
 "analysis":{
   "authors":"Sergei L Kosakovsky Pond",
   "citation":"*Gene-wide identification of episodic selection*, Mol Biol Evol. 32(5):1365-71, *Synonymous Site-to-Site Substitution Rate Variation Dramatically Inflates False Positive Rates of Selection Analyses: Ignore at Your Own Peril*, Mol Biol Evol. 37(8):2430-2439",
   "contact":"spond@temple.edu",
   "info":"BUSTED (branch-site unrestricted statistical test of episodic diversification) uses a random effects branch-site model fitted  jointly to all or a subset of tree branches in order to test for alignment-wide evidence of episodic diversifying selection. Assuming there is evidence of positive selection (i.e. there is an omega > 1),  BUSTED will also perform a quick evidence-ratio style analysis to explore which individual sites may have been subject to selection. v2.0 adds support for synonymous rate variation, and relaxes the test statistic to 0.5 (chi^2_0 + chi^2_2).\n                               \nVersion 2.1 adds a grid search for the initial starting point.\n\nVersion 2.2 changes the grid search to LHC, and adds an initial search phase to use adaptive Nedler-Mead. \n\nVersion 3.0 implements the option for branch-site variation in synonymous substitution rates. \n\nVersion 3.1 adds HMM auto-correlation option for SRV, and binds SRV distributions for multiple branch sets.\n\nVersion 4.0 adds support for multiple hits (MH), ancestral state reconstruction saved to JSON, and profiling of branch-site level support for selection / multiple hits.\n\nVersion 4.2 adds calculation of MH-attributable fractions of substitutions.\n\nVersion 4.5 adds an 'error absorption' component [experimental]\n",
   "requirements":"in-frame codon alignment and a phylogenetic tree (optionally annotated with {})",
   "settings":{
     "error-sink":0,
     "multiple-hit":"None",
     "srv":"Yes"
    },
   "version":"4.5"
  },
 "background":1,
 "branch attributes":{
   "0":{
     "DireGB":{
       "MG94xREV with separate rates for branch sets":0.007282471371467602,
       "Nucleotide GTR":0.007273333206137184,
       "Posterior prob omega class":        [
[0.9800114296784362],
        [0.01998857032156377],
        [1.932044284780635e-182] 
        ],
       "Posterior prob omega class by site":        [
[0.9792647464693185, 0.9788449909421707, 0.9789683628931741, 0.9786798032576087, 0.9791115460256933, 0.9789683628931741, 0.9792666530007896, 0.9790772378188424, 0.9791132645038695, 0.9789683628931741, 0.9790470168092473, 0.9792666530007896, 0.9788502773930488, 0.9790560718344798, 0.9786741455771332, 0.9788860712394294, 0.9787559142007916, 0.9789683628931741, 0.9790815035417454, 0.9787546965971972, 0.9790817217683145, 0.9790394626658734, 0.9788402379924784, 0.9792006386499151, 0.9789616649875328, 0.9784091989258695, 0.9790233152902182, 0.9785470608328882, 0.9789713145257827, 0.9787548755930702, 0.9794427678032881, 0.978979387254692, 0.9785466224076328, 0.978943521181483, 0.9788524786182415, 0.9789812690015068, 0.9789714731122787, 0.9789302146536694, 0.9785302897426043, 0.9787841739626966, 0.97393002354515, 0.97393002354515, 0.97393002354515, 0.97393002354515, 0.97393002354515, 0.97393002354515, 0.97393002354515, 0.97393002354515, 0.97393002354515, 0.97393002354515, 0.97810969731972, 0.9788605806683214, 0.9788847068485503, 0.9791269376329665, 0.9781792884492508, 0.9789444897669183, 0.9789807925030173, 0.9786757888078081, 0.9789617229593733, 0.97393002354515, 0.9786798032576087, 0.9786443202769411, 0.9788459002364943, 0.9766139400481118, 0.9786443202769411, 0.9787546965971972, 0.9785452937426712, 0.9788593236282235, 0.978982549215173, 0.9791980104336629, 0.9785328503775423, 0.978754161200742, 0.9789372086884466, 0.9792666530007896, 0.9791930405084454, 0.978754161200742, 0.9786817632272541, 0.9785461885800637, 0.9790566794516371, 0.9784093932821923, 0.9791119248420549, 0.9790530912092252, 0.9786776599930536, 0.9788846409934761, 0.9785427472173177, 0.9792184654587042, 0.9786801437611727, 0.9791925953733074, 0.9791836263700023, 0.813827198494057, 0.978754161200742, 0.9786392895000273, 0.9790594425818933, 0.9788790042105683, 0.9788541199220507, 0.9786722116256584, 0.9789811264373779, 0.9788581920097211, 0.9786434691688843, 0.9788782788282749, 0.9786393062361383, 0.9789599019134044, 0.979124181906105, 0.9787896289375032, 0.9789619908409106, 0.9786393062361383, 0.979124181906105, 0.9791765950570209, 0.9784029687651583, 0.9780824995868479, 0.9790214106685711, 0.9789241788529632, 0.9791836263700023, 0.9789295080002409, 0.9788149249731289, 0.9785672894164554, 0.9790578205422609, 0.9788884958232204, 0.9789861811348979, 0.9789711600506206, 0.9785474906420836, 0.9785474906420836, 0.9787566865928501, 0.9789092235937418, 0.979058027181624, 0.9789711600506206, 0.9792635826459379, 0.9788663704558088, 0.9787827422369704, 0.97393002354515, 0.9789287258705268, 0.9790402566232478, 0.9791149306908933, 0.978410093939892, 0.9784103955128168, 0.9791765199378614, 0.9789442711829619, 0.9786818152600717, 0.9785479645519078, 0.9789453516387491, 0.9788418334676704, 0.9790609911618747, 0.9786851888688929, 0.9791196354725176, 0.9788327458561116, 0.9788155120410115, 0.9784223181195, 0.978681367327048, 0.9782374874108033, 0.9788406435831698, 0.9788654171059571, 0.9788145435442706, 0.9792682994761994, 0.9789799776590509, 0.9790578501857021, 0.9793832342773098, 0.9786756604628599, 0.9790566794516371, 0.9786438787460634, 0.9790823095372296, 0.9788587524539892, 0.9790818741388519, 0.9786798915477469, 0.9791131659449729, 0.9787951262999897, 0.9790805694852951, 0.979058027181624, 0.9790287488136586, 0.9791130913713063, 0.9790584867743547, 0.9790584867743547, 0.9788654171059571, 0.9786811367169587, 0.9792684572304382, 0.9788407851199463, 0.9790597902113904, 0.9791149930145951, 0.9789295080002409, 0.9788659547174849, 0.9788654171059571, 0.9790115471470341, 0.9786811367169587, 0.9435483034349794, 0.978970423209694, 0.978756017096038, 0.9788857365483991, 0.9785469009381662, 0.978536753189957, 0.9786811367169587, 0.9787946347293492, 0.9789398994947408, 0.9788406435831698, 0.9787799729644844, 0.9785469009381662, 0.9789435594508483, 0.9787580293931715, 0.9788997742961687, 0.9786446375546693, 0.9789295080002409, 0.9791937970507334, 0.97393002354515, 0.97393002354515, 0.97393002354515, 0.9790402927738042, 0.9791937785276917, 0.978547540772861, 0.9786816650405437, 0.9790061957432968, 0.9789300930344261, 0.9782419557767245, 0.9787802272672633, 0.9787579927461914, 0.9789579510628686, 0.9785469009381662, 0.9790243111557337, 0.9788407965585898, 0.9789298066899066, 0.978645022664635, 0.9790579884750481, 0.978645022664635, 0.9789715687590098, 0.9786756604628599, 0.9787060307176414, 0.9788406435831698, 0.9791860158443597, 0.9788518607239899, 0.009974050493775545, 0.9791130191463788, 0.9790613580212301, 0.9789841232879001, 0.9786469921125036, 0.9787581971849882, 0.978645022664635, 0.9786811367169587, 0.9791609989434751, 0.978756017096038, 0.978970423209694, 0.9786756604628599, 0.9786811367169587, 0.9788841543632711, 0.9789690374373617, 0.9792264220101323, 0.9785452937426712, 0.9789698092332213, 0.9786443202769411, 0.9790562425197772, 0.9792611993987, 0.9791132645038695, 0.9794404636044972, 0.9791337450332326, 0.9789778666496156, 0.9790543527467532, 0.97393002354515],
        [0.02013461290560268, 0.02012573095907597, 0.02012836109567188, 0.02012213216986472, 0.02013111462908034, 0.02012836109567188, 0.020134656035285, 0.02013059978882152, 0.02013116503989337, 0.02012836109567188, 0.02012980344963816, 0.020134656035285, 0.02012584686669177, 0.02013018750373462, 0.0201218183526794, 0.02012607678202701, 0.02012387727600313, 0.02012836109567188, 0.02013057930625459, 0.02012386662072921, 0.02013058433768168, 0.02012944895251925, 0.02012561888359164, 0.02013296161237559, 0.02012828383330552, 0.02011642127783424, 0.0201293736230409, 0.02011909991028155, 0.02012818341161304, 0.0201238706297251, 0.02013852282905764, 0.02012859413675089, 0.02011909038702931, 0.0201280798823498, 0.02012589788341537, 0.02012863603609536, 0.02012843003473463, 0.02012741143505707, 0.02011886968751258, 0.02012449281392467, 0.02002387375462689, 0.02002387375462689, 0.02002387375462689, 0.02002387375462689, 0.02002387375462689, 0.02002387375462691, 0.02002387375462689, 0.02002387375462689, 0.02002387375462689, 0.02002387375462689, 0.02011028923100185, 0.02012573158693047, 0.02012641330002424, 0.02013193497771788, 0.02011173300433725, 0.02012756152540272, 0.02012862532763456, 0.02012197656626434, 0.02012828626217805, 0.02002387375462689, 0.02012213216986472, 0.02012121746025254, 0.0201257184637913, 0.01998984330408248, 0.02012121746025254, 0.02012386662072921, 0.02011906175994514, 0.02012570163945252, 0.02012889619674533, 0.02013290364283443, 0.0201189081159308, 0.02012385478658187, 0.02012764753057275, 0.020134656035285, 0.02013307422995063, 0.02012385478658187, 0.02012230670530943, 0.02011908103191788, 0.02012993958174939, 0.02011642557739998, 0.02013112333393181, 0.02012986197623538, 0.02012208414545152, 0.02012608552762391, 0.02011900813910029, 0.02013364199405228, 0.02012214009265489, 0.02013279042122303, 0.02013248652011456, 0.01664793308104368, 0.02012385478658187, 0.02012110443266651, 0.02012992030331862, 0.0201262850969901, 0.02012558480885863, 0.02012201692727146, 0.02012882441371033, 0.02012567657289493, 0.02012119805714928, 0.02012591379357883, 0.02012110491828318, 0.02012821134647441, 0.02013146249284306, 0.02012440859204034, 0.02012798366842899, 0.02012110491828318, 0.02013146249284306, 0.02013232875632761, 0.02011628628369097, 0.02010965444389471, 0.02012933313374584, 0.02012705958923659, 0.02013248652011456, 0.0201273947130984, 0.02012490815022018, 0.02012012365432389, 0.02012996525595518, 0.02012612866414636, 0.02013379648482322, 0.02012842294166071, 0.02011910923294546, 0.02011910923294546, 0.02012391121343659, 0.02012671834226876, 0.02012996996938649, 0.02012842294166071, 0.02013416097417378, 0.02012613164944539, 0.02012445767350559, 0.0200238737546269, 0.02012730746311989, 0.02012946787573295, 0.0201312037720177, 0.02011644150001539, 0.02011644842099312, 0.02013213178985842, 0.02012755686357717, 0.02012217958051231, 0.0201191196040511, 0.0201275799509262, 0.02012565634545029, 0.02013031064058986, 0.02012241048124753, 0.02013150396701077, 0.02012581383535892, 0.0201249216741719, 0.02011682251188158, 0.020122168857712, 0.02011272216823123, 0.02012562823803513, 0.02012611141512181, 0.02012489944517667, 0.02013469478939387, 0.02012860713344519, 0.02013022780508071, 0.02013716952226364, 0.02012185163292967, 0.02012993958174939, 0.02012120718245693, 0.02013059781704708, 0.02012568827861807, 0.02013058778637749, 0.02012225062114968, 0.02013115237240498, 0.02012453341832896, 0.02013067003421709, 0.02012996996938649, 0.02012979644653431, 0.02013115056459353, 0.02013024253120202, 0.02013024253120202, 0.02012611141512181, 0.02012216336738574, 0.02013469858162591, 0.02012563154753345, 0.0201302827520323, 0.0201312052380259, 0.0201273947130984, 0.02012612281646419, 0.02012611141512181, 0.02012930495055476, 0.02012216336738574, 0.01940020087009994, 0.02012840644037588, 0.02012389605109759, 0.02012611356644805, 0.02011909640290988, 0.02011888238831889, 0.02012216336738574, 0.02012452167024342, 0.02012770440725548, 0.02012562823803513, 0.02012419552969431, 0.02011909640290988, 0.02012754171761652, 0.02012392429510771, 0.02012694523202619, 0.02012122490244452, 0.0201273947130984, 0.02013281714989247, 0.02002387375462689, 0.02002387375462687, 0.02002387375462689, 0.02012946874787288, 0.0201328167375832, 0.02011911034117961, 0.02012217597856012, 0.02012912378502695, 0.02012740854238543, 0.02011316515731701, 0.02012420157945779, 0.02012392347847413, 0.02012813117703765, 0.02011909640290988, 0.02012939533440889, 0.02012563182113621, 0.02012740175458331, 0.02012123397801428, 0.02013023099048161, 0.02012123397801428, 0.02012818903469145, 0.02012185163292967, 0.02012266381623299, 0.02012562823803513, 0.02014031150957227, 0.02012588331954737, 0.0002035983567565953, 0.0201311488563282, 0.02013031114510806, 0.02012870156453132, 0.02012128115875829, 0.02012394600335941, 0.02012123397801428, 0.02012216336738574, 0.02013213876565356, 0.02012389605109759, 0.02012840644037588, 0.02012185163292967, 0.02012216336738574, 0.02012640015272479, 0.02012797050331462, 0.02013353749436709, 0.02011906175994514, 0.02012815017471293, 0.02012121746025254, 0.02012992979464872, 0.02013410813853351, 0.02013116503989337, 0.02013847173984435, 0.02013166420969072, 0.02012856086899458, 0.0201301498113187, 0.02002387375462689],
        [0.0006006406250789076, 0.001029278098753386, 0.0009032760111539289, 0.001198064572526651, 0.0007573393452264864, 0.0009032760111539289, 0.00059869096392533, 0.0007921623923360574, 0.0007555704562371268, 0.0009032760111539289, 0.0008231797411145564, 0.00059869096392533, 0.00102387574025951, 0.0008137406617854772, 0.001204036070187402, 0.0009878519785436021, 0.001120208523205357, 0.0009032760111539289, 0.0007879171520000559, 0.00112143678207363, 0.0007876938940037148, 0.0008310883816073631, 0.001034143123929906, 0.0006663997377093526, 0.0009100511791616437, 0.001474379796296212, 0.0008473110867407778, 0.00133383925683029, 0.0009005020626043004, 0.001121253777204758, 0.0004187093676542883, 0.0008920186085569872, 0.001334287205337875, 0.0009283989361672118, 0.001021623498343076, 0.0008900949623978347, 0.0009000968529866694, 0.0009423739112735642, 0.001350840569883178, 0.001091333223378786, 0.006046102700223092, 0.006046102700223097, 0.006046102700223097, 0.006046102700223097, 0.006046102700223097, 0.006046102700223102, 0.006046102700223097, 0.006046102700223097, 0.006046102700223097, 0.006046102700223097, 0.00178001344927812, 0.001013687744748097, 0.0009888798514253751, 0.0007411273893156166, 0.001708978546411912, 0.000927948707678948, 0.0008905821693482025, 0.001202234625927529, 0.0009099907784485842, 0.006046102700223097, 0.001198064572526651, 0.001234462262806304, 0.001028381299714389, 0.003396216647805689, 0.001234462262806304, 0.00112143678207363, 0.001335644497383745, 0.001014974732324008, 0.0008885545880816308, 0.0006690859235026616, 0.001348241506526926, 0.001121984012676102, 0.0009351437809806317, 0.00059869096392533, 0.0006738852616040088, 0.001121984012676102, 0.001195930067436408, 0.001334730388018418, 0.0008133809666134627, 0.001474181140407672, 0.0007569518240132999, 0.0008170468145393476, 0.00120025586149496, 0.0009892734789000649, 0.00133824464358205, 0.0006478925472436108, 0.001197716146172381, 0.0006746142054695535, 0.0006838871098831544, 0.1695248684248993, 0.001121984012676102, 0.001239606067306169, 0.0008106371147880694, 0.0009947106924416815, 0.001020295269090639, 0.00120577144707006, 0.0008900491489118614, 0.001016131417383972, 0.001235332773966358, 0.0009958073781461542, 0.00123958884557853, 0.0009118867401212607, 0.0007443556010519994, 0.001085962470456385, 0.000910025490660451, 0.00123958884557853, 0.0007443556010519994, 0.00069107618665146, 0.00148074495115071, 0.001807845969257406, 0.0008492561976831448, 0.0009487615578001221, 0.0006838871098831544, 0.000943097286660675, 0.001060166876650792, 0.001312586929220644, 0.0008122142017840066, 0.0009853755126332643, 0.0008800223802789332, 0.0009004170077187483, 0.001333400124970951, 0.001333400124970951, 0.001119402193713343, 0.0009640580639894216, 0.000812002848989516, 0.0009004170077187483, 0.0006022563798883139, 0.001007497894745833, 0.001092800089524079, 0.006046102700223099, 0.0009439666663533785, 0.0008302755010192915, 0.0007538655370890214, 0.001473464560092538, 0.001473156066190116, 0.0006913482722801786, 0.0009281719534609525, 0.001196005159415965, 0.001332915844041017, 0.0009270684103246612, 0.001032510186879217, 0.0008086981975354399, 0.001192400649859502, 0.0007488605604716803, 0.001041440308529446, 0.001059566284816646, 0.001460859368618412, 0.001196463815239993, 0.001649790420965483, 0.001033728178795014, 0.001008471478921084, 0.001060557010552837, 0.000597005734406724, 0.0008914152075038674, 0.0008119220092172246, 0.0004795962004266061, 0.001202487904210444, 0.0008133809666134627, 0.001234914071479675, 0.0007870926457233245, 0.001015559267392766, 0.0007875380747706108, 0.001197857831103367, 0.0007556816826220654, 0.00108034028168144, 0.0007887604804878499, 0.000812002848989516, 0.0008414547398070914, 0.000755758064100152, 0.0008112706944433764, 0.0008112706944433764, 0.001008471478921084, 0.001196699915655646, 0.0005968441879359651, 0.001033583332520242, 0.0008099270365772579, 0.00075380174737896, 0.000943097286660675, 0.001007922466050831, 0.001008471478921084, 0.0008591479024110981, 0.001196699915655646, 0.03705149569492058, 0.0009011703499301994, 0.001120086852864377, 0.0009881498851528783, 0.001334002658923877, 0.001344364421724143, 0.001196699915655646, 0.001080843600407324, 0.0009323960980036741, 0.001033728178795014, 0.001095831505821351, 0.001334002658923877, 0.0009288988315351894, 0.00111804631172088, 0.0009732804718051222, 0.001234137542886223, 0.000943097286660675, 0.0006733857993741787, 0.006046102700223097, 0.006046102700223092, 0.006046102700223097, 0.0008302384783228337, 0.0006734047347250433, 0.001333348885959391, 0.001196158980896269, 0.0008646804716762782, 0.0009424984231884376, 0.001644879065958619, 0.001095571153278887, 0.001118083775334511, 0.0009139177600936471, 0.001334002658923877, 0.0008462935098574159, 0.001033571620274008, 0.0009427915555100353, 0.001233743357350709, 0.0008117805344702341, 0.001233743357350709, 0.0009002422062986665, 0.001202487904210444, 0.00117130546612565, 0.001033728178795014, 0.0006736726460679443, 0.001022255956462774, 0.9898223511494679, 0.0007558319972929909, 0.0008083308336619015, 0.0008871751475686157, 0.001231726728738153, 0.001117856811652389, 0.001233743357350709, 0.001196699915655646, 0.0007068622908713929, 0.001120086852864377, 0.0009011703499301994, 0.001202487904210444, 0.001196699915655646, 0.0009894454840040812, 0.0009029920593236215, 0.0006400404955005617, 0.001335644497383745, 0.0009020405920658123, 0.001234462262806304, 0.000813827685574074, 0.0006046924627664112, 0.0007555704562371268, 0.0004210646556583521, 0.0007345907570766487, 0.0008935724813898039, 0.0008154974419279835, 0.006046102700223097] 
        ],
       "constrained":0.007498351993048157,
       "original name":"DireGB",
       "unconstrained":0.02446872149696045
      },
     "Node10":{
       "MG94xREV with separate rates for branch sets":0.001395125260244547,
       "Nucleotide GTR":0.001382511542830305,
       "Posterior prob omega class":null,
       "constrained":0.001421873977909374,
       "unconstrained":0.001435540665583193
      },
     "Node16":{
       "MG94xREV with separate rates for branch sets":0.001902828624094268,
       "Nucleotide GTR":0.001692108945759564,
       "Posterior prob omega class":null,
       "constrained":0.001912096282889891,
       "unconstrained":0.001915265868788277
      },
     "Node18":{
       "MG94xREV with separate rates for branch sets":0.003751952022532547,
       "Nucleotide GTR":0.00366284824600547,
       "Posterior prob omega class":null,
       "constrained":0.003344475881261241,
       "unconstrained":0.003185032163381849
      },
     "Node5":{
       "MG94xREV with separate rates for branch sets":0.001394459179762001,
       "Nucleotide GTR":0.001385189402418396,
       "Posterior prob omega class":null,
       "constrained":0.001072497037959542,
       "unconstrained":0.0009854782928678668
      },
     "canBai_SAMN02921314":{
       "MG94xREV with separate rates for branch sets":0,
       "Nucleotide GTR":1e-06,
       "Posterior prob omega class":null,
       "constrained":0,
       "original name":"canBai_SAMN02921314",
       "unconstrained":0
      },
     "canLup_SAMN02921310":{
       "MG94xREV with separate rates for branch sets":0.01636414145495605,
       "Nucleotide GTR":0.01562160491194262,
       "Posterior prob omega class":null,
       "constrained":0.02200386594197762,
       "original name":"canLup_SAMN02921310",
       "unconstrained":0.02306568488718091
      },
     "canRuf_SAMN02921317":{
       "MG94xREV with separate rates for branch sets":0.0001764773771031369,
       "Nucleotide GTR":0.0001372978902367244,
       "Posterior prob omega class":null,
       "constrained":0.0001545158906360582,
       "original name":"canRuf_SAMN02921317",
       "unconstrained":9.482459745354714e-05
      },
     "chrBra_SAMN27257233":{
       "MG94xREV with separate rates for branch sets":0.00575724371575059,
       "Nucleotide GTR":0.005719612224268838,
       "Posterior prob omega class":null,
       "constrained":0.006273676385410269,
       "original name":"chrBra_SAMN27257233",
       "unconstrained":0.006442152877350579
      },
     "cuoAlp_SAMN10180424":{
       "MG94xREV with separate rates for branch sets":0.001958545994546169,
       "Nucleotide GTR":0.001934295687182854,
       "Posterior prob omega class":null,
       "constrained":0.001929992395512076,
       "original name":"cuoAlp_SAMN10180424",
       "unconstrained":0.001957326310087442
      },
     "lupMes_SAMEA5411047":{
       "MG94xREV with separate rates for branch sets":0.007184660470696623,
       "Nucleotide GTR":0.007154270301672577,
       "Posterior prob omega class":null,
       "constrained":0.007385003469415972,
       "original name":"lupMes_SAMEA5411047",
       "unconstrained":0.007475887935948157
      },
     "lycPic_SAMN09924608":{
       "MG94xREV with separate rates for branch sets":0.005900076158397268,
       "Nucleotide GTR":0.005864892553689479,
       "Posterior prob omega class":null,
       "constrained":0.006057281859699284,
       "original name":"lycPic_SAMN09924608",
       "unconstrained":0.00615132758866839
      },
     "speVen_SAMN27257238":{
       "MG94xREV with separate rates for branch sets":0.008654986824495921,
       "Nucleotide GTR":0.008582030887042841,
       "Posterior prob omega class":null,
       "constrained":0.009384465181684341,
       "original name":"speVen_SAMN27257238",
       "unconstrained":0.009674211748794849
      },
     "uroCin_SAMN04495241":{
       "MG94xREV with separate rates for branch sets":0.001743565010342145,
       "Nucleotide GTR":0.001725825893366861,
       "Posterior prob omega class":null,
       "constrained":0.001776065401418496,
       "original name":"uroCin_SAMN04495241",
       "unconstrained":0.001814625325063398
      },
     "vulVul_marble_Fox4":{
       "MG94xREV with separate rates for branch sets":0.01156582729915048,
       "Nucleotide GTR":0.01147558786179092,
       "Posterior prob omega class":null,
       "constrained":0.01210567565932604,
       "original name":"vulVul_marble_Fox4",
       "unconstrained":0.0123400892799568
      }
    },
   "attributes":{
     "MG94xREV with separate rates for branch sets":{
       "attribute type":"branch length",
       "display order":1
      },
     "Nucleotide GTR":{
       "attribute type":"branch length",
       "display order":0
      },
     "Posterior prob omega class":{
       "attribute type":"branch annotations",
       "display order":4
      },
     "Posterior prob omega class by site":{
       "attribute type":"branch annotations",
       "display order":5
      },
     "constrained":{
       "attribute type":"branch length",
       "display order":1
      },
     "original name":{
       "attribute type":"node label",
       "display order":0
      },
     "unconstrained":{
       "attribute type":"branch length",
       "display order":0
      }
    }
  },
 "data partitions":{
   "0":{
     "coverage":      [
[0, 1, 2, 3, 4, 5, 6, 7, 8, 9, 10, 11, 12, 13, 14, 15, 16, 17, 18, 19, 20, 21, 22, 23, 24, 25, 26, 27, 28, 29, 30, 31, 32, 33, 34, 35, 36, 37, 38, 39, 40, 41, 42, 43, 44, 45, 46, 47, 48, 49, 50, 51, 52, 53, 54, 55, 56, 57, 58, 59, 60, 61, 62, 63, 64, 65, 66, 67, 68, 69, 70, 71, 72, 73, 74, 75, 76, 77, 78, 79, 80, 81, 82, 83, 84, 85, 86, 87, 88, 89, 90, 91, 92, 93, 94, 95, 96, 97, 98, 99, 100, 101, 102, 103, 104, 105, 106, 107, 108, 109, 110, 111, 112, 113, 114, 115, 116, 117, 118, 119, 120, 121, 122, 123, 124, 125, 126, 127, 128, 129, 130, 131, 132, 133, 134, 135, 136, 137, 138, 139, 140, 141, 142, 143, 144, 145, 146, 147, 148, 149, 150, 151, 152, 153, 154, 155, 156, 157, 158, 159, 160, 161, 162, 163, 164, 165, 166, 167, 168, 169, 170, 171, 172, 173, 174, 175, 176, 177, 178, 179, 180, 181, 182, 183, 184, 185, 186, 187, 188, 189, 190, 191, 192, 193, 194, 195, 196, 197, 198, 199, 200, 201, 202, 203, 204, 205, 206, 207, 208, 209, 210, 211, 212, 213, 214, 215, 216, 217, 218, 219, 220, 221, 222, 223, 224, 225, 226, 227, 228, 229, 230, 231, 232, 233, 234, 235, 236, 237, 238, 239, 240, 241, 242, 243, 244, 245, 246, 247, 248, 249, 250, 251, 252] 
      ],
     "name":"busted.filter.default"
    }
  },
 "fits":{
   "Constrained model":{
     "AIC-c":2523.204417054962,
     "Log Likelihood":-1217.911445475272,
     "Rate Distributions":{
       "Background":{
         "0":{
           "omega":0.5618593975788184,
           "proportion":0.9152774630716696
          },
         "1":{
           "omega":0.5563962812108034,
           "proportion":0.08472253692833043
          },
         "2":{
           "omega":0.3758428691286296,
           "proportion":0
          }
        },
       "Synonymous site-to-site rates":{
         "0":{
           "proportion":0.01675673258758224,
           "rate":0
          },
         "1":{
           "proportion":0.970261154483135,
           "rate":0.8069995657515076
          },
         "2":{
           "proportion":0.01298211292928277,
           "rate":16.71528131426773
          }
        },
       "Test":{
         "0":{
           "omega":1,
           "proportion":0.7023807811012666
          },
         "1":{
           "omega":0,
           "proportion":0.2976192188987334
          },
         "2":{
           "omega":1,
           "proportion":0
          }
        }
      },
     "display order":3,
     "estimated parameters":43
    },
   "MG94xREV with separate rates for branch sets":{
     "AIC-c":2506.599229367691,
     "Equilibrium frequencies":      [
[0.01049193282283169],
      [0.02048384104182674],
      [0.02103390981950658],
      [0.01017795577374519],
      [0.01079844792673148],
      [0.02108226335077816],
      [0.02164840203582299],
      [0.01047529823906179],
      [0.009780627782937187],
      [0.01909513034233173],
      [0.01960790697370648],
      [0.009487936941187091],
      [0.009873898436449109],
      [0.01927722655593385],
      [0.01979489316089469],
      [0.009578416417415424],
      [0.0122204576803876],
      [0.02385851270784922],
      [0.024499204211736],
      [0.01185475354314561],
      [0.01257747053196206],
      [0.02455552389015747],
      [0.02521493278636821],
      [0.01220108258235527],
      [0.01139196656395943],
      [0.02224101471009707],
      [0.02283827026148323],
      [0.0110510554939552],
      [0.01150060337028592],
      [0.02245311090911591],
      [0.02305606204741404],
      [0.01115644128214722],
      [0.01309416688978758],
      [0.02556429188737119],
      [0.02625079002812629],
      [0.01270231650819202],
      [0.01347670459685052],
      [0.02631113631692474],
      [0.02701769006158941],
      [0.01307340655709166],
      [0.01220644228658984],
      [0.02383114986598398],
      [0.02447110657384554],
      [0.01184115756796792],
      [0.01232284614883598],
      [0.02405841001443974],
      [0.02470446951873588],
      [0.01195407797851956],
      [0.01747096358223874],
      [0.00868092533532378],
      [0.009210152045575652],
      [0.01798136660407147],
      [0.01846423445725964],
      [0.008934533014293353],
      [0.01628651218918209],
      [0.01672386677684357],
      [0.008092398316877128],
      [0.008421590445155221],
      [0.01644182467719692],
      [0.01688334999388652],
      [0.008169569567664391] 
      ],
     "Log Likelihood":-1221.93901853699,
     "Rate Distributions":{
       "non-synonymous/synonymous rate ratio for *background*":        [
[0.5312960276230281, 1] 
        ],
       "non-synonymous/synonymous rate ratio for *test*":        [
[0.8780294552263539, 1] 
        ]
      },
     "display order":1,
     "estimated parameters":31
    },
   "Nucleotide GTR":{
     "AIC-c":2542.954862242995,
     "Equilibrium frequencies":      [
[0.2127319836105085],
      [0.2987768136900458],
      [0.2914256447336708],
      [0.1970655579657749] 
      ],
     "Log Likelihood":-1244.38657665689,
     "Rate Distributions":{
       "Substitution rate from nucleotide A to nucleotide C":0.04534613383164553,
       "Substitution rate from nucleotide A to nucleotide G":1,
       "Substitution rate from nucleotide A to nucleotide T":0.1555612860859279,
       "Substitution rate from nucleotide C to nucleotide G":0,
       "Substitution rate from nucleotide C to nucleotide T":0.6552287422962183,
       "Substitution rate from nucleotide G to nucleotide T":0.05126530340853715
      },
     "display order":0,
     "estimated parameters":27
    },
   "Unconstrained model":{
     "AIC-c":2519.908088399484,
     "Log Likelihood":-1215.230888611722,
     "Rate Distributions":{
       "Background":{
         "0":{
           "omega":0.5701999934651447,
           "proportion":1
          },
         "1":{
           "omega":0.5680404106485761,
           "proportion":0
          },
         "2":{
           "omega":0.401854256487986,
           "proportion":0
          }
        },
       "Synonymous site-to-site rates":{
         "0":{
           "proportion":0.02284493969958733,
           "rate":0
          },
         "1":{
           "proportion":0.9654753173727745,
           "rate":0.7937320029478931
          },
         "2":{
           "proportion":0.01167974292763819,
           "rate":20.00654843113113
          }
        },
       "Test":{
         "0":{
           "omega":0.7849908541818054,
           "proportion":0.97393002354515
          },
         "1":{
           "omega":0.7810044778215608,
           "proportion":0.02002387375462689
          },
         "2":{
           "omega":959.9306671337448,
           "proportion":0.006046102700223097
          }
        }
      },
     "display order":2,
     "estimated parameters":44
    }
  },
 "input":{
   "file name":"/home/morrillk/species-x/dw/analysis/2025-03-10_hyphy-analysis/data/res/FormBio045121/FormBio045121.t1.cds.aln.fa",
   "number of sequences":11,
   "number of sites":253,
   "partition count":1,
   "trees":{
     "0":"(vulVul_marble_Fox4,uroCin_SAMN04495241,(chrBra_SAMN27257233,speVen_SAMN27257238)Node5,DireGB,(lupMes_SAMEA5411047,lycPic_SAMN09924608,cuoAlp_SAMN10180424,(canRuf_SAMN02921317,(canLup_SAMN02921310,canBai_SAMN02921314)Node18)Node16)Node10)"
    }
  },
 "runtime":"2.5.64",
 "substitutions":{
   "0":{
     "0":{
       "canLup_SAMN02921310":"NNG",
       "canRuf_SAMN02921317":"NNN",
       "root":"ATG"
      },
     "1":{
       "canLup_SAMN02921310":"GAN",
       "canRuf_SAMN02921317":"NNN",
       "root":"GAC"
      },
     "10":{
       "canBai_SAMN02921314":"ANG",
       "canLup_SAMN02921310":"NNN",
       "canRuf_SAMN02921317":"NNN",
       "lycPic_SAMN09924608":"ACN",
       "root":"ACG"
      },
     "100":{
       "canBai_SAMN02921314":"NNN",
       "canRuf_SAMN02921317":"NNN",
       "root":"CCC"
      },
     "101":{
       "Node16":"NNN",
       "root":"GCG",
       "speVen_SAMN27257238":"GTG"
      },
     "102":{
       "canBai_SAMN02921314":"NNN",
       "canRuf_SAMN02921317":"NNN",
       "root":"ATT"
      },
     "103":{
       "canBai_SAMN02921314":"NNN",
       "canLup_SAMN02921310":"CAN",
       "canRuf_SAMN02921317":"NNN",
       "root":"CAC"
      },
     "104":{
       "canBai_SAMN02921314":"CNN",
       "canRuf_SAMN02921317":"NNN",
       "root":"CAT"
      },
     "105":{
       "canBai_SAMN02921314":"NNN",
       "canRuf_SAMN02921317":"NNN",
       "root":"CCC"
      },
     "106":{
       "canBai_SAMN02921314":"NNN",
       "canRuf_SAMN02921317":"NNN",
       "root":"ATT"
      },
     "107":{
       "canBai_SAMN02921314":"NNN",
       "canRuf_SAMN02921317":"NNN",
       "root":"TTC"
      },
     "108":{
       "canBai_SAMN02921314":"NNN",
       "canRuf_SAMN02921317":"NNN",
       "root":"CAG"
      },
     "109":{
       "canBai_SAMN02921314":"NNN",
       "canLup_SAMN02921310":"CNA",
       "canRuf_SAMN02921317":"NNN",
       "root":"CGA"
      },
     "11":{
       "canLup_SAMN02921310":"NNN",
       "canRuf_SAMN02921317":"NNN",
       "root":"ATG"
      },
     "110":{
       "canBai_SAMN02921314":"NNN",
       "canLup_SAMN02921310":"GNN",
       "canRuf_SAMN02921317":"NNN",
       "root":"GGT",
       "uroCin_SAMN04495241":"GNN"
      },
     "111":{
       "Node16":"NNN",
       "root":"TCG",
       "uroCin_SAMN04495241":"NCG"
      },
     "112":{
       "Node16":"NNN",
       "root":"TTC"
      },
     "113":{
       "Node16":"NNN",
       "root":"ACC"
      },
     "114":{
       "Node16":"NNN",
       "root":"GCG",
       "uroCin_SAMN04495241":"GNN"
      },
     "115":{
       "Node16":"NNN",
       "lycPic_SAMN09924608":"CAG",
       "root":"CGG"
      },
     "116":{
       "Node16":"NNN",
       "root":"GTG",
       "uroCin_SAMN04495241":"GNN"
      },
     "117":{
       "Node16":"NNN",
       "root":"TTG",
       "uroCin_SAMN04495241":"NNN"
      },
     "118":{
       "Node16":"NNN",
       "lycPic_SAMN09924608":"CAG",
       "root":"CGG",
       "uroCin_SAMN04495241":"NNN",
       "vulVul_marble_Fox4":"CAG"
      },
     "119":{
       "Node16":"NNN",
       "root":"AAG",
       "uroCin_SAMN04495241":"NNN"
      },
     "12":{
       "canLup_SAMN02921310":"NNN",
       "canRuf_SAMN02921317":"NNN",
       "root":"GAC"
      },
     "120":{
       "Node16":"NNN",
       "root":"CTG",
       "uroCin_SAMN04495241":"NNN"
      },
     "121":{
       "Node16":"NNN",
       "root":"CTG",
       "uroCin_SAMN04495241":"NNN"
      },
     "122":{
       "Node16":"NNN",
       "root":"GAG",
       "uroCin_SAMN04495241":"NNN"
      },
     "123":{
       "Node16":"NNN",
       "root":"CTT",
       "uroCin_SAMN04495241":"NNN"
      },
     "124":{
       "Node16":"NNN",
       "root":"GTG",
       "uroCin_SAMN04495241":"NNN"
      },
     "125":{
       "Node16":"NNN",
       "root":"AAG",
       "uroCin_SAMN04495241":"NNN"
      },
     "126":{
       "Node16":"NNN",
       "root":"TTT",
       "uroCin_SAMN04495241":"NNN"
      },
     "127":{
       "Node16":"NNN",
       "root":"GGA",
       "uroCin_SAMN04495241":"NNN"
      },
     "128":{
       "DireGB":"GAN",
       "Node16":"NNN",
       "cuoAlp_SAMN10180424":"NNN",
       "root":"GAC",
       "uroCin_SAMN04495241":"NNN"
      },
     "129":{
       "DireGB":"NNN",
       "Node16":"NNN",
       "cuoAlp_SAMN10180424":"NNN",
       "root":"ACG",
       "uroCin_SAMN04495241":"NNN"
      },
     "13":{
       "canLup_SAMN02921310":"NNN",
       "canRuf_SAMN02921317":"NNN",
       "root":"AGC"
      },
     "130":{
       "Node16":"NNN",
       "cuoAlp_SAMN10180424":"NNN",
       "root":"GTT",
       "uroCin_SAMN04495241":"NNT"
      },
     "131":{
       "Node16":"NNN",
       "cuoAlp_SAMN10180424":"NNC",
       "root":"TCC",
       "uroCin_SAMN04495241":"TNC"
      },
     "132":{
       "Node16":"NNN",
       "cuoAlp_SAMN10180424":"NAC",
       "root":"TAC"
      },
     "133":{
       "Node16":"NNN",
       "cuoAlp_SAMN10180424":"NAG",
       "root":"CAG"
      },
     "134":{
       "Node16":"NNN",
       "cuoAlp_SAMN10180424":"NAN",
       "root":"CAG"
      },
     "135":{
       "Node16":"NNN",
       "cuoAlp_SAMN10180424":"NNN",
       "root":"TTA",
       "speVen_SAMN27257238":"TTG"
      },
     "136":{
       "Node16":"NNN",
       "cuoAlp_SAMN10180424":"GNN",
       "root":"GCA"
      },
     "137":{
       "Node16":"NNN",
       "cuoAlp_SAMN10180424":"NNN",
       "root":"GCC",
       "uroCin_SAMN04495241":"GCN"
      },
     "138":{
       "Node16":"NNN",
       "cuoAlp_SAMN10180424":"NNN",
       "root":"CTG",
       "uroCin_SAMN04495241":"CNN"
      },
     "139":{
       "Node16":"NNN",
       "cuoAlp_SAMN10180424":"NNN",
       "root":"GCA",
       "uroCin_SAMN04495241":"NNN"
      },
     "14":{
       "canLup_SAMN02921310":"NNN",
       "canRuf_SAMN02921317":"NNN",
       "root":"CCT"
      },
     "140":{
       "Node16":"NNN",
       "cuoAlp_SAMN10180424":"NNN",
       "root":"GGC",
       "uroCin_SAMN04495241":"NNN"
      },
     "141":{
       "Node16":"NNN",
       "cuoAlp_SAMN10180424":"NNN",
       "root":"AAC",
       "uroCin_SAMN04495241":"NNC"
      },
     "142":{
       "Node16":"NNN",
       "cuoAlp_SAMN10180424":"NNN",
       "lupMes_SAMEA5411047":"CCA",
       "root":"CCG",
       "uroCin_SAMN04495241":"CNG"
      },
     "143":{
       "Node16":"NNN",
       "cuoAlp_SAMN10180424":"NNN",
       "root":"AAA",
       "uroCin_SAMN04495241":"AAN"
      },
     "144":{
       "Node16":"NNN",
       "cuoAlp_SAMN10180424":"NNN",
       "lycPic_SAMN09924608":"GCT",
       "root":"GCC",
       "uroCin_SAMN04495241":"GNN"
      },
     "145":{
       "Node16":"NNN",
       "cuoAlp_SAMN10180424":"NNN",
       "root":"GCG",
       "uroCin_SAMN04495241":"NNG"
      },
     "146":{
       "Node16":"NNN",
       "root":"CGG",
       "uroCin_SAMN04495241":"NGG"
      },
     "147":{
       "Node16":"NNN",
       "cuoAlp_SAMN10180424":"NCC",
       "root":"GCC"
      },
     "148":{
       "DireGB":"NTG",
       "Node16":"NNN",
       "root":"GTG"
      },
     "149":{
       "Node16":"NNN",
       "root":"GGC"
      },
     "15":{
       "canLup_SAMN02921310":"NNN",
       "canRuf_SAMN02921317":"NNN",
       "root":"TTG"
      },
     "150":{
       "Node16":"NNN",
       "root":"GGA"
      },
     "151":{
       "Node16":"NNN",
       "root":"GCG"
      },
     "152":{
       "Node16":"NNN",
       "root":"ATG"
      },
     "153":{
       "Node16":"NNN",
       "root":"AGG"
      },
     "154":{
       "Node16":"NNN",
       "root":"AGC"
      },
     "155":{
       "Node16":"NNN",
       "root":"AAT",
       "vulVul_marble_Fox4":"AAC"
      },
     "156":{
       "Node16":"NNN",
       "root":"CCT"
      },
     "157":{
       "canBai_SAMN02921314":"NNG",
       "canLup_SAMN02921310":"NNN",
       "canRuf_SAMN02921317":"NNN",
       "root":"GTG"
      },
     "158":{
       "canLup_SAMN02921310":"NNN",
       "canRuf_SAMN02921317":"NNN",
       "root":"CCC"
      },
     "159":{
       "canBai_SAMN02921314":"NNC",
       "canLup_SAMN02921310":"NNN",
       "canRuf_SAMN02921317":"NNN",
       "root":"ATC"
      },
     "16":{
       "canLup_SAMN02921310":"NNN",
       "canRuf_SAMN02921317":"NNN",
       "root":"GGG"
      },
     "160":{
       "canLup_SAMN02921310":"NNN",
       "canRuf_SAMN02921317":"NNN",
       "root":"CTC"
      },
     "161":{
       "canBai_SAMN02921314":"NTC",
       "canLup_SAMN02921310":"NNN",
       "canRuf_SAMN02921317":"NNN",
       "root":"ATC"
      },
     "162":{
       "Node16":"NNN",
       "root":"CCG",
       "uroCin_SAMN04495241":"NNN",
       "vulVul_marble_Fox4":"CCA"
      },
     "163":{
       "canBai_SAMN02921314":"NNC",
       "canLup_SAMN02921310":"NNN",
       "canRuf_SAMN02921317":"NNN",
       "root":"TGC",
       "uroCin_SAMN04495241":"NNN"
      },
     "164":{
       "Node16":"NNN",
       "root":"CAC",
       "uroCin_SAMN04495241":"NNN"
      },
     "165":{
       "canBai_SAMN02921314":"NGN",
       "canLup_SAMN02921310":"NNN",
       "canRuf_SAMN02921317":"NNN",
       "root":"AGA",
       "uroCin_SAMN04495241":"NNN"
      },
     "166":{
       "Node16":"NNN",
       "root":"GTG",
       "uroCin_SAMN04495241":"NNN"
      },
     "167":{
       "canBai_SAMN02921314":"NNC",
       "canLup_SAMN02921310":"NNN",
       "canRuf_SAMN02921317":"NNN",
       "root":"GTC",
       "uroCin_SAMN04495241":"GNN",
       "vulVul_marble_Fox4":"ATC"
      },
     "168":{
       "canBai_SAMN02921314":"TNN",
       "canLup_SAMN02921310":"NNN",
       "canRuf_SAMN02921317":"NNN",
       "root":"TGC",
       "uroCin_SAMN04495241":"NNN"
      },
     "169":{
       "Node16":"NNN",
       "root":"AGC",
       "uroCin_SAMN04495241":"NNN"
      },
     "17":{
       "canLup_SAMN02921310":"NNN",
       "canRuf_SAMN02921317":"NNN",
       "root":"AAG"
      },
     "170":{
       "Node16":"NNN",
       "root":"AGC",
       "uroCin_SAMN04495241":"NNN"
      },
     "171":{
       "Node16":"NNN",
       "root":"GGA"
      },
     "172":{
       "Node16":"NNN",
       "root":"GCC"
      },
     "173":{
       "Node16":"NNN",
       "root":"ATG",
       "uroCin_SAMN04495241":"ANG"
      },
     "174":{
       "Node16":"NNN",
       "root":"GGC",
       "uroCin_SAMN04495241":"GGN"
      },
     "175":{
       "Node16":"NNN",
       "root":"AAC"
      },
     "176":{
       "Node16":"NNN",
       "root":"TAC",
       "uroCin_SAMN04495241":"TNC"
      },
     "177":{
       "Node16":"NNN",
       "root":"ACC"
      },
     "178":{
       "Node16":"NNN",
       "root":"GGA",
       "uroCin_SAMN04495241":"GGN"
      },
     "179":{
       "Node16":"NNN",
       "root":"GGA"
      },
     "18":{
       "canBai_SAMN02921314":"ATN",
       "canLup_SAMN02921310":"NNN",
       "canRuf_SAMN02921317":"NNN",
       "root":"ATC"
      },
     "180":{
       "Node16":"NNN",
       "root":"CTC",
       "speVen_SAMN27257238":"CTT"
      },
     "181":{
       "Node16":"NNN",
       "root":"GCC"
      },
     "182":{
       "DireGB":"ACA",
       "Node16":"NNN",
       "root":"ACG"
      },
     "183":{
       "Node16":"NNN",
       "root":"AAG"
      },
     "184":{
       "Node16":"NNN",
       "root":"GAG"
      },
     "185":{
       "Node16":"NNN",
       "root":"TGG"
      },
     "186":{
       "Node16":"NNN",
       "root":"CTG"
      },
     "187":{
       "Node16":"NNN",
       "root":"CTA"
      },
     "188":{
       "Node16":"NNN",
       "root":"GCC"
      },
     "189":{
       "Node16":"NNN",
       "root":"CAC"
      },
     "19":{
       "canBai_SAMN02921314":"NAG",
       "canLup_SAMN02921310":"NNN",
       "canRuf_SAMN02921317":"NNN",
       "root":"GAG"
      },
     "190":{
       "Node16":"NNN",
       "root":"GAA"
      },
     "191":{
       "Node16":"NNN",
       "root":"GGC"
      },
     "192":{
       "Node16":"NNN",
       "root":"CGC"
      },
     "193":{
       "Node16":"NNN",
       "root":"CTG"
      },
     "194":{
       "Node16":"NNN",
       "root":"GCA"
      },
     "195":{
       "Node16":"NNN",
       "root":"GGG",
       "uroCin_SAMN04495241":"GGN"
      },
     "196":{
       "DireGB":"AAN",
       "Node16":"NNN",
       "root":"AAG"
      },
     "197":{
       "canBai_SAMN02921314":"NCN",
       "canLup_SAMN02921310":"NNN",
       "canRuf_SAMN02921317":"NNN",
       "root":"CCC"
      },
     "198":{
       "Node16":"NNN",
       "root":"ACC"
      },
     "199":{
       "Node16":"NNN",
       "cuoAlp_SAMN10180424":"NAN",
       "root":"TAT",
       "uroCin_SAMN04495241":"TAN"
      },
     "2":{
       "canLup_SAMN02921310":"NNN",
       "canRuf_SAMN02921317":"NNN",
       "root":"AAG"
      },
     "20":{
       "canLup_SAMN02921310":"NNN",
       "canRuf_SAMN02921317":"NNN",
       "cuoAlp_SAMN10180424":"NNN",
       "root":"ATC"
      },
     "200":{
       "DireGB":"NNN",
       "Node10":"NNN",
       "chrBra_SAMN27257233":"NNN",
       "root":"CCG",
       "speVen_SAMN27257238":"CNN",
       "uroCin_SAMN04495241":"NNN",
       "vulVul_marble_Fox4":"CNN"
      },
     "201":{
       "DireGB":"NNN",
       "Node16":"NNN",
       "cuoAlp_SAMN10180424":"NNN",
       "root":"CCA",
       "uroCin_SAMN04495241":"NNN"
      },
     "202":{
       "DireGB":"NNN",
       "Node16":"NNN",
       "cuoAlp_SAMN10180424":"NNN",
       "root":"GGC"
      },
     "203":{
       "Node16":"NNN",
       "cuoAlp_SAMN10180424":"NNN",
       "root":"TCC"
      },
     "204":{
       "Node16":"NNN",
       "cuoAlp_SAMN10180424":"NNN",
       "root":"TAT"
      },
     "205":{
       "Node16":"NNN",
       "cuoAlp_SAMN10180424":"NNN",
       "root":"CTG"
      },
     "206":{
       "Node16":"NNN",
       "cuoAlp_SAMN10180424":"NNN",
       "root":"GCC"
      },
     "207":{
       "Node10":"AGA",
       "Node16":"NNN",
       "cuoAlp_SAMN10180424":"NNA",
       "root":"GGA",
       "uroCin_SAMN04495241":"NGA"
      },
     "208":{
       "Node16":"NNN",
       "cuoAlp_SAMN10180424":"NNN",
       "root":"ACC"
      },
     "209":{
       "Node16":"NNN",
       "chrBra_SAMN27257233":"CAA",
       "cuoAlp_SAMN10180424":"CNN",
       "root":"CGA",
       "vulVul_marble_Fox4":"NNN"
      },
     "21":{
       "canBai_SAMN02921314":"TCN",
       "canLup_SAMN02921310":"NNN",
       "canRuf_SAMN02921317":"NNN",
       "cuoAlp_SAMN10180424":"NNN",
       "root":"TCC"
      },
     "210":{
       "Node16":"NNN",
       "cuoAlp_SAMN10180424":"CNC",
       "root":"CGC"
      },
     "211":{
       "Node16":"NNN",
       "cuoAlp_SAMN10180424":"NGG",
       "root":"GGG"
      },
     "212":{
       "Node16":"NNN",
       "cuoAlp_SAMN10180424":"NNG",
       "root":"GCG",
       "vulVul_marble_Fox4":"GCA"
      },
     "213":{
       "Node16":"NNN",
       "root":"CTG"
      },
     "214":{
       "Node16":"NNN",
       "cuoAlp_SAMN10180424":"GGN",
       "root":"GGT"
      },
     "215":{
       "Node16":"NNN",
       "cuoAlp_SAMN10180424":"GGN",
       "root":"GGC"
      },
     "216":{
       "Node16":"NNN",
       "cuoAlp_SAMN10180424":"NCC",
       "root":"ACC"
      },
     "217":{
       "Node16":"NNN",
       "root":"CCC"
      },
     "218":{
       "Node16":"NNN",
       "root":"AGC",
       "uroCin_SAMN04495241":"AGN"
      },
     "219":{
       "Node16":"NNN",
       "root":"CCC"
      },
     "22":{
       "canBai_SAMN02921314":"NGC",
       "canLup_SAMN02921310":"NNN",
       "canRuf_SAMN02921317":"NNN",
       "cuoAlp_SAMN10180424":"NNN",
       "root":"GGC"
      },
     "220":{
       "Node16":"NNN",
       "root":"CAT"
      },
     "221":{
       "Node16":"NNN",
       "root":"CCT"
      },
     "222":{
       "Node16":"NNN",
       "root":"GCT"
      },
     "223":{
       "Node16":"NNN",
       "root":"GGC"
      },
     "224":{
       "Node16":"NNN",
       "chrBra_SAMN27257233":"CAG",
       "lycPic_SAMN09924608":"CAG",
       "root":"CGG",
       "speVen_SAMN27257238":"CAG"
      },
     "225":{
       "Node16":"NNN",
       "root":"GAC"
      },
     "226":{
       "DireGB":"AGT",
       "Node16":"NNN",
       "root":"GGA"
      },
     "227":{
       "Node16":"NNN",
       "root":"TGC"
      },
     "228":{
       "Node16":"NNN",
       "cuoAlp_SAMN10180424":"NNN",
       "lycPic_SAMN09924608":"NNN",
       "root":"AGC",
       "uroCin_SAMN04495241":"NNN"
      },
     "229":{
       "Node16":"NNN",
       "cuoAlp_SAMN10180424":"NNN",
       "lycPic_SAMN09924608":"NNN",
       "root":"AGG",
       "uroCin_SAMN04495241":"NNN"
      },
     "23":{
       "Node16":"NNN",
       "cuoAlp_SAMN10180424":"NNN",
       "root":"TGT"
      },
     "230":{
       "Node16":"NNN",
       "cuoAlp_SAMN10180424":"NNN",
       "lycPic_SAMN09924608":"CNN",
       "root":"CCC",
       "uroCin_SAMN04495241":"NNN"
      },
     "231":{
       "Node16":"NNN",
       "cuoAlp_SAMN10180424":"NNN",
       "lycPic_SAMN09924608":"GNG",
       "root":"GAG",
       "uroCin_SAMN04495241":"NNN"
      },
     "232":{
       "Node16":"NNN",
       "root":"CCC"
      },
     "233":{
       "Node16":"NNN",
       "root":"GCC"
      },
     "234":{
       "Node16":"NNN",
       "root":"ACA"
      },
     "235":{
       "Node16":"NNN",
       "root":"GAG"
      },
     "236":{
       "Node16":"NNN",
       "root":"AAG"
      },
     "237":{
       "Node16":"NNN",
       "root":"CCT"
      },
     "238":{
       "Node16":"NNN",
       "root":"GCC"
      },
     "239":{
       "Node16":"NNN",
       "root":"GTC"
      },
     "24":{
       "Node16":"NNN",
       "cuoAlp_SAMN10180424":"NNN",
       "lupMes_SAMEA5411047":"ACG",
       "root":"GCG"
      },
     "240":{
       "canBai_SAMN02921314":"NCN",
       "canLup_SAMN02921310":"NNN",
       "canRuf_SAMN02921317":"NNN",
       "root":"TCA"
      },
     "241":{
       "canLup_SAMN02921310":"NNN",
       "canRuf_SAMN02921317":"NNN",
       "root":"TCT",
       "vulVul_marble_Fox4":"TCG"
      },
     "242":{
       "canLup_SAMN02921310":"NNN",
       "canRuf_SAMN02921317":"NNN",
       "root":"CTG"
      },
     "243":{
       "canLup_SAMN02921310":"NNN",
       "canRuf_SAMN02921317":"NNN",
       "root":"CAT"
      },
     "244":{
       "canBai_SAMN02921314":"CCN",
       "canLup_SAMN02921310":"NNN",
       "canRuf_SAMN02921317":"NNN",
       "root":"CCC"
      },
     "245":{
       "canBai_SAMN02921314":"NTG",
       "canLup_SAMN02921310":"NNN",
       "canRuf_SAMN02921317":"NNN",
       "root":"GTG"
      },
     "246":{
       "canLup_SAMN02921310":"NNN",
       "canRuf_SAMN02921317":"NNN",
       "root":"TTT"
      },
     "247":{
       "canLup_SAMN02921310":"NNN",
       "canRuf_SAMN02921317":"NNN",
       "root":"TAC"
      },
     "248":{
       "canLup_SAMN02921310":"NNN",
       "canRuf_SAMN02921317":"NNN",
       "root":"ATA"
      },
     "249":{
       "canLup_SAMN02921310":"NNN",
       "canRuf_SAMN02921317":"NNN",
       "root":"ATT"
      },
     "25":{
       "canLup_SAMN02921310":"NNN",
       "canRuf_SAMN02921317":"NNN",
       "cuoAlp_SAMN10180424":"NNN",
       "root":"CAG"
      },
     "250":{
       "canLup_SAMN02921310":"NNN",
       "canRuf_SAMN02921317":"NNN",
       "root":"AGG"
      },
     "251":{
       "canLup_SAMN02921310":"NNC",
       "canRuf_SAMN02921317":"NNN",
       "root":"AGC"
      },
     "252":{
       "root":"NNN"
      },
     "26":{
       "canBai_SAMN02921314":"GNT",
       "canLup_SAMN02921310":"NNN",
       "canRuf_SAMN02921317":"NNN",
       "cuoAlp_SAMN10180424":"NNN",
       "root":"GGT"
      },
     "27":{
       "canBai_SAMN02921314":"CNN",
       "canLup_SAMN02921310":"NNN",
       "canRuf_SAMN02921317":"NNN",
       "cuoAlp_SAMN10180424":"NNN",
       "root":"CTG"
      },
     "28":{
       "canBai_SAMN02921314":"CAN",
       "canLup_SAMN02921310":"NNN",
       "canRuf_SAMN02921317":"NNN",
       "cuoAlp_SAMN10180424":"NNN",
       "root":"CAT"
      },
     "29":{
       "canLup_SAMN02921310":"NNN",
       "canRuf_SAMN02921317":"NNN",
       "cuoAlp_SAMN10180424":"NNN",
       "root":"GAG"
      },
     "3":{
       "canLup_SAMN02921310":"NNN",
       "canRuf_SAMN02921317":"NNN",
       "root":"GCC"
      },
     "30":{
       "canBai_SAMN02921314":"ANN",
       "canLup_SAMN02921310":"NNN",
       "canRuf_SAMN02921317":"NNN",
       "cuoAlp_SAMN10180424":"NNN",
       "root":"ATA"
      },
     "31":{
       "canBai_SAMN02921314":"AGN",
       "canLup_SAMN02921310":"NNN",
       "canRuf_SAMN02921317":"NNN",
       "cuoAlp_SAMN10180424":"NNN",
       "root":"AGG"
      },
     "32":{
       "canBai_SAMN02921314":"CTN",
       "canLup_SAMN02921310":"NNN",
       "canRuf_SAMN02921317":"NNN",
       "cuoAlp_SAMN10180424":"NNN",
       "root":"CTG"
      },
     "33":{
       "Node16":"NNN",
       "cuoAlp_SAMN10180424":"NNN",
       "root":"CAC",
       "speVen_SAMN27257238":"CAT"
      },
     "34":{
       "Node16":"NNN",
       "cuoAlp_SAMN10180424":"NNN",
       "root":"GAC"
      },
     "35":{
       "Node16":"NNN",
       "cuoAlp_SAMN10180424":"NNN",
       "root":"AGG",
       "uroCin_SAMN04495241":"ANN"
      },
     "36":{
       "Node16":"NNN",
       "cuoAlp_SAMN10180424":"NNN",
       "root":"AAG",
       "uroCin_SAMN04495241":"NAG"
      },
     "37":{
       "Node16":"NNN",
       "cuoAlp_SAMN10180424":"NNN",
       "root":"ACC",
       "uroCin_SAMN04495241":"ANC"
      },
     "38":{
       "Node16":"NNN",
       "cuoAlp_SAMN10180424":"NNN",
       "root":"CCG",
       "uroCin_SAMN04495241":"CCN"
      },
     "39":{
       "DireGB":"GAN",
       "Node16":"NNN",
       "cuoAlp_SAMN10180424":"NNN",
       "lycPic_SAMN09924608":"NNC",
       "root":"GAC",
       "uroCin_SAMN04495241":"NNN"
      },
     "4":{
       "canLup_SAMN02921310":"NNN",
       "canRuf_SAMN02921317":"NNN",
       "root":"TGC"
      },
     "40":{
       "DireGB":"NNN",
       "Node16":"NNN",
       "chrBra_SAMN27257233":"CNN",
       "cuoAlp_SAMN10180424":"NNN",
       "lupMes_SAMEA5411047":"CNN",
       "lycPic_SAMN09924608":"NNN",
       "root":"CGA",
       "speVen_SAMN27257238":"CNN",
       "uroCin_SAMN04495241":"NNN"
      },
     "41":{
       "DireGB":"NNN",
       "Node10":"NNN",
       "Node5":"NNN",
       "root":"GTC",
       "uroCin_SAMN04495241":"NNN"
      },
     "42":{
       "root":"NNN"
      },
     "43":{
       "DireGB":"NNN",
       "Node10":"NNN",
       "Node5":"NNN",
       "root":"CCT",
       "uroCin_SAMN04495241":"NNN"
      },
     "44":{
       "DireGB":"NNN",
       "Node10":"NNN",
       "Node5":"NNN",
       "root":"TGC",
       "uroCin_SAMN04495241":"NNN"
      },
     "45":{
       "DireGB":"NNN",
       "Node10":"NNN",
       "Node5":"NNN",
       "root":"TCC",
       "uroCin_SAMN04495241":"NNN"
      },
     "46":{
       "DireGB":"NNN",
       "Node10":"NNN",
       "Node5":"NNN",
       "root":"CCG",
       "uroCin_SAMN04495241":"NNN",
       "vulVul_marble_Fox4":"CNN"
      },
     "47":{
       "root":"NNN"
      },
     "48":{
       "root":"NNN"
      },
     "49":{
       "DireGB":"NNN",
       "Node16":"NNN",
       "chrBra_SAMN27257233":"NGC",
       "cuoAlp_SAMN10180424":"NNN",
       "lupMes_SAMEA5411047":"NGC",
       "lycPic_SAMN09924608":"NNN",
       "root":"GGC",
       "speVen_SAMN27257238":"NGC",
       "uroCin_SAMN04495241":"NNC",
       "vulVul_marble_Fox4":"NGC"
      },
     "5":{
       "canLup_SAMN02921310":"NNN",
       "canRuf_SAMN02921317":"NNN",
       "root":"AAG"
      },
     "50":{
       "DireGB":"NAT",
       "Node16":"NNN",
       "cuoAlp_SAMN10180424":"NNN",
       "lycPic_SAMN09924608":"NNN",
       "root":"CAT"
      },
     "51":{
       "Node16":"NNN",
       "cuoAlp_SAMN10180424":"NNN",
       "root":"CTC",
       "uroCin_SAMN04495241":"CNC"
      },
     "52":{
       "Node16":"NNN",
       "cuoAlp_SAMN10180424":"NNN",
       "root":"GTC"
      },
     "53":{
       "Node16":"NNN",
       "cuoAlp_SAMN10180424":"NNN",
       "lupMes_SAMEA5411047":"CGG",
       "root":"AGG"
      },
     "54":{
       "DireGB":"ANA",
       "Node16":"NNN",
       "cuoAlp_SAMN10180424":"NNN",
       "root":"AGA"
      },
     "55":{
       "Node16":"NNN",
       "cuoAlp_SAMN10180424":"NNN",
       "root":"GCA"
      },
     "56":{
       "Node16":"NNN",
       "cuoAlp_SAMN10180424":"NNN",
       "root":"AGG"
      },
     "57":{
       "Node16":"NNN",
       "cuoAlp_SAMN10180424":"NNN",
       "root":"CCA",
       "speVen_SAMN27257238":"CCG"
      },
     "58":{
       "Node16":"NNN",
       "cuoAlp_SAMN10180424":"NNN",
       "root":"GCG",
       "uroCin_SAMN04495241":"GTG"
      },
     "59":{
       "DireGB":"NNN",
       "Node5":"NNN",
       "canBai_SAMN02921314":"NAG",
       "canLup_SAMN02921310":"NNN",
       "canRuf_SAMN02921317":"NNN",
       "cuoAlp_SAMN10180424":"NAN",
       "lupMes_SAMEA5411047":"NNN",
       "lycPic_SAMN09924608":"NNN",
       "root":"GAG",
       "uroCin_SAMN04495241":"NNN",
       "vulVul_marble_Fox4":"NNN"
      },
     "6":{
       "canLup_SAMN02921310":"NNN",
       "canRuf_SAMN02921317":"NNN",
       "root":"ATG"
      },
     "60":{
       "canLup_SAMN02921310":"NNN",
       "canRuf_SAMN02921317":"NNN",
       "root":"GCC"
      },
     "61":{
       "canBai_SAMN02921314":"CCN",
       "canLup_SAMN02921310":"NNN",
       "canRuf_SAMN02921317":"NNN",
       "root":"CCC"
      },
     "62":{
       "canBai_SAMN02921314":"NCT",
       "canLup_SAMN02921310":"NNN",
       "canRuf_SAMN02921317":"NNN",
       "lupMes_SAMEA5411047":"ACT",
       "root":"GCT"
      },
     "63":{
       "DireGB":"CCT",
       "Node18":"CCT",
       "canLup_SAMN02921310":"NNN",
       "canRuf_SAMN02921317":"NNN",
       "chrBra_SAMN27257233":"CCT",
       "lupMes_SAMEA5411047":"CCT",
       "root":"CTT"
      },
     "64":{
       "canBai_SAMN02921314":"CCN",
       "canLup_SAMN02921310":"NNN",
       "canRuf_SAMN02921317":"NNN",
       "root":"CCC"
      },
     "65":{
       "canBai_SAMN02921314":"NAG",
       "canLup_SAMN02921310":"NNN",
       "canRuf_SAMN02921317":"NNN",
       "root":"GAG"
      },
     "66":{
       "canLup_SAMN02921310":"NNN",
       "canRuf_SAMN02921317":"NNN",
       "root":"CTG"
      },
     "67":{
       "canBai_SAMN02921314":"CTN",
       "canLup_SAMN02921310":"NNN",
       "canRuf_SAMN02921317":"NNN",
       "root":"CTC",
       "uroCin_SAMN04495241":"CTN"
      },
     "68":{
       "canBai_SAMN02921314":"NGN",
       "canLup_SAMN02921310":"NNN",
       "canRuf_SAMN02921317":"NNN",
       "root":"GGC",
       "vulVul_marble_Fox4":"AGC"
      },
     "69":{
       "canLup_SAMN02921310":"NNN",
       "canRuf_SAMN02921317":"NNN",
       "root":"TGT"
      },
     "7":{
       "canLup_SAMN02921310":"NNN",
       "canRuf_SAMN02921317":"NNN",
       "root":"AGA"
      },
     "70":{
       "canLup_SAMN02921310":"NNN",
       "canRuf_SAMN02921317":"NNN",
       "root":"CCA"
      },
     "71":{
       "canLup_SAMN02921310":"NNN",
       "canRuf_SAMN02921317":"NNN",
       "root":"GAG"
      },
     "72":{
       "canLup_SAMN02921310":"NNN",
       "canRuf_SAMN02921317":"NNN",
       "root":"GAA"
      },
     "73":{
       "canLup_SAMN02921310":"NNN",
       "canRuf_SAMN02921317":"NNN",
       "root":"ATG"
      },
     "74":{
       "canBai_SAMN02921314":"ANN",
       "canLup_SAMN02921310":"NNN",
       "canRuf_SAMN02921317":"NNN",
       "root":"ACG",
       "speVen_SAMN27257238":"ATG"
      },
     "75":{
       "canLup_SAMN02921310":"NNN",
       "canRuf_SAMN02921317":"NNN",
       "root":"GAG"
      },
     "76":{
       "canBai_SAMN02921314":"CCN",
       "canLup_SAMN02921310":"NNN",
       "canRuf_SAMN02921317":"NNN",
       "cuoAlp_SAMN10180424":"CCA",
       "root":"CCG"
      },
     "77":{
       "canBai_SAMN02921314":"NNG",
       "canLup_SAMN02921310":"NNN",
       "canRuf_SAMN02921317":"NNN",
       "root":"CTG"
      },
     "78":{
       "canBai_SAMN02921314":"NNG",
       "canLup_SAMN02921310":"NNN",
       "canRuf_SAMN02921317":"NNN",
       "root":"GTG"
      },
     "79":{
       "canBai_SAMN02921314":"NAN",
       "canLup_SAMN02921310":"NNN",
       "canRuf_SAMN02921317":"NNN",
       "root":"CAG"
      },
     "8":{
       "canLup_SAMN02921310":"NNN",
       "canRuf_SAMN02921317":"NNN",
       "root":"TAC"
      },
     "80":{
       "canBai_SAMN02921314":"TGN",
       "canLup_SAMN02921310":"NNN",
       "canRuf_SAMN02921317":"NNN",
       "root":"TGC"
      },
     "81":{
       "canBai_SAMN02921314":"NTG",
       "canLup_SAMN02921310":"NNG",
       "canRuf_SAMN02921317":"NNN",
       "root":"GTG"
      },
     "82":{
       "canBai_SAMN02921314":"GNC",
       "canLup_SAMN02921310":"GNN",
       "canRuf_SAMN02921317":"NNN",
       "root":"GCC"
      },
     "83":{
       "canLup_SAMN02921310":"NGN",
       "canRuf_SAMN02921317":"NNN",
       "root":"TGG"
      },
     "84":{
       "canBai_SAMN02921314":"CNG",
       "canLup_SAMN02921310":"NNG",
       "canRuf_SAMN02921317":"NNN",
       "root":"CTG"
      },
     "85":{
       "canBai_SAMN02921314":"GAN",
       "canLup_SAMN02921310":"NNN",
       "canRuf_SAMN02921317":"NNN",
       "root":"GAT",
       "vulVul_marble_Fox4":"GAA"
      },
     "86":{
       "canBai_SAMN02921314":"GNC",
       "canLup_SAMN02921310":"NNN",
       "canRuf_SAMN02921317":"NNN",
       "root":"GCC"
      },
     "87":{
       "canBai_SAMN02921314":"TNN",
       "canLup_SAMN02921310":"NNN",
       "canRuf_SAMN02921317":"NNN",
       "root":"TAT"
      },
     "88":{
       "Node16":"NNN",
       "root":"TTC"
      },
     "89":{
       "DireGB":"CAT",
       "Node16":"NNN",
       "root":"CGT"
      },
     "9":{
       "canLup_SAMN02921310":"NNN",
       "canRuf_SAMN02921317":"NNN",
       "root":"AAG"
      },
     "90":{
       "canLup_SAMN02921310":"NNN",
       "canRuf_SAMN02921317":"NNN",
       "root":"GAG"
      },
     "91":{
       "canBai_SAMN02921314":"NCN",
       "canRuf_SAMN02921317":"NNN",
       "root":"CCC"
      },
     "92":{
       "canBai_SAMN02921314":"NNN",
       "canLup_SAMN02921310":"TCA",
       "canRuf_SAMN02921317":"NNN",
       "cuoAlp_SAMN10180424":"TNG",
       "root":"TCG"
      },
     "93":{
       "canBai_SAMN02921314":"NNN",
       "canLup_SAMN02921310":"GNC",
       "canRuf_SAMN02921317":"NNN",
       "root":"GTC"
      },
     "94":{
       "canBai_SAMN02921314":"NNN",
       "canRuf_SAMN02921317":"NNN",
       "cuoAlp_SAMN10180424":"CNN",
       "root":"CTC"
      },
     "95":{
       "canBai_SAMN02921314":"NNN",
       "canLup_SAMN02921310":"CCN",
       "canRuf_SAMN02921317":"NNN",
       "chrBra_SAMN27257233":"CTG",
       "cuoAlp_SAMN10180424":"NNN",
       "root":"CCG"
      },
     "96":{
       "canBai_SAMN02921314":"NNN",
       "canLup_SAMN02921310":"GNN",
       "canRuf_SAMN02921317":"NNN",
       "chrBra_SAMN27257233":"GGT",
       "cuoAlp_SAMN10180424":"NNN",
       "root":"GGC"
      },
     "97":{
       "canBai_SAMN02921314":"NNN",
       "canLup_SAMN02921310":"NNC",
       "canRuf_SAMN02921317":"NNN",
       "cuoAlp_SAMN10180424":"NNN",
       "root":"CTC"
      },
     "98":{
       "canBai_SAMN02921314":"NNN",
       "canLup_SAMN02921310":"CNN",
       "canRuf_SAMN02921317":"NNN",
       "cuoAlp_SAMN10180424":"NCC",
       "root":"CCC"
      },
     "99":{
       "canBai_SAMN02921314":"NNN",
       "canRuf_SAMN02921317":"NNN",
       "root":"TTG"
      }
    }
  },
 "test results":{
   "LRT":5.361113727100474,
   "p-value":0.0342624922325217
  },
 "tested":{
   "0":{
     "DireGB":"test",
     "Node10":"background",
     "Node16":"background",
     "Node18":"background",
     "Node5":"background",
     "canBai_SAMN02921314":"background",
     "canLup_SAMN02921310":"background",
     "canRuf_SAMN02921317":"background",
     "chrBra_SAMN27257233":"background",
     "cuoAlp_SAMN10180424":"background",
     "lupMes_SAMEA5411047":"background",
     "lycPic_SAMN09924608":"background",
     "speVen_SAMN27257238":"background",
     "uroCin_SAMN04495241":"background",
     "vulVul_marble_Fox4":"background"
    }
  },
 "timers":{
   "Constrained BUSTED model fitting":{
     "order":3,
     "timer":43
    },
   "Overall":{
     "order":0,
     "timer":331
    },
   "Preliminary model fitting":{
     "order":1,
     "timer":8
    },
   "Unconstrained BUSTED model fitting":{
     "order":2,
     "timer":275
    }
  }
}
```
