## Supplementary material for "On the ancestry and evolution of the extinct dire wolf": HyPhy results: FormBio045121.t1.cds.aln.fa.FEL.json

```
{
 "MLE":{
   "content":{
     "0":      [
[0, 0, 0, 0, 1, 0],
      [0, 0, 0, 0, 1, 0],
      [0, 0, 0, 0, 1, 0],
      [0, 0, 0, 0, 1, 0],
      [0, 0, 0, 0, 1, 0],
      [0, 0, 0, 0, 1, 0],
      [0.08149244584781141, 0.01010855113179126, 5.419237926426962e-05, -0.005828013674304522, 1, 5.908584764507849e-06],
      [0, 0, 0, 0, 1, 0],
      [0, 0, 0, 0, 1, 0],
      [0, 0, 0, 0, 1, 0],
      [0, 0, 0, 0, 1, 0],
      [0.08149244584781141, 0.01010855113179126, 5.419237926426962e-05, -0.005828013674304522, 1, 5.908584764507849e-06],
      [0, 0, 0, 0, 1, 0],
      [0, 0, 0, 0, 1, 0],
      [0, 0, 0, 0, 1, 0],
      [0, 0, 0, 0, 1, 0],
      [0, 0, 0, 0, 1, 0],
      [0, 0, 0, 0, 1, 0],
      [0, 0, 0, 0, 1, 0],
      [0, 0, 0, 0, 1, 0],
      [0, 0, 0, 0, 1, 0],
      [0, 0, 0, 0, 1, 0],
      [0, 0, 0, 0, 1, 0],
      [0, 0, 0, 0, 1, 0],
      [0, 7.781152952938781, 5.349719492333853, 0.7430904013339639, 0.3886727073217787, 0.5832788948544144],
      [0, 0, 0, 0, 1, 0],
      [0, 0, 0, 0, 1, 0],
      [0, 0, 0, 0, 1, 0],
      [0, 0, 0, 0, 1, 0],
      [0, 0, 0, 0, 1, 0],
      [0, 0, 0, 0, 1, 0],
      [0, 0, 0, 0, 1, 0],
      [0, 0, 0, 0, 1, 0],
      [39.17059374891107, 0, 5.678678384557665, 3.509506555010333, 0.06101762651715958, 0.6191452200671277],
      [0, 0, 0, 0, 1, 0],
      [0, 0, 0, 0, 1, 0],
      [0, 0, 0, 0, 1, 0],
      [0, 0, 0, 0, 1, 0],
      [0, 0, 0, 0, 1, 0],
      [0, 0, 0, 0, 1, 0],
      [0, 0.164021164021164, 0.007920277788441569, 3.88683319005878e-05, 0.9950256630577314, 0.0008635463750954114],
      [0.01, 0.4999999999999999, 0.3579198590500924, -8.881784197001252e-16, 1, 0.03902393389641249],
      [1, 0.1, 0.3247031932972842, 0, 1, 0.03540232717127294],
      [1, 0.1, 0.2070707013194649, 0, 1, 0.02257687902990497],
      [0.01, 0.1, 0.08265161531706215, -1.77635683940025e-15, 1, 0.009011489837766564],
      [0.01, 0.1, 0.07434867627941073, 0, 1, 0.008106221979729367],
      [1, 0.1, 0.2830459996199279, 1.332267629550188e-15, 0.9999999708770209, 0.030860451298027],
      [1, 0.1, 0.3247031932972842, 0, 1, 0.03540232717127294],
      [1, 0.1, 0.3247031932972842, 0, 1, 0.03540232717127294],
      [0, 0, 0, 0, 1, 0],
      [0, 0, 0, 0, 1, 0],
      [0, 0, 0, 0, 1, 0],
      [0, 0, 0, 0, 1, 0],
      [24.30627641813846, 0, 4.177622032106146, 3.115617773526765, 0.07754506798392913, 0.4554853325483968],
      [0, 0, 0, 0, 1, 0],
      [0, 0, 0, 0, 1, 0],
      [0, 0, 0, 0, 1, 0],
      [8.727951407827696, 0, 4.61908771170234, 1.230566260861275, 0.2672969421421325, 0.5036182513079721],
      [0, 7.863994829334096, 5.357616695515224, 0.7457119028190355, 0.387837273059754, 0.5841399254095065],
      [0.08149244584781141, 0.01010855113179126, 0.001954633071098641, -0.0002426605274061799, 1, 0.0002131132705537297],
      [0, 0, 0, 0, 1, 0],
      [0, 0, 0, 0, 1, 0],
      [0, 7.067016356768523, 4.104768815520121, 1.039588906925816, 0.3079171006065261, 0.4475421602535168],
      [0, 39.76855019593696, 19.45643595277805, 5.029307327730642, 0.02492186379855044, 2.12133149721299],
      [0, 0, 0, 0, 1, 0],
      [0, 0, 0, 0, 1, 0],
      [0, 0, 0, 0, 1, 0],
      [0, 0, 0, 0, 1, 0],
      [0, 5.457309175878803, 4.450921325353884, 0.3674207727175673, 0.5444135355843303, 0.4852831023115532],
      [0, 0, 0, 0, 1, 0],
      [0, 0, 0, 0, 1, 0],
      [0, 0, 0, 0, 1, 0],
      [0, 0, 0, 0, 1, 0],
      [0.08149244584781141, 0.01010855113179126, 5.419237926426962e-05, -0.005828013674304522, 1, 5.908584764507849e-06],
      [0, 5.000000000000002, 4.109274761344769, 0.518342034226114, 0.4715497811488124, 0.448033442666481],
      [0, 0, 0, 0, 1, 0],
      [27.8363098683328, 0, 5.942381939234409, 2.441933093056548, 0.1181305682779961, 0.647896768285954],
      [0, 0, 0, 0, 1, 0],
      [0, 0, 0, 0, 1, 0],
      [0, 0, 0, 0, 1, 0],
      [0, 0, 0, 0, 1, 0],
      [0, 0, 0, 0, 1, 0],
      [0, 0, 0, 0, 1, 0],
      [0.08149244584781141, 0.01010855113179126, 0.0005855886936109761, -0.001894401528538481, 1, 6.384662346093248e-05],
      [0, 0, 0, 0, 1, 0],
      [0, 4.623908387295126, 3.466683988149136, 0.5572193253570497, 0.4553827933240248, 0.3779718933515505],
      [0, 0, 0, 0, 1, 0],
      [0, 0, 0, 0, 1, 0],
      [0, 0, 0, 0, 1, 0],
      [0, 7.384393180366467, 4.421532449394294, 0.9850971110276099, 0.3209436431187302, 0.4820788387767478],
      [0, 0, 0, 0, 1, 0],
      [0, 0, 0, 0, 1, 0],
      [10.95969262611723, 0, 3.580446129285692, 2.167005354789852, 0.1410005753622879, 0.3903753578796419],
      [0, 0, 0, 0, 1, 0],
      [0, 0, 0, 0, 1, 0],
      [0, 7.781152952938781, 5.25049723205594, 0.7660788319948892, 0.3814328372217924, 0.5724607107603151],
      [36.23105959739436, 0, 4.292601014689216, 4.001599376013029, 0.04545710953605664, 0.4680214690670767],
      [0, 0, 0, 0, 1, 0],
      [0, 0, 0, 0, 1, 0],
      [0, 0, 0, 0, 1, 0],
      [0, 0, 0, 0, 1, 0],
      [0, 7.571428571428577, 5.118729529250473, 0.7405446620308247, 0.3894864593514403, 0.5580941032811729],
      [0, 0, 0, 0, 1, 0],
      [0, 0, 0, 0, 1, 0],
      [0, 0, 0, 0, 1, 0],
      [0, 0, 0, 0, 1, 0],
      [0, 0, 0, 0, 1, 0],
      [0, 0, 0, 0, 1, 0],
      [0, 0, 0, 0, 1, 0],
      [0, 0, 0, 0, 1, 0],
      [0, 0, 0, 0, 1, 0],
      [0, 0, 0, 0, 1, 0],
      [0, 0, 0, 0, 1, 0],
      [0, 0, 0, 0, 1, 0],
      [0, 0, 0, 0, 1, 0],
      [0, 7.863994829334096, 5.201324909863965, 0.8067253935267829, 0.3690901635917123, 0.5670994618599456],
      [0, 0, 0, 0, 1, 0],
      [0, 0, 0, 0, 1, 0],
      [0, 18.32792122673242, 11.8426957156622, 1.648496516475255, 0.1991636868796466, 1.291206852812962],
      [0, 0, 0, 0, 1, 0],
      [0, 0, 0, 0, 1, 0],
      [0, 0, 0, 0, 1, 0],
      [0, 0, 0, 0, 1, 0],
      [0, 0, 0, 0, 1, 0],
      [0, 0, 0, 0, 1, 0],
      [0, 0, 0, 0, 1, 0],
      [0, 0, 0, 0, 1, 0],
      [0, 0, 0, 0, 1, 0],
      [0, 0, 0, 0, 1, 0],
      [0, 0, 0, 0, 1, 0],
      [0, 0, 0, 0, 1, 0],
      [0, 0, 0, 0, 1, 0],
      [0, 0, 0, 0, 1, 0],
      [0, 0, 0, 0, 1, 0],
      [0, 0, 0, 0, 1, 0],
      [6.280995172584402, 0, 3.996545522135317, 0.8762391645001237, 0.3492338151344705, 0.4357425952382946],
      [0, 0, 0, 0, 1, 0],
      [0, 0, 0, 0, 1, 0],
      [0, 0, 0, 0, 1, 0],
      [0, 0, 0, 0, 1, 0],
      [0, 0, 0, 0, 1, 0],
      [0, 0, 0, 0, 1, 0],
      [21.88565422734789, 0, 6.585210346026602, 2.096243332372067, 0.1476615454948526, 0.7179842267465473],
      [0, 0, 0, 0, 1, 0],
      [41.80594771473338, 0, 6.169441618368766, 3.384048917341058, 0.06583014886066485, 0.6726530417506229],
      [0, 0, 0, 0, 1, 0],
      [0, 0, 0, 0, 1, 0],
      [0, 0, 0, 0, 1, 0],
      [0, 0, 0, 0, 1, 0],
      [0, 0, 0, 0, 1, 0],
      [0, 0, 0, 0, 1, 0],
      [0, 0, 0, 0, 1, 0],
      [0.08149244584781141, 0.01010855113179126, 5.419237926426962e-05, -0.005266884125485483, 1, 5.908584764507849e-06],
      [0, 0, 0, 0, 1, 0],
      [0, 0, 0, 0, 1, 0],
      [15.67759667163005, 0, 3.343410560931543, 3.045407502045865, 0.08096579352180866, 0.364531415117985],
      [0, 0, 0, 0, 1, 0],
      [0, 0, 0, 0, 1, 0],
      [0, 0, 0, 0, 1, 0],
      [0, 0, 0, 0, 1, 0],
      [0, 0, 0, 0, 1, 0],
      [0, 0, 0, 0, 1, 0],
      [18.21055791006846, 0, 6.220473289502356, 1.961059930469021, 0.1614000062392966, 0.6782170151111009],
      [0, 0, 0, 0, 1, 0],
      [0, 0, 0, 0, 1, 0],
      [0, 0, 0, 0, 1, 0],
      [0, 0, 0, 0, 1, 0],
      [0, 6.330155807595437, 5.015177121207134, 0.4568214480378447, 0.4991132323441776, 0.5468038040029424],
      [0, 0, 0, 0, 1, 0],
      [0, 0, 0, 0, 1, 0],
      [0, 0, 0, 0, 1, 0],
      [0, 0, 0, 0, 1, 0],
      [0, 0, 0, 0, 1, 0],
      [0.08149244584781141, 0.01010855113179126, 0.000281864526793422, -0.005096869491913125, 1, 3.073163554132565e-05],
      [0, 0, 0, 0, 1, 0],
      [0, 0, 0, 0, 1, 0],
      [0, 0, 0, 0, 1, 0],
      [0, 0, 0, 0, 1, 0],
      [0, 0, 0, 0, 1, 0],
      [0, 0, 0, 0, 1, 0],
      [29.9910827665347, 0, 6.212919128934733, 2.950486096423489, 0.08585173158023085, 0.6773933864266903],
      [0, 0, 0, 0, 1, 0],
      [19.74516953697261, 0, 4.259075578880589, 2.763131603624334, 0.09645924998408273, 0.4643661972017028],
      [0, 0, 0, 0, 1, 0],
      [0, 0, 0, 0, 1, 0],
      [0.08149244584781141, 0.01010855113179126, 0.0005855886936109761, -0.001685457274991364, 1, 6.384662346093248e-05],
      [0, 0, 0, 0, 1, 0],
      [0, 0, 0, 0, 1, 0],
      [0, 0, 0, 0, 1, 0],
      [0, 0, 0, 0, 1, 0],
      [0, 0, 0, 0, 1, 0],
      [0, 0, 0, 0, 1, 0],
      [0, 0, 0, 0, 1, 0],
      [0, 0, 0, 0, 1, 0],
      [0, 0, 0, 0, 1, 0],
      [0, 0, 0, 0, 1, 0],
      [0, 0, 0, 0, 1, 0],
      [0, 0, 0, 0, 1, 0],
      [0, 0, 0, 0, 1, 0],
      [0, 0, 0, 0, 1, 0],
      [0, 0, 0, 0, 1, 0],
      [0, 0, 0, 0, 1, 0],
      [0, 0, 0, 0, 1, 0],
      [0, 0, 0, 0, 1, 0],
      [0, 0, 0, 0, 1, 0],
      [0, 0, 0, 0, 1, 0],
      [0, 0, 0, 0, 1, 0],
      [0, 8.40097440693944, 3.924427309832406, 1.444661818142674, 0.2293864442506043, 0.427879560320072],
      [0, 0, 0, 0, 1, 0],
      [0, 16.94089319804098, 6.068762116746058, 1.916280087703271, 0.1662673218939136, 0.6616759749109241],
      [0, 0, 0, 0, 1, 0],
      [0, 0, 0, 0, 1, 0],
      [17.30481523489785, 0, 5.048137813950626, 2.299835054760887, 0.1293877384719307, 0.5503975020397479],
      [0, 0, 0, 0, 1, 0],
      [0, 0, 0, 0, 1, 0],
      [0, 0, 0, 0, 1, 0],
      [0, 0, 0, 0, 1, 0],
      [0, 0, 0, 0, 1, 0],
      [0, 0, 0, 0, 1, 0],
      [0, 0, 0, 0, 1, 0],
      [0, 0, 0, 0, 1, 0],
      [0, 0, 0, 0, 1, 0],
      [0, 0, 0, 0, 1, 0],
      [0, 0, 0, 0, 1, 0],
      [0, 25.5488794082642, 15.09717583263062, 2.160141186130172, 0.1416316762464973, 1.646042198604687],
      [0, 0, 0, 0, 1, 0],
      [0, 12.89429575615375, 6.939260107897488, 0.8753332997995109, 0.3494830448422701, 0.7565862046864086],
      [0, 0, 0, 0, 1, 0],
      [0, 0, 0, 0, 1, 0],
      [0, 0, 0, 0, 1, 0],
      [0, 0, 0, 0, 1, 0],
      [0, 0, 0, 0, 1, 0],
      [0, 0, 0, 0, 1, 0],
      [0, 0, 0, 0, 1, 0],
      [0, 0, 0, 0, 1, 0],
      [0, 0, 0, 0, 1, 0],
      [0, 0, 0, 0, 1, 0],
      [0, 0, 0, 0, 1, 0],
      [0, 0, 0, 0, 1, 0],
      [0, 0, 0, 0, 1, 0],
      [0, 0, 0, 0, 1, 0],
      [13.07761761404298, 0, 4.449379921658768, 2.164939745836424, 0.1411901572245993, 0.4851150433609671],
      [0, 0, 0, 0, 1, 0],
      [0, 0, 0, 0, 1, 0],
      [0, 0, 0, 0, 1, 0],
      [0, 0, 0, 0, 1, 0],
      [0, 0, 0, 0, 1, 0],
      [0, 0, 0, 0, 1, 0],
      [0, 0, 0, 0, 1, 0],
      [0, 0, 0, 0, 1, 0],
      [0, 0, 0, 0, 1, 0],
      [0, 0, 0, 0, 1, 0],
      [1, 0.1, 0.3247031932972842, 0, 1, 0.03540232717127294] 
      ]
    },
   "headers":    [
["alpha", "Synonymous substitution rate at a site"],
    ["beta", "Non-synonymous substitution rate at a site"],
    ["alpha=beta", "The rate estimate under the neutral model"],
    ["LRT", "Likelihood ratio test statistic for beta = alpha, versus beta &neq; alpha"],
    ["p-value", "Asymptotic p-value for evidence of selection, i.e. beta &neq; alpha"],
    ["Total branch length", "The total length of branches contributing to inference at this site, and used to scale dN-dS"] 
    ]
  },
 "analysis":{
   "authors":"Sergei L Kosakovsky Pond and Simon DW Frost",
   "citation":"Not So Different After All: A Comparison of Methods for Detecting Amino Acid Sites Under Selection (2005). _Mol Biol Evol_ 22 (5): 1208-1222",
   "contact":"spond@temple.edu",
   "info":"FEL (Fixed Effects Likelihood)\n    estimates site-wise synonymous (&alpha;) and non-synonymous (&beta;) rates, and\n    uses a likelihood ratio test to determine if beta &neq; alpha at a site.\n    The estimates aggregate information over all branches,\n    so the signal is derived from\n    pervasive diversification or conservation. A subset of branches can be selected\n    for testing as well, in which case an additional (nuisance) parameter will be\n    inferred -- the non-synonymous rate on branches NOT selected for testing.\n    Multiple partitions within a NEXUS file are also supported\n    for recombination - aware analysis. Version 2.5 adds MH support.\n    ",
   "requirements":"in-frame codon alignment and a phylogenetic tree",
   "settings":{
     "ci":0,
     "multihit":"None",
     "pvalue":0.1,
     "resample":0,
     "site-filter":{
       "site-filter":null,
       "site-save-filter":null
      },
     "srv":1
    },
   "version":"2.5"
  },
 "branch attributes":{
   "0":{
     "DireGB":{
       "Global MG94xREV":0.007323806900595986,
       "Nucleotide GTR":0.007273333206137184,
       "original name":"DireGB"
      },
     "Node10":{
       "Global MG94xREV":0.001393242795132147,
       "Nucleotide GTR":0.001382511542830305
      },
     "Node16":{
       "Global MG94xREV":0.001958110630631143,
       "Nucleotide GTR":0.001692108945759564
      },
     "Node18":{
       "Global MG94xREV":0.003673177570962448,
       "Nucleotide GTR":0.00366284824600547
      },
     "Node5":{
       "Global MG94xREV":0.001392482935752199,
       "Nucleotide GTR":0.001385189402418396
      },
     "canBai_SAMN02921314":{
       "Global MG94xREV":0,
       "Nucleotide GTR":1e-06,
       "original name":"canBai_SAMN02921314"
      },
     "canLup_SAMN02921310":{
       "Global MG94xREV":0.01641374455312884,
       "Nucleotide GTR":0.01562160491194262,
       "original name":"canLup_SAMN02921310"
      },
     "canRuf_SAMN02921317":{
       "Global MG94xREV":0.0001799876490743893,
       "Nucleotide GTR":0.0001372978902367244,
       "original name":"canRuf_SAMN02921317"
      },
     "chrBra_SAMN27257233":{
       "Global MG94xREV":0.005756482044270452,
       "Nucleotide GTR":0.005719612224268838,
       "original name":"chrBra_SAMN27257233"
      },
     "cuoAlp_SAMN10180424":{
       "Global MG94xREV":0.001957592283091712,
       "Nucleotide GTR":0.001934295687182854,
       "original name":"cuoAlp_SAMN10180424"
      },
     "lupMes_SAMEA5411047":{
       "Global MG94xREV":0.007183098597443072,
       "Nucleotide GTR":0.007154270301672577,
       "original name":"lupMes_SAMEA5411047"
      },
     "lycPic_SAMN09924608":{
       "Global MG94xREV":0.00589706199188833,
       "Nucleotide GTR":0.005864892553689479,
       "original name":"lycPic_SAMN09924608"
      },
     "speVen_SAMN27257238":{
       "Global MG94xREV":0.008649947913480035,
       "Nucleotide GTR":0.008582030887042841,
       "original name":"speVen_SAMN27257238"
      },
     "uroCin_SAMN04495241":{
       "Global MG94xREV":0.001742292744103897,
       "Nucleotide GTR":0.001725825893366861,
       "original name":"uroCin_SAMN04495241"
      },
     "vulVul_marble_Fox4":{
       "Global MG94xREV":0.01156116160185985,
       "Nucleotide GTR":0.01147558786179092,
       "original name":"vulVul_marble_Fox4"
      }
    },
   "attributes":{
     "Global MG94xREV":{
       "attribute type":"branch length",
       "display order":1
      },
     "Nucleotide GTR":{
       "attribute type":"branch length",
       "display order":0
      },
     "original name":{
       "attribute type":"node label",
       "display order":-1
      }
    }
  },
 "data partitions":{
   "0":{
     "coverage":      [
[0, 1, 2, 3, 4, 5, 6, 7, 8, 9, 10, 11, 12, 13, 14, 15, 16, 17, 18, 19, 20, 21, 22, 23, 24, 25, 26, 27, 28, 29, 30, 31, 32, 33, 34, 35, 36, 37, 38, 39, 40, 41, 42, 43, 44, 45, 46, 47, 48, 49, 50, 51, 52, 53, 54, 55, 56, 57, 58, 59, 60, 61, 62, 63, 64, 65, 66, 67, 68, 69, 70, 71, 72, 73, 74, 75, 76, 77, 78, 79, 80, 81, 82, 83, 84, 85, 86, 87, 88, 89, 90, 91, 92, 93, 94, 95, 96, 97, 98, 99, 100, 101, 102, 103, 104, 105, 106, 107, 108, 109, 110, 111, 112, 113, 114, 115, 116, 117, 118, 119, 120, 121, 122, 123, 124, 125, 126, 127, 128, 129, 130, 131, 132, 133, 134, 135, 136, 137, 138, 139, 140, 141, 142, 143, 144, 145, 146, 147, 148, 149, 150, 151, 152, 153, 154, 155, 156, 157, 158, 159, 160, 161, 162, 163, 164, 165, 166, 167, 168, 169, 170, 171, 172, 173, 174, 175, 176, 177, 178, 179, 180, 181, 182, 183, 184, 185, 186, 187, 188, 189, 190, 191, 192, 193, 194, 195, 196, 197, 198, 199, 200, 201, 202, 203, 204, 205, 206, 207, 208, 209, 210, 211, 212, 213, 214, 215, 216, 217, 218, 219, 220, 221, 222, 223, 224, 225, 226, 227, 228, 229, 230, 231, 232, 233, 234, 235, 236, 237, 238, 239, 240, 241, 242, 243, 244, 245, 246, 247, 248, 249, 250, 251, 252] 
      ],
     "name":"fel.filter.default"
    }
  },
 "fits":{
   "Global MG94xREV":{
     "AIC-c":2504.757957816806,
     "Equilibrium frequencies":      [
[0.01049193282283169],
      [0.02048384104182674],
      [0.02103390981950658],
      [0.01017795577374519],
      [0.01079844792673148],
      [0.02108226335077816],
      [0.02164840203582299],
      [0.01047529823906179],
      [0.009780627782937187],
      [0.01909513034233173],
      [0.01960790697370648],
      [0.009487936941187091],
      [0.009873898436449109],
      [0.01927722655593385],
      [0.01979489316089469],
      [0.009578416417415424],
      [0.0122204576803876],
      [0.02385851270784922],
      [0.024499204211736],
      [0.01185475354314561],
      [0.01257747053196206],
      [0.02455552389015747],
      [0.02521493278636821],
      [0.01220108258235527],
      [0.01139196656395943],
      [0.02224101471009707],
      [0.02283827026148323],
      [0.0110510554939552],
      [0.01150060337028592],
      [0.02245311090911591],
      [0.02305606204741404],
      [0.01115644128214722],
      [0.01309416688978758],
      [0.02556429188737119],
      [0.02625079002812629],
      [0.01270231650819202],
      [0.01347670459685052],
      [0.02631113631692474],
      [0.02701769006158941],
      [0.01307340655709166],
      [0.01220644228658984],
      [0.02383114986598398],
      [0.02447110657384554],
      [0.01184115756796792],
      [0.01232284614883598],
      [0.02405841001443974],
      [0.02470446951873588],
      [0.01195407797851956],
      [0.01747096358223874],
      [0.00868092533532378],
      [0.009210152045575652],
      [0.01798136660407147],
      [0.01846423445725964],
      [0.008934533014293353],
      [0.01628651218918209],
      [0.01672386677684357],
      [0.008092398316877128],
      [0.008421590445155221],
      [0.01644182467719692],
      [0.01688334999388652],
      [0.008169569567664391] 
      ],
     "Log Likelihood":-1222.041042861891,
     "Rate Distributions":{
       "non-synonymous/synonymous rate ratio for *test*":        [
[0.5590019057286765, 1] 
        ]
      },
     "display order":1,
     "estimated parameters":30
    },
   "Nucleotide GTR":{
     "AIC-c":2542.954862242995,
     "Equilibrium frequencies":      [
[0.2127319836105085],
      [0.2987768136900458],
      [0.2914256447336708],
      [0.1970655579657749] 
      ],
     "Log Likelihood":-1244.38657665689,
     "Rate Distributions":{
       "Substitution rate from nucleotide A to nucleotide C":0.04534613383164553,
       "Substitution rate from nucleotide A to nucleotide G":1,
       "Substitution rate from nucleotide A to nucleotide T":0.1555612860859279,
       "Substitution rate from nucleotide C to nucleotide G":0,
       "Substitution rate from nucleotide C to nucleotide T":0.6552287422962183,
       "Substitution rate from nucleotide G to nucleotide T":0.05126530340853715
      },
     "display order":0,
     "estimated parameters":27
    }
  },
 "input":{
   "file name":"/home/morrillk/species-x/dw/analysis/2025-03-10_hyphy-analysis/data/res/FormBio045121/FormBio045121.t1.cds.aln.fa",
   "number of sequences":11,
   "number of sites":253,
   "partition count":1,
   "trees":{
     "0":"(vulVul_marble_Fox4,uroCin_SAMN04495241,(chrBra_SAMN27257233,speVen_SAMN27257238)Node5,DireGB,(lupMes_SAMEA5411047,lycPic_SAMN09924608,cuoAlp_SAMN10180424,(canRuf_SAMN02921317,(canLup_SAMN02921310,canBai_SAMN02921314)Node18)Node16)Node10)"
    }
  },
 "runtime":"2.5.64",
 "tested":{
   "0":{
     "DireGB":"test",
     "Node10":"test",
     "Node16":"test",
     "Node18":"test",
     "Node5":"test",
     "canBai_SAMN02921314":"test",
     "canLup_SAMN02921310":"test",
     "canRuf_SAMN02921317":"test",
     "chrBra_SAMN27257233":"test",
     "cuoAlp_SAMN10180424":"test",
     "lupMes_SAMEA5411047":"test",
     "lycPic_SAMN09924608":"test",
     "speVen_SAMN27257238":"test",
     "uroCin_SAMN04495241":"test",
     "vulVul_marble_Fox4":"test"
    }
  },
 "timers":{
   "FEL analysis":{
     "order":2,
     "timer":11
    },
   "Model fitting":{
     "order":1,
     "timer":1
    },
   "Total time":{
     "order":0,
     "timer":12
    }
  }
}
```
