## Supplementary material for "On the ancestry and evolution of the extinct dire wolf": HyPhy results: FormBio045121.t1.cds.aln.fa.FITTER.global.json

```
{
 "analysis":{
   "authors":"Sergei L Kosakovsky Pond",
   "contact":"spond@temple.edu",
   "info":"Fit an MG94xREV model with several selectable options frequency estimator and \nreport the fit results including dN/dS ratios, and synonymous and non-synonymous branch lengths. v0.2 adds LRT test for dN/dS != 1. \nv0.3 adds LRT test support for dN/dS != 1 for local models. v0.4 adds the lineage option",
   "requirements":"in-frame codon alignment and a phylogenetic tree",
   "version":"0.4"
  },
 "branch attributes":{
   "0":{
     "DireGB":{
       "Nucleotide GTR":0.007273333206137184,
       "Standard MG94":0.007323244234433935,
       "dN":0.005654003358477345,
       "dS":0.01213950996856738,
       "nonsynonymous":0.004198774941304368,
       "original name":"DireGB",
       "synonymous":0.003124469293129564
      },
     "Node10":{
       "Nucleotide GTR":0.001382511542830305,
       "Standard MG94":0.001393138981457321,
       "dN":0.00107559057541036,
       "dS":0.002309362355208711,
       "nonsynonymous":0.0007987548766423786,
       "synonymous":0.000594384104814942
      },
     "Node16":{
       "Nucleotide GTR":0.001692108945759564,
       "Standard MG94":0.001840709763965819,
       "dN":0.001421143260320231,
       "dS":0.003051286262423774,
       "nonsynonymous":0.001055369148391015,
       "synonymous":0.0007853406155748027
      },
     "Node18":{
       "Nucleotide GTR":0.00366284824600547,
       "Standard MG94":0.00379221264562404,
       "dN":0.002927825748812528,
       "dS":0.006286230766143326,
       "nonsynonymous":0.002174261422782456,
       "synonymous":0.001617951222841581
      },
     "Node5":{
       "Nucleotide GTR":0.001385189402418396,
       "Standard MG94":0.001392497170131119,
       "dN":0.001075095056856329,
       "dS":0.002308298444905716,
       "nonsynonymous":0.0007983868947442964,
       "synonymous":0.0005941102753868218
      },
     "canBai_SAMN02921314":{
       "Nucleotide GTR":1e-06,
       "Standard MG94":0,
       "dN":1.346584048327416e-10,
       "dS":3.885303016182974e-10,
       "nonsynonymous":1e-10,
       "original name":"canBai_SAMN02921314",
       "synonymous":1e-10
      },
     "canLup_SAMN02921310":{
       "Nucleotide GTR":0.01562160491194262,
       "Standard MG94":0.01640203254296304,
       "dN":0.01266339672896846,
       "dS":0.02718912973349133,
       "nonsynonymous":0.009404089365752983,
       "original name":"canLup_SAMN02921310",
       "synonymous":0.006997943177210066
      },
     "canRuf_SAMN02921317":{
       "Nucleotide GTR":0.0001372978902367244,
       "Standard MG94":0.0001433680037493838,
       "dN":0.0001106890810613345,
       "dS":0.0002376565979468224,
       "nonsynonymous":8.219990515914748e-05,
       "original name":"canRuf_SAMN02921317",
       "synonymous":6.116809859023623e-05
      },
     "chrBra_SAMN27257233":{
       "Nucleotide GTR":0.005719612224268838,
       "Standard MG94":0.005753956208625424,
       "dN":0.004442414684891968,
       "dS":0.009538150922902796,
       "nonsynonymous":0.003299025181836859,
       "original name":"chrBra_SAMN27257233",
       "synonymous":0.00245493102678857
      },
     "cuoAlp_SAMN10180424":{
       "Nucleotide GTR":0.001934295687182854,
       "Standard MG94":0.001957988476970673,
       "dN":0.001511689774403359,
       "dS":0.003245695469606695,
       "nonsynonymous":0.001122610784140076,
       "original name":"cuoAlp_SAMN10180424",
       "synonymous":0.0008353776928305976
      },
     "lupMes_SAMEA5411047":{
       "Nucleotide GTR":0.007154270301672577,
       "Standard MG94":0.007180240393140905,
       "dN":0.005543595433647492,
       "dS":0.01190245703118787,
       "nonsynonymous":0.004116783828334487,
       "original name":"lupMes_SAMEA5411047",
       "synonymous":0.003063456564806409
      },
     "lycPic_SAMN09924608":{
       "Nucleotide GTR":0.005864892553689479,
       "Standard MG94":0.005895569888833867,
       "dN":0.004551749318269346,
       "dS":0.009772899434292407,
       "nonsynonymous":0.003380219247304352,
       "original name":"lycPic_SAMN09924608",
       "synonymous":0.002515350641529516
      },
     "speVen_SAMN27257238":{
       "Nucleotide GTR":0.008582030887042841,
       "Standard MG94":0.00864585632568452,
       "dN":0.00667514275605906,
       "dS":0.01433196213215763,
       "nonsynonymous":0.004957093294213765,
       "original name":"speVen_SAMN27257238",
       "synonymous":0.003688763031470769
      },
     "uroCin_SAMN04495241":{
       "Nucleotide GTR":0.001725825893366861,
       "Standard MG94":0.001742339450077665,
       "dN":0.001345195214987685,
       "dS":0.002888220909442458,
       "nonsynonymous":0.0009989686248389345,
       "original name":"uroCin_SAMN04495241",
       "synonymous":0.0007433708252387285
      },
     "vulVul_marble_Fox4":{
       "Nucleotide GTR":0.01147558786179092,
       "Standard MG94":0.01155406535246651,
       "dN":0.008920462327303763,
       "dS":0.01915280810439721,
       "nonsynonymous":0.006624512104078327,
       "original name":"vulVul_marble_Fox4",
       "synonymous":0.004929553248388188
      }
    },
   "attributes":{
     "Nucleotide GTR":{
       "attribute type":"branch length",
       "display order":0
      },
     "Standard MG94":{
       "attribute type":"branch length",
       "display order":1
      },
     "dN":{
       "attribute type":"branch length",
       "display order":2
      },
     "dS":{
       "attribute type":"branch length",
       "display order":2
      },
     "nonsynonymous":{
       "attribute type":"branch length",
       "display order":3
      },
     "original name":{
       "attribute type":"node label",
       "display order":-1
      },
     "synonymous":{
       "attribute type":"branch length",
       "display order":2
      }
    }
  },
 "data partitions":{
   "0":{
     "coverage":      [
[0, 1, 2, 3, 4, 5, 6, 7, 8, 9, 10, 11, 12, 13, 14, 15, 16, 17, 18, 19, 20, 21, 22, 23, 24, 25, 26, 27, 28, 29, 30, 31, 32, 33, 34, 35, 36, 37, 38, 39, 40, 41, 42, 43, 44, 45, 46, 47, 48, 49, 50, 51, 52, 53, 54, 55, 56, 57, 58, 59, 60, 61, 62, 63, 64, 65, 66, 67, 68, 69, 70, 71, 72, 73, 74, 75, 76, 77, 78, 79, 80, 81, 82, 83, 84, 85, 86, 87, 88, 89, 90, 91, 92, 93, 94, 95, 96, 97, 98, 99, 100, 101, 102, 103, 104, 105, 106, 107, 108, 109, 110, 111, 112, 113, 114, 115, 116, 117, 118, 119, 120, 121, 122, 123, 124, 125, 126, 127, 128, 129, 130, 131, 132, 133, 134, 135, 136, 137, 138, 139, 140, 141, 142, 143, 144, 145, 146, 147, 148, 149, 150, 151, 152, 153, 154, 155, 156, 157, 158, 159, 160, 161, 162, 163, 164, 165, 166, 167, 168, 169, 170, 171, 172, 173, 174, 175, 176, 177, 178, 179, 180, 181, 182, 183, 184, 185, 186, 187, 188, 189, 190, 191, 192, 193, 194, 195, 196, 197, 198, 199, 200, 201, 202, 203, 204, 205, 206, 207, 208, 209, 210, 211, 212, 213, 214, 215, 216, 217, 218, 219, 220, 221, 222, 223, 224, 225, 226, 227, 228, 229, 230, 231, 232, 233, 234, 235, 236, 237, 238, 239, 240, 241, 242, 243, 244, 245, 246, 247, 248, 249, 250, 251, 252] 
      ],
     "name":"fitter.filter.default"
    }
  },
 "fits":{
   "Nucleotide GTR":{
     "AIC-c":2542.954862242995,
     "Equilibrium frequencies":      [
[0.2127319836105085],
      [0.2987768136900458],
      [0.2914256447336708],
      [0.1970655579657749] 
      ],
     "Log Likelihood":-1244.38657665689,
     "Rate Distributions":{
       "Substitution rate from nucleotide A to nucleotide C":0.04534613383164553,
       "Substitution rate from nucleotide A to nucleotide G":1,
       "Substitution rate from nucleotide A to nucleotide T":0.1555612860859279,
       "Substitution rate from nucleotide C to nucleotide G":0,
       "Substitution rate from nucleotide C to nucleotide T":0.6552287422962183,
       "Substitution rate from nucleotide G to nucleotide T":0.05126530340853715
      },
     "display order":0,
     "estimated parameters":27
    },
   "Standard MG94":{
     "AIC-c":2504.757929385421,
     "Confidence Intervals":{
       "non-synonymous/synonymous rate ratio":{
         "LB":0.3569897993005276,
         "UB":0.8268699529826009
        }
      },
     "Log Likelihood":-1222.041028646199,
     "Rate Distributions":{
       "Substitution rate from nucleotide A to nucleotide C":0.04696969454543693,
       "Substitution rate from nucleotide A to nucleotide G":1,
       "Substitution rate from nucleotide A to nucleotide T":0.1691244979838998,
       "Substitution rate from nucleotide C to nucleotide G":0,
       "Substitution rate from nucleotide C to nucleotide T":0.6189137894511565,
       "Substitution rate from nucleotide G to nucleotide T":0.05792019419069251,
       "non-synonymous/synonymous rate ratio":0.5594527588375706
      },
     "display order":1,
     "estimated parameters":30
    }
  },
 "input":{
   "file name":"/home/morrillk/species-x/dw/analysis/2025-03-10_hyphy-analysis/data/res/FormBio045121/FormBio045121.t1.cds.aln.fa",
   "number of sequences":11,
   "number of sites":253,
   "partition count":1,
   "trees":{
     "0":"(vulVul_marble_Fox4,uroCin_SAMN04495241,(chrBra_SAMN27257233,speVen_SAMN27257238)Node5,DireGB,(lupMes_SAMEA5411047,lycPic_SAMN09924608,cuoAlp_SAMN10180424,(canRuf_SAMN02921317,(canLup_SAMN02921310,canBai_SAMN02921314)Node18)Node16)Node10)"
    }
  },
 "tested":{
   "0":{
     "DireGB":"test",
     "Node10":"test",
     "Node16":"test",
     "Node18":"test",
     "Node5":"test",
     "canBai_SAMN02921314":"test",
     "canLup_SAMN02921310":"test",
     "canRuf_SAMN02921317":"test",
     "chrBra_SAMN27257233":"test",
     "cuoAlp_SAMN10180424":"test",
     "lupMes_SAMEA5411047":"test",
     "lycPic_SAMN09924608":"test",
     "speVen_SAMN27257238":"test",
     "uroCin_SAMN04495241":"test",
     "vulVul_marble_Fox4":"test"
    }
  },
 "timers":{
   "Overall":{
     "order":0,
     "timer":8
    },
   "Standard MG94":{
     "order":null,
     "timer":8
    }
  }
}
```
