## Supplementary material for "On the ancestry and evolution of the extinct dire wolf": HyPhy results: FormBio045121.t1.cds.aln.fa.FITTER.local.json

```
{
 "analysis":{
   "authors":"Sergei L Kosakovsky Pond",
   "contact":"spond@temple.edu",
   "info":"Fit an MG94xREV model with several selectable options frequency estimator and \nreport the fit results including dN/dS ratios, and synonymous and non-synonymous branch lengths. v0.2 adds LRT test for dN/dS != 1. \nv0.3 adds LRT test support for dN/dS != 1 for local models. v0.4 adds the lineage option",
   "requirements":"in-frame codon alignment and a phylogenetic tree",
   "version":"0.4"
  },
 "branch attributes":{
   "0":{
     "DireGB":{
       "Confidence Intervals":{
         "LB":0.227887396910235,
         "MLE":0.8861204847846436,
         "UB":2.226762203701497
        },
       "Nucleotide GTR":0.007273333206137184,
       "Standard MG94":0.007267879926494019,
       "dN":0.006656911603104216,
       "dS":0.009030708672762844,
       "nonsynonymous":0.004943554478736566,
       "original name":"DireGB",
       "synonymous":0.002324325447757445
      },
     "Node10":{
       "Confidence Intervals":{
         "LB":0,
         "MLE":8922.232377948876,
         "UB":10000
        },
       "Nucleotide GTR":0.001382511542830305,
       "Standard MG94":0.001365729533470028,
       "dN":0.001839069604100384,
       "dS":3.885303016182974e-10,
       "nonsynonymous":0.001365729533470028,
       "synonymous":1e-10
      },
     "Node16":{
       "Confidence Intervals":{
         "LB":0,
         "MLE":0,
         "UB":10000
        },
       "Nucleotide GTR":0.001692108945759564,
       "Standard MG94":0,
       "dN":1.346584048327416e-10,
       "dS":3.885303016182974e-10,
       "nonsynonymous":1e-10,
       "synonymous":1e-10
      },
     "Node18":{
       "Confidence Intervals":{
         "LB":0,
         "MLE":0,
         "UB":10000
        },
       "Nucleotide GTR":0.00366284824600547,
       "Standard MG94":0,
       "dN":1.346584048327416e-10,
       "dS":3.885303016182974e-10,
       "nonsynonymous":1e-10,
       "synonymous":1e-10
      },
     "Node5":{
       "Confidence Intervals":{
         "LB":0,
         "MLE":9020.424868490923,
         "UB":10000
        },
       "Nucleotide GTR":0.001385189402418396,
       "Standard MG94":0.00138075989567284,
       "dN":0.001859309250083274,
       "dS":3.885303016182974e-10,
       "nonsynonymous":0.00138075989567284,
       "synonymous":1e-10
      },
     "canBai_SAMN02921314":{
       "Confidence Intervals":{
         "LB":0,
         "MLE":10000,
         "UB":10000
        },
       "Nucleotide GTR":1e-06,
       "Standard MG94":0.004849215270748418,
       "dN":0.006529875930495532,
       "dS":3.885303016182974e-10,
       "nonsynonymous":0.004849215270748418,
       "original name":"canBai_SAMN02921314",
       "synonymous":1e-10
      },
     "canLup_SAMN02921310":{
       "Confidence Intervals":{
         "LB":0,
         "MLE":0,
         "UB":0.8265983348557895
        },
       "Nucleotide GTR":0.01562160491194262,
       "Standard MG94":0.02212999223650654,
       "dN":1.346584048327416e-10,
       "dS":0.08598172558460467,
       "nonsynonymous":1e-10,
       "original name":"canLup_SAMN02921310",
       "synonymous":0.02212999223650654
      },
     "canRuf_SAMN02921317":{
       "Confidence Intervals":{
         "LB":0,
         "MLE":1,
         "UB":10000
        },
       "Nucleotide GTR":0.0001372978902367244,
       "Standard MG94":0.0002014734389586379,
       "dN":0.0001915115072849637,
       "dS":0.0002302166304636968,
       "nonsynonymous":0.0001422202405582028,
       "original name":"canRuf_SAMN02921317",
       "synonymous":5.925319840043461e-05
      },
     "chrBra_SAMN27257233":{
       "Confidence Intervals":{
         "LB":0.2957184808344956,
         "MLE":1.195331160728012,
         "UB":3.11601435886273
        },
       "Nucleotide GTR":0.005719612224268838,
       "Standard MG94":0.005679536849825727,
       "dN":0.005671266991847256,
       "dS":0.005703397895994393,
       "nonsynonymous":0.004211595257564132,
       "original name":"chrBra_SAMN27257233",
       "synonymous":0.00146794159226159
      },
     "cuoAlp_SAMN10180424":{
       "Confidence Intervals":{
         "LB":0,
         "MLE":0,
         "UB":0.7446301192678767
        },
       "Nucleotide GTR":0.001934295687182854,
       "Standard MG94":0.002045842993989165,
       "dN":1.346584048327416e-10,
       "dS":0.007948719955182908,
       "nonsynonymous":1e-10,
       "original name":"cuoAlp_SAMN10180424",
       "synonymous":0.002045842993989165
      },
     "lupMes_SAMEA5411047":{
       "Confidence Intervals":{
         "LB":0.1475529814181748,
         "MLE":0.5969749225099812,
         "UB":1.558085368355781
        },
       "Nucleotide GTR":0.007154270301672577,
       "Standard MG94":0.007168023364995843,
       "dN":0.005684867098445569,
       "dS":0.01144737861434403,
       "nonsynonymous":0.004221694966241957,
       "original name":"lupMes_SAMEA5411047",
       "synonymous":0.002946328398753888
      },
     "lycPic_SAMN09924608":{
       "Confidence Intervals":{
         "LB":0.2985333044577069,
         "MLE":1.202693693770309,
         "UB":3.133373669902054
        },
       "Nucleotide GTR":0.005864892553689479,
       "Standard MG94":0.0058384784404204,
       "dN":0.005839216101011634,
       "dS":0.00583635006609157,
       "nonsynonymous":0.004336317594333966,
       "original name":"lycPic_SAMN09924608",
       "synonymous":0.001502160846086429
      },
     "speVen_SAMN27257238":{
       "Confidence Intervals":{
         "LB":0.03194564092270558,
         "MLE":0.194572136301008,
         "UB":0.6040583150525267
        },
       "Nucleotide GTR":0.008582030887042841,
       "Standard MG94":0.008794347023361279,
       "dN":0.003769927081151351,
       "dS":0.02329132103718947,
       "nonsynonymous":0.002799622560384518,
       "original name":"speVen_SAMN27257238",
       "synonymous":0.005994724462976762
      },
     "uroCin_SAMN04495241":{
       "Confidence Intervals":{
         "LB":0,
         "MLE":10000,
         "UB":10000
        },
       "Nucleotide GTR":0.001725825893366861,
       "Standard MG94":0.001681586417626231,
       "dN":0.002264397445859527,
       "dS":3.885303016182974e-10,
       "nonsynonymous":0.001681586417626231,
       "original name":"uroCin_SAMN04495241",
       "synonymous":1e-10
      },
     "vulVul_marble_Fox4":{
       "Confidence Intervals":{
         "LB":0.1193817423901027,
         "MLE":0.3855532525353956,
         "UB":0.8999501509534749
        },
       "Nucleotide GTR":0.01147558786179092,
       "Standard MG94":0.01165454487573893,
       "dN":0.007542922439327368,
       "dS":0.02351782149292282,
       "nonsynonymous":0.005601523684092638,
       "original name":"vulVul_marble_Fox4",
       "synonymous":0.006053021191646297
      }
    },
   "attributes":{
     "Confidence Intervals":{
       "attribute type":"branch attributes",
       "display order":4
      },
     "Nucleotide GTR":{
       "attribute type":"branch length",
       "display order":0
      },
     "Standard MG94":{
       "attribute type":"branch length",
       "display order":1
      },
     "dN":{
       "attribute type":"branch length",
       "display order":2
      },
     "dS":{
       "attribute type":"branch length",
       "display order":2
      },
     "nonsynonymous":{
       "attribute type":"branch length",
       "display order":3
      },
     "original name":{
       "attribute type":"node label",
       "display order":-1
      },
     "synonymous":{
       "attribute type":"branch length",
       "display order":2
      }
    }
  },
 "data partitions":{
   "0":{
     "coverage":      [
[0, 1, 2, 3, 4, 5, 6, 7, 8, 9, 10, 11, 12, 13, 14, 15, 16, 17, 18, 19, 20, 21, 22, 23, 24, 25, 26, 27, 28, 29, 30, 31, 32, 33, 34, 35, 36, 37, 38, 39, 40, 41, 42, 43, 44, 45, 46, 47, 48, 49, 50, 51, 52, 53, 54, 55, 56, 57, 58, 59, 60, 61, 62, 63, 64, 65, 66, 67, 68, 69, 70, 71, 72, 73, 74, 75, 76, 77, 78, 79, 80, 81, 82, 83, 84, 85, 86, 87, 88, 89, 90, 91, 92, 93, 94, 95, 96, 97, 98, 99, 100, 101, 102, 103, 104, 105, 106, 107, 108, 109, 110, 111, 112, 113, 114, 115, 116, 117, 118, 119, 120, 121, 122, 123, 124, 125, 126, 127, 128, 129, 130, 131, 132, 133, 134, 135, 136, 137, 138, 139, 140, 141, 142, 143, 144, 145, 146, 147, 148, 149, 150, 151, 152, 153, 154, 155, 156, 157, 158, 159, 160, 161, 162, 163, 164, 165, 166, 167, 168, 169, 170, 171, 172, 173, 174, 175, 176, 177, 178, 179, 180, 181, 182, 183, 184, 185, 186, 187, 188, 189, 190, 191, 192, 193, 194, 195, 196, 197, 198, 199, 200, 201, 202, 203, 204, 205, 206, 207, 208, 209, 210, 211, 212, 213, 214, 215, 216, 217, 218, 219, 220, 221, 222, 223, 224, 225, 226, 227, 228, 229, 230, 231, 232, 233, 234, 235, 236, 237, 238, 239, 240, 241, 242, 243, 244, 245, 246, 247, 248, 249, 250, 251, 252] 
      ],
     "name":"fitter.filter.default"
    }
  },
 "fits":{
   "Nucleotide GTR":{
     "AIC-c":2542.954862242995,
     "Equilibrium frequencies":      [
[0.2127319836105085],
      [0.2987768136900458],
      [0.2914256447336708],
      [0.1970655579657749] 
      ],
     "Log Likelihood":-1244.38657665689,
     "Rate Distributions":{
       "Substitution rate from nucleotide A to nucleotide C":0.04534613383164553,
       "Substitution rate from nucleotide A to nucleotide G":1,
       "Substitution rate from nucleotide A to nucleotide T":0.1555612860859279,
       "Substitution rate from nucleotide C to nucleotide G":0,
       "Substitution rate from nucleotide C to nucleotide T":0.6552287422962183,
       "Substitution rate from nucleotide G to nucleotide T":0.05126530340853715
      },
     "display order":0,
     "estimated parameters":27
    },
   "Standard MG94":{
     "AIC-c":2523.138583923496,
     "Log Likelihood":-1216.846136373727,
     "Rate Distributions":{
       "Substitution rate from nucleotide A to nucleotide C":0.04699612009536775,
       "Substitution rate from nucleotide A to nucleotide G":1,
       "Substitution rate from nucleotide A to nucleotide T":0.1694713306933724,
       "Substitution rate from nucleotide C to nucleotide G":0,
       "Substitution rate from nucleotide C to nucleotide T":0.624023531254047,
       "Substitution rate from nucleotide G to nucleotide T":0.05841894751431894
      },
     "display order":1,
     "estimated parameters":44
    }
  },
 "input":{
   "file name":"/home/morrillk/species-x/dw/analysis/2025-03-10_hyphy-analysis/data/res/FormBio045121/FormBio045121.t1.cds.aln.fa",
   "number of sequences":11,
   "number of sites":253,
   "partition count":1,
   "trees":{
     "0":"(vulVul_marble_Fox4,uroCin_SAMN04495241,(chrBra_SAMN27257233,speVen_SAMN27257238)Node5,DireGB,(lupMes_SAMEA5411047,lycPic_SAMN09924608,cuoAlp_SAMN10180424,(canRuf_SAMN02921317,(canLup_SAMN02921310,canBai_SAMN02921314)Node18)Node16)Node10)"
    }
  },
 "tested":{
   "0":{
     "DireGB":"test",
     "Node10":"test",
     "Node16":"test",
     "Node18":"test",
     "Node5":"test",
     "canBai_SAMN02921314":"test",
     "canLup_SAMN02921310":"test",
     "canRuf_SAMN02921317":"test",
     "chrBra_SAMN27257233":"test",
     "cuoAlp_SAMN10180424":"test",
     "lupMes_SAMEA5411047":"test",
     "lycPic_SAMN09924608":"test",
     "speVen_SAMN27257238":"test",
     "uroCin_SAMN04495241":"test",
     "vulVul_marble_Fox4":"test"
    }
  },
 "timers":{
   "Overall":{
     "order":0,
     "timer":9
    },
   "Standard MG94":{
     "order":null,
     "timer":9
    }
  }
}
```
