## Supplementary material for "On the ancestry and evolution of the extinct dire wolf": HyPhy results: FormBio045121.t1.cds.aln.fa.MEME.json

```
{
 "MLE":{
   "content":{
     "0":      [
[0, 0, 1, 0, 0, 0, 1, 0, 0, 0, 0, 1, 0],
      [0, 0, 0.9991362520746339, 0.1, 0.0008637479253661429, -0.001223689707950726, 0.6666666666666666, 0, 0, -3.666558749352417, -3.667170594206393, 1, 0],
      [0, 0, 0.9991362520746339, 0.1, 0.0008637479253661429, -0.001064529597843311, 0.6666666666666666, 0, 0, -3.861619390261249, -3.862151655060171, 1, 0],
      [0, 0, 0.9991362520746339, 0.1, 0.0008637479253661429, -0.0007147328090608696, 0.6666666666666666, 0, 0, -3.637762995317738, -3.638120361722268, 1, 0],
      [0, 0, 0.9991362520746339, 0.1, 0.0008637479253661429, -0.0008700298393513606, 0.6666666666666666, 0, 0, -4.11741798677054, -4.117853001690216, 1, 0],
      [0, 0, 0.9991362520746339, 0.1, 0.0008637479253661429, -0.001064529597843311, 0.6666666666666666, 0, 0, -3.861619390261249, -3.862151655060171, 1, 0],
      [1.250729320059885, 0, 1, 0.3986761438071433, 0, 0, 0.6666666666666666, 0, 0, -3.938961110954096, -3.922331295715967, 0.9835076968165581, 1.301235659993812],
      [0, 0, 1, 0.3229468887231808, 0, 0, 0.6666666666666666, 0, 0, -4.641647496040538, -4.627351606511157, 0.9858058114862933, 0.4560207428894453],
      [0, 0, 0.9991362520746339, 0.1, 0.0008637479253661429, -0.0009083931082738417, 0.6666666666666666, 0, 0, -4.047214999961194, -4.047669196515331, 1, 0],
      [0, 0, 0.9991362520746339, 0.1, 0.0008637479253661429, -0.001064529597843311, 0.6666666666666666, 0, 0, -3.861619390261249, -3.862151655060171, 1, 0],
      [0, 0, 0.9991362520746339, 0.1, 0.0008637479253661429, -0.0008510061119739731, 0.6666666666666666, 0, 0, -3.832823636226569, -3.833249139282556, 1, 0],
      [1.250729320059885, 0, 1, 0.3986761438071433, 0, 0, 0.6666666666666666, 0, 0, -3.938961110954096, -3.922331295715967, 0.9835076968165581, 1.301235659993812],
      [0, 0, 0.9991362520746339, 0.1, 0.0008637479253661429, -0.0009576468531795612, 0.6666666666666666, 0, 0, -3.666558749352417, -3.667037572779007, 1, 0],
      [0, 0, 0.9991362520746339, 0.1, 0.0008637479253661429, -0.001082801762813723, 0.6666666666666666, 0, 0, -3.958321932335196, -3.958863333216603, 1, 0],
      [0, 0, 0.9991362520746339, 0.1, 0.0008637479253661429, -0.0005199453260544828, 0.6666666666666666, 0, 0, -4.406230594921126, -4.406490567584154, 1, 0],
      [0, 0, 0.9991362520746339, 0.1, 0.0008637479253661429, -0.0004268890124947688, 0.6666666666666666, 0, 0, -4.081427350151311, -4.081640794657559, 1, 0],
      [0, 0, 0.9991362520746339, 0.1, 0.0008637479253661429, -0.0009053780179391069, 0.6666666666666666, 0, 0, -3.710262180897162, -3.710714869906132, 1, 0],
      [0, 0, 0.9991362520746339, 0.1, 0.0008637479253661429, -0.001064529597843311, 0.6666666666666666, 0, 0, -3.861619390261249, -3.862151655060171, 1, 0],
      [0, 0, 0.9991362520746339, 0.1, 0.0008637479253661429, -0.0009819945658460227, 0.6666666666666666, 0, 0, -3.948830850980567, -3.94932184826349, 1, 0],
      [0, 0, 0.9991362520746339, 0.1, 0.0008637479253661429, -0.0009004911435468443, 0.6666666666666666, 0, 0, -3.640059194087816, -3.64050943965959, 1, 0],
      [0, 0, 0.9991362520746339, 0.1, 0.0008637479253661429, -0.0009491540371939777, 0.6666666666666666, 0, 0, -3.948830850980567, -3.949305427999164, 1, 0],
      [0, 0, 0.9991362520746339, 0.1, 0.0008637479253661429, -0.0006566631108988474, 0.6666666666666666, 0, 0, -4.018419245926514, -4.018747577481964, 1, 0],
      [0, 0, 0.9991362520746339, 0.1, 0.0008637479253661429, -0.0008335796298473142, 0.6666666666666666, 0, 0, -3.736761736161763, -3.737178525976687, 1, 0],
      [0, 0, 0.9991362520746339, 0.1, 0.0008637479253661429, -0.0007870993031922069, 0.6666666666666666, 0, 0, -4.816830137349133, -4.817223687000729, 1, 0],
      [0, 0, 0.009614360230848731, 52.93957563914482, 0.9903856397691513, 0.742301006265242, 0.3696554688634389, 0, 0, -7.081278504468252, -7.081763160477204, 1, 0],
      [0, 0, 0.9991362520746339, 0.1, 0.0008637479253661429, -0.0005299308307114003, 0.6666666666666666, 0, 0, -3.709114643112613, -3.709379608527968, 1, 0],
      [0, 0, 1, 0.2209046906161234, 0, 0, 0.6666666666666666, 0, 0, -4.461066556965038, -4.436173886740356, 0.9754145974386083, 0.9400491821868175],
      [0, 0, 0.9991362520746339, 0.1, 0.0008637479253661429, -0.000355527558616231, 0.6666666666666666, 0, 0, -3.769826548567331, -3.770004312346639, 1, 0],
      [0, 0, 0.9991362520746339, 0.1, 0.0008637479253661429, -0.0007973976948925099, 0.6666666666666666, 0, 0, -4.435026348955806, -4.435425047803252, 1, 0],
      [0, 0, 0.9991362520746339, 0.1, 0.0008637479253661429, -0.0009086183570437001, 0.6666666666666666, 0, 0, -3.640059194087816, -3.640513503266338, 1, 0],
      [0.8256842830825509, 0, 1, 0.853430927308074, 0, 0, 0.6666666666666666, 0, 0, -4.62023626926284, -4.61967500375617, 0.999438891973321, 1.081112239763937],
      [0, 0, 0.9991362520746339, 0.1, 0.0008637479253661429, -0.00102585875953487, 0.6666666666666666, 0, 0, -3.931822377070595, -3.932335306450363, 1, 0],
      [0, 0, 0.9991362520746339, 0.1, 0.0008637479253661429, -0.0003927697096761662, 0.6666666666666666, 0, 0, -3.769826548567331, -3.770022933422169, 1, 0],
      [266.3990379376361, 0, 0.7532752563873113, 1.003053496759381, 0.2467247436126887, 0, 0.6666666666666666, 0, 0, -6.406447571759281, -6.411850771250577, 1, 269.6325936742293],
      [0, 0, 0.9991362520746339, 0.1, 0.0008637479253661429, -0.0008334618258674098, 0.6666666666666666, 0, 0, -3.666558749352417, -3.666975480265351, 1, 0],
      [0, 0, 0.9991362520746339, 0.1, 0.0008637479253661429, -0.0009105437165217722, 0.6666666666666666, 0, 0, -3.931822377070595, -3.932277648928856, 1, 0],
      [0, 0, 0.9991362520746339, 0.1, 0.0008637479253661429, -0.0009105231509876077, 0.6666666666666666, 0, 0, -3.861619390261249, -3.862074651836743, 1, 0],
      [0, 0, 0.9991362520746339, 0.1, 0.0008637479253661429, -0.0007559336541111961, 0.6666666666666666, 0, 0, -3.85932319149117, -3.859701158318225, 1, 0],
      [0, 0, 1, 0.3229468887231808, 0, 0, 0.6666666666666666, 0, 0, -3.68641251206639, -3.680318889077933, 0.9939249054775237, 0.4560207428894453],
      [0, 0, 0.9991362520746339, 0.1, 0.0008637479253661429, -0.0007080067551612501, 0.6666666666666666, 0, 0, -3.666558749352417, -3.666912752729998, 1, 0],
      [0.5110227599314237, 0.01680705418844595, 1, 0.842541546625985, 0, -0.0003902240869901874, 0.6666666666666666, 0, 0, -4.475144389104398, -4.47505181414464, 0.999907429325167, 0.721461651773441],
      [1, 0.5, 0.55, 3.330847294631131, 0.45, -8.881784197001252e-16, 0.6666666666666666, 0, 0, -3.727270654807135, -3.727270654807135, 0.9999999999999996, 1],
      [1.222222222222223, 0.5602939437070149, 0.7996492177653761, 1.833333333333334, 0.2003507822346239, 0, 0.6666666666666666, 0, 0, 0, 0, 1, 1.222222222222223],
      [1, 0.5602939437070147, 0.7214232599281187, 1.857142857142857, 0.2785767400718813, -1.77635683940025e-15, 0.6666666666666666, 0, 0, -4.406230594921126, -4.406230594921126, 1, 1],
      [1, 0.75, 0.7999133974596216, 1.857142857142857, 0.2000866025403784, -1.77635683940025e-15, 0.6666666666666666, 0, 0, -4.117417986770541, -4.11741798677054, 0.9999999999999991, 1],
      [1, 0.5, 0.5, 1.857142857142857, 0.5, -5.329070518200751e-15, 0.6666666666666666, 0, 0, -4.018419245926514, -4.018419245926515, 1, 1],
      [1.222222222222223, 0.5602939437070149, 0.8257666083333333, 2.300970873786409, 0.1742333916666667, -2.220446049250313e-15, 0.6666666666666666, 0, 0, -1.263473503036649, -1.263473503036649, 1, 1.222222222222223],
      [1.222222222222223, 0.5602939437070149, 0.7996492177653761, 1.833333333333334, 0.2003507822346239, 0, 0.6666666666666666, 0, 0, 0, 0, 1, 1.222222222222223],
      [1.222222222222223, 0.5602939437070149, 0.7996492177653761, 1.833333333333334, 0.2003507822346239, 0, 0.6666666666666666, 0, 0, 0, 0, 1, 1.222222222222223],
      [0, 0, 0.9991362520746339, 0.1, 0.0008637479253661429, -0.0002932951002225792, 0.6666666666666666, 0, 0, -2.507719203373955, -2.507865850924067, 1, 0],
      [0, 0, 0.9991362520746339, 0.1, 0.0008637479253661429, -0.0006116269392446583, 0.6666666666666666, 0, 0, -4.435026348955806, -4.435332162425428, 1, 0],
      [0, 0, 0.9991362520746339, 0.1, 0.0008637479253661429, -0.0005312856638317598, 0.6666666666666666, 0, 0, -3.796326103831931, -3.796591746663847, 1, 0],
      [0, 0, 0.9991362520746339, 0.1, 0.0008637479253661429, -0.000712336558787996, 0.6666666666666666, 0, 0, -3.727270654807135, -3.727626823086529, 1, 0],
      [168.8472149645679, 0, 0.7408513154844152, 0, 0.2591486845155848, 0, 0.6666666666666666, 0, 0, -9.362481262081578, -9.362498808516579, 1, 171.4194123608234],
      [0, 0, 0.9991362520746339, 0.1, 0.0008637479253661429, -0.0008655866268441059, 0.6666666666666666, 0, 0, -4.627351606511157, -4.627784399824579, 1, 0],
      [0, 0, 0.9991362520746339, 0.1, 0.0008637479253661429, -0.0006220507058429803, 0.6666666666666666, 0, 0, -4.306792669493698, -4.30710369484662, 1, 0],
      [0, 0, 0.9991362520746339, 0.1, 0.0008637479253661429, -0.0009251597875516993, 0.6666666666666666, 0, 0, -3.931822377070595, -3.932284956964371, 1, 0],
      [59.84159234594539, 0, 0.7692311293291718, 0.4083643780274189, 0.2307688706708282, 0, 0.6666666666666666, 0, 0, -7.179518182754925, -7.18120193861698, 1, 58.17533867348592],
      [0, 0, 0.8225206634868022, 1759.753632925956, 0.1774793365131978, 2.059277047553618, 0.1763344579078689, 1, 0, -8.945500524614328, -8.288774644019663, 0.5185463407629261, 0],
      [1.488653451211722, 0.04896040095296346, 0.7327254249999998, 1.382813806975086, 0.2672745750000002, 0, 0.6666666666666666, 0, 0, -2.634948265157176, -2.634992083943129, 1, 1.301235659993812],
      [0, 0, 0.9991362520746339, 0.1, 0.0008637479253661429, -0.0007147328090608696, 0.6666666666666666, 0, 0, -3.637762995317738, -3.638120361722268, 1, 0],
      [0, 0, 0.9991362520746339, 0.1, 0.0008637479253661429, -0.0005199453260535947, 0.6666666666666666, 0, 0, -3.706818444342534, -3.70707841700556, 1, 0],
      [0, 0, 0.00962765202399, 48.34123811524988, 0.99037234797601, 1.038124503975716, 0.3106728032252369, 1, 0, -7.906715542251328, -7.907091485830165, 1, 0],
      [0, 0, 0.0007064890110442829, 264.7264146139266, 0.9992935109889557, 5.029485462792159, 0.03713315358488567, 0, 0, -14.16419052100918, -14.16421909094292, 1, 0],
      [0, 0, 0.9991362520746339, 0.1, 0.0008637479253661429, -0.0005199453260535947, 0.6666666666666666, 0, 0, -3.706818444342534, -3.70707841700556, 1, 0],
      [0, 0, 0.9991362520746339, 0.1, 0.0008637479253661429, -0.0009004911435468443, 0.6666666666666666, 0, 0, -3.640059194087816, -3.64050943965959, 1, 0],
      [0, 0, 0.9991362520746339, 0.1, 0.0008637479253661429, -0.0004063582593740733, 0.6666666666666666, 0, 0, -3.769826548567331, -3.770029727697018, 1, 0],
      [0, 0, 0.9991362520746339, 0.1, 0.0008637479253661429, -0.0006236908118202322, 0.6666666666666666, 0, 0, -3.796326103831931, -3.796637949237841, 1, 0],
      [0.03245822901738921, 0.001020415743063967, 0.0007072106846858648, 37.59886766459128, 0.9992927893153142, 0.3656283573628691, 0.469024134722644, 1, 0, -7.090838836275786, -7.091755239125195, 1, 0],
      [0, 0, 0.9991362520746339, 0.1, 0.0008637479253661429, -0.000904373561128935, 0.6666666666666666, 0, 0, -4.816830137349133, -4.817282324129698, 1, 0],
      [0, 0, 0.9991362520746339, 0.1, 0.0008637479253661429, -0.0005199453254842723, 0.6666666666666666, 0, 0, -4.375848118518495, -4.376108091181237, 1, 0],
      [0, 0, 0.9991362520746339, 0.1, 0.0008637479253661429, -0.0009400568039881207, 0.6666666666666666, 0, 0, -3.640059194087816, -3.64052922248981, 1, 0],
      [0, 0, 0.9991362520746339, 0.1, 0.0008637479253661429, -0.0009991662016819447, 0.6666666666666666, 0, 0, -4.335588423528378, -4.336088006629219, 1, 0],
      [1.250729320059885, 0, 1, 0.3986761438071433, 0, 0, 0.6666666666666666, 0, 0, -3.938961110954096, -3.922331295715967, 0.9835076968165581, 1.301235659993812],
      [0.0258939198589585, 0.0006535715561647407, 0.0007229613617635769, 34.43751278397283, 0.9992770386382365, 0.5206489538712393, 0.423796690309167, 1, 0, -7.926992185939788, -7.928079692370598, 1, 0],
      [0, 0, 0.9991362520746339, 0.1, 0.0008637479253661429, -0.0009400568039881207, 0.6666666666666666, 0, 0, -3.640059194087816, -3.64052922248981, 1, 0],
      [189.9004752070366, 0, 0.75, 0.9930277321593379, 0.25, 0, 0.6666666666666666, 0, 0, -7.827223763455851, -7.831521461226117, 1, 189.9004752070366],
      [0, 0, 0.9991362520746339, 0.1, 0.0008637479253661429, -0.0003672556847877928, 0.6666666666666666, 0, 0, -3.769826548567331, -3.770010176409725, 1, 0],
      [0, 0, 0.9991362520746339, 0.1, 0.0008637479253661429, -0.000739709375804587, 0.6666666666666666, 0, 0, -3.700771099542534, -3.701140954230437, 1, 0],
      [0, 0, 1, 0.4606676714282781, 0, 0, 0.6666666666666666, 0, 0, -3.714724578654218, -3.709114643112613, 0.9944057707623176, 0.6296541641433383],
      [0, 0, 0.9991362520746339, 0.1, 0.0008637479253661429, -0.0008700298393513606, 0.6666666666666666, 0, 0, -4.11741798677054, -4.117853001690216, 1, 0],
      [0, 0, 1, 0.2209046906161234, 0, 0, 0.6666666666666666, 0, 0, -3.724074265775759, -3.700771099542534, 0.9769662556914473, 0.9400491821868175],
      [0, 0, 0.9991362520746339, 0.1, 0.0008637479253661429, -0.0008091278741781949, 0.6666666666666666, 0, 0, -3.637762995317738, -3.638167559254827, 1, 0],
      [1.289602909728712, 0, 1, 0.6386835485659825, 0, 0, 0.6666666666666666, 0, 0, -4.096625689279812, -4.09091843150594, 0.9943089976820849, 1.301235659993812],
      [0, 0, 0.9991362520746339, 0.1, 0.0008637479253661429, -0.0003691171055946185, 0.6666666666666666, 0, 0, -3.769826548567331, -3.770011107120128, 1, 0],
      [0.0324790235002461, 0.001021703050153336, 0.0007219632254290996, 32.44174171375393, 0.9992780367745709, 0.5543712764376778, 0.41486284364105, 1, 0, -9.973675837075916, -9.974813803880222, 1, 0],
      [0, 0, 0.9991362520746339, 0.1, 0.0008637479253661429, -0.0006874757303831913, 0.6666666666666666, 0, 0, -3.637762995317738, -3.638106733182929, 1, 0],
      [0, 0, 0.9991362520746339, 0.1, 0.0008637479253661429, -0.0008590957377272446, 0.6666666666666666, 0, 0, -4.746627150539787, -4.747056698408651, 1, 0],
      [0, 0, 0.9991362520746339, 0.1, 0.0008637479253661429, -0.000720330567526517, 0.6666666666666666, 0, 0, -4.107926905415912, -4.108287070699675, 1, 0],
      [0, 0, 0.009610687869117831, 49.53591665578578, 0.9903893121308822, 0.9835246402064257, 0.3206332098166588, 1, 0, -7.916504073389068, -7.917109573454441, 1, 0],
      [0, 0, 0.9991362520746339, 0.1, 0.0008637479253661429, -0.0009400568039881207, 0.6666666666666666, 0, 0, -3.640059194087816, -3.64052922248981, 1, 0],
      [0, 0, 0.9991362520746339, 0.1, 0.0008637479253661429, -0.0006665388883559942, 0.6666666666666666, 0, 0, -3.706818444342534, -3.707151713786712, 1, 0],
      [76.58712440931859, 0, 0.8314842794133143, 0, 0.1685157205866857, 0, 0.6666666666666666, 0, 0, -6.342393839635596, -6.342213780640067, 0.9998199572141099, 74.51260408185809],
      [0, 0, 0.9991362520746339, 0.1, 0.0008637479253661429, -0.0009028804250048594, 0.6666666666666666, 0, 0, -3.727270654807135, -3.727722095019637, 1, 0],
      [0, 0, 0.9991362520746339, 0.1, 0.0008637479253661429, -0.0007865890193654579, 0.6666666666666666, 0, 0, -3.796326103831931, -3.796719398341614, 1, 0],
      [0.02424282431417275, 0.0126923613148022, 0.7479806530017882, 359.3982227216595, 0.2520193469982118, 0.8805274146488706, 0.3405016019893924, 1, 0, -7.85291615234607, -7.774469811653107, 0.9245516693985147, 0],
      [240.2556722320587, 0, 0.7423584942263983, 0.9045481803238299, 0.2576415057736017, 0, 0.6666666666666666, 0, 0, -6.856396217684489, -6.863787165585469, 1, 245.0107112407335],
      [0, 0, 1, 0.5319225404027024, 0, 0, 0.6666666666666666, 0, 0, -3.806223588478149, -3.796326103831931, 0.9901513342602168, 0.969568493409144],
      [0, 0, 0.9991362520746339, 0.1, 0.0008637479253661429, -0.000551509048129617, 0.6666666666666666, 0, 0, -3.706818444342534, -3.707094198866598, 1, 0],
      [0, 0, 0.9991362520746339, 0.1, 0.0008637479253661429, -0.0005472510473651937, 0.6666666666666666, 0, 0, -4.081427350151311, -4.081700975674994, 1, 0],
      [0, 0, 0.9991362520746339, 0.1, 0.0008637479253661429, -0.0006665378627905838, 0.6666666666666666, 0, 0, -3.706818444342534, -3.707151713273929, 1, 0],
      [0, 0, 0.00961803399691322, 50.44146189506006, 0.9903819660030868, 0.7392019123700138, 0.3703453364794576, 1, 0, -7.387808909613825, -7.388584669134283, 1, 0],
      [0, 0, 0.9991362520746339, 0.1, 0.0008637479253661429, -0.001302846696312088, 0.6666666666666666, 0, 0, -4.64824300155916, -4.648894424907316, 1, 0],
      [0, 0, 0.9991362520746339, 0.1, 0.0008637479253661429, -0.0009726834333978474, 0.6666666666666666, 0, 0, -3.735614198377213, -3.736100540093912, 1, 0],
      [0, 0, 1, 0.5319225404027024, 0, 0, 0.6666666666666666, 0, 0, -4.454115789344628, -4.435026348955806, 0.9810916091025565, 0.969568493409144],
      [0, 0, 0.9991362520746339, 0.1, 0.0008637479253661429, -0.0006665378627905838, 0.6666666666666666, 0, 0, -3.706818444342534, -3.707151713273929, 1, 0],
      [0, 0, 0.9991362520746339, 0.1, 0.0008637479253661429, -0.001302846696312088, 0.6666666666666666, 0, 0, -4.64824300155916, -4.648894424907316, 1, 0],
      [0, 0, 0.9991362520746339, 0.1, 0.0008637479253661429, -0.001021733527242219, 0.6666666666666666, 0, 0, -4.107926905415912, -4.108437772179533, 1, 0],
      [0, 0, 0.9991362520746339, 0.1, 0.0008637479253661429, -0.0007028373260391518, 0.6666666666666666, 0, 0, -3.709114643112613, -3.709466061775632, 1, 0],
      [0, 0, 0.9991362520746339, 0.1, 0.0008637479253661429, -0.0004283500681321328, 0.6666666666666666, 0, 0, -4.474846859362521, -4.475061034396587, 1, 0],
      [0, 0, 0.9991362520746339, 0.1, 0.0008637479253661429, -0.0009673011799371523, 0.6666666666666666, 0, 0, -4.436173886740356, -4.436657537330325, 1, 0],
      [0, 0, 1, 0.4606676714282781, 0, 0, 0.6666666666666666, 0, 0, -3.997844940495843, -3.991919690661914, 0.9940922698386691, 0.6296541641433383],
      [0, 0, 0.9991362520746339, 0.1, 0.0008637479253661429, -0.000720330567526517, 0.6666666666666666, 0, 0, -4.107926905415912, -4.108287070699675, 1, 0],
      [0, 0, 0.9991362520746339, 0.1, 0.0008637479253661429, -0.0007937443989902704, 0.6666666666666666, 0, 0, -3.85932319149117, -3.859720063690665, 1, 0],
      [0, 0, 1, 0.5319225404027024, 0, 0, 0.6666666666666666, 0, 0, -3.622625085592258, -3.611263440053136, 0.9887026542076024, 0.969568493409144],
      [0, 0, 0.009614360235023069, 52.93957563914482, 0.990385639764977, 0.8069596626386311, 0.3556364134039982, 1, 0, -7.350713208026351, -7.350665602942849, 0.9999523960495996, 0],
      [0, 0, 0.9991362520746339, 0.1, 0.0008637479253661429, -0.0007281772392175867, 0.6666666666666666, 0, 0, -3.700771099542534, -3.701135188162143, 1, 0],
      [0, 0, 0.9991362520746339, 0.1, 0.0008637479253661429, -0.0003730919040947356, 0.6666666666666666, 0, 0, -4.081427350151311, -4.081613896103359, 1, 0],
      [0.02591099246713023, 0.0006544227867342889, 0.0009376524971590578, 117.2231783480729, 0.999062347502841, 1.644660351808856, 0.2210219149029591, 2, 0, -8.669465828457062, -8.671503956030733, 1, 0],
      [0, 0, 0.9991362520746339, 0.1, 0.0008637479253661429, -0.0009303646605243188, 0.6666666666666666, 0, 0, -3.861619390261249, -3.862084572591511, 1, 0],
      [0, 0, 0.9991362520746339, 0.1, 0.0008637479253661429, -0.0003551485063146842, 0.6666666666666666, 0, 0, -3.769826548567331, -3.770004122820488, 1, 0],
      [0, 0, 0.9991362520746339, 0.1, 0.0008637479253661429, -0.0003551485063146842, 0.6666666666666666, 0, 0, -3.769826548567331, -3.770004122820488, 1, 0],
      [0, 0, 0.9991362520746339, 0.1, 0.0008637479253661429, -0.0008215802658826377, 0.6666666666666666, 0, 0, -3.640059194087816, -3.640469984220758, 1, 0],
      [0, 0, 1, 0.5328541063761103, 0, 0, 0.6666666666666666, 0, 0, -4.515156081982242, -4.495738254410524, 0.9807694840866213, 0.7685003037841395],
      [0, 0, 0.9991362520746339, 0.1, 0.0008637479253661429, -0.000715320569432798, 0.6666666666666666, 0, 0, -3.700771099542534, -3.701128759827251, 1, 0],
      [0, 0, 0.9991362520746339, 0.1, 0.0008637479253661429, -0.0009303646605243188, 0.6666666666666666, 0, 0, -3.861619390261249, -3.862084572591511, 1, 0],
      [0, 0, 0.9991362520746339, 0.1, 0.0008637479253661429, -0.0007582117427151758, 0.6666666666666666, 0, 0, -4.807339055994505, -4.807718161865862, 1, 0],
      [0, 0, 0.9991362520746339, 0.1, 0.0008637479253661429, -0.0007735288612487068, 0.6666666666666666, 0, 0, -4.405791410337724, -4.406178174768349, 1, 0],
      [0, 0, 0.9991362520746339, 0.1, 0.0008637479253661429, -0.0008031843323887955, 0.6666666666666666, 0, 0, -3.666558749352417, -3.666960341518612, 1, 0],
      [0, 0, 0.9991362520746339, 0.1, 0.0008637479253661429, -0.0006281703253048221, 0.6666666666666666, 0, 0, -3.832823636226569, -3.833137721389221, 1, 0],
      [0, 0, 0.9991362520746339, 0.1, 0.0008637479253661429, -0.0006879490517643916, 0.6666666666666666, 0, 0, -4.426682805385727, -4.42702677991161, 1, 0],
      [0, 0, 0.9991362520746339, 0.1, 0.0008637479253661429, -0.0005828467331543408, 0.6666666666666666, 0, 0, -4.018419245926514, -4.018710669293092, 1, 0],
      [0, 0, 0.9991362520746339, 0.1, 0.0008637479253661429, -0.0008077300824389511, 0.6666666666666666, 0, 0, -4.047214999961194, -4.047618865002414, 1, 0],
      [0, 0, 0.9991362520746339, 0.1, 0.0008637479253661429, -0.0004948597303746638, 0.6666666666666666, 0, 0, -3.709114643112613, -3.7093620729778, 1, 0],
      [0, 0, 1, 0.2112232648126029, 0, 0, 0.6666666666666666, 0, 0, -3.724025510974345, -3.709114643112613, 0.9851997486491488, 0.9400491821868175],
      [43.20929698295981, 0, 0.7642339866855951, 0.5044741044843574, 0.2357660133144049, 0, 0.6666666666666666, 0, 0, -7.895644458972312, -7.897522254516125, 1, 42.08421423415856],
      [0, 0, 1, 0.3822961132913397, 0, 0, 0.6666666666666666, 0, 0, -4.324674628461001, -4.306792669493698, 0.9822769745027446, 0.3293377830371171],
      [0, 0, 0.9991362520746339, 0.1, 0.0008637479253661429, -0.0006220507058420921, 0.6666666666666666, 0, 0, -3.637762995317738, -3.638074020670659, 1, 0],
      [0, 0, 0.9991362520746339, 0.1, 0.0008637479253661429, -0.0003421358939377228, 0.6666666666666666, 0, 0, -3.769826548567331, -3.7699976165143, 1, 0],
      [0, 0, 0.9991362520746339, 0.1, 0.0008637479253661429, -0.0006007543478894206, 0.6666666666666666, 0, 0, -4.306792669493698, -4.307093046667643, 1, 0],
      [0, 0, 0.9991362520746339, 0.1, 0.0008637479253661429, -0.0007609937564971858, 0.6666666666666666, 0, 0, -3.736761736161763, -3.737142233040012, 1, 0],
      [0, 0, 0.9991362520746339, 0.1, 0.0008637479253661429, -0.0009427779859088048, 0.6666666666666666, 0, 0, -3.88811894552585, -3.888590334518804, 1, 0],
      [149.1788990898687, 0, 0.8098056485630598, 0.248123548298771, 0.1901943514369402, 0, 0.6666666666666666, 0, 0, -6.594968890587049, -6.595893768066655, 1, 145.6279980352051],
      [0, 0, 1, 0.2209046906161234, 0, 0, 0.6666666666666666, 0, 0, -4.586286833540822, -4.557148619701811, 0.9712822105443684, 0.9400491821868175],
      [280.109291936468, 0, 0.75, 0.9952625039222289, 0.25, 0, 0.6666666666666666, 0, 0, -6.679605764173539, -6.684685666945797, 1, 280.109291936468],
      [0, 0, 0.9991362520746339, 0.1, 0.0008637479253661429, -0.0006007543484116695, 0.6666666666666666, 0, 0, -3.611263440053136, -3.611563817227342, 1, 0],
      [0, 0, 1, 0.4606676714282781, 0, 0, 0.6666666666666666, 0, 0, -3.785597430075545, -3.779317629921959, 0.9937398765808727, 0.6296541641433383],
      [0, 0, 0.9991362520746339, 0.1, 0.0008637479253661429, -0.0006315234305827033, 0.6666666666666666, 0, 0, -3.637762995317738, -3.638078757033029, 1, 0],
      [0, 0, 0.9991362520746339, 0.1, 0.0008637479253661429, -0.00068565842168411, 0.6666666666666666, 0, 0, -3.700771099542534, -3.701113928753376, 1, 0],
      [0, 0, 0.9991362520746339, 0.1, 0.0008637479253661429, -0.0008182500472777576, 0.6666666666666666, 0, 0, -3.736761736161763, -3.737170861185402, 1, 0],
      [0, 0, 0.9991362520746339, 0.1, 0.0008637479253661429, -0.0007999015718080926, 0.6666666666666666, 0, 0, -4.405791410337724, -4.406191361123629, 1, 0],
      [0, 0, 1, 0.5319225404027024, 0, 0, 0.6666666666666666, 0, 0, -3.622959641221831, -3.611263440053136, 0.9883719334939686, 0.969568493409144],
      [1.250729320059885, 0, 1, 0.3986761438071433, 0, 0, 0.6666666666666666, 0, 0, -3.937360861595804, -3.922331295715967, 0.9850828143316139, 1.301235659993812],
      [0, 0, 0.9991362520746339, 0.1, 0.0008637479253661429, -0.0009607104016220447, 0.6666666666666666, 0, 0, -3.931822377070595, -3.932302732271406, 1, 0],
      [0, 0, 0.9991362520746339, 0.1, 0.0008637479253661429, -0.0009785986246590994, 0.6666666666666666, 0, 0, -3.958321932335196, -3.958811231647525, 1, 0],
      [99.87349489971594, 0, 0.7735611426748853, 0.2683780240755219, 0.2264388573251147, 0, 0.6666666666666666, 0, 0, -7.016762545175768, -7.020204569112386, 1, 105.4647374366241],
      [0, 0, 0.9991362520746339, 0.1, 0.0008637479253661429, -0.0004699116602253639, 0.6666666666666666, 0, 0, -4.406230594921126, -4.406465550751239, 1, 0],
      [0, 0, 0.9991362520746339, 0.1, 0.0008637479253661429, -0.000739709375804587, 0.6666666666666666, 0, 0, -3.700771099542534, -3.701140954230437, 1, 0],
      [0, 0, 0.9991362520746339, 0.1, 0.0008637479253661429, -0.0005199453260535947, 0.6666666666666666, 0, 0, -3.706818444342534, -3.70707841700556, 1, 0],
      [0, 0, 0.9991362520746339, 0.1, 0.0008637479253661429, -0.0008874941642558198, 0.6666666666666666, 0, 0, -3.948830850980567, -3.949274598062695, 1, 0],
      [0, 0, 0.9991362520746339, 0.1, 0.0008637479253661429, -0.0006236908118202322, 0.6666666666666666, 0, 0, -3.796326103831931, -3.796637949237841, 1, 0],
      [0, 0, 0.9991362520746339, 0.1, 0.0008637479253661429, -0.0009247370658043153, 0.6666666666666666, 0, 0, -3.948830850980567, -3.94929321951347, 1, 0],
      [125.3689918133304, 0, 0.7691423813932582, 0.6427275014140604, 0.2308576186067418, 0, 0.6666666666666666, 0, 0, -6.238240922282718, -6.240610452507855, 1, 124.1637220289671],
      [0, 0, 0.9991362520746339, 0.1, 0.0008637479253661429, -0.0007603813340288923, 0.6666666666666666, 0, 0, -4.11741798677054, -4.117798177437555, 1, 0],
      [0, 0, 0.9991362520746339, 0.1, 0.0008637479253661429, -0.0006667320129887244, 0.6666666666666666, 0, 0, -3.735614198377213, -3.735947564383708, 1, 0],
      [0, 0, 0.9991362520746339, 0.1, 0.0008637479253661429, -0.0009744359959888982, 0.6666666666666666, 0, 0, -4.627351606511157, -4.627838824509151, 1, 0],
      [0, 0, 0.9991362520746339, 0.1, 0.0008637479253661429, -0.000715320569432798, 0.6666666666666666, 0, 0, -3.700771099542534, -3.701128759827251, 1, 0],
      [0.0258939198589585, 0.0006535715561647407, 0.000765077625893399, 40.62371330072742, 0.9992349223741066, 0.4543687393605129, 0.442230691561932, 1, 0, -6.914224707811446, -6.915437115794603, 1, 0],
      [0, 0, 0.9991362520746339, 0.1, 0.0008637479253661429, -0.0007985007700082036, 0.6666666666666666, 0, 0, -4.11741798677054, -4.117817237155545, 1, 0],
      [0, 0, 0.9991362520746339, 0.1, 0.0008637479253661429, -0.0009463338111208586, 0.6666666666666666, 0, 0, -3.958321932335196, -3.958795099240756, 1, 0],
      [0, 0, 0.9991362520746339, 0.1, 0.0008637479253661429, -0.0009463338111208586, 0.6666666666666666, 0, 0, -3.958321932335196, -3.958795099240756, 1, 0],
      [0, 0, 0.9991362520746339, 0.1, 0.0008637479253661429, -0.0007999015718080926, 0.6666666666666666, 0, 0, -4.405791410337724, -4.406191361123629, 1, 0],
      [0, 0, 0.9991362520746339, 0.1, 0.0008637479253661429, -0.0006459528481785881, 0.6666666666666666, 0, 0, -3.637762995317738, -3.638085971741827, 1, 0],
      [1.250729320059885, 0, 1, 0.3986761438071433, 0, 0, 0.6666666666666666, 0, 0, -3.93721274060487, -3.922331295715967, 0.9852287365810402, 1.301235659993812],
      [0, 0, 0.9991362520746339, 0.1, 0.0008637479253661429, -0.0008182500472777576, 0.6666666666666666, 0, 0, -3.736761736161763, -3.737170861185402, 1, 0],
      [0, 0, 0.9991362520746339, 0.1, 0.0008637479253661429, -0.001013267208846536, 0.6666666666666666, 0, 0, -3.88811894552585, -3.888625579130273, 1, 0],
      [0, 0, 0.9991362520746339, 0.1, 0.0008637479253661429, -0.0008057120358007097, 0.6666666666666666, 0, 0, -4.047214999961194, -4.047617855979095, 1, 0],
      [0, 0, 0.9991362520746339, 0.1, 0.0008637479253661429, -0.0007937443989902704, 0.6666666666666666, 0, 0, -3.85932319149117, -3.859720063690665, 1, 0],
      [0, 0, 0.9991362520746339, 0.1, 0.0008637479253661429, -0.0007999015718063163, 0.6666666666666666, 0, 0, -4.405791410337724, -4.406191361123628, 1, 0],
      [0, 0, 0.9991362520746339, 0.1, 0.0008637479253661429, -0.0007999015718080926, 0.6666666666666666, 0, 0, -4.405791410337724, -4.406191361123629, 1, 0],
      [204.8659088194394, 0, 0.7285151473904419, 0.4074412742446592, 0.2714848526095581, 0, 0.6666666666666666, 0, 0, -6.649340374418756, -6.651496622440671, 1, 203.4085185724743],
      [0, 0, 0.9991362520746339, 0.1, 0.0008637479253661429, -0.0006459528481785881, 0.6666666666666666, 0, 0, -3.637762995317738, -3.638085971741827, 1, 0],
      [125.9131262811207, 0, 0.7445632177158161, 0.7854176151891684, 0.2554367822841839, 0, 0.6666666666666666, 0, 0, -6.817735791899666, -6.822926649261547, 1, 133.639687113225],
      [0, 0, 0.9991362520746339, 0.1, 0.0008637479253661429, -0.0009620849716878155, 0.6666666666666666, 0, 0, -3.861619390261249, -3.862100432747093, 1, 0],
      [0, 0, 0.9991362520746339, 0.1, 0.0008637479253661429, -0.0008495913667738719, 0.6666666666666666, 0, 0, -3.640059194087816, -3.640483989771203, 1, 0],
      [1.289602909728712, 0, 1, 0.6386835485659825, 0, 0, 0.6666666666666666, 0, 0, -4.095995220080403, -4.09091843150594, 0.9949360765360318, 1.301235659993812],
      [0, 0, 0.9991362520746339, 0.1, 0.0008637479253661429, -0.0003672556137059857, 0.6666666666666666, 0, 0, -3.769826548567331, -3.770010176374184, 1, 0],
      [0, 0, 0.9991362520746339, 0.1, 0.0008637479253661429, -0.0003672556137157557, 0.6666666666666666, 0, 0, -4.465355778007893, -4.46553940581475, 1, 0],
      [0, 0, 0.9991362520746339, 0.1, 0.0008637479253661429, -0.0006459528481785881, 0.6666666666666666, 0, 0, -3.637762995317738, -3.638085971741827, 1, 0],
      [0, 0, 0.9991362520746339, 0.1, 0.0008637479253661429, -0.0006894627691540478, 0.6666666666666666, 0, 0, -3.735614198377213, -3.73595892976179, 1, 0],
      [0, 0, 0.9991362520746339, 0.1, 0.0008637479253661429, -0.0009030121256028423, 0.6666666666666666, 0, 0, -4.335588423528378, -4.33603992959118, 1, 0],
      [0, 0, 0.9991362520746339, 0.1, 0.0008637479253661429, -0.0008182500472777576, 0.6666666666666666, 0, 0, -3.736761736161763, -3.737170861185402, 1, 0],
      [0, 0, 0.9991362520746339, 0.1, 0.0008637479253661429, -0.0006422209327352491, 0.6666666666666666, 0, 0, -3.80581718518656, -3.806138295652927, 1, 0],
      [0, 0, 0.9991362520746339, 0.1, 0.0008637479253661429, -0.0003672556137059857, 0.6666666666666666, 0, 0, -3.769826548567331, -3.770010176374184, 1, 0],
      [0, 0, 0.9991362520746339, 0.1, 0.0008637479253661429, -0.0006459528481794763, 0.6666666666666666, 0, 0, -4.306792669493698, -4.307115645917788, 1, 0],
      [0, 0, 0.9991362520746339, 0.1, 0.0008637479253661429, -0.0008182500470352849, 0.6666666666666666, 0, 0, -3.710262180897162, -3.71067130592068, 1, 0],
      [0, 0, 0.9991362520746339, 0.1, 0.0008637479253661429, -0.0009600030957255257, 0.6666666666666666, 0, 0, -3.861619390261249, -3.862099391809112, 1, 0],
      [0, 0, 0.9991362520746339, 0.1, 0.0008637479253661429, -0.000497170554693227, 0.6666666666666666, 0, 0, -3.706818444342534, -3.70706702961988, 1, 0],
      [0, 0, 0.9991362520746339, 0.1, 0.0008637479253661429, -0.0007937443989902704, 0.6666666666666666, 0, 0, -3.85932319149117, -3.859720063690665, 1, 0],
      [0, 0, 0.9991362520746339, 0.1, 0.0008637479253661429, -0.0008077300725357617, 0.6666666666666666, 0, 0, -4.746627150539787, -4.747031015576055, 1, 0],
      [1.488653451211722, 0.04896040095296346, 0.7327254249999998, 1.382813806975086, 0.2672745750000002, 0, 0.6666666666666666, 0, 0, -1.264745697362511, -1.264853100406372, 1, 1.301235659993812],
      [0, 0, 0.9991362520746339, 0.1, 0.0008637479253661429, -0.0003718906583767279, 0.6666666666666666, 0, 0, -4.375848118518495, -4.376034063847683, 1, 0],
      [0, 0, 0.9991362520746339, 0.1, 0.0008637479253661429, -0.000674540560470227, 0.6666666666666666, 0, 0, -3.736761736161763, -3.737099006441998, 1, 0],
      [0, 0, 0.9991362520746339, 0.1, 0.0008637479253661429, -0.0005912864320514188, 0.6666666666666666, 0, 0, -4.018419245926514, -4.01871488914254, 1, 0],
      [0, 0, 0.9991362520746339, 0.1, 0.0008637479253661429, -0.000790597518076197, 0.6666666666666666, 0, 0, -4.746627150539787, -4.747022449298825, 1, 0],
      [0, 0, 0.9991362520746339, 0.1, 0.0008637479253661429, -0.0003536670640063022, 0.6666666666666666, 0, 0, -3.769826548567331, -3.770003382099334, 1, 0],
      [0, 0, 0.9991362520746339, 0.1, 0.0008637479253661429, -0.0006220507058420921, 0.6666666666666666, 0, 0, -3.637762995317738, -3.638074020670659, 1, 0],
      [0, 0, 0.8217674094025389, 1407.539842816194, 0.1782325905974611, 2.425606022225899, 0.1448430744370109, 1, 0, -9.456908762763508, -8.966201989525603, 0.6121935592001182, 0],
      [0, 0, 0.9991362520746339, 0.1, 0.0008637479253661429, -0.0007643732230304678, 0.6666666666666666, 0, 0, -3.85932319149117, -3.859705378102685, 1, 0],
      [0, 0, 0.009610687885531072, 112.7149827469227, 0.9903893121144689, 1.915506891975594, 0.1906156631208363, 0, 0, -7.349304774462378, -7.349672556395, 1, 0],
      [0, 0, 0.9991362520746339, 0.1, 0.0008637479253661429, -0.0006263718587540268, 0.6666666666666666, 0, 0, -3.80581718518656, -3.806130371115937, 1, 0],
      [0, 0, 0.9991362520746339, 0.1, 0.0008637479253661429, -0.0008038208865075447, 0.6666666666666666, 0, 0, -3.710262180897162, -3.710664091340416, 1, 0],
      [114.9078594688257, 0, 0.7438279794343635, 0.6804246104881447, 0.2561720205656365, 0, 0.6666666666666666, 0, 0, -6.208368219933015, -6.212020727440684, 1, 115.9852798423872],
      [0, 0, 0.9991362520746339, 0.1, 0.0008637479253661429, -0.0003672556137059857, 0.6666666666666666, 0, 0, -3.769826548567331, -3.770010176374184, 1, 0],
      [0, 0, 0.9991362520746339, 0.1, 0.0008637479253661429, -0.0008182500481535016, 0.6666666666666666, 0, 0, -4.436173886740356, -4.436583011764433, 1, 0],
      [0, 0, 0.9991362520746339, 0.1, 0.0008637479253661429, -0.0008182500472777576, 0.6666666666666666, 0, 0, -3.736761736161763, -3.737170861185402, 1, 0],
      [0, 0, 0.9991362520746339, 0.1, 0.0008637479253661429, -0.0007738459477701909, 0.6666666666666666, 0, 0, -3.85932319149117, -3.859710114465055, 1, 0],
      [0, 0, 0.9991362520746339, 0.1, 0.0008637479253661429, -0.0004699116602244757, 0.6666666666666666, 0, 0, -3.706818444342534, -3.707053400172646, 1, 0],
      [0, 0, 0.9991362520746339, 0.1, 0.0008637479253661429, -0.0009781842405489627, 0.6666666666666666, 0, 0, -3.958321932335196, -3.95881102445547, 1, 0],
      [0, 0, 0.9991362520746339, 0.1, 0.0008637479253661429, -0.0004699116602244757, 0.6666666666666666, 0, 0, -3.706818444342534, -3.707053400172646, 1, 0],
      [0, 0, 1, 0.5319225404027024, 0, 0, 0.6666666666666666, 0, 0, -4.448486327579241, -4.435026348955806, 0.9866302018257381, 0.969568493409144],
      [0, 0, 0.9991362520746339, 0.1, 0.0008637479253661429, -0.0004699116602253639, 0.6666666666666666, 0, 0, -4.406230594921126, -4.406465550751239, 1, 0],
      [0, 0, 0.9991362520746339, 0.1, 0.0008637479253661429, -0.0006459528481812526, 0.6666666666666666, 0, 0, -4.33717514589633, -4.337498122320421, 1, 0],
      [0, 0, 0.9991362520746339, 0.1, 0.0008637479253661429, -0.0008182500472777576, 0.6666666666666666, 0, 0, -3.736761736161763, -3.737170861185402, 1, 0],
      [0.009801627253084508, 9.513937610671989e-05, 0.02987563739377857, 174.1147699682557, 0.9701243626062215, 2.161253623728065, 0.1668990888760845, 0, 0, -9.954726057743139, -9.954387341784665, 0.9996613413992824, 0],
      [0, 0, 0.9991362520746339, 0.1, 0.0008637479253661429, -0.0008654885733960782, 0.6666666666666666, 0, 0, -3.666558749352417, -3.666991493639115, 1, 0],
      [1.172992055456224, 0.5196760002758067, 0.8348614408369226, 1940.950579338659, 0.1651385591630774, 4.78114289879483, 0.04221026240170966, 1, 0, -13.23524630329967, -11.27249078596789, 0.1404708173255986, 1.314654831004656],
      [0, 0, 0.9991362520746339, 0.1, 0.0008637479253661429, -0.0007863050504628433, 0.6666666666666666, 0, 0, -4.11741798677054, -4.117811139295772, 1, 0],
      [0, 0, 0.9991362520746339, 0.1, 0.0008637479253661429, -0.000800918717785315, 0.6666666666666666, 0, 0, -3.958321932335196, -3.958722391694089, 1, 0],
      [0, 0, 0.9991362520746339, 0.1, 0.0008637479253661429, -0.0007862785260392968, 0.6666666666666666, 0, 0, -3.931822377070595, -3.932215516333615, 1, 0],
      [0, 0, 0.9991362520746339, 0.1, 0.0008637479253661429, -0.0004084662115344528, 0.6666666666666666, 0, 0, -3.706818444342534, -3.707022677448301, 1, 0],
      [0, 0, 0.9991362520746339, 0.1, 0.0008637479253661429, -0.0007384805826200491, 0.6666666666666666, 0, 0, -3.640059194087816, -3.640428434379126, 1, 0],
      [0, 0, 0.9991362520746339, 0.1, 0.0008637479253661429, -0.0004699116602244757, 0.6666666666666666, 0, 0, -3.706818444342534, -3.707053400172646, 1, 0],
      [0, 0, 0.9991362520746339, 0.1, 0.0008637479253661429, -0.0006459528481785881, 0.6666666666666666, 0, 0, -3.637762995317738, -3.638085971741827, 1, 0],
      [0, 0, 0.9991362520746339, 0.1, 0.0008637479253661429, -0.0007937444003793814, 0.6666666666666666, 0, 0, -4.528352865667131, -4.52874973786732, 1, 0],
      [0, 0, 0.9991362520746339, 0.1, 0.0008637479253661429, -0.0008495913667738719, 0.6666666666666666, 0, 0, -3.640059194087816, -3.640483989771203, 1, 0],
      [0, 0, 0.9991362520746339, 0.1, 0.0008637479253661429, -0.0009620849716878155, 0.6666666666666666, 0, 0, -3.861619390261249, -3.862100432747093, 1, 0],
      [0, 0, 0.9991362520746339, 0.1, 0.0008637479253661429, -0.0004699116602253639, 0.6666666666666666, 0, 0, -4.406230594921126, -4.406465550751239, 1, 0],
      [0, 0, 0.9991362520746339, 0.1, 0.0008637479253661429, -0.0006459528481785881, 0.6666666666666666, 0, 0, -3.637762995317738, -3.638085971741827, 1, 0],
      [0, 0, 0.9991362520746339, 0.1, 0.0008637479253661429, -0.0007397081075897205, 0.6666666666666666, 0, 0, -3.727270654807135, -3.72764050886093, 1, 0],
      [0, 0, 0.9991362520746339, 0.1, 0.0008637479253661429, -0.0006201418156415173, 0.6666666666666666, 0, 0, -4.687448920102476, -4.687758991010297, 1, 0],
      [89.40152772286325, 0, 0.7544866258660983, 0.9278006202870555, 0.2455133741339017, 0, 0.6666666666666666, 0, 0, -9.639741802886471, -9.644965725445159, 1, 88.01052226551202],
      [0, 0, 0.9991362520746339, 0.1, 0.0008637479253661429, -0.0004063582593740733, 0.6666666666666666, 0, 0, -3.769826548567331, -3.770029727697018, 1, 0],
      [0, 0, 1, 0.5319225404027024, 0, 0, 0.6666666666666666, 0, 0, -4.449919458928997, -4.435026348955806, 0.985217243871816, 0.969568493409144],
      [0, 0, 0.9991362520746339, 0.1, 0.0008637479253661429, -0.0005199453260535947, 0.6666666666666666, 0, 0, -3.706818444342534, -3.70707841700556, 1, 0],
      [0, 0, 0.9991362520746339, 0.1, 0.0008637479253661429, -0.000776952263581876, 0.6666666666666666, 0, 0, -3.700771099542534, -3.701159575674325, 1, 0],
      [0, 0, 0.9991362520746339, 0.1, 0.0008637479253661429, -0.0008675456925590908, 0.6666666666666666, 0, 0, -4.807339055994505, -4.807772828840784, 1, 0],
      [0, 0, 0.9991362520746339, 0.1, 0.0008637479253661429, -0.0009083931082738417, 0.6666666666666666, 0, 0, -4.047214999961194, -4.047669196515331, 1, 0],
      [0.8256842830825509, 0, 1, 0.853430927308074, 0, 0, 0.6666666666666666, 0, 0, -4.620590206449795, -4.619945321727278, 0.9993553231709108, 1.081112239763937],
      [0, 0, 0.9991362520746339, 0.1, 0.0008637479253661429, -0.00101633698024628, 0.6666666666666666, 0, 0, -4.64824300155916, -4.648751170049283, 1, 0],
      [0, 0, 0.9991362520746339, 0.1, 0.0008637479253661429, -0.001063008633995999, 0.6666666666666666, 0, 0, -3.931822377070595, -3.932353881387593, 1, 0],
      [0, 0, 0.9991362520746339, 0.1, 0.0008637479253661429, -0.001086723285003366, 0.6666666666666666, 0, 0, -3.958321932335196, -3.958865293977698, 1, 0],
      [1.222222222222223, 0.5602939437070149, 0.7996492177653761, 1.833333333333334, 0.2003507822346239, 0, 0.6666666666666666, 0, 0, 0, 0, 1, 1.222222222222223] 
      ]
    },
   "headers":    [
["&alpha;", "Synonymous substitution rate at a site"],
    ["&beta;<sup>1</sup>", "Non-synonymous substitution rate at a site for the negative/neutral evolution component 1"],
    ["p<sup>1</sup>", "Mixture distribution weight allocated to negative/neutral evolution component 1"],
    ["&beta;<sup>+</sup>", "Non-synonymous substitution rate at a site for the positive selection component"],
    ["p<sup>+</sup>", "Mixture distribution weight allocated to the positive selection component"],
    ["LRT", "Likelihood ratio test statistic for episodic diversification, i.e., p<sup>+</sup> &gt; 0 <emph>and<emph> &beta;<sup>+</sup> &gt; &alpha;"],
    ["p-value", "Asymptotic p-value for episodic diversification, i.e., p<sup>+</sup> &gt; 0 <emph>and<emph> &beta;<sup>+</sup> &gt; &alpha;"],
    ["# branches under selection", "The (very approximate and rough) estimate of how many branches may have been under selection at this site, i.e., had an empirical Bayes factor of 100 or more for the &beta;<sup>+</sup> rate"],
    ["Total branch length", "The total length of branches contributing to inference at this site, and used to scale dN-dS"],
    ["MEME LogL", "Site Log-likelihood under the MEME model"],
    ["FEL LogL", "Site Log-likelihood under the FEL model"],
    ["FEL &alpha;", "Synonymous substitution rate at a site under the FEL model"],
    ["FEL &beta;", "Non-synonymous substitution rate at a site under the FEL model"] 
    ]
  },
 "analysis":{
   "authors":"Sergei L. Kosakovsky Pond, Steven Weaver",
   "citation":"Detecting Individual Sites Subject to Episodic Diversifying Selection. _PLoS Genet_ 8(7): e1002764.",
   "contact":"spond@temple.edu",
   "info":"MEME (Mixed Effects Model of Evolution)\n    estimates a site-wise synonymous (&alpha;) and a two-category mixture of non-synonymous\n    (&beta;-, with proportion p-, and &beta;+ with proportion [1-p-]) rates, and\n    uses a likelihood ratio test to determine if &beta;+ > &alpha; at a site.\n    The estimates aggregate information over a proportion of branches at a site,\n    so the signal is derived from\n    episodic diversification, which is a combination of strength of selection [effect size] and\n    the proportion of the tree affected. A subset of branches can be selected\n    for testing as well, in which case an additional (nuisance) parameter will be\n    inferred -- the non-synonymous rate on branches NOT selected for testing. Multiple partitions within a NEXUS file are also supported\n    for recombination - aware analysis. Version 3.0 adds a different format for ancestral state reconstruction, branch-site posterior storage, and site-level heterogeneity testing. \n    Version 4 adds support for multiple hits and more than 2 rate classes on omega, as well as site-level imputation option.\n    Version 4.1 fixes bugs with EBF computation for > 2 more rates and MH reporting.\n    ",
   "requirements":"in-frame codon alignment and a phylogenetic tree",
   "settings":{
     "Imputed States":0,
     "fit-mode":0,
     "multihit":"None",
     "rates":2,
     "site-filter":{
       "site-filter":null,
       "site-save-filter":null
      }
    },
   "version":"4.1"
  },
 "branch attributes":{
   "0":{
     "DireGB":{
       "Global MG94xREV":0.007326415737607493,
       "Nucleotide GTR":0.007273333206137184,
       "Posterior prob omega class by site":        [
[0, 0.8500509927721902, 0.8500566842267557, 0.8500380578740289, 0.8500463272921888, 0.8500566842267557, 0, 0, 0.8500483701036874, 0.8500566842267557, 0.8500467656190405, 0, 0.8500509927721902, 0.8500576572141927, 0.8500276857902117, 0.8500227307380159, 0.8500482094948523, 0.8500566842267557, 0.8500522893195391, 0.8500500561135035, 0.8500522893195391, 0.8500361755664199, 0.8500482094948639, 0.850048156067794, 0.01161215283534578, 0.8500291937668195, 0, 0.8500216375159724, 0.8500443764101151, 0.8500500561135039, 0, 0.8500566032366417, 0.8500216375159727, 0, 0.8500509927721902, 0.8500566032366417, 0.8500566842267557, 0.8500467656190038, 0, 0.8500502522820933, 0.7327254249999998, 0.5, 0.8, 0.75, 0.8, 0.5, 0.75, 0.8, 0.8, 0.8500000000000001, 0.8500317753478769, 0.8500332100695818, 0.8500435818387387, 0, 0.8500313585321487, 0.8500380578740289, 0.8500566032366417, 0, 0.972258754106246, 0, 0.8500380578740289, 0.850027685790212, 0.01146877924428075, 9.284243835887559e-10, 0.850027685790212, 0.8500500561135035, 0.8500216375159724, 0.8500332100695818, 1.147153548083083e-08, 0.8500481560677948, 0.8500276857901837, 0.8500500561135035, 0.8500532036532598, 0, 1.131247179775941e-08, 0.8500500561135035, 0, 0.8500216375159724, 0.8500435818388403, 0, 0.8500463272921888, 0, 0.8500380578740289, 0, 0.8500216375159724, 1.145202577874808e-08, 0.8500380578740289, 0.8500483701037055, 0.8500424401099745, 1.368820936848305e-07, 0.8500500561135035, 0.850027685790212, 0, 0.8500435818387387, 0.8500332100695818, 0.8687319180115827, 0, 0, 0.850027685790212, 0.8500227307380159, 0.8500276857902117, 0.01153425008013068, 0.8500541180352589, 0.8500406214251834, 0, 0.8500276857902117, 0.8500541180352589, 0.8500424401099745, 0.8500291937668195, 0.8500252366786497, 0.8500482094949084, 0, 0.8500424401099745, 0.8500467656190038, 0, 0.01156062506453897, 0.8500435818388403, 0.8500227307380159, 1.352042630174406e-08, 0.8500566842267557, 0.8500216375159724, 0.8500216375159724, 0.8500500561135039, 0, 0.8500435818388403, 0.8500566842267557, 0.8500461950574117, 0.8500471284120245, 0.8500502522820936, 0.8500000000000001, 0.8500435818387505, 0.8500361755664199, 0.8500483701036866, 0.8500291937668195, 0, 0, 0, 0.8500380578740289, 0.8500216375159724, 0.8500380578740289, 0.8500482094948644, 0.850059699898572, 0, 0, 0, 0.8500380578740289, 0, 0.8500380578740289, 0.850020609854076, 0.8500482094948639, 0.8500471284120245, 0, 0, 0.8500566032366417, 0.8500576572141927, 0, 0.8500276857902117, 0.8500435818388403, 0.850027685790212, 0.8500522893195396, 0.8500332100695818, 0.8500522893195391, 0, 0.8500463272921895, 0.8500406214251834, 0.8500565905898901, 0.8500435818388403, 1.144177464370981e-08, 0.8500463272921888, 0.8500576572141927, 0.8500576572141927, 0.8500471284120245, 0.8500380578740289, 0, 0.8500482094948644, 0.850059699898572, 0.8500483701036866, 0.8500467656190038, 0.8500471284120245, 0.8500471284120245, 0, 0.8500380578740289, 0, 0.8500566842267557, 0.8500500561135039, 0, 0.8500216375159727, 0.8500216375159727, 0.8500380578740289, 0.8500406214251834, 0.8500532036532598, 0.8500482094948639, 0.8500378379893078, 0.8500216375159727, 0.8500380578740289, 0.8500482094948518, 0.8500557993709276, 0.850027685790212, 0.8500467656190038, 0.8500483701037047, 0, 0.8500000000000001, 0.8500000000000001, 0.8500361755664199, 0.8500483701037047, 0.8500216375159724, 0.8500380578740289, 0.970589853842498, 0.8500467656190038, 0.01221091005685416, 0.8500378379893082, 0.8500482094948518, 0, 0.8500216375159727, 0.8500482094949078, 0.8500482094948644, 0.8500467656190038, 0.850027685790212, 0.850057657214193, 0.850027685790212, 0, 0.8500276857902117, 0.8500380578740289, 0.8500482094948639, 0.04659721239821853, 0.8500509927721907, 4.773786881368177e-05, 0.8500463272921895, 0.8500576572141927, 0.8500566032366412, 0.850027685790212, 0.8500500561135039, 0.850027685790212, 0.8500380578740289, 0.8500467656190726, 0.8500500561135039, 0.8500566842267557, 0.8500276857902117, 0.8500380578740289, 0.8500435818387387, 0.8500350508114961, 0, 0.8500216375159724, 0, 0.850027685790212, 0.8500435818388403, 0.850046195057411, 0.8500483701036874, 0, 0.8500541180352589, 0.8500566032366417, 0.850057657214193, 0.8],
        [0, 0.1499490072278098, 0.1499433157732443, 0.1499619421259711, 0.1499536727078112, 0.1499433157732443, 0, 0, 0.1499516298963126, 0.1499433157732443, 0.1499532343809595, 0, 0.1499490072278098, 0.1499423427858073, 0.1499723142097883, 0.1499772692619841, 0.1499517905051477, 0.1499433157732443, 0.1499477106804609, 0.1499499438864965, 0.1499477106804609, 0.1499638244335801, 0.1499517905051361, 0.149951843932206, 0.9883878471646542, 0.1499708062331805, 0, 0.1499783624840276, 0.1499556235898849, 0.1499499438864961, 0, 0.1499433967633583, 0.1499783624840273, 0, 0.1499490072278098, 0.1499433967633583, 0.1499433157732443, 0.1499532343809962, 0, 0.1499497477179067, 0.2672745750000002, 0.5, 0.2, 0.25, 0.2, 0.5, 0.25, 0.2, 0.2, 0.1499999999999999, 0.1499682246521231, 0.1499667899304182, 0.1499564181612613, 0, 0.1499686414678513, 0.1499619421259711, 0.1499433967633583, 0, 0.02774124589375404, 0, 0.1499619421259711, 0.149972314209788, 0.9885312207557193, 0.9999999990715757, 0.149972314209788, 0.1499499438864965, 0.1499783624840276, 0.1499667899304182, 0.9999999885284645, 0.1499518439322052, 0.1499723142098163, 0.1499499438864965, 0.1499467963467402, 0, 0.9999999886875282, 0.1499499438864965, 0, 0.1499783624840276, 0.1499564181611597, 0, 0.1499536727078112, 0, 0.1499619421259711, 0, 0.1499783624840276, 0.9999999885479742, 0.1499619421259711, 0.1499516298962945, 0.1499575598900255, 0.9999998631179063, 0.1499499438864965, 0.149972314209788, 0, 0.1499564181612613, 0.1499667899304182, 0.1312680819884173, 0, 0, 0.149972314209788, 0.1499772692619841, 0.1499723142097883, 0.9884657499198694, 0.1499458819647411, 0.1499593785748166, 0, 0.1499723142097883, 0.1499458819647411, 0.1499575598900255, 0.1499708062331805, 0.1499747633213503, 0.1499517905050916, 0, 0.1499575598900255, 0.1499532343809962, 0, 0.9884393749354611, 0.1499564181611597, 0.1499772692619841, 0.9999999864795737, 0.1499433157732443, 0.1499783624840276, 0.1499783624840276, 0.1499499438864961, 0, 0.1499564181611597, 0.1499433157732443, 0.1499538049425883, 0.1499528715879755, 0.1499497477179064, 0.1499999999999999, 0.1499564181612495, 0.1499638244335801, 0.1499516298963134, 0.1499708062331805, 0, 0, 0, 0.1499619421259711, 0.1499783624840276, 0.1499619421259711, 0.1499517905051356, 0.149940300101428, 0, 0, 0, 0.1499619421259711, 0, 0.1499619421259711, 0.149979390145924, 0.1499517905051361, 0.1499528715879755, 0, 0, 0.1499433967633583, 0.1499423427858073, 0, 0.1499723142097883, 0.1499564181611597, 0.149972314209788, 0.1499477106804604, 0.1499667899304182, 0.1499477106804609, 0, 0.1499536727078105, 0.1499593785748166, 0.1499434094101099, 0.1499564181611597, 0.9999999885582254, 0.1499536727078112, 0.1499423427858073, 0.1499423427858073, 0.1499528715879755, 0.1499619421259711, 0, 0.1499517905051356, 0.149940300101428, 0.1499516298963134, 0.1499532343809962, 0.1499528715879755, 0.1499528715879755, 0, 0.1499619421259711, 0, 0.1499433157732443, 0.1499499438864961, 0, 0.1499783624840273, 0.1499783624840273, 0.1499619421259711, 0.1499593785748166, 0.1499467963467402, 0.1499517905051361, 0.1499621620106922, 0.1499783624840273, 0.1499619421259711, 0.1499517905051482, 0.1499442006290724, 0.149972314209788, 0.1499532343809962, 0.1499516298962953, 0, 0.1499999999999999, 0.1499999999999999, 0.1499638244335801, 0.1499516298962953, 0.1499783624840276, 0.1499619421259711, 0.02941014615750204, 0.1499532343809962, 0.9877890899431458, 0.1499621620106918, 0.1499517905051482, 0, 0.1499783624840273, 0.1499517905050922, 0.1499517905051356, 0.1499532343809962, 0.149972314209788, 0.149942342785807, 0.149972314209788, 0, 0.1499723142097883, 0.1499619421259711, 0.1499517905051361, 0.9534027876017814, 0.1499490072278093, 0.9999522621311863, 0.1499536727078105, 0.1499423427858073, 0.1499433967633588, 0.149972314209788, 0.1499499438864961, 0.149972314209788, 0.1499619421259711, 0.1499532343809274, 0.1499499438864961, 0.1499433157732443, 0.1499723142097883, 0.1499619421259711, 0.1499564181612613, 0.1499649491885039, 0, 0.1499783624840276, 0, 0.149972314209788, 0.1499564181611597, 0.149953804942589, 0.1499516298963126, 0, 0.1499458819647411, 0.1499433967633583, 0.149942342785807, 0.2] 
        ],
       "original name":"DireGB"
      },
     "Node10":{
       "Global MG94xREV":0.001393970129041972,
       "Nucleotide GTR":0.001382511542830305,
       "Posterior prob omega class by site":        [
[0, 0.8500097040028864, 0.8500107871543059, 0.8500072422362878, 0.8500088158734175, 0.8500107871543059, 0, 0, 0.8500092046425788, 0.8500107871543059, 0.8500088993461162, 0, 0.850009704002886, 0.8500109723257582, 0.8500052682383474, 0.8500043252511867, 0.850009174312401, 0.8500107871543059, 0.8500099505613082, 0.8500095257475456, 0.8500099505613086, 0.8500068837935025, 0.8500091743123972, 0.8500091639018903, 0.01012720761716895, 0.8500055552854645, 0, 0.8500041172283294, 0.8500084446183009, 0.8500095257475453, 0, 0.8500107717379696, 0.85000411722833, 0, 0.85000970400288, 0.8500107717379644, 0.8500107871543006, 0.8500088993461125, 0, 0.850009703750752, 0.7327254943987116, 0.5000000000000002, 0.8, 0.75, 0.8, 0.5, 0.75, 0.8, 0.8, 0.8500048352024717, 0.8500084444554096, 0.8500063194744969, 0.8500082934610406, 0, 0.8500107693278653, 0.850007242236284, 0.8500107717379644, 0, 0.9261643948085372, 0, 0.8500072422362878, 0.8500052682383474, 0.01026903628389287, 1.106595229632529e-08, 0.8500052682383474, 0.8500095257475456, 0.85000411722833, 0.850006319474498, 1.027235362160435e-08, 0.8500091639018941, 0.8500052682383467, 0.8500095257475453, 0.8500101247596823, 0, 1.024216648075104e-08, 0.8500095257475453, 0, 0.85000411722833, 0.850008293461045, 0, 0.8500088158734175, 0, 0.8500072422362878, 0, 0.85000411722833, 1.026724815396669e-08, 0.8500072422362878, 0.8500092046425796, 0.8500080759436774, 0.01027864457970504, 0.8500095257475453, 0.8500052682383479, 0, 0.8500082934610447, 0.8500063194744977, 0.8029281657795366, 0, 0, 0.8500052682383479, 0.8500043252511867, 0.8500052682383474, 0.01028528197138844, 0.8500102985876155, 0.8500077300316273, 0, 0.8500052682383474, 0.8500102985876155, 0.8500080759436781, 0.8500055552854645, 0.8500048022829465, 0.8500091743124017, 0, 0.8500080759436774, 0.8500088993461156, 0, 0.0102842692680702, 0.8500082934610454, 0.8500043252511867, 1.060017834488305e-08, 0.8500107871543062, 0.85000411722833, 0.85000411722833, 0.8500095257475456, 0, 0.8500082934610454, 0.8500107871543062, 0.8500087905289938, 0.8500089685741115, 0.8500097040028803, 0.850008899346111, 0.8500082934610406, 0.850006883793501, 0.850009204642578, 0.8500055552854648, 0, 0, 0, 0.8500072422362837, 0.8500041172283294, 0.8500072422362832, 0.8500091743123949, 0.8500113610903107, 0, 0, 0, 0.8500072422362837, 0, 0.8500072422362843, 0.850008293461045, 0.8500091743124005, 0.8500089685741115, 0, 0, 0.8500107717379692, 0.8500109723257585, 0, 0.8500052682383474, 0.850008293461045, 0.8500052682383474, 0.8500099505613086, 0.850006319474498, 0.8500099505613086, 0, 0.8500088158734183, 0.8500077300316273, 0.8500107693278699, 0.8500082934610454, 1.026613336824265e-08, 0.8500088158734175, 0.8500109723257585, 0.8500109723257585, 0.8500089685741115, 0.8500072422362874, 0, 0.850009174312401, 0.8500113610903164, 0.8500092046425788, 0.8500088993461156, 0.8500089685741115, 0.8500089685741115, 0, 0.8500072422362874, 0, 0.8500107871543062, 0.8500095257475456, 0, 0.8500041172283305, 0.8500041172283297, 0.8500072422362874, 0.8500077300316273, 0.8500101247596823, 0.8500091743124005, 0.850007200335401, 0.8500041172283305, 0.8500072422362878, 0.8500091743124005, 0.8500107871543062, 0.8500052682383479, 0.8500088993461156, 0.850009204642578, 0, 0.850005268238346, 0.8500091743123949, 0.850006883793501, 0.8500092046425758, 0.8500041172283294, 0.8500072422362837, 0.01756791779857947, 0.8500088993461125, 0.01040554405785383, 0.8500072003353988, 0.8500091743123972, 0, 0.8500041172283305, 0.850009174312401, 0.850009174312401, 0.8500088993461129, 0.8500052682383474, 0.8500109723257585, 0.8500052682383474, 0, 0.8500052682383474, 0.8500072422362878, 0.8500091743124005, 0.03362397440838141, 0.8500097040028864, 0.9450110034064076, 0.8500088158734183, 0.8500109720742318, 0.8500107714865902, 0.8500052681913666, 0.850009525626875, 0.8500052682383474, 0.8500072422362874, 0.8500088993461167, 0.8500095257475456, 0.8500107871543062, 0.8500052682383474, 0.8500072422362874, 0.8500082934610447, 0.8500066697558573, 0, 0.85000411722833, 0, 0.8500052682383474, 0.8500082934610454, 0.8500087905289938, 0.8500092046425788, 0, 0.8500102985876161, 0.8500107717379692, 0.8500109723257588, 0.8],
        [0, 0.1499902959971136, 0.1499892128456941, 0.1499927577637122, 0.1499911841265825, 0.1499892128456941, 0, 0, 0.1499907953574212, 0.1499892128456941, 0.1499911006538838, 0, 0.149990295997114, 0.1499890276742418, 0.1499947317616526, 0.1499956747488133, 0.149990825687599, 0.1499892128456941, 0.1499900494386918, 0.1499904742524544, 0.1499900494386914, 0.1499931162064975, 0.1499908256876028, 0.1499908360981097, 0.9898727923828311, 0.1499944447145355, 0, 0.1499958827716706, 0.1499915553816991, 0.1499904742524547, 0, 0.1499892282620304, 0.14999588277167, 0, 0.14999029599712, 0.1499892282620356, 0.1499892128456994, 0.1499911006538875, 0, 0.149990296249248, 0.2672745056012884, 0.4999999999999998, 0.2, 0.25, 0.2, 0.5, 0.25, 0.2, 0.2, 0.1499951647975283, 0.1499915555445904, 0.1499936805255031, 0.1499917065389594, 0, 0.1499892306721347, 0.149992757763716, 0.1499892282620356, 0, 0.07383560519146282, 0, 0.1499927577637122, 0.1499947317616526, 0.9897309637161071, 0.9999999889340477, 0.1499947317616526, 0.1499904742524544, 0.14999588277167, 0.149993680525502, 0.9999999897276464, 0.1499908360981059, 0.1499947317616533, 0.1499904742524547, 0.1499898752403177, 0, 0.9999999897578336, 0.1499904742524547, 0, 0.14999588277167, 0.149991706538955, 0, 0.1499911841265825, 0, 0.1499927577637122, 0, 0.14999588277167, 0.9999999897327518, 0.1499927577637122, 0.1499907953574204, 0.1499919240563226, 0.9897213554202949, 0.1499904742524547, 0.1499947317616521, 0, 0.1499917065389553, 0.1499936805255023, 0.1970718342204634, 0, 0, 0.1499947317616521, 0.1499956747488133, 0.1499947317616526, 0.9897147180286116, 0.1499897014123845, 0.1499922699683727, 0, 0.1499947317616526, 0.1499897014123845, 0.1499919240563219, 0.1499944447145355, 0.1499951977170535, 0.1499908256875983, 0, 0.1499919240563226, 0.1499911006538844, 0, 0.9897157307319298, 0.1499917065389546, 0.1499956747488133, 0.9999999893998217, 0.1499892128456938, 0.14999588277167, 0.14999588277167, 0.1499904742524544, 0, 0.1499917065389546, 0.1499892128456938, 0.1499912094710062, 0.1499910314258885, 0.1499902959971197, 0.149991100653889, 0.1499917065389594, 0.149993116206499, 0.149990795357422, 0.1499944447145352, 0, 0, 0, 0.1499927577637163, 0.1499958827716706, 0.1499927577637168, 0.1499908256876051, 0.1499886389096893, 0, 0, 0, 0.1499927577637163, 0, 0.1499927577637157, 0.149991706538955, 0.1499908256875995, 0.1499910314258885, 0, 0, 0.1499892282620308, 0.1499890276742415, 0, 0.1499947317616526, 0.149991706538955, 0.1499947317616526, 0.1499900494386914, 0.149993680525502, 0.1499900494386914, 0, 0.1499911841265817, 0.1499922699683727, 0.1499892306721301, 0.1499917065389546, 0.9999999897338666, 0.1499911841265825, 0.1499890276742415, 0.1499890276742415, 0.1499910314258885, 0.1499927577637126, 0, 0.149990825687599, 0.1499886389096836, 0.1499907953574212, 0.1499911006538844, 0.1499910314258885, 0.1499910314258885, 0, 0.1499927577637126, 0, 0.1499892128456938, 0.1499904742524544, 0, 0.1499958827716695, 0.1499958827716703, 0.1499927577637126, 0.1499922699683727, 0.1499898752403177, 0.1499908256875995, 0.149992799664599, 0.1499958827716695, 0.1499927577637122, 0.1499908256875995, 0.1499892128456938, 0.1499947317616521, 0.1499911006538844, 0.149990795357422, 0, 0.149994731761654, 0.1499908256876051, 0.149993116206499, 0.1499907953574242, 0.1499958827716706, 0.1499927577637163, 0.9824320822014205, 0.1499911006538875, 0.9895944559421461, 0.1499927996646012, 0.1499908256876028, 0, 0.1499958827716695, 0.149990825687599, 0.149990825687599, 0.1499911006538871, 0.1499947317616526, 0.1499890276742415, 0.1499947317616526, 0, 0.1499947317616526, 0.1499927577637122, 0.1499908256875995, 0.9663760255916186, 0.1499902959971136, 0.05498899659359235, 0.1499911841265817, 0.1499890279257682, 0.1499892285134098, 0.1499947318086334, 0.149990474373125, 0.1499947317616526, 0.1499927577637126, 0.1499911006538833, 0.1499904742524544, 0.1499892128456938, 0.1499947317616526, 0.1499927577637126, 0.1499917065389553, 0.1499933302441427, 0, 0.14999588277167, 0, 0.1499947317616526, 0.1499917065389546, 0.1499912094710062, 0.1499907953574212, 0, 0.1499897014123839, 0.1499892282620308, 0.1499890276742412, 0.2] 
        ]
      },
     "Node16":{
       "Global MG94xREV":0.001796539067481968,
       "Nucleotide GTR":0.001692108945759564,
       "Posterior prob omega class by site":        [
[0, 0.8500125061210436, 0.8500139020564159, 0.8500093335246024, 0.8500113616082299, 0.8500139020564159, 0, 0, 0.8500118626410117, 0.8500139020564159, 0.8500077704224333, 0, 0.8500125061210436, 0.8500141407007806, 0.8500067895596357, 0.8500055742879109, 0.8500118234731082, 0.8500139020564159, 0.8500128239420842, 0.8500069071049152, 0.8500128239420842, 0.8500088716534123, 0.85000618902267, 0.8500000000000001, 0.01, 0.8500071594692263, 0, 0.8500002524474629, 0.8500097805613058, 0.8500122763905307, 0, 0.8500136651564379, 0.8500053061909518, 0, 0.8500000000000001, 0.8500000000000001, 0.8500000000000001, 0.8500000000000001, 0, 0.8500000000000001, 0.7327254249999998, 0.5000000000000002, 0.7999999999999999, 0.75, 0.8, 0.5, 0.75, 0.7999999999999999, 0.7999999999999999, 0.8500000000000001, 0.8500000000000001, 0.8500000000000001, 0.8500000000000001, 0, 0.8500000000000001, 0.8500000000000001, 0.8500000000000001, 0, 0.8558395347848311, 0, 0.8500093335246024, 0.8500067895596357, 0.01013498417457464, 8.025791585537688e-09, 0.8500067895596357, 0.8500069071049152, 0.8500053061909518, 0.8500081443698519, 1.017669921033083e-08, 0.8500118101382013, 0.8500067895596342, 0.8500122763905307, 0.850013048379913, 0, 1.020479628718616e-08, 0.8500122763905307, 0, 0.8500000000080082, 0.850000000142649, 0, 0.8500113616082299, 0, 0.8500056346484788, 0, 0.8500002524511747, 1.030639493482623e-08, 0.8500056346484788, 0.8500051727675899, 0.8500000000000001, 0.01, 0.8500122763905307, 0.8500067894400942, 0, 0.8500056342617239, 0.8500081441008744, 0.8062789649301927, 0, 0, 0.8500030905119579, 0.8500055741387269, 0.8500067893009227, 0.01, 0.8500132719212935, 0.8500097800955713, 0, 0.8500067893009227, 0.8500132719212935, 0.8500104077890872, 0.8500071591098868, 0.8500000001268833, 0.8500056342586166, 0, 0.8500000000000001, 0.8499999999999998, 0, 0.01, 0.8500000000000001, 0.8500000000000001, 1e-08, 0.8500000000000001, 0.8500000000000001, 0.8500000000000001, 0.8500000000000001, 0, 0.8500000000000001, 0.8500000000000001, 0.8500000000000001, 0.8500000000000001, 0.8500000000000001, 0.8500000000000001, 0.8500000000000001, 0.8500000000000001, 0.8500000000000001, 0.8500000000000001, 0, 0, 0, 0.8500000000000001, 0.8499999999999998, 0.8500000000000001, 0.8500000000000001, 0.8500000000000001, 0, 0, 0, 0.8500000000000001, 0, 0.8500000000000001, 0.8499999999999998, 0.8500000000000001, 0.8500000000000001, 0, 0, 0.8500000000000001, 0.8500000000000001, 0, 0.8500000000000001, 0.850000000142649, 0.8500067895596357, 0.8500000000024351, 0.8500081443698519, 0.8500050538249796, 0, 0.8500000000014353, 0.8500000000000001, 0.8500061890164, 0.8500000000000001, 1.000005942958511e-08, 0.8500051727675892, 0.8500000000000004, 0.8500000000000004, 0.8500000000000001, 0.8500000000000001, 0, 0.8500000000000001, 0.8500000000000001, 0.8500000000000001, 0.8499999999999998, 0.8500000000000001, 0.8500000000000001, 0, 0.8500000000000001, 0, 0.8500000000000004, 0.8500000000000001, 0, 0.8500000000000001, 0.8500000000000001, 0.8500000000000001, 0.8500000000000004, 0.8500000000000001, 0.8500000000000001, 0.8500000000000001, 0.8500000000000001, 0.8500000000000001, 0.8500000000000001, 0.8500000000000001, 0.85000369899087, 0.8499999999999998, 0.8499999999999993, 0, 0.8500000000000001, 0.8500000000000001, 0.8500000000000001, 0.8500000000000001, 0.8500000000000001, 0.8500000000000001, 0.8544026879681873, 0.8500000000000001, 0.01, 0.8500000000000001, 0.8500000000000001, 0, 0.8500000000000001, 0.8500000000000001, 0.8500000000000001, 0.8499999999999998, 0.8500000000000001, 0.8500000000000001, 0.8500000000000001, 0, 0.8500000000000001, 0.8500000000000001, 0.8500000000000001, 0.03103107312077242, 0.8500000000000001, 0.8692277785631702, 0.8500000000000001, 0.8500000000000001, 0.8500000000000001, 0.8500000000000001, 0.8500000000000001, 0.8500000000000001, 0.8500000000000001, 0.8500000000000001, 0.8500000000000001, 0.8500000000000004, 0.8500000000000001, 0.8500000000000001, 0.8500000000000001, 0.8500034231452006, 0, 0.8500053061909518, 0, 0.8500067895596357, 0.8500050539636447, 0.8500113290054409, 0.8500118626410117, 0, 0.8500132724684548, 0.8500138821892195, 0.8500141407007811, 0.7999999999999999],
        [0, 0.1499874938789564, 0.1499860979435841, 0.1499906664753976, 0.1499886383917701, 0.1499860979435841, 0, 0, 0.1499881373589883, 0.1499860979435841, 0.1499922295775667, 0, 0.1499874938789564, 0.1499858592992194, 0.1499932104403643, 0.1499944257120891, 0.1499881765268918, 0.1499860979435841, 0.1499871760579158, 0.1499930928950848, 0.1499871760579158, 0.1499911283465877, 0.14999381097733, 0.1499999999999999, 0.99, 0.1499928405307737, 0, 0.1499997475525371, 0.1499902194386942, 0.1499877236094693, 0, 0.1499863348435621, 0.1499946938090482, 0, 0.1499999999999999, 0.1499999999999999, 0.1499999999999999, 0.1499999999999999, 0, 0.1499999999999999, 0.2672745750000002, 0.4999999999999998, 0.2000000000000001, 0.25, 0.2, 0.5, 0.25, 0.2000000000000001, 0.2000000000000001, 0.1499999999999999, 0.1499999999999999, 0.1499999999999999, 0.1499999999999999, 0, 0.1499999999999999, 0.1499999999999999, 0.1499999999999999, 0, 0.1441604652151689, 0, 0.1499906664753976, 0.1499932104403643, 0.9898650158254254, 0.9999999919742084, 0.1499932104403643, 0.1499930928950848, 0.1499946938090482, 0.1499918556301481, 0.9999999898233007, 0.1499881898617987, 0.1499932104403658, 0.1499877236094693, 0.149986951620087, 0, 0.9999999897952037, 0.1499877236094693, 0, 0.1499999999919918, 0.149999999857351, 0, 0.1499886383917701, 0, 0.1499943653515212, 0, 0.1499997475488253, 0.999999989693605, 0.1499943653515212, 0.1499948272324101, 0.1499999999999999, 0.99, 0.1499877236094693, 0.1499932105599058, 0, 0.1499943657382761, 0.1499918558991256, 0.1937210350698073, 0, 0, 0.1499969094880421, 0.1499944258612731, 0.1499932106990773, 0.99, 0.1499867280787065, 0.1499902199044287, 0, 0.1499932106990773, 0.1499867280787065, 0.1499895922109128, 0.1499928408901132, 0.1499999998731167, 0.1499943657413834, 0, 0.1499999999999999, 0.1500000000000002, 0, 0.99, 0.1499999999999999, 0.1499999999999999, 0.9999999899999999, 0.1499999999999999, 0.1499999999999999, 0.1499999999999999, 0.1499999999999999, 0, 0.1499999999999999, 0.1499999999999999, 0.1499999999999999, 0.1499999999999999, 0.1499999999999999, 0.1499999999999999, 0.1499999999999999, 0.1499999999999999, 0.1499999999999999, 0.1499999999999999, 0, 0, 0, 0.1499999999999999, 0.1500000000000002, 0.1499999999999999, 0.1499999999999999, 0.1499999999999999, 0, 0, 0, 0.1499999999999999, 0, 0.1499999999999999, 0.1500000000000002, 0.1499999999999999, 0.1499999999999999, 0, 0, 0.1499999999999999, 0.1499999999999999, 0, 0.1499999999999999, 0.149999999857351, 0.1499932104403643, 0.1499999999975649, 0.1499918556301481, 0.1499949461750204, 0, 0.1499999999985647, 0.1499999999999999, 0.1499938109836, 0.1499999999999999, 0.9999999899999406, 0.1499948272324108, 0.1499999999999996, 0.1499999999999996, 0.1499999999999999, 0.1499999999999999, 0, 0.1499999999999999, 0.1499999999999999, 0.1499999999999999, 0.1500000000000002, 0.1499999999999999, 0.1499999999999999, 0, 0.1499999999999999, 0, 0.1499999999999996, 0.1499999999999999, 0, 0.1499999999999999, 0.1499999999999999, 0.1499999999999999, 0.1499999999999996, 0.1499999999999999, 0.1499999999999999, 0.1499999999999999, 0.1499999999999999, 0.1499999999999999, 0.1499999999999999, 0.1499999999999999, 0.14999630100913, 0.1500000000000002, 0.1500000000000007, 0, 0.1499999999999999, 0.1499999999999999, 0.1499999999999999, 0.1499999999999999, 0.1499999999999999, 0.1499999999999999, 0.1455973120318127, 0.1499999999999999, 0.99, 0.1499999999999999, 0.1499999999999999, 0, 0.1499999999999999, 0.1499999999999999, 0.1499999999999999, 0.1500000000000002, 0.1499999999999999, 0.1499999999999999, 0.1499999999999999, 0, 0.1499999999999999, 0.1499999999999999, 0.1499999999999999, 0.9689689268792275, 0.1499999999999999, 0.1307722214368298, 0.1499999999999999, 0.1499999999999999, 0.1499999999999999, 0.1499999999999999, 0.1499999999999999, 0.1499999999999999, 0.1499999999999999, 0.1499999999999999, 0.1499999999999999, 0.1499999999999996, 0.1499999999999999, 0.1499999999999999, 0.1499999999999999, 0.1499965768547994, 0, 0.1499946938090482, 0, 0.1499932104403643, 0.1499949460363553, 0.1499886709945591, 0.1499881373589883, 0, 0.1499867275315452, 0.1499861178107805, 0.1499858592992189, 0.2000000000000001] 
        ]
      },
     "Node18":{
       "Global MG94xREV":0.003830211145336417,
       "Nucleotide GTR":0.00366284824600547,
       "Posterior prob omega class by site":        [
[0, 0.8500266614842807, 0.8500296373663409, 0.8500198981200802, 0.8500242217376858, 0.8500296373663409, 0, 0, 0.8500252898536519, 0.8500296373663409, 0.8500165659446812, 0, 0.8500266614842807, 0.8500301461119902, 0.8500144748385914, 0.8500118840529153, 0.8500252061992032, 0.8500296373663409, 0.8500273391472553, 0.8500147253725145, 0.8500273391472556, 0.8500189136298677, 0.8500131945006357, 0.8500000000000001, 0.01, 0.8500152633877937, 0, 0.8500005382914708, 0.8500208511541602, 0.8500261717383072, 0, 0.8500291323430845, 0.8500113124903864, 0, 0.8500000000000001, 0.8500000000000001, 0.8500000000000001, 0.8500000000000004, 0, 0.8500000000000001, 0.7327254249999998, 0.5, 0.8, 0.75, 0.8, 0.5, 0.75, 0.8, 0.8, 0.8500000000000001, 0.8500000000000009, 0.8500000000000001, 0.8500000000000001, 0, 0.8500000000000001, 0.8500000000000001, 0.8500000000000001, 0, 0.8558395347848311, 0, 0.8500198981200802, 0.8500144748385914, 0.01029216949305155, 4.859610918139628e-09, 0.8500144748385914, 0.8500147253725145, 0.8500113124903864, 0.8500173631459684, 1.038398933038977e-08, 0.8500251779315471, 0.8500144748385862, 0.8500261717383072, 0.8500278174832502, 0, 1.044512984194687e-08, 0.8500261717383072, 0, 0.8500000000253253, 0.8500000004511071, 0, 0.8500242217376858, 0, 0.8500120125896358, 0, 0.8500005383008126, 1.067033970564143e-08, 0.8500120125896354, 0.8500110280557798, 0.8500000000000001, 0.009999999999999992, 0.8500261717383072, 0.8500144745837422, 0, 0.8500120117659746, 0.8500173625725392, 0.8314109337256105, 0, 0, 0.8500065888173866, 0.85001188373487, 0.8500144742870424, 0.01, 0.8500282941582924, 0.8500208501785937, 0, 0.8500144742870424, 0.8500282941582924, 0.8500221884595007, 0.8500152626217217, 0.8500000003193152, 0.8500120117581547, 0, 0.8500000000000001, 0.8500000000000001, 0, 0.01, 0.8500000000000001, 0.8500000000000001, 9.999999999999982e-09, 0.8500000000000001, 0.8500000000000004, 0.8500000000000004, 0.8500000000000001, 0, 0.8500000000000001, 0.8500000000000001, 0.8500000000000001, 0.8500000000000001, 0.8500000000000001, 0.8500000000000001, 0.8500000000000001, 0.8500000000000001, 0.8500000000000001, 0.8500000000000001, 0, 0, 0, 0.8500000000000001, 0.8500000000000001, 0.8500000000000001, 0.8500000000000001, 0.8500000000000001, 0, 0, 0, 0.8500000000000001, 0, 0.8500000000000001, 0.8500000000000001, 0.8500000000000001, 0.8500000000000001, 0, 0, 0.8500000000000001, 0.8500000000000001, 0, 0.8500000000000001, 0.8500000004511071, 0.8500144748385914, 0.8500000000077009, 0.8500173631459684, 0.8500107744663031, 0, 0.8500000000045381, 0.8500000000000001, 0.8500131944808063, 0.8500000000000001, 1.000009990312925e-08, 0.8500110280557774, 0.8500000000000001, 0.8500000000000001, 0.8500000000000001, 0.8500000000000001, 0, 0.8500000000000001, 0.8500000000000001, 0.8500000000000001, 0.8500000000000001, 0.8500000000000001, 0.8500000000000001, 0, 0.8500000000000001, 0, 0.8500000000000001, 0.8500000000000001, 0, 0.8500000000000004, 0.8500000000000001, 0.8500000000000001, 0.8500000000000001, 0.8500000000000001, 0.8500000000000001, 0.8500000000000001, 0.8500000000000004, 0.8500000000000001, 0.8500000000000001, 0.8500000000000001, 0.8500078860515715, 0.8500000000000001, 0.8500000000000001, 0, 0.8500000000000001, 0.8500000000000001, 0.8500000000000001, 0.8500000000000001, 0.8500000000000004, 0.8500000000000001, 0.8544026879681873, 0.8500000000000004, 0.01, 0.8500000000000001, 0.8500000000000001, 0, 0.8500000000000004, 0.8499999999999993, 0.8500000000000001, 0.8500000000000001, 0.8500000000000001, 0.8500000000000001, 0.8500000000000001, 0, 0.8500000000000001, 0.8500000000000001, 0.8500000000000001, 0.03103107312077236, 0.8500000000000001, 0.8692277785631702, 0.8500000000000001, 0.8500000000000001, 0.8500000000000001, 0.8500000000000001, 0.8500000000000001, 0.8500000000000001, 0.8500000000000001, 0.8500000000000001, 0.8500000000000001, 0.8500000000000001, 0.8500000000000001, 0.8500000000000001, 0.8500000000000004, 0.8500072979731512, 0, 0.8500113124903864, 0, 0.8500144748385914, 0.8500107749048081, 0.8500241523519323, 0.8500252898536519, 0, 0.8500282953247481, 0.85002959501507, 0.8500301461119902, 0.8],
        [0, 0.1499733385157193, 0.1499703626336591, 0.1499801018799198, 0.1499757782623142, 0.1499703626336591, 0, 0, 0.1499747101463481, 0.1499703626336591, 0.1499834340553188, 0, 0.1499733385157193, 0.1499698538880098, 0.1499855251614086, 0.1499881159470847, 0.1499747938007968, 0.1499703626336591, 0.1499726608527447, 0.1499852746274855, 0.1499726608527444, 0.1499810863701323, 0.1499868054993643, 0.1499999999999999, 0.99, 0.1499847366122063, 0, 0.1499994617085292, 0.1499791488458398, 0.1499738282616928, 0, 0.1499708676569155, 0.1499886875096136, 0, 0.1499999999999999, 0.1499999999999999, 0.1499999999999999, 0.1499999999999996, 0, 0.1499999999999999, 0.2672745750000002, 0.5, 0.2, 0.25, 0.2, 0.5, 0.25, 0.2, 0.2, 0.1499999999999999, 0.1499999999999991, 0.1499999999999999, 0.1499999999999999, 0, 0.1499999999999999, 0.1499999999999999, 0.1499999999999999, 0, 0.1441604652151689, 0, 0.1499801018799198, 0.1499855251614086, 0.9897078305069484, 0.9999999951403891, 0.1499855251614086, 0.1499852746274855, 0.1499886875096136, 0.1499826368540316, 0.9999999896160107, 0.1499748220684529, 0.1499855251614138, 0.1499738282616928, 0.1499721825167498, 0, 0.9999999895548701, 0.1499738282616928, 0, 0.1499999999746747, 0.1499999995488929, 0, 0.1499757782623142, 0, 0.1499879874103642, 0, 0.1499994616991874, 0.9999999893296603, 0.1499879874103646, 0.1499889719442202, 0.1499999999999999, 0.99, 0.1499738282616928, 0.1499855254162578, 0, 0.1499879882340254, 0.1499826374274608, 0.1685890662743895, 0, 0, 0.1499934111826134, 0.14998811626513, 0.1499855257129576, 0.99, 0.1499717058417076, 0.1499791498214063, 0, 0.1499855257129576, 0.1499717058417076, 0.1499778115404993, 0.1499847373782783, 0.1499999996806848, 0.1499879882418453, 0, 0.1499999999999999, 0.1499999999999999, 0, 0.99, 0.1499999999999999, 0.1499999999999999, 0.9999999899999999, 0.1499999999999999, 0.1499999999999996, 0.1499999999999996, 0.1499999999999999, 0, 0.1499999999999999, 0.1499999999999999, 0.1499999999999999, 0.1499999999999999, 0.1499999999999999, 0.1499999999999999, 0.1499999999999999, 0.1499999999999999, 0.1499999999999999, 0.1499999999999999, 0, 0, 0, 0.1499999999999999, 0.1499999999999999, 0.1499999999999999, 0.1499999999999999, 0.1499999999999999, 0, 0, 0, 0.1499999999999999, 0, 0.1499999999999999, 0.1499999999999999, 0.1499999999999999, 0.1499999999999999, 0, 0, 0.1499999999999999, 0.1499999999999999, 0, 0.1499999999999999, 0.1499999995488929, 0.1499855251614086, 0.1499999999922991, 0.1499826368540316, 0.1499892255336969, 0, 0.1499999999954619, 0.1499999999999999, 0.1499868055191937, 0.1499999999999999, 0.9999999899999001, 0.1499889719442226, 0.1499999999999999, 0.1499999999999999, 0.1499999999999999, 0.1499999999999999, 0, 0.1499999999999999, 0.1499999999999999, 0.1499999999999999, 0.1499999999999999, 0.1499999999999999, 0.1499999999999999, 0, 0.1499999999999999, 0, 0.1499999999999999, 0.1499999999999999, 0, 0.1499999999999996, 0.1499999999999999, 0.1499999999999999, 0.1499999999999999, 0.1499999999999999, 0.1499999999999999, 0.1499999999999999, 0.1499999999999996, 0.1499999999999999, 0.1499999999999999, 0.1499999999999999, 0.1499921139484285, 0.1499999999999999, 0.1499999999999999, 0, 0.1499999999999999, 0.1499999999999999, 0.1499999999999999, 0.1499999999999999, 0.1499999999999996, 0.1499999999999999, 0.1455973120318127, 0.1499999999999996, 0.99, 0.1499999999999999, 0.1499999999999999, 0, 0.1499999999999996, 0.1500000000000007, 0.1499999999999999, 0.1499999999999999, 0.1499999999999999, 0.1499999999999999, 0.1499999999999999, 0, 0.1499999999999999, 0.1499999999999999, 0.1499999999999999, 0.9689689268792276, 0.1499999999999999, 0.1307722214368298, 0.1499999999999999, 0.1499999999999999, 0.1499999999999999, 0.1499999999999999, 0.1499999999999999, 0.1499999999999999, 0.1499999999999999, 0.1499999999999999, 0.1499999999999999, 0.1499999999999999, 0.1499999999999999, 0.1499999999999999, 0.1499999999999996, 0.1499927020268488, 0, 0.1499886875096136, 0, 0.1499855251614086, 0.1499892250951919, 0.1499758476480677, 0.1499747101463481, 0, 0.1499717046752519, 0.14997040498493, 0.1499698538880098, 0.2] 
        ]
      },
     "Node5":{
       "Global MG94xREV":0.001392436601128361,
       "Nucleotide GTR":0.001385189402418396,
       "Posterior prob omega class by site":        [
[0, 0.8500096933278207, 0.8500107752877168, 0.8500072342692733, 0.8500088061752857, 0.8500107752877168, 0, 0, 0.8500091945167789, 0.8500107752877168, 0.850008889556173, 0, 0.8500096933278203, 0.8500109602554708, 0.8500052624428217, 0.8500043204930028, 0.8500091642200236, 0.8500107752877168, 0.8500099396149696, 0.8500095152685709, 0.8500099396149693, 0.8500068762207416, 0.8500091642200233, 0.8500091538209092, 0.01029677072307918, 0.850005549174186, 0, 0.8500041126989903, 0.850008435328574, 0.8500095152685705, 0, 0.8500107598883384, 0.8500041126989908, 0, 0.8500096933278207, 0.8500107598883384, 0.8500107752877165, 0.8500088895561726, 0, 0.8500096933278207, 0.7327254944180135, 0.5, 0.8, 0.75, 0.8, 0.5, 0.75, 0.8, 0.8, 0.8500048300006509, 0.8500084353285747, 0.8500063125225307, 0.8500082843376133, 0, 0.8500107574808894, 0.8500072342692733, 0.8500107598883384, 0, 0.9261280437912041, 0, 0.8500072342692733, 0.850005262442822, 0.01027128076221795, 1.039635510666739e-08, 0.850005262442822, 0.8500095152685709, 0.8500041126989908, 0.850006312522531, 1.027079379509999e-08, 0.85000915382091, 0.8500052624428217, 0.8500095152685705, 0.8500101136217615, 0, 1.019146757330676e-08, 0.8500095152685705, 0, 0.8500041126989903, 0.8500082843376137, 0, 0.8500088061752857, 0, 0.8500072342692733, 0, 0.8500041126989908, 1.026608720927638e-08, 0.8500072342692733, 0.8500091945167789, 0.8500080670594706, 0.01027692494400967, 0.8500095152685705, 0.850005262442822, 0, 0.8500082843376133, 0.850006312522531, 0.7868811452437673, 0, 0, 0.850005262442822, 0.8500043204930028, 0.850005262442822, 0.01020780736633641, 0.8500102872584291, 0.8500077215279923, 0, 0.850005262442822, 0.8500102872584291, 0.8500080670594706, 0.8500055491741865, 0.8500047970000323, 0.8500091642200244, 0, 0.8500080670594706, 0.8500088895561723, 0, 0.01028754622502634, 0.8500082843376141, 0.8500043204930028, 1.059901988697293e-08, 0.8500107752877168, 0.8500041126989903, 0.8500041126989903, 0.8500095152685709, 0, 0.8500082843376141, 0.8500107752877168, 0.8500087808586985, 0.8500089587080584, 0.8500096933278207, 0.8500088895561715, 0.8500082843376137, 0.8500068762207416, 0.8500091945167783, 0.8500055491741865, 0, 0, 0, 0.8500072342692733, 0.8500041126989903, 0.8500072342692733, 0.8500091642200233, 0.8500113485923713, 0, 0, 0, 0.8500072342692728, 0, 0.8500072342692728, 0.8500082843376137, 0.8500091642200233, 0.8500089587080584, 0, 0, 0.8500107598883384, 0.8500109602554708, 0, 0.8500052624428217, 0.8500082843376137, 0.850005262442822, 0.8500099396149696, 0.850006312522531, 0.8500099396149696, 0, 0.8500088061752857, 0.8500077215279923, 0.8500107574808886, 0.8500082843376141, 1.026476594836549e-08, 0.850008806175285, 0.8500109602554708, 0.8500109602554708, 0.8500089587080584, 0.8500072342692728, 0, 0.8500091642200233, 0.8500113485923713, 0.8500091945167783, 0.8500088895561723, 0.8500089587080584, 0.8500089587080584, 0, 0.8500072342692728, 0, 0.8500107752877168, 0.8500095152685709, 0, 0.8500041126989908, 0.8500041126989903, 0.8500072342692728, 0.8500077215279923, 0.8500101136217615, 0.8500091642200233, 0.8500071924144669, 0.8500041126989908, 0.8500072342692733, 0.8500091642200229, 0.8500107752877168, 0.8500052624428225, 0.8500088895561723, 0.8500091945167783, 0, 0.8500052624428217, 0.8500091642200233, 0.8500068762207408, 0.8500091945167783, 0.8500041126989903, 0.8500072342692733, 0.9257037345669535, 0.8500088895561726, 0.009909401134726346, 0.8500071924144673, 0.8500091642200233, 0, 0.8500041126989908, 0.8500091642200236, 0.8500091642200236, 0.8500088895561723, 0.850005262442822, 0.8500109602554708, 0.850005262442822, 0, 0.8500052624428217, 0.8500072342692733, 0.8500091642200233, 0.01926976151188719, 0.8500096933278207, 0.9449496160539924, 0.8500088061752857, 0.8500109602554708, 0.850010759888338, 0.8500052624428225, 0.8500095152685709, 0.850005262442822, 0.8500072342692728, 0.8500088895561734, 0.8500095152685709, 0.8500107752877168, 0.8500052624428217, 0.8500072342692728, 0.8500082843376133, 0.8500066624185536, 0, 0.8500041126989908, 0, 0.850005262442822, 0.8500082843376141, 0.8500087808586985, 0.8500091945167789, 0, 0.8500102872584299, 0.8500107598883384, 0.8500109602554712, 0.8],
        [0, 0.1499903066721793, 0.1499892247122832, 0.1499927657307267, 0.1499911938247143, 0.1499892247122832, 0, 0, 0.1499908054832211, 0.1499892247122832, 0.149991110443827, 0, 0.1499903066721797, 0.1499890397445292, 0.1499947375571783, 0.1499956795069972, 0.1499908357799764, 0.1499892247122832, 0.1499900603850304, 0.1499904847314291, 0.1499900603850307, 0.1499931237792584, 0.1499908357799767, 0.1499908461790908, 0.9897032292769208, 0.149994450825814, 0, 0.1499958873010097, 0.149991564671426, 0.1499904847314295, 0, 0.1499892401116616, 0.1499958873010092, 0, 0.1499903066721793, 0.1499892401116616, 0.1499892247122835, 0.1499911104438274, 0, 0.1499903066721793, 0.2672745055819865, 0.5, 0.2, 0.25, 0.2, 0.5, 0.25, 0.2, 0.2, 0.1499951699993491, 0.1499915646714253, 0.1499936874774693, 0.1499917156623867, 0, 0.1499892425191106, 0.1499927657307267, 0.1499892401116616, 0, 0.07387195620879594, 0, 0.1499927657307267, 0.149994737557178, 0.9897287192377821, 0.9999999896036449, 0.149994737557178, 0.1499904847314291, 0.1499958873010092, 0.149993687477469, 0.9999999897292062, 0.14999084617909, 0.1499947375571783, 0.1499904847314295, 0.1499898863782385, 0, 0.9999999898085324, 0.1499904847314295, 0, 0.1499958873010097, 0.1499917156623863, 0, 0.1499911938247143, 0, 0.1499927657307267, 0, 0.1499958873010092, 0.9999999897339128, 0.1499927657307267, 0.1499908054832211, 0.1499919329405294, 0.9897230750559903, 0.1499904847314295, 0.149994737557178, 0, 0.1499917156623867, 0.149993687477469, 0.2131188547562327, 0, 0, 0.149994737557178, 0.1499956795069972, 0.149994737557178, 0.9897921926336636, 0.1499897127415709, 0.1499922784720077, 0, 0.149994737557178, 0.1499897127415709, 0.1499919329405294, 0.1499944508258135, 0.1499952029999677, 0.1499908357799756, 0, 0.1499919329405294, 0.1499911104438277, 0, 0.9897124537749736, 0.1499917156623859, 0.1499956795069972, 0.9999999894009801, 0.1499892247122832, 0.1499958873010097, 0.1499958873010097, 0.1499904847314291, 0, 0.1499917156623859, 0.1499892247122832, 0.1499912191413015, 0.1499910412919416, 0.1499903066721793, 0.1499911104438285, 0.1499917156623863, 0.1499931237792584, 0.1499908054832217, 0.1499944508258135, 0, 0, 0, 0.1499927657307267, 0.1499958873010097, 0.1499927657307267, 0.1499908357799767, 0.1499886514076287, 0, 0, 0, 0.1499927657307272, 0, 0.1499927657307272, 0.1499917156623863, 0.1499908357799767, 0.1499910412919416, 0, 0, 0.1499892401116616, 0.1499890397445292, 0, 0.1499947375571783, 0.1499917156623863, 0.149994737557178, 0.1499900603850304, 0.149993687477469, 0.1499900603850304, 0, 0.1499911938247143, 0.1499922784720077, 0.1499892425191114, 0.1499917156623859, 0.9999999897352341, 0.149991193824715, 0.1499890397445292, 0.1499890397445292, 0.1499910412919416, 0.1499927657307272, 0, 0.1499908357799767, 0.1499886514076287, 0.1499908054832217, 0.1499911104438277, 0.1499910412919416, 0.1499910412919416, 0, 0.1499927657307272, 0, 0.1499892247122832, 0.1499904847314291, 0, 0.1499958873010092, 0.1499958873010097, 0.1499927657307272, 0.1499922784720077, 0.1499898863782385, 0.1499908357799767, 0.1499928075855331, 0.1499958873010092, 0.1499927657307267, 0.1499908357799771, 0.1499892247122832, 0.1499947375571775, 0.1499911104438277, 0.1499908054832217, 0, 0.1499947375571783, 0.1499908357799767, 0.1499931237792592, 0.1499908054832217, 0.1499958873010097, 0.1499927657307267, 0.07429626543304646, 0.1499911104438274, 0.9900905988652736, 0.1499928075855327, 0.1499908357799767, 0, 0.1499958873010092, 0.1499908357799764, 0.1499908357799764, 0.1499911104438277, 0.149994737557178, 0.1499890397445292, 0.149994737557178, 0, 0.1499947375571783, 0.1499927657307267, 0.1499908357799767, 0.9807302384881128, 0.1499903066721793, 0.05505038394600759, 0.1499911938247143, 0.1499890397445292, 0.149989240111662, 0.1499947375571775, 0.1499904847314291, 0.149994737557178, 0.1499927657307272, 0.1499911104438266, 0.1499904847314291, 0.1499892247122832, 0.1499947375571783, 0.1499927657307272, 0.1499917156623867, 0.1499933375814464, 0, 0.1499958873010092, 0, 0.149994737557178, 0.1499917156623859, 0.1499912191413015, 0.1499908054832211, 0, 0.1499897127415701, 0.1499892401116616, 0.1499890397445288, 0.2] 
        ]
      },
     "canBai_SAMN02921314":{
       "Global MG94xREV":0,
       "Nucleotide GTR":1e-06,
       "Posterior prob omega class by site":        [
[0, 0.8500000000000001, 0.8500000000000001, 0.8500000000000001, 0.8500000000000001, 0.8500000000000001, 0, 0, 0.8500000000000001, 0.8500000000000001, 0.8500000000000001, 0, 0.8500000000000001, 0.8500000000000001, 0.8500000000000001, 0.8500000000000001, 0.8500000000000001, 0.8500000000000001, 0.8500000000000001, 0.8500000000000001, 0.8500000000000001, 0.8500000000000001, 0.8500000000000001, 0.8500000000000001, 0.01, 0.8500000000000001, 0, 0.8500000000000001, 0.8500000000000001, 0.8500000000000001, 0, 0.8500000000000001, 0.8500000000000001, 0, 0.8500000000000001, 0.8500000000000001, 0.8500000000000001, 0.8500000000000001, 0, 0.8500000000000001, 0.7327254249999998, 0.5, 0.8, 0.75, 0.8, 0.5, 0.75, 0.8, 0.8, 0.8500000000000001, 0.8500000000000001, 0.8500000000000001, 0.8500000000000001, 0, 0.8500000000000001, 0.8500000000000001, 0.8500000000000001, 0, 0.8558395347848311, 0, 0.8500000000000001, 0.8500000000000001, 0.01, 1e-08, 0.8500000000000001, 0.8500000000000001, 0.8500000000000001, 0.8500000000000001, 1e-08, 0.8500000000000001, 0.8500000000000001, 0.8500000000000001, 0.8500000000000001, 0, 1e-08, 0.8500000000000001, 0, 0.8500000000000001, 0.8500000000000001, 0, 0.8500000000000001, 0, 0.8500000000000001, 0, 0.8500000000000001, 1e-08, 0.8500000000000001, 0.8500000000000001, 0.8500000000000001, 0.01, 0.8500000000000001, 0.8500000000000001, 0, 0.8500000000000001, 0.8500000000000001, 0.7793658882772224, 0, 0, 0.8500000000000001, 0.8500000000000001, 0.8500000000000001, 0.01, 0.8500000000000001, 0.8500000000000001, 0, 0.8500000000000001, 0.8500000000000001, 0.8500000000000001, 0.8500000000000001, 0.8500000000000001, 0.8500000000000001, 0, 0.8500000000000001, 0.8500000000000001, 0, 0.01, 0.8500000000000001, 0.8500000000000001, 1e-08, 0.8500000000000001, 0.8500000000000001, 0.8500000000000001, 0.8500000000000001, 0, 0.8500000000000001, 0.8500000000000001, 0.8500000000000001, 0.8500000000000001, 0.8500000000000001, 0.8500000000000001, 0.8500000000000001, 0.8500000000000001, 0.8500000000000001, 0.8500000000000001, 0, 0, 0, 0.8500000000000001, 0.8500000000000001, 0.8500000000000001, 0.8500000000000001, 0.8500000000000001, 0, 0, 0, 0.8500000000000001, 0, 0.8500000000000001, 0.8500000000000001, 0.8500000000000001, 0.8500000000000001, 0, 0, 0.8500000000000001, 0.8500000000000001, 0, 0.8500000000000001, 0.8500000000000001, 0.8500000000000001, 0.8500000000000001, 0.8500000000000001, 0.8500000000000001, 0, 0.8500000000000001, 0.8500000000000001, 0.8500000000000001, 0.8500000000000001, 1e-08, 0.8500000000000001, 0.8500000000000001, 0.8500000000000001, 0.8500000000000001, 0.8500000000000001, 0, 0.8500000000000001, 0.8500000000000001, 0.8500000000000001, 0.8500000000000001, 0.8500000000000001, 0.8500000000000001, 0, 0.8500000000000001, 0, 0.8500000000000001, 0.8500000000000001, 0, 0.8500000000000001, 0.8500000000000001, 0.8500000000000001, 0.8500000000000001, 0.8500000000000001, 0.8500000000000001, 0.8500000000000001, 0.8500000000000001, 0.8500000000000001, 0.8500000000000001, 0.8500000000000001, 0.8500000000000001, 0.8500000000000001, 0.8500000000000001, 0, 0.8500000000000001, 0.8500000000000001, 0.8500000000000001, 0.8500000000000001, 0.8500000000000001, 0.8500000000000001, 0.8544026879681873, 0.8500000000000001, 0.01, 0.8500000000000001, 0.8500000000000001, 0, 0.8500000000000001, 0.8500000000000001, 0.8500000000000001, 0.8500000000000001, 0.8500000000000001, 0.8500000000000001, 0.8500000000000001, 0, 0.8500000000000001, 0.8500000000000001, 0.8500000000000001, 0.03103107312077236, 0.8500000000000001, 0.8692277785631702, 0.8500000000000001, 0.8500000000000001, 0.8500000000000001, 0.8500000000000001, 0.8500000000000001, 0.8500000000000001, 0.8500000000000001, 0.8500000000000001, 0.8500000000000001, 0.8500000000000001, 0.8500000000000001, 0.8500000000000001, 0.8500000000000001, 0.8500000000000001, 0, 0.8500000000000001, 0, 0.8500000000000001, 0.8500000000000001, 0.8500000000000001, 0.8500000000000001, 0, 0.8500000000000001, 0.8500000000000001, 0.8500000000000001, 0.8],
        [0, 0.1499999999999999, 0.1499999999999999, 0.1499999999999999, 0.1499999999999999, 0.1499999999999999, 0, 0, 0.1499999999999999, 0.1499999999999999, 0.1499999999999999, 0, 0.1499999999999999, 0.1499999999999999, 0.1499999999999999, 0.1499999999999999, 0.1499999999999999, 0.1499999999999999, 0.1499999999999999, 0.1499999999999999, 0.1499999999999999, 0.1499999999999999, 0.1499999999999999, 0.1499999999999999, 0.99, 0.1499999999999999, 0, 0.1499999999999999, 0.1499999999999999, 0.1499999999999999, 0, 0.1499999999999999, 0.1499999999999999, 0, 0.1499999999999999, 0.1499999999999999, 0.1499999999999999, 0.1499999999999999, 0, 0.1499999999999999, 0.2672745750000002, 0.5, 0.2, 0.25, 0.2, 0.5, 0.25, 0.2, 0.2, 0.1499999999999999, 0.1499999999999999, 0.1499999999999999, 0.1499999999999999, 0, 0.1499999999999999, 0.1499999999999999, 0.1499999999999999, 0, 0.1441604652151689, 0, 0.1499999999999999, 0.1499999999999999, 0.99, 0.9999999899999999, 0.1499999999999999, 0.1499999999999999, 0.1499999999999999, 0.1499999999999999, 0.9999999899999999, 0.1499999999999999, 0.1499999999999999, 0.1499999999999999, 0.1499999999999999, 0, 0.9999999899999999, 0.1499999999999999, 0, 0.1499999999999999, 0.1499999999999999, 0, 0.1499999999999999, 0, 0.1499999999999999, 0, 0.1499999999999999, 0.9999999899999999, 0.1499999999999999, 0.1499999999999999, 0.1499999999999999, 0.99, 0.1499999999999999, 0.1499999999999999, 0, 0.1499999999999999, 0.1499999999999999, 0.2206341117227776, 0, 0, 0.1499999999999999, 0.1499999999999999, 0.1499999999999999, 0.99, 0.1499999999999999, 0.1499999999999999, 0, 0.1499999999999999, 0.1499999999999999, 0.1499999999999999, 0.1499999999999999, 0.1499999999999999, 0.1499999999999999, 0, 0.1499999999999999, 0.1499999999999999, 0, 0.99, 0.1499999999999999, 0.1499999999999999, 0.9999999899999999, 0.1499999999999999, 0.1499999999999999, 0.1499999999999999, 0.1499999999999999, 0, 0.1499999999999999, 0.1499999999999999, 0.1499999999999999, 0.1499999999999999, 0.1499999999999999, 0.1499999999999999, 0.1499999999999999, 0.1499999999999999, 0.1499999999999999, 0.1499999999999999, 0, 0, 0, 0.1499999999999999, 0.1499999999999999, 0.1499999999999999, 0.1499999999999999, 0.1499999999999999, 0, 0, 0, 0.1499999999999999, 0, 0.1499999999999999, 0.1499999999999999, 0.1499999999999999, 0.1499999999999999, 0, 0, 0.1499999999999999, 0.1499999999999999, 0, 0.1499999999999999, 0.1499999999999999, 0.1499999999999999, 0.1499999999999999, 0.1499999999999999, 0.1499999999999999, 0, 0.1499999999999999, 0.1499999999999999, 0.1499999999999999, 0.1499999999999999, 0.9999999899999999, 0.1499999999999999, 0.1499999999999999, 0.1499999999999999, 0.1499999999999999, 0.1499999999999999, 0, 0.1499999999999999, 0.1499999999999999, 0.1499999999999999, 0.1499999999999999, 0.1499999999999999, 0.1499999999999999, 0, 0.1499999999999999, 0, 0.1499999999999999, 0.1499999999999999, 0, 0.1499999999999999, 0.1499999999999999, 0.1499999999999999, 0.1499999999999999, 0.1499999999999999, 0.1499999999999999, 0.1499999999999999, 0.1499999999999999, 0.1499999999999999, 0.1499999999999999, 0.1499999999999999, 0.1499999999999999, 0.1499999999999999, 0.1499999999999999, 0, 0.1499999999999999, 0.1499999999999999, 0.1499999999999999, 0.1499999999999999, 0.1499999999999999, 0.1499999999999999, 0.1455973120318127, 0.1499999999999999, 0.99, 0.1499999999999999, 0.1499999999999999, 0, 0.1499999999999999, 0.1499999999999999, 0.1499999999999999, 0.1499999999999999, 0.1499999999999999, 0.1499999999999999, 0.1499999999999999, 0, 0.1499999999999999, 0.1499999999999999, 0.1499999999999999, 0.9689689268792276, 0.1499999999999999, 0.1307722214368298, 0.1499999999999999, 0.1499999999999999, 0.1499999999999999, 0.1499999999999999, 0.1499999999999999, 0.1499999999999999, 0.1499999999999999, 0.1499999999999999, 0.1499999999999999, 0.1499999999999999, 0.1499999999999999, 0.1499999999999999, 0.1499999999999999, 0.1499999999999999, 0, 0.1499999999999999, 0, 0.1499999999999999, 0.1499999999999999, 0.1499999999999999, 0.1499999999999999, 0, 0.1499999999999999, 0.1499999999999999, 0.1499999999999999, 0.2] 
        ],
       "original name":"canBai_SAMN02921314"
      },
     "canLup_SAMN02921310":{
       "Global MG94xREV":0.0164903147277884,
       "Nucleotide GTR":0.01562160491194262,
       "Posterior prob omega class by site":        [
[0, 0.8501130757338589, 0.8500000000000001, 0.8500000000000001, 0.8500000000000001, 0.8500000000000001, 0, 0, 0.8500000000000001, 0.8500000000000001, 0.8499999999999998, 0, 0.8500000000000001, 0.8500000000000001, 0.8500000000000001, 0.8500000000000001, 0.8500000000000001, 0.8500000000000001, 0.8500000000000001, 0.8499999999999998, 0.8500000000000001, 0.8500000000000001, 0.8500000000000001, 0.8500000000000001, 0.009999999999999992, 0.8500000000000001, 0, 0.8500000000000004, 0.8500000000000001, 0.8499999999999998, 0, 0.8500000000000001, 0.8500000000000004, 0, 0.8500000000000001, 0.8500000000000001, 0.8500000000000001, 0.8500000000000001, 0, 0.8500000000000001, 0.7327254249999998, 0.5, 0.8, 0.75, 0.8, 0.5, 0.75, 0.8, 0.8, 0.8500000000000001, 0.8500000000000001, 0.8500000000000001, 0.8500000000000001, 0, 0.8500000000000001, 0.8500000000000001, 0.8500000000000001, 0, 0.8558395347848311, 0, 0.8500000000000001, 0.8500000000000004, 0.01, 1.000000000000002e-08, 0.8500000000000004, 0.8499999999999998, 0.8500000000000004, 0.8500000000000001, 1.000000000000001e-08, 0.8500000000000001, 0.8500000000000001, 0.8499999999999998, 0.8500000000000001, 0, 1e-08, 0.8499999999999998, 0, 0.8500000000000001, 0.8500000000000001, 0, 0.8500000000000001, 0, 0.8500517037335645, 0, 0.8500000004186148, 1e-08, 0.8500000000000001, 0.8500000000000001, 0.8500000000000001, 0.01, 0.8499999999999998, 0.8500623045473125, 0, 0.8500517025791857, 0.8500747353662277, 0.9064527177270144, 0, 0, 0.8500283633566741, 0.8500511554040967, 0.8500623041114151, 0.01, 0.8501217753515752, 0.8500897419338561, 0, 0.8500623041114151, 0.8501217753515752, 0.8500955047938115, 0.8500656955795952, 0.8500000026825358, 0.8500517025134869, 0, 0.8500000000000001, 0.8500000000000001, 0, 0.009999999999999992, 0.8500000000000001, 0.8500000000000001, 1e-08, 0.8500000000000001, 0.8500000000000004, 0.8500000000000004, 0.8500000000000001, 0, 0.8500000000000001, 0.8500000000000001, 0.8500000000000001, 0.8500000000000001, 0.8500000000000001, 0.8499999999999998, 0.8500000000000001, 0.8500000000000001, 0.8500000000000001, 0.8500000000000001, 0, 0, 0, 0.8500000000000001, 0.8500000000000001, 0.8500000000000001, 0.8500000000000001, 0.8500000000000001, 0, 0, 0, 0.8500000000000001, 0, 0.8500000000000001, 0.8500000000000001, 0.8500000000000001, 0.8500000000000001, 0, 0, 0.8500000000000001, 0.8500000000000001, 0, 0.8500000000000001, 0.8500000000000001, 0.8500000000000004, 0.8500000000000001, 0.8500000000000001, 0.8500000000000001, 0, 0.8500000000000001, 0.8499999999999998, 0.8500000000000001, 0.8500000000000001, 1.000000000000001e-08, 0.8500000000000001, 0.8500000000000001, 0.8500000000000001, 0.8500000000000001, 0.8500000000000001, 0, 0.8500000000000001, 0.8500000000000001, 0.8500000000000001, 0.8500000000000001, 0.8500000000000001, 0.8500000000000001, 0, 0.8500000000000001, 0, 0.8500000000000001, 0.8500000000000001, 0, 0.8500000000000004, 0.8500000000000001, 0.8500000000000001, 0.8500000000000001, 0.8500000000000001, 0.8500000000000001, 0.8500000000000001, 0.8500000000000004, 0.8500000000000001, 0.8500000000000001, 0.8500000000000001, 0.8500000000000004, 0.8500000000000001, 0.8500000000000001, 0, 0.8500000000000001, 0.8500000000000001, 0.8500000000000001, 0.8500000000000001, 0.8500000000000001, 0.8500000000000001, 0.8544026879681873, 0.8500000000000001, 0.01, 0.8500000000000001, 0.8500000000000001, 0, 0.8500000000000004, 0.8499999999999993, 0.8500000000000004, 0.8500000000000001, 0.8500000000000001, 0.8500000000000001, 0.8500000000000001, 0, 0.8500000000000001, 0.8500000000000001, 0.8500000000000001, 0.03103107312077236, 0.8500000000000001, 0.8692277785631702, 0.8500000000000001, 0.8500000000000001, 0.8500000000000001, 0.8500000000000001, 0.8500000000000001, 0.8500000000000001, 0.8500000000000001, 0.8500000000000001, 0.8500000000000001, 0.8500000000000001, 0.8500000000000001, 0.8500000000000001, 0.8500000000000001, 0.8500000000000001, 0, 0.8500000000000004, 0, 0.8500000000000004, 0.8500000000000001, 0.8500000000000001, 0.8500000000000001, 0, 0.8500000000000001, 0.8500000000000001, 0.8500016666485647, 0.8],
        [0, 0.1498869242661411, 0.1499999999999999, 0.1499999999999999, 0.1499999999999999, 0.1499999999999999, 0, 0, 0.1499999999999999, 0.1499999999999999, 0.1500000000000002, 0, 0.1499999999999999, 0.1499999999999999, 0.1499999999999999, 0.1499999999999999, 0.1499999999999999, 0.1499999999999999, 0.1499999999999999, 0.1500000000000002, 0.1499999999999999, 0.1499999999999999, 0.1499999999999999, 0.1499999999999999, 0.99, 0.1499999999999999, 0, 0.1499999999999996, 0.1499999999999999, 0.1500000000000002, 0, 0.1499999999999999, 0.1499999999999996, 0, 0.1499999999999999, 0.1499999999999999, 0.1499999999999999, 0.1499999999999999, 0, 0.1499999999999999, 0.2672745750000002, 0.5, 0.2, 0.25, 0.2, 0.5, 0.25, 0.2, 0.2, 0.1499999999999999, 0.1499999999999999, 0.1499999999999999, 0.1499999999999999, 0, 0.1499999999999999, 0.1499999999999999, 0.1499999999999999, 0, 0.1441604652151689, 0, 0.1499999999999999, 0.1499999999999996, 0.99, 0.9999999899999999, 0.1499999999999996, 0.1500000000000002, 0.1499999999999996, 0.1499999999999999, 0.9999999899999999, 0.1499999999999999, 0.1499999999999999, 0.1500000000000002, 0.1499999999999999, 0, 0.9999999899999999, 0.1500000000000002, 0, 0.1499999999999999, 0.1499999999999999, 0, 0.1499999999999999, 0, 0.1499482962664355, 0, 0.1499999995813852, 0.9999999899999999, 0.1499999999999999, 0.1499999999999999, 0.1499999999999999, 0.99, 0.1500000000000002, 0.1499376954526875, 0, 0.1499482974208143, 0.1499252646337723, 0.09354728227298559, 0, 0, 0.1499716366433259, 0.1499488445959033, 0.1499376958885849, 0.99, 0.1498782246484248, 0.1499102580661439, 0, 0.1499376958885849, 0.1498782246484248, 0.1499044952061885, 0.1499343044204048, 0.1499999973174642, 0.1499482974865131, 0, 0.1499999999999999, 0.1499999999999999, 0, 0.99, 0.1499999999999999, 0.1499999999999999, 0.9999999899999999, 0.1499999999999999, 0.1499999999999996, 0.1499999999999996, 0.1499999999999999, 0, 0.1499999999999999, 0.1499999999999999, 0.1499999999999999, 0.1499999999999999, 0.1499999999999999, 0.1500000000000002, 0.1499999999999999, 0.1499999999999999, 0.1499999999999999, 0.1499999999999999, 0, 0, 0, 0.1499999999999999, 0.1499999999999999, 0.1499999999999999, 0.1499999999999999, 0.1499999999999999, 0, 0, 0, 0.1499999999999999, 0, 0.1499999999999999, 0.1499999999999999, 0.1499999999999999, 0.1499999999999999, 0, 0, 0.1499999999999999, 0.1499999999999999, 0, 0.1499999999999999, 0.1499999999999999, 0.1499999999999996, 0.1499999999999999, 0.1499999999999999, 0.1499999999999999, 0, 0.1499999999999999, 0.1500000000000002, 0.1499999999999999, 0.1499999999999999, 0.9999999899999999, 0.1499999999999999, 0.1499999999999999, 0.1499999999999999, 0.1499999999999999, 0.1499999999999999, 0, 0.1499999999999999, 0.1499999999999999, 0.1499999999999999, 0.1499999999999999, 0.1499999999999999, 0.1499999999999999, 0, 0.1499999999999999, 0, 0.1499999999999999, 0.1499999999999999, 0, 0.1499999999999996, 0.1499999999999999, 0.1499999999999999, 0.1499999999999999, 0.1499999999999999, 0.1499999999999999, 0.1499999999999999, 0.1499999999999996, 0.1499999999999999, 0.1499999999999999, 0.1499999999999999, 0.1499999999999996, 0.1499999999999999, 0.1499999999999999, 0, 0.1499999999999999, 0.1499999999999999, 0.1499999999999999, 0.1499999999999999, 0.1499999999999999, 0.1499999999999999, 0.1455973120318127, 0.1499999999999999, 0.99, 0.1499999999999999, 0.1499999999999999, 0, 0.1499999999999996, 0.1500000000000007, 0.1499999999999996, 0.1499999999999999, 0.1499999999999999, 0.1499999999999999, 0.1499999999999999, 0, 0.1499999999999999, 0.1499999999999999, 0.1499999999999999, 0.9689689268792276, 0.1499999999999999, 0.1307722214368298, 0.1499999999999999, 0.1499999999999999, 0.1499999999999999, 0.1499999999999999, 0.1499999999999999, 0.1499999999999999, 0.1499999999999999, 0.1499999999999999, 0.1499999999999999, 0.1499999999999999, 0.1499999999999999, 0.1499999999999999, 0.1499999999999999, 0.1499999999999999, 0, 0.1499999999999996, 0, 0.1499999999999996, 0.1499999999999999, 0.1499999999999999, 0.1499999999999999, 0, 0.1499999999999999, 0.1499999999999999, 0.1499983333514353, 0.2] 
        ],
       "original name":"canLup_SAMN02921310"
      },
     "canRuf_SAMN02921317":{
       "Global MG94xREV":0.0001850898634545434,
       "Nucleotide GTR":0.0001372978902367244,
       "Posterior prob omega class by site":        [
[0, 0.8500000000000004, 0.8500000000000001, 0.8500000000000001, 0.8500000000000001, 0.8500000000000001, 0, 0, 0.8500000000000001, 0.8500000000000001, 0.8500000000000001, 0, 0.8500000000000001, 0.8500000000000001, 0.8500000000000001, 0.8500000000000001, 0.8500000000000001, 0.8500000000000001, 0.8500000000000001, 0.8500000000000001, 0.8500000000000001, 0.8500000000000001, 0.8500000000000001, 0.8500000000000001, 0.01, 0.8500000000000001, 0, 0.8500000000000001, 0.8500000000000001, 0.8500000000000001, 0, 0.8500000000000001, 0.8500000000000001, 0, 0.8500000000000001, 0.8500000000000001, 0.8500000000000001, 0.8500000000000001, 0, 0.8500000000000001, 0.7327254249999998, 0.5, 0.8, 0.75, 0.8, 0.5, 0.75, 0.8, 0.8, 0.8500000000000001, 0.8500000000000001, 0.8500000000000001, 0.8500000000000001, 0, 0.8500000000000001, 0.8500000000000001, 0.8500000000000001, 0, 0.8558395347848311, 0, 0.8500000000000001, 0.8500000000000004, 0.01, 1e-08, 0.8500000000000004, 0.8500000000000001, 0.8500000000000001, 0.8500000000000001, 1.000000000000001e-08, 0.8500000000000001, 0.8500000000000001, 0.8500000000000001, 0.8500000000000001, 0, 9.999999999999992e-09, 0.8500000000000001, 0, 0.8500000000000001, 0.8500000000000001, 0, 0.8500000000000001, 0, 0.8500000000000001, 0, 0.8500000000000001, 1e-08, 0.8500000000000001, 0.8500000000000001, 0.8500000000000001, 0.009999999999999992, 0.8500000000000001, 0.8500000000000001, 0, 0.8500000000000001, 0.8500000000000001, 0.7793658882772224, 0, 0, 0.8500000000000004, 0.8499999999999993, 0.8500000000000001, 0.01, 0.8500000000000001, 0.8500000000000001, 0, 0.8500000000000001, 0.8500000000000001, 0.8500000000000001, 0.8500000000000001, 0.8500000000000001, 0.8500000000000001, 0, 0.8500000000000001, 0.8500000000000001, 0, 0.009999999999999992, 0.8500000000000001, 0.8499999999999993, 1e-08, 0.8500000000000001, 0.8500000000000001, 0.8500000000000001, 0.8500000000000004, 0, 0.8500000000000001, 0.8500000000000001, 0.8500000000000001, 0.8500000000000001, 0.8500000000000001, 0.8500000000000001, 0.8500000000000001, 0.8500000000000001, 0.8500000000000001, 0.8500000000000001, 0, 0, 0, 0.8500000000000001, 0.8500000000000001, 0.8500000000000001, 0.8500000000000001, 0.8500000000000001, 0, 0, 0, 0.8500000000000001, 0, 0.8500000000000001, 0.8500000000000001, 0.8500000000000001, 0.8500000000000001, 0, 0, 0.8500000000000001, 0.8500000000000001, 0, 0.8500000000000001, 0.8500000000000001, 0.8500000000000004, 0.8500000000000001, 0.8500000000000001, 0.8500000000000001, 0, 0.8500000000000001, 0.8500000000000001, 0.8500000000000001, 0.8500000000000001, 1.000000000000001e-08, 0.8500000000000001, 0.8500000000000001, 0.8500000000000001, 0.8500000000000001, 0.8500000000000001, 0, 0.8500000000000001, 0.8500000000000001, 0.8500000000000001, 0.8500000000000001, 0.8500000000000001, 0.8500000000000001, 0, 0.8500000000000001, 0, 0.8500000000000001, 0.8500000000000004, 0, 0.8500000000000001, 0.8500000000000001, 0.8500000000000001, 0.8500000000000001, 0.8500000000000001, 0.8500000000000001, 0.8500000000000001, 0.8500000000000001, 0.8500000000000001, 0.8500000000000001, 0.8500000000000001, 0.8500000000000004, 0.8500000000000001, 0.8500000000000001, 0, 0.8500000000000001, 0.8500000000000001, 0.8500000000000001, 0.8500000000000001, 0.8500000000000001, 0.8500000000000001, 0.8544026879681873, 0.8500000000000001, 0.01, 0.8500000000000001, 0.8500000000000001, 0, 0.8500000000000001, 0.8500000000000001, 0.8500000000000001, 0.8500000000000001, 0.8500000000000001, 0.8500000000000001, 0.8500000000000001, 0, 0.8500000000000001, 0.8500000000000001, 0.8500000000000001, 0.03103107312077236, 0.8500000000000004, 0.8692277785631702, 0.8500000000000001, 0.8500000000000001, 0.8500000000000001, 0.8500000000000001, 0.8500000000000004, 0.8500000000000001, 0.8500000000000001, 0.8500000000000001, 0.8500000000000004, 0.8500000000000001, 0.8500000000000001, 0.8500000000000001, 0.8500000000000001, 0.8500000000000001, 0, 0.8500000000000001, 0, 0.8500000000000004, 0.8500000000000001, 0.8500000000000001, 0.8500000000000001, 0, 0.8500000000000001, 0.8500000000000001, 0.8500000000000001, 0.8],
        [0, 0.1499999999999996, 0.1499999999999999, 0.1499999999999999, 0.1499999999999999, 0.1499999999999999, 0, 0, 0.1499999999999999, 0.1499999999999999, 0.1499999999999999, 0, 0.1499999999999999, 0.1499999999999999, 0.1499999999999999, 0.1499999999999999, 0.1499999999999999, 0.1499999999999999, 0.1499999999999999, 0.1499999999999999, 0.1499999999999999, 0.1499999999999999, 0.1499999999999999, 0.1499999999999999, 0.99, 0.1499999999999999, 0, 0.1499999999999999, 0.1499999999999999, 0.1499999999999999, 0, 0.1499999999999999, 0.1499999999999999, 0, 0.1499999999999999, 0.1499999999999999, 0.1499999999999999, 0.1499999999999999, 0, 0.1499999999999999, 0.2672745750000002, 0.5, 0.2, 0.25, 0.2, 0.5, 0.25, 0.2, 0.2, 0.1499999999999999, 0.1499999999999999, 0.1499999999999999, 0.1499999999999999, 0, 0.1499999999999999, 0.1499999999999999, 0.1499999999999999, 0, 0.1441604652151689, 0, 0.1499999999999999, 0.1499999999999996, 0.99, 0.9999999899999999, 0.1499999999999996, 0.1499999999999999, 0.1499999999999999, 0.1499999999999999, 0.9999999899999999, 0.1499999999999999, 0.1499999999999999, 0.1499999999999999, 0.1499999999999999, 0, 0.9999999899999999, 0.1499999999999999, 0, 0.1499999999999999, 0.1499999999999999, 0, 0.1499999999999999, 0, 0.1499999999999999, 0, 0.1499999999999999, 0.9999999899999999, 0.1499999999999999, 0.1499999999999999, 0.1499999999999999, 0.99, 0.1499999999999999, 0.1499999999999999, 0, 0.1499999999999999, 0.1499999999999999, 0.2206341117227776, 0, 0, 0.1499999999999996, 0.1500000000000007, 0.1499999999999999, 0.99, 0.1499999999999999, 0.1499999999999999, 0, 0.1499999999999999, 0.1499999999999999, 0.1499999999999999, 0.1499999999999999, 0.1499999999999999, 0.1499999999999999, 0, 0.1499999999999999, 0.1499999999999999, 0, 0.99, 0.1499999999999999, 0.1500000000000007, 0.9999999899999999, 0.1499999999999999, 0.1499999999999999, 0.1499999999999999, 0.1499999999999996, 0, 0.1499999999999999, 0.1499999999999999, 0.1499999999999999, 0.1499999999999999, 0.1499999999999999, 0.1499999999999999, 0.1499999999999999, 0.1499999999999999, 0.1499999999999999, 0.1499999999999999, 0, 0, 0, 0.1499999999999999, 0.1499999999999999, 0.1499999999999999, 0.1499999999999999, 0.1499999999999999, 0, 0, 0, 0.1499999999999999, 0, 0.1499999999999999, 0.1499999999999999, 0.1499999999999999, 0.1499999999999999, 0, 0, 0.1499999999999999, 0.1499999999999999, 0, 0.1499999999999999, 0.1499999999999999, 0.1499999999999996, 0.1499999999999999, 0.1499999999999999, 0.1499999999999999, 0, 0.1499999999999999, 0.1499999999999999, 0.1499999999999999, 0.1499999999999999, 0.9999999899999999, 0.1499999999999999, 0.1499999999999999, 0.1499999999999999, 0.1499999999999999, 0.1499999999999999, 0, 0.1499999999999999, 0.1499999999999999, 0.1499999999999999, 0.1499999999999999, 0.1499999999999999, 0.1499999999999999, 0, 0.1499999999999999, 0, 0.1499999999999999, 0.1499999999999996, 0, 0.1499999999999999, 0.1499999999999999, 0.1499999999999999, 0.1499999999999999, 0.1499999999999999, 0.1499999999999999, 0.1499999999999999, 0.1499999999999999, 0.1499999999999999, 0.1499999999999999, 0.1499999999999999, 0.1499999999999996, 0.1499999999999999, 0.1499999999999999, 0, 0.1499999999999999, 0.1499999999999999, 0.1499999999999999, 0.1499999999999999, 0.1499999999999999, 0.1499999999999999, 0.1455973120318127, 0.1499999999999999, 0.99, 0.1499999999999999, 0.1499999999999999, 0, 0.1499999999999999, 0.1499999999999999, 0.1499999999999999, 0.1499999999999999, 0.1499999999999999, 0.1499999999999999, 0.1499999999999999, 0, 0.1499999999999999, 0.1499999999999999, 0.1499999999999999, 0.9689689268792276, 0.1499999999999996, 0.1307722214368298, 0.1499999999999999, 0.1499999999999999, 0.1499999999999999, 0.1499999999999999, 0.1499999999999996, 0.1499999999999999, 0.1499999999999999, 0.1499999999999999, 0.1499999999999996, 0.1499999999999999, 0.1499999999999999, 0.1499999999999999, 0.1499999999999999, 0.1499999999999999, 0, 0.1499999999999999, 0, 0.1499999999999996, 0.1499999999999999, 0.1499999999999999, 0.1499999999999999, 0, 0.1499999999999999, 0.1499999999999999, 0.1499999999999999, 0.2] 
        ],
       "original name":"canRuf_SAMN02921317"
      },
     "chrBra_SAMN27257233":{
       "Global MG94xREV":0.005756225828522921,
       "Nucleotide GTR":0.005719612224268838,
       "Posterior prob omega class by site":        [
[0, 0.8500400660163165, 0.8500445379675924, 0.8500299025569125, 0.8500363999500591, 0.8500445379675924, 0, 0, 0.8500380050476828, 0.8500445379675924, 0.8500367444158671, 0, 0.8500400660163165, 0.8500453024742308, 0.850021752817581, 0.8500178595001699, 0.8500378791098092, 0.8500445379675924, 0.8500410845459798, 0.8500393300568329, 0.8500410845459798, 0.8500284233323647, 0.8500378791098149, 0.8500378368653122, 0.01125665520618428, 0.8500229377482182, 0, 0.8500170005550148, 0.850034867104747, 0.8500393300568329, 0, 0.8500444743279353, 0.8500170005550148, 0, 0.8500400660163165, 0.8500444743279353, 0.8500445379675924, 0.8500367444158493, 0, 0.8500400660163165, 0.7327257965349091, 0.5, 0.8, 0.75, 0.8, 0.5, 0.75, 0.8, 0.8, 0.8500199650378754, 0.8500348671047476, 0.8500260933050383, 0.8500342428501212, 0, 0.8500444643874157, 0.8500299025569125, 0.8500444743279353, 0, 0.9673683321977646, 0, 0.8500299025569125, 0.850021752817581, 0.01114571976151977, 1.984825952061941e-09, 0.850021752817581, 0.8500393300568329, 0.8500170005550148, 0.8500260933050388, 1.114671671379563e-08, 0.850037836865313, 0.8500217528175674, 0.8500393300568329, 0.8500418031735663, 0, 1.096871677591204e-08, 0.8500393300568329, 0, 0.8500170005550148, 0.8500342428501703, 0, 0.8500363999500591, 0, 0.8500299025569125, 0, 0.8500170005550148, 1.113012169634883e-08, 0.8500299025569125, 0.8500380050476911, 0.8500333455042272, 0.0111723831989948, 0.8500393300568329, 0.850021752817581, 0, 0.8500342428501212, 0.8500260933050383, 0.01696849505142089, 0, 0, 0.850021752817581, 0.8500178595001692, 0.850021752817581, 0.0111145289250611, 0.8500425214242643, 0.8500319167318495, 0, 0.850021752817581, 0.8500425214242643, 0.8500333455042272, 0.8500229377482182, 0.85001982862773, 0.8500378791098364, 0, 0.8500333455042272, 0.8500367444158493, 0, 0.01121675202031259, 0.8500342428501706, 0.8500178595001692, 1.273472270227357e-08, 0.8500445379675928, 0.8500170005550148, 0.8500170005550148, 0.8500393300568333, 0, 0.8500342428501706, 0.8500445379675928, 0.850036295853981, 0.8500370296747535, 0.8500400660163165, 0.8500367444158666, 0.8500342428501272, 0.8500284233323647, 0.850038005047682, 0.8500229377482182, 0, 0, 0, 0.8500299025569121, 0.8500170005550144, 0.8500299025569125, 0.8500378791098149, 0.8500469074933795, 0, 0, 0, 0.8500299025569121, 0, 0.8500299025569121, 0.8500342428501703, 0.8500378791098149, 0.8500370296747535, 0, 0, 0.8500444743279353, 0.8500453024742308, 0, 0.850021752817581, 0.8500342428501703, 0.850021752817581, 0.8500410845459798, 0.8500260933050388, 0.8500410845459798, 0, 0.8500363999500591, 0.8500319167318495, 0.8500444643874149, 0.8500342428501706, 1.11228637338597e-08, 0.8500363999500591, 0.8500453024742312, 0.8500453024742312, 0.8500370296747535, 0.8500299025569121, 0, 0.8500378791098149, 0.8500469074933795, 0.850038005047682, 0.8500367444158493, 0.8500370296747535, 0.8500370296747535, 0, 0.8500299025569121, 0, 0.8500445379675928, 0.8500393300568333, 0, 0.8500170005550148, 0.8500170005550148, 0.8500299025569121, 0.8500319167318495, 0.8500418031735663, 0.8500378791098149, 0.8500297297274706, 0.8500170005550148, 0.8500299025569125, 0.8500378791098088, 0.8500445379675924, 0.8500217528175814, 0.8500367444158493, 0.8500380050476903, 0, 0.8500217528175674, 0.8500378791098149, 0.8500284233323647, 0.8500380050476911, 0.8500170005550148, 0.8500299025569121, 0.9667810897729907, 0.8500367444158493, 0.0006134364641221753, 0.8500297297274709, 0.8500378791098092, 0, 0.8500170005550148, 0.8500378791098364, 0.8500378791098149, 0.8500367444158493, 0.850021752817581, 0.8500453024742312, 0.850021752817581, 0, 0.850021752817581, 0.8500299025569125, 0.8500378791098149, 0.01804607402030405, 0.8500400660163165, 0.9755566570400483, 0.8500363999500591, 0.8500453024742312, 0.850044474327935, 0.850021752817581, 0.8500393300568333, 0.850021752817581, 0.8500299025569121, 0.8500367444158829, 0.8500393300568333, 0.8500445379675928, 0.850021752817581, 0.8500299025569121, 0.8500342428501212, 0.8500275395958764, 0, 0.8500170005550148, 0, 0.850021752817581, 0.8500342428501706, 0.8500362958539802, 0.8500380050476828, 0, 0.8500425214242651, 0.850044474327935, 0.8500453024742312, 0.8],
        [0, 0.1499599339836835, 0.1499554620324076, 0.1499700974430875, 0.1499636000499409, 0.1499554620324076, 0, 0, 0.1499619949523172, 0.1499554620324076, 0.1499632555841329, 0, 0.1499599339836835, 0.1499546975257692, 0.149978247182419, 0.1499821404998301, 0.1499621208901908, 0.1499554620324076, 0.1499589154540202, 0.1499606699431671, 0.1499589154540202, 0.1499715766676353, 0.1499621208901851, 0.1499621631346878, 0.9887433447938158, 0.1499770622517818, 0, 0.1499829994449852, 0.149965132895253, 0.1499606699431671, 0, 0.1499555256720647, 0.1499829994449852, 0, 0.1499599339836835, 0.1499555256720647, 0.1499554620324076, 0.1499632555841507, 0, 0.1499599339836835, 0.2672742034650909, 0.5, 0.2, 0.25, 0.2, 0.5, 0.25, 0.2, 0.2, 0.1499800349621246, 0.1499651328952524, 0.1499739066949617, 0.1499657571498788, 0, 0.1499555356125843, 0.1499700974430875, 0.1499555256720647, 0, 0.03263166780223536, 0, 0.1499700974430875, 0.149978247182419, 0.9888542802384802, 0.999999998015174, 0.149978247182419, 0.1499606699431671, 0.1499829994449852, 0.1499739066949612, 0.9999999888532833, 0.149962163134687, 0.1499782471824326, 0.1499606699431671, 0.1499581968264337, 0, 0.9999999890312832, 0.1499606699431671, 0, 0.1499829994449852, 0.1499657571498297, 0, 0.1499636000499409, 0, 0.1499700974430875, 0, 0.1499829994449852, 0.9999999888698783, 0.1499700974430875, 0.1499619949523089, 0.1499666544957728, 0.9888276168010052, 0.1499606699431671, 0.149978247182419, 0, 0.1499657571498788, 0.1499739066949617, 0.9830315049485792, 0, 0, 0.149978247182419, 0.1499821404998308, 0.149978247182419, 0.9888854710749388, 0.1499574785757357, 0.1499680832681505, 0, 0.149978247182419, 0.1499574785757357, 0.1499666544957728, 0.1499770622517818, 0.14998017137227, 0.1499621208901636, 0, 0.1499666544957728, 0.1499632555841507, 0, 0.9887832479796874, 0.1499657571498294, 0.1499821404998308, 0.9999999872652773, 0.1499554620324072, 0.1499829994449852, 0.1499829994449852, 0.1499606699431667, 0, 0.1499657571498294, 0.1499554620324072, 0.149963704146019, 0.1499629703252465, 0.1499599339836835, 0.1499632555841334, 0.1499657571498728, 0.1499715766676353, 0.149961994952318, 0.1499770622517818, 0, 0, 0, 0.1499700974430879, 0.1499829994449856, 0.1499700974430875, 0.1499621208901851, 0.1499530925066205, 0, 0, 0, 0.1499700974430879, 0, 0.1499700974430879, 0.1499657571498297, 0.1499621208901851, 0.1499629703252465, 0, 0, 0.1499555256720647, 0.1499546975257692, 0, 0.149978247182419, 0.1499657571498297, 0.149978247182419, 0.1499589154540202, 0.1499739066949612, 0.1499589154540202, 0, 0.1499636000499409, 0.1499680832681505, 0.1499555356125851, 0.1499657571498294, 0.9999999888771363, 0.1499636000499409, 0.1499546975257688, 0.1499546975257688, 0.1499629703252465, 0.1499700974430879, 0, 0.1499621208901851, 0.1499530925066205, 0.149961994952318, 0.1499632555841507, 0.1499629703252465, 0.1499629703252465, 0, 0.1499700974430879, 0, 0.1499554620324072, 0.1499606699431667, 0, 0.1499829994449852, 0.1499829994449852, 0.1499700974430879, 0.1499680832681505, 0.1499581968264337, 0.1499621208901851, 0.1499702702725294, 0.1499829994449852, 0.1499700974430875, 0.1499621208901912, 0.1499554620324076, 0.1499782471824186, 0.1499632555841507, 0.1499619949523097, 0, 0.1499782471824326, 0.1499621208901851, 0.1499715766676353, 0.1499619949523089, 0.1499829994449852, 0.1499700974430879, 0.03321891022700929, 0.1499632555841507, 0.9993865635358778, 0.1499702702725291, 0.1499621208901908, 0, 0.1499829994449852, 0.1499621208901636, 0.1499621208901851, 0.1499632555841507, 0.149978247182419, 0.1499546975257688, 0.149978247182419, 0, 0.149978247182419, 0.1499700974430875, 0.1499621208901851, 0.981953925979696, 0.1499599339836835, 0.02444334295995165, 0.1499636000499409, 0.1499546975257688, 0.149955525672065, 0.149978247182419, 0.1499606699431667, 0.149978247182419, 0.1499700974430879, 0.1499632555841171, 0.1499606699431667, 0.1499554620324072, 0.149978247182419, 0.1499700974430879, 0.1499657571498788, 0.1499724604041236, 0, 0.1499829994449852, 0, 0.149978247182419, 0.1499657571498294, 0.1499637041460198, 0.1499619949523172, 0, 0.1499574785757349, 0.149955525672065, 0.1499546975257688, 0.2] 
        ],
       "original name":"chrBra_SAMN27257233"
      },
     "cuoAlp_SAMN10180424":{
       "Global MG94xREV":0.001955309004055569,
       "Nucleotide GTR":0.001934295687182854,
       "Posterior prob omega class by site":        [
[0, 0.8500136114766759, 0.8500151307687298, 0.8500101584711915, 0.8500123657648628, 0.8500151307687298, 0, 0, 0.8500129110756969, 0.8500151307687298, 0.8500124828414394, 0, 0.8500136114766759, 0.8500153905010776, 0.8500073896341911, 0.8500060669423858, 0.8500128685015318, 0.8500151307687298, 0.8500139573392684, 0.850013361444967, 0.8500000000000001, 0.8500000000000001, 0.8500000000000001, 0.8500000000000001, 0.01, 0.8500000000000001, 0, 0.8500000000000004, 0.8500000000000001, 0.8500000000000001, 0, 0.8500000000000001, 0.8500000000000004, 0, 0.8500000000000001, 0.8500000000000001, 0.8500000000000001, 0.8500000000000004, 0, 0.8500000000000001, 0.7327254249999998, 0.5000000000000002, 0.8, 0.75, 0.8, 0.5, 0.7500000000000002, 0.8, 0.8, 0.8500000000000001, 0.8500000000000009, 0.8500000000000001, 0.8500000000000001, 0, 0.8500000000000001, 0.8500000000000001, 0.8500000000000001, 0, 0.8558395347848311, 0, 0.8500101584711915, 0.8500073896341914, 0.01037993269496431, 1.118311324849958e-08, 0.8500073896341914, 0.850013361444967, 0.8500057751532407, 0.8500088641732566, 1.038312642901027e-08, 0.850012853931354, 0.8500073896341903, 0.850013361444967, 0.8500142016549875, 0, 1.034069821879549e-08, 0.850013361444967, 0, 0.8500057751532407, 0.8500116329878412, 0, 0.8500123657648628, 0, 0.8500101584711915, 0, 0.8500057751532407, 1.037607760401847e-08, 0.8500101584711911, 0.8500129110756969, 0.8500113279160545, 0.01039205030279251, 0.850013361444967, 0.8500073896341914, 0, 0.8500116329878393, 0.8500033637909939, 0.7793658882772224, 0, 0, 0.8500040259175485, 0.8500060669423858, 0.8500073896341914, 0.01040111857501185, 0.8500144455014931, 0.8500108426921712, 0, 0.8500073896341914, 0.8500144455014931, 0.8500113279160545, 0.8500077922552756, 0.85000673603914, 0.8500128685015329, 0, 0.8500113279160545, 0.8500124828414387, 0, 0.01040192209514984, 0.8500116329878417, 0.850006066942385, 1.085112487612965e-08, 0.8500151307687301, 0.8500057751532407, 0.8500057751532407, 0.850013361444967, 0, 0.8500116329878417, 0.8500151307687301, 0.8500123302389799, 0.8500125799202626, 0.8500000000000001, 0.8500000000000001, 0.8500000000000001, 0.8500000000028878, 0.8500072813711939, 0.8500075175889235, 0, 0, 0, 0.8500000000000001, 0.8500000000000001, 0.8500000000000001, 0.8500000000000001, 0.8500000000000001, 0, 0, 0, 0.8499999999999998, 0, 0.8500040259175482, 0.8500116329878417, 0.8500128685015318, 0.8500125799202626, 0, 0, 0.8500151091452595, 0.8500153905010771, 0, 0.8500073896341911, 0.8500116329878412, 0.8500073896341914, 0.8500139573392689, 0.8500088641732566, 0.8500139573392689, 0, 0.8500123657648628, 0.8500108426921715, 0.8500151057651462, 0.8500116329878417, 1.037448346676577e-08, 0.8500123657648621, 0.8500153905010776, 0.8500153905010776, 0.8500125799202626, 0.8500101584711911, 0, 0.8500128685015318, 0.8500159358028545, 0.8500129110756961, 0.8500124828414387, 0.8500125799202626, 0.8500125799202626, 0, 0.8500101584711911, 0, 0.8500151307687301, 0.850013361444967, 0, 0.850005775153241, 0.8500057751532404, 0.8500101584711911, 0.8500108426921712, 0.8500142016549875, 0.8500128685015318, 0.8500100997057322, 0.850005775153241, 0.8500101584711915, 0.8500128685015318, 0.8500151307687301, 0.8500073896341914, 0.8500124828414387, 0.8500072813668295, 0, 0.8500000000000001, 0.8500000000000001, 0.8500000000000001, 0.8500000000000001, 0.8500000000000001, 0.8500000000000001, 0.8663802304563126, 0.8500000000000004, 0.01000075805196435, 0.8500033637959464, 0.8500067360375912, 0, 0.850005775153241, 0.8500128685015315, 0.8500128685015318, 0.8500040259175482, 0.8500073896341914, 0.8500153905010776, 0.8500073896341914, 0, 0.8500073896341911, 0.8500101584711915, 0.8500128685015318, 0.03472003867831906, 0.8500136114766762, 0.9549302240405492, 0.8500123657648628, 0.8500000000000001, 0.8500000000000001, 0.8500000000000001, 0.8500000000000001, 0.8500073896341914, 0.8500101584711911, 0.8500124828414398, 0.850013361444967, 0.8500151307687301, 0.8500073896341911, 0.8500101584711911, 0.8500116329878398, 0.8500093555030189, 0, 0.8500057751532407, 0, 0.8500073896341914, 0.8500116329878417, 0.8500123302389799, 0.8500129110756969, 0, 0.8500144455014939, 0.8500151091452595, 0.8500153905010776, 0.8],
        [0, 0.1499863885233241, 0.1499848692312702, 0.1499898415288085, 0.1499876342351372, 0.1499848692312702, 0, 0, 0.1499870889243031, 0.1499848692312702, 0.1499875171585606, 0, 0.1499863885233241, 0.1499846094989224, 0.1499926103658089, 0.1499939330576142, 0.1499871314984682, 0.1499848692312702, 0.1499860426607316, 0.149986638555033, 0.1499999999999999, 0.1499999999999999, 0.1499999999999999, 0.1499999999999999, 0.99, 0.1499999999999999, 0, 0.1499999999999996, 0.1499999999999999, 0.1499999999999999, 0, 0.1499999999999999, 0.1499999999999996, 0, 0.1499999999999999, 0.1499999999999999, 0.1499999999999999, 0.1499999999999996, 0, 0.1499999999999999, 0.2672745750000002, 0.4999999999999998, 0.2, 0.25, 0.2, 0.5, 0.2499999999999998, 0.2, 0.2, 0.1499999999999999, 0.1499999999999991, 0.1499999999999999, 0.1499999999999999, 0, 0.1499999999999999, 0.1499999999999999, 0.1499999999999999, 0, 0.1441604652151689, 0, 0.1499898415288085, 0.1499926103658086, 0.9896200673050357, 0.9999999888168868, 0.1499926103658086, 0.149986638555033, 0.1499942248467593, 0.1499911358267434, 0.9999999896168735, 0.149987146068646, 0.1499926103658097, 0.149986638555033, 0.1499857983450125, 0, 0.9999999896593018, 0.149986638555033, 0, 0.1499942248467593, 0.1499883670121588, 0, 0.1499876342351372, 0, 0.1499898415288085, 0, 0.1499942248467593, 0.9999999896239224, 0.1499898415288089, 0.1499870889243031, 0.1499886720839455, 0.9896079496972074, 0.149986638555033, 0.1499926103658086, 0, 0.1499883670121607, 0.1499966362090061, 0.2206341117227776, 0, 0, 0.1499959740824515, 0.1499939330576142, 0.1499926103658086, 0.9895988814249882, 0.1499855544985069, 0.1499891573078288, 0, 0.1499926103658086, 0.1499855544985069, 0.1499886720839455, 0.1499922077447244, 0.14999326396086, 0.1499871314984671, 0, 0.1499886720839455, 0.1499875171585613, 0, 0.9895980779048502, 0.1499883670121583, 0.149993933057615, 0.9999999891488751, 0.1499848692312699, 0.1499942248467593, 0.1499942248467593, 0.149986638555033, 0, 0.1499883670121583, 0.1499848692312699, 0.1499876697610201, 0.1499874200797374, 0.1499999999999999, 0.1499999999999999, 0.1499999999999999, 0.1499999999971122, 0.1499927186288061, 0.1499924824110765, 0, 0, 0, 0.1499999999999999, 0.1499999999999999, 0.1499999999999999, 0.1499999999999999, 0.1499999999999999, 0, 0, 0, 0.1500000000000002, 0, 0.1499959740824518, 0.1499883670121583, 0.1499871314984682, 0.1499874200797374, 0, 0, 0.1499848908547405, 0.1499846094989229, 0, 0.1499926103658089, 0.1499883670121588, 0.1499926103658086, 0.1499860426607311, 0.1499911358267434, 0.1499860426607311, 0, 0.1499876342351372, 0.1499891573078285, 0.1499848942348538, 0.1499883670121583, 0.9999999896255165, 0.1499876342351379, 0.1499846094989224, 0.1499846094989224, 0.1499874200797374, 0.1499898415288089, 0, 0.1499871314984682, 0.1499840641971455, 0.1499870889243039, 0.1499875171585613, 0.1499874200797374, 0.1499874200797374, 0, 0.1499898415288089, 0, 0.1499848692312699, 0.149986638555033, 0, 0.149994224846759, 0.1499942248467596, 0.1499898415288089, 0.1499891573078288, 0.1499857983450125, 0.1499871314984682, 0.1499899002942678, 0.149994224846759, 0.1499898415288085, 0.1499871314984682, 0.1499848692312699, 0.1499926103658086, 0.1499875171585613, 0.1499927186331705, 0, 0.1499999999999999, 0.1499999999999999, 0.1499999999999999, 0.1499999999999999, 0.1499999999999999, 0.1499999999999999, 0.1336197695436874, 0.1499999999999996, 0.9899992419480357, 0.1499966362040536, 0.1499932639624088, 0, 0.149994224846759, 0.1499871314984685, 0.1499871314984682, 0.1499959740824518, 0.1499926103658086, 0.1499846094989224, 0.1499926103658086, 0, 0.1499926103658089, 0.1499898415288085, 0.1499871314984682, 0.9652799613216809, 0.1499863885233238, 0.04506977595945083, 0.1499876342351372, 0.1499999999999999, 0.1499999999999999, 0.1499999999999999, 0.1499999999999999, 0.1499926103658086, 0.1499898415288089, 0.1499875171585602, 0.149986638555033, 0.1499848692312699, 0.1499926103658089, 0.1499898415288089, 0.1499883670121602, 0.1499906444969811, 0, 0.1499942248467593, 0, 0.1499926103658086, 0.1499883670121583, 0.1499876697610201, 0.1499870889243031, 0, 0.1499855544985061, 0.1499848908547405, 0.1499846094989224, 0.2] 
        ],
       "original name":"cuoAlp_SAMN10180424"
      },
     "lupMes_SAMEA5411047":{
       "Global MG94xREV":0.007172361535333207,
       "Nucleotide GTR":0.007154270301672577,
       "Posterior prob omega class by site":        [
[0, 0.8500499207755683, 0.8500554925892767, 0.8500372577701, 0.85004535333812, 0.8500554925892767, 0, 0, 0.8500473532071083, 0.8500554925892767, 0.8500457824580406, 0, 0.8500499207755683, 0.8500564451234609, 0.8500271037103263, 0.8500222528213948, 0.8500471960059242, 0.8500554925892767, 0.8500511900426433, 0.850049003806773, 0.8500511900426437, 0.8500354150017146, 0.8500471960059317, 0.8500471436695406, 0.0002003349914306842, 0.8500285799957312, 0, 0.8500211825841688, 0.8500434434686038, 0.8500490038067725, 0, 0.8500554133012722, 0.8500211825841696, 0, 0.8500499207755622, 0.8500554133012673, 0.850055492589271, 0.8500457824580032, 0, 0.8500499205234222, 0.7327259093207686, 0.5, 0.7999999999999999, 0.75, 0.8, 0.5, 0.7499999999999998, 0.7999999999999999, 0.7999999999999999, 0.850024875947778, 0.8500434433057057, 0.8500325118497125, 0.8500426656079151, 0, 0.8500554009199282, 0.8500372577700959, 0.8500554133012673, 0, 0.9718133600262621, 0, 0.8500372577701, 0.8500271037103266, 5.003582689585022e-06, 1.034775216490004e-09, 0.8500271037103266, 0.850049003806773, 0.8500211825841696, 0.8500325118497136, 1.143964270727177e-08, 0.8500471436695444, 0.8500271037103005, 0.850049003806773, 0.8500520851813812, 0, 1.128387603819072e-08, 0.850049003806773, 0, 0.8500211825841691, 0.8500426656080143, 0, 0.85004535333812, 0, 0.8500372577701, 0, 0.8500211825841696, 1.142030300831892e-08, 0.8500372577701, 0.8500473532071258, 0.8500415478484937, 0.01147166212265672, 0.850049003806773, 0.8500271037103263, 0, 0.8500426656079192, 0.8500325118497136, 0.867548898000828, 0, 0, 0.8500271037103266, 0.850022252821394, 0.8500271037103263, 0.01150112585496304, 0.8500529803166731, 0.8500397674219501, 0, 0.8500271037103263, 0.8500529803166731, 0.850041547848493, 0.8500285799957312, 0.8500247061005323, 0.8500471960059767, 0, 0.8500415478484937, 0.8500457824580062, 0, 0.01152075571492915, 0.8500426656080148, 0.850022252821394, 1.343425565068284e-08, 0.8500554925892767, 0.8500211825841691, 0.8500211825841691, 0.850049003806773, 0, 0.8500426656080143, 0.8500554925892767, 0.8500452238592132, 0.8500461376493056, 0.8500499207755622, 0.8500457824580369, 0.8500426656079264, 0.8500354150017139, 0.8500473532071077, 0.8500285799957316, 0, 0, 0, 0.8500372577700955, 0.8500211825841684, 0.8500372577700959, 0.8500471960059295, 0.8500584448706142, 0, 0, 0, 0.8500372577700955, 0, 0.8500372577700962, 0.8500426656080143, 0.8500471960059355, 0.8500461376493056, 0, 0, 0.8500554133012722, 0.8500564451234609, 0, 0.8500271037103263, 0.8500426656080143, 0.8500271037103266, 0.8500511900426437, 0.8500325118497136, 0.8500511900426437, 0, 0.85004535333812, 0.8500397674219496, 0.8500554009199327, 0.8500426656080143, 1.141043094714965e-08, 0.85004535333812, 0.8500564451234612, 0.8500564451234612, 0.8500461376493056, 0.8500372577700996, 0, 0.8500471960059355, 0.8500584448706195, 0.8500473532071083, 0.8500457824580062, 0.8500461376493056, 0.8500461376493056, 0, 0.8500372577700996, 0, 0.8500554925892767, 0.850049003806773, 0, 0.8500211825841696, 0.8500211825841699, 0.8500372577700996, 0.8500397674219496, 0.8500520851813812, 0.8500471960059355, 0.8500370425003645, 0.8500211825841696, 0.8500372577700996, 0.8500471960059238, 0.8500554925892767, 0.8500271037103266, 0.8500457824580062, 0.8500473532071242, 0, 0.8500271037102991, 0.8500471960059295, 0.8500354150017131, 0.850047353207122, 0.8500211825841688, 0.8500372577700955, 0.960486224156306, 0.8500457824580032, 0.01215637067321086, 0.8500370425003623, 0.8500471960059208, 0, 0.8500211825841696, 0.8500471960059759, 0.8500471960059355, 0.8500457824580037, 0.8500271037103263, 0.8500564451234609, 0.8500271037103263, 0, 0.8500271037103263, 0.8500372577701004, 0.8500471960059355, 0.04617589113947232, 0.8500499207755686, 0.9789163143142341, 0.85004535333812, 0.8500564448719207, 0.85005541304988, 0.8500271036633441, 0.8500490036860967, 0.8500271037103263, 0.8500372577700996, 0.8500457824580708, 0.850049003806773, 0.8500554925892767, 0.8500271037103263, 0.8500372577700996, 0.8500426656079192, 0.8500343138926361, 0, 0.8500211825841696, 0, 0.8500271037103266, 0.8500426656080148, 0.8500452238592132, 0.8500473532071083, 0, 0.8500529803166739, 0.8500554133012722, 0.8500564451234612, 0.7999999999999999],
        [0, 0.1499500792244317, 0.1499445074107233, 0.1499627422299, 0.14995464666188, 0.1499445074107233, 0, 0, 0.1499526467928917, 0.1499445074107233, 0.1499542175419594, 0, 0.1499500792244317, 0.1499435548765391, 0.1499728962896737, 0.1499777471786052, 0.1499528039940758, 0.1499445074107233, 0.1499488099573567, 0.149950996193227, 0.1499488099573563, 0.1499645849982854, 0.1499528039940683, 0.1499528563304594, 0.9997996650085693, 0.1499714200042688, 0, 0.1499788174158312, 0.1499565565313962, 0.1499509961932275, 0, 0.1499445866987278, 0.1499788174158304, 0, 0.1499500792244378, 0.1499445866987327, 0.149944507410729, 0.1499542175419968, 0, 0.1499500794765778, 0.2672740906792314, 0.5, 0.2000000000000001, 0.25, 0.2, 0.5, 0.2500000000000002, 0.2000000000000001, 0.2000000000000001, 0.149975124052222, 0.1499565566942943, 0.1499674881502875, 0.1499573343920849, 0, 0.1499445990800718, 0.1499627422299041, 0.1499445866987327, 0, 0.02818663997373794, 0, 0.1499627422299, 0.1499728962896734, 0.9999949964173104, 0.9999999989652247, 0.1499728962896734, 0.149950996193227, 0.1499788174158304, 0.1499674881502864, 0.9999999885603573, 0.1499528563304556, 0.1499728962896995, 0.149950996193227, 0.1499479148186188, 0, 0.9999999887161239, 0.149950996193227, 0, 0.1499788174158309, 0.1499573343919857, 0, 0.14995464666188, 0, 0.1499627422299, 0, 0.1499788174158304, 0.999999988579697, 0.1499627422299, 0.1499526467928742, 0.1499584521515063, 0.9885283378773433, 0.149950996193227, 0.1499728962896737, 0, 0.1499573343920808, 0.1499674881502864, 0.132451101999172, 0, 0, 0.1499728962896734, 0.149977747178606, 0.1499728962896737, 0.988498874145037, 0.1499470196833269, 0.1499602325780499, 0, 0.1499728962896737, 0.1499470196833269, 0.149958452151507, 0.1499714200042688, 0.1499752938994677, 0.1499528039940233, 0, 0.1499584521515063, 0.1499542175419938, 0, 0.9884792442850708, 0.1499573343919852, 0.149977747178606, 0.9999999865657444, 0.1499445074107233, 0.1499788174158309, 0.1499788174158309, 0.149950996193227, 0, 0.1499573343919857, 0.1499445074107233, 0.1499547761407868, 0.1499538623506944, 0.1499500792244378, 0.1499542175419631, 0.1499573343920736, 0.1499645849982861, 0.1499526467928923, 0.1499714200042684, 0, 0, 0, 0.1499627422299045, 0.1499788174158316, 0.1499627422299041, 0.1499528039940705, 0.1499415551293858, 0, 0, 0, 0.1499627422299045, 0, 0.1499627422299038, 0.1499573343919857, 0.1499528039940645, 0.1499538623506944, 0, 0, 0.1499445866987278, 0.1499435548765391, 0, 0.1499728962896737, 0.1499573343919857, 0.1499728962896734, 0.1499488099573563, 0.1499674881502864, 0.1499488099573563, 0, 0.14995464666188, 0.1499602325780504, 0.1499445990800673, 0.1499573343919857, 0.9999999885895691, 0.14995464666188, 0.1499435548765388, 0.1499435548765388, 0.1499538623506944, 0.1499627422299004, 0, 0.1499528039940645, 0.1499415551293805, 0.1499526467928917, 0.1499542175419938, 0.1499538623506944, 0.1499538623506944, 0, 0.1499627422299004, 0, 0.1499445074107233, 0.149950996193227, 0, 0.1499788174158304, 0.1499788174158301, 0.1499627422299004, 0.1499602325780504, 0.1499479148186188, 0.1499528039940645, 0.1499629574996355, 0.1499788174158304, 0.1499627422299004, 0.1499528039940762, 0.1499445074107233, 0.1499728962896734, 0.1499542175419938, 0.1499526467928758, 0, 0.1499728962897009, 0.1499528039940705, 0.1499645849982869, 0.149952646792878, 0.1499788174158312, 0.1499627422299045, 0.03951377584369398, 0.1499542175419968, 0.9878436293267892, 0.1499629574996377, 0.1499528039940792, 0, 0.1499788174158304, 0.1499528039940241, 0.1499528039940645, 0.1499542175419963, 0.1499728962896737, 0.1499435548765391, 0.1499728962896737, 0, 0.1499728962896737, 0.1499627422298996, 0.1499528039940645, 0.9538241088605277, 0.1499500792244314, 0.02108368568576591, 0.14995464666188, 0.1499435551280793, 0.14994458695012, 0.1499728963366559, 0.1499509963139033, 0.1499728962896737, 0.1499627422299004, 0.1499542175419292, 0.149950996193227, 0.1499445074107233, 0.1499728962896737, 0.1499627422299004, 0.1499573343920808, 0.1499656861073639, 0, 0.1499788174158304, 0, 0.1499728962896734, 0.1499573343919852, 0.1499547761407868, 0.1499526467928917, 0, 0.1499470196833261, 0.1499445866987278, 0.1499435548765388, 0.2000000000000001] 
        ],
       "original name":"lupMes_SAMEA5411047"
      },
     "lycPic_SAMN09924608":{
       "Global MG94xREV":0.005897239990731325,
       "Nucleotide GTR":0.005864892553689479,
       "Posterior prob omega class by site":        [
[0, 0.8500410473600628, 0.8500456288376796, 0.8500306349890093, 0.850037291528517, 0.8500456288376796, 0, 0, 0.8500389359381593, 0.8500456288376796, 0.8500376444254916, 0, 0.8500410473600625, 0.8500464120684584, 0.8500222856542661, 0.8500182969804999, 0.8500388068921518, 0.8500456288376796, 0.8500420908544911, 0.8500402933753785, 0.8500420908544915, 0.8500291195573646, 0.8500388068921548, 0.8500387636374045, 0.01110176620527075, 0.8500234995998854, 0, 0.8500174169951464, 0.8500357211388909, 0.8500402933753785, 0, 0.850045563639667, 0.8500174169951475, 0, 0.8500410473600568, 0.8500455636396617, 0.8500456288376743, 0.8500376444254886, 0, 0.850000596150998, 0.7327254249999992, 0.5, 0.8, 0.75, 0.8, 0.5, 0.75, 0.8, 0.8, 0.8500000000000001, 0.8500000000000009, 0.8500267324583117, 0.8500350815891698, 0, 0.8500455534560093, 0.8500306349890052, 0.8500455636396617, 0, 0.967871486695402, 0, 0.8500306349890093, 0.8500222856542664, 0.01117164809276196, 1.541014319230292e-08, 0.8500222856542664, 0.8500402933753785, 0.8500174169951471, 0.8500267324583128, 1.117698080028248e-08, 0.8500387636374076, 0.8500222856542518, 0.8500402933753785, 0.8500428270635143, 0, 1.104881252672131e-08, 0.8500402933753785, 0, 0.8500174169951471, 0.8500350815892269, 0, 0.850037291528517, 0, 0.8500306349890093, 0, 0.8500174169951471, 1.115966937787821e-08, 0.850030634989009, 0.850038935938169, 0.8500341622890271, 0.01120348163460804, 0.8500402933753785, 0.8500222856542664, 0, 0.8500350815891741, 0.8500267324583133, 0.8569199303537061, 0, 0, 0.8500222856542661, 0.8500182969804999, 0.8500222856542661, 0.01122855845659276, 0.8500435629245795, 0.8500326985027404, 0, 0.8500222856542661, 0.8500435629245795, 0.8500341622890271, 0.8500234995998854, 0.8500203143234166, 0.8500388068921809, 0, 0.8500341622890271, 0.8500376444254916, 0, 5.888746871024884e-06, 0.8500350815892272, 0.8500182969804999, 7.887426848054519e-11, 0.85004562883768, 0.8500174169951471, 0.8500174169951471, 0.8500402933753785, 0, 0.8500350815892272, 0.85004562883768, 0.850037184900885, 0.8500379366523997, 0.8500410473600568, 0.850037644425507, 0.8500350815891763, 0.8500291195573638, 0.8500389359381585, 0.8500234995998854, 0, 0, 0, 0.8500306349890048, 0.8500174169951464, 0.8500306349890052, 0.8500388068921523, 0.8500480563957284, 0, 0, 0, 0.8500306349890048, 0, 0.8500306349890056, 0.8500350815892269, 0.8500388068921583, 0.8500379366523997, 0, 0, 0.850045563639667, 0.8500464120684584, 0, 0.8500222856542661, 0.8500350815892269, 0.8500222856542664, 0.8500420908544915, 0.8500267324583128, 0.8500420908544911, 0, 0.850037291528517, 0.8500326985027404, 0.8500455534560146, 0.8500350815892272, 1.115240402484761e-08, 0.850037291528517, 0.8500464120684588, 0.8500464120684588, 0.8500379366523997, 0.850030634989009, 0, 0.8500388068921583, 0.8500480563957341, 0.8500389359381593, 0.8500376444254916, 0.8500379366523997, 0.8500379366523997, 0, 0.850030634989009, 0, 0.85004562883768, 0.8500402933753785, 0, 0.8500174169951475, 0.8500174169951471, 0.850030634989009, 0.8500326985027404, 0.8500428270635143, 0.8500388068921583, 0.8500304579321047, 0.8500174169951475, 0.850030634989009, 0.8500388068921518, 0.85004562883768, 0.8500222856542664, 0.8500376444254916, 0.8500389359381676, 0, 0.850022285654251, 0.8500388068921523, 0.8500291195573632, 0.8500389359381653, 0.8500174169951464, 0.8500306349890048, 0.9580024834282795, 0.8500376444254886, 0.01177142158630331, 0.8500304579321025, 0.8500388068921485, 0, 0.8500174169951475, 0.8500388068921809, 0.8500388068921583, 0.8500376444254889, 0.8500222856542661, 0.8500464120684584, 0.8500222856542661, 0, 0.8500222856542661, 0.850030634989009, 0.8500388068921583, 0.0005180815487259182, 0.8500410473600628, 0.9759514163915906, 0.850037291528517, 0.8499999999999998, 0.8500000000000004, 0.850010144740188, 0.8500183367133887, 0.8500222856542661, 0.850030634989009, 0.8500376444255278, 0.8500402933753785, 0.85004562883768, 0.8500222856542661, 0.850030634989009, 0.8500350815891744, 0.8500282141748708, 0, 0.8500174169951471, 0, 0.8500222856542664, 0.8500350815892272, 0.8500371849008856, 0.8500389359381593, 0, 0.8500435629245795, 0.850045563639667, 0.8500464120684588, 0.8],
        [0, 0.1499589526399372, 0.1499543711623204, 0.1499693650109907, 0.149962708471483, 0.1499543711623204, 0, 0, 0.1499610640618407, 0.1499543711623204, 0.1499623555745084, 0, 0.1499589526399375, 0.1499535879315416, 0.1499777143457339, 0.1499817030195001, 0.1499611931078482, 0.1499543711623204, 0.1499579091455089, 0.1499597066246215, 0.1499579091455085, 0.1499708804426354, 0.1499611931078452, 0.1499612363625955, 0.9888982337947293, 0.1499765004001146, 0, 0.1499825830048536, 0.1499642788611091, 0.1499597066246215, 0, 0.149954436360333, 0.1499825830048525, 0, 0.1499589526399432, 0.1499544363603383, 0.1499543711623257, 0.1499623555745114, 0, 0.149999403849002, 0.2672745750000008, 0.5, 0.2, 0.25, 0.2, 0.5, 0.25, 0.2, 0.2, 0.1499999999999999, 0.1499999999999991, 0.1499732675416883, 0.1499649184108302, 0, 0.1499544465439907, 0.1499693650109948, 0.1499544363603383, 0, 0.03212851330459798, 0, 0.1499693650109907, 0.1499777143457336, 0.9888283519072381, 0.9999999845898568, 0.1499777143457336, 0.1499597066246215, 0.1499825830048529, 0.1499732675416872, 0.9999999888230192, 0.1499612363625924, 0.1499777143457482, 0.1499597066246215, 0.1499571729364857, 0, 0.9999999889511875, 0.1499597066246215, 0, 0.1499825830048529, 0.1499649184107731, 0, 0.149962708471483, 0, 0.1499693650109907, 0, 0.1499825830048529, 0.9999999888403306, 0.149969365010991, 0.149961064061831, 0.1499658377109729, 0.988796518365392, 0.1499597066246215, 0.1499777143457336, 0, 0.1499649184108259, 0.1499732675416867, 0.1430800696462939, 0, 0, 0.1499777143457339, 0.1499817030195001, 0.1499777143457339, 0.9887714415434072, 0.1499564370754205, 0.1499673014972596, 0, 0.1499777143457339, 0.1499564370754205, 0.1499658377109729, 0.1499765004001146, 0.1499796856765834, 0.1499611931078191, 0, 0.1499658377109729, 0.1499623555745084, 0, 0.999994111253129, 0.1499649184107728, 0.1499817030195001, 0.9999999999211258, 0.14995437116232, 0.1499825830048529, 0.1499825830048529, 0.1499597066246215, 0, 0.1499649184107728, 0.14995437116232, 0.149962815099115, 0.1499620633476003, 0.1499589526399432, 0.149962355574493, 0.1499649184108237, 0.1499708804426362, 0.1499610640618415, 0.1499765004001146, 0, 0, 0, 0.1499693650109952, 0.1499825830048536, 0.1499693650109948, 0.1499611931078477, 0.1499519436042716, 0, 0, 0, 0.1499693650109952, 0, 0.1499693650109944, 0.1499649184107731, 0.1499611931078417, 0.1499620633476003, 0, 0, 0.149954436360333, 0.1499535879315416, 0, 0.1499777143457339, 0.1499649184107731, 0.1499777143457336, 0.1499579091455085, 0.1499732675416872, 0.1499579091455089, 0, 0.149962708471483, 0.1499673014972596, 0.1499544465439854, 0.1499649184107728, 0.999999988847596, 0.149962708471483, 0.1499535879315412, 0.1499535879315412, 0.1499620633476003, 0.149969365010991, 0, 0.1499611931078417, 0.1499519436042659, 0.1499610640618407, 0.1499623555745084, 0.1499620633476003, 0.1499620633476003, 0, 0.149969365010991, 0, 0.14995437116232, 0.1499597066246215, 0, 0.1499825830048525, 0.1499825830048529, 0.149969365010991, 0.1499673014972596, 0.1499571729364857, 0.1499611931078417, 0.1499695420678953, 0.1499825830048525, 0.149969365010991, 0.1499611931078482, 0.14995437116232, 0.1499777143457336, 0.1499623555745084, 0.1499610640618324, 0, 0.149977714345749, 0.1499611931078477, 0.1499708804426368, 0.1499610640618347, 0.1499825830048536, 0.1499693650109952, 0.04199751657172046, 0.1499623555745114, 0.9882285784136967, 0.1499695420678975, 0.1499611931078515, 0, 0.1499825830048525, 0.1499611931078191, 0.1499611931078417, 0.1499623555745111, 0.1499777143457339, 0.1499535879315416, 0.1499777143457339, 0, 0.1499777143457339, 0.149969365010991, 0.1499611931078417, 0.9994819184512741, 0.1499589526399372, 0.02404858360840945, 0.149962708471483, 0.1500000000000002, 0.1499999999999996, 0.149989855259812, 0.1499816632866113, 0.1499777143457339, 0.149969365010991, 0.1499623555744722, 0.1499597066246215, 0.14995437116232, 0.1499777143457339, 0.149969365010991, 0.1499649184108256, 0.1499717858251292, 0, 0.1499825830048529, 0, 0.1499777143457336, 0.1499649184107728, 0.1499628150991144, 0.1499610640618407, 0, 0.1499564370754205, 0.149954436360333, 0.1499535879315412, 0.2] 
        ],
       "original name":"lycPic_SAMN09924608"
      },
     "speVen_SAMN27257238":{
       "Global MG94xREV":0.008650769252065356,
       "Nucleotide GTR":0.008582030887042841,
       "Posterior prob omega class by site":        [
[0, 0.8500602079508904, 0.8500669278573273, 0.8500449358439019, 0.8500546997366754, 0.8500669278573273, 0, 0, 0.8500571116893334, 0.8500669278573273, 0.8500552171950115, 0, 0.8500602079508904, 0.8500680766640939, 0.8500326896065595, 0.8500268391460556, 0.8500569217320271, 0.8500669278573273, 0.8500617390487726, 0.8500591020343027, 0.8500617390487726, 0.8500427137022624, 0.8500569217320463, 0.8500568589867795, 0.0119100650231643, 0.8500344699912936, 0, 0.8500255483356747, 0.8500523962991597, 0.8500591020343027, 0, 0.8500668322363043, 0.8500255483356747, 0, 0.8500602079508904, 0.8500668322363043, 0.8500669278573273, 0.850055217194952, 0, 0.8500602079508904, 0.7327260359704533, 0.5, 0.8, 0.75, 0.8, 0.5, 0.75, 0.8, 0.8, 0.8500300027372495, 0.8500523962991605, 0.8500392122673646, 0.8500514580660266, 0, 0.8500668173088072, 0.8500449358439015, 0.8500668322363043, 0, 0.9753202284409128, 0, 0.8500449358439019, 0.8500326896065595, 0.01173995939996502, 1.728188255190364e-08, 0.8500326896065595, 0.8500591020343027, 0.8500255483356747, 0.8500392122673646, 1.174614666974492e-08, 0.8500568589867803, 0.8500326896065141, 0.8500591020343027, 0.8500628183407033, 0, 6.056987726523844e-11, 0.8500591020343027, 0, 0.8500255483356747, 0.8500514580661938, 0, 0.8500546997366754, 0, 0.8500449358439019, 0, 0.8500255483356747, 1.172580914991365e-08, 0.8500449358439019, 0.8500571116893636, 0.8500501103481201, 0.01178420927154556, 0.8500591020343027, 0.8500326896065595, 0, 0.8500514580660269, 0.8500392122673642, 0.8604821831159527, 0, 0, 0.8500326896065595, 0.8500268391460556, 0.8500326896065595, 8.90114844534004e-05, 0.8500638982153867, 0.8500479627407439, 0, 0.8500326896065595, 0.8500638982153867, 0.8500501103481201, 0.8500344699912936, 0.8500297977445337, 0.8500569217321188, 0, 0.8500501103481201, 0.850055217194952, 0, 0.011849349737901, 0.8500514580661942, 0.8500268391460556, 1.420943875660978e-08, 0.8500669278573276, 0.8500255483356742, 0.8500255483356742, 0.8500591020343027, 0, 0.8500514580661942, 0.8500669278573276, 0.8500545438542582, 0.8500556452899961, 0.8500602079508904, 0.8500552171950112, 0.8500514580660469, 0.8500427137022624, 0.8500571116893326, 0.8500344699912936, 0, 0, 0, 0.8500449358439015, 0.8500255483356742, 0.8500449358439015, 0.8500569217320467, 0.8500704884395334, 0, 0, 0, 0.8500449358439015, 0, 0.8500449358439019, 0.8500514580661938, 0.8500569217320467, 0.8500556452899961, 0, 0, 0.8500668322363043, 0.8500680766640939, 0, 0.8500326896065595, 0.8500514580661938, 0.8500326896065595, 0.8500617390487726, 0.8500392122673646, 0.8500617390487726, 0, 0.8500546997366754, 0.8500479627407442, 0.8500668173088072, 0.8500514580661942, 1.171214062171213e-08, 0.8500546997366754, 0.8500680766640943, 0.8500680766640943, 0.8500556452899961, 0.8500449358439019, 0, 0.8500569217320467, 0.8500704884395334, 0.8500571116893326, 0.850055217194952, 0.8500556452899961, 0.8500556452899961, 0, 0.8500449358439019, 0, 0.8500669278573273, 0.850059102034303, 0, 0.8500255483356747, 0.850025548335675, 0.8500449358439019, 0.8500479627407442, 0.8500628183407033, 0.8500569217320467, 0.850044676300861, 0.8500255483356747, 0.8500449358439015, 0.8500569217320266, 0.8500669278573273, 0.8500326896065595, 0.850055217194952, 0.8500571116893628, 0, 0.8500326896065141, 0.8500569217320463, 0.8500427137022624, 0.8500571116893628, 0.8500255483356747, 0.8500449358439015, 0.9738919474798698, 0.850055217194952, 0.01198978297079327, 0.8500446763008613, 0.8500569217320266, 0, 0.8500255483356747, 0.850056921732118, 0.8500569217320467, 0.8500552171949516, 0.8500326896065595, 0.8500680766640939, 0.8500326896065595, 0, 0.8500326896065595, 0.8500449358439023, 0.8500569217320467, 0.02024441577558797, 0.8500602079508908, 0.9817052385618302, 0.8500546997366754, 0.8500680766640939, 0.8500668322363043, 0.8500326896065595, 0.850059102034303, 0.8500326896065595, 0.8500449358439019, 0.8500552171950648, 0.850059102034303, 0.8500669278573273, 0.8500326896065595, 0.8500449358439019, 0.8500514580660269, 0.8500413856799597, 0, 0.8500255483356747, 0, 0.8500326896065595, 0.8500514580661942, 0.8500545438542582, 0.8500571116893334, 0, 0.8500638982153875, 0.8500668322363043, 0.8500680766640943, 0.8],
        [0, 0.1499397920491096, 0.1499330721426727, 0.1499550641560981, 0.1499453002633246, 0.1499330721426727, 0, 0, 0.1499428883106666, 0.1499330721426727, 0.1499447828049885, 0, 0.1499397920491096, 0.1499319233359061, 0.1499673103934405, 0.1499731608539444, 0.1499430782679729, 0.1499330721426727, 0.1499382609512274, 0.1499408979656973, 0.1499382609512274, 0.1499572862977376, 0.1499430782679537, 0.1499431410132205, 0.9880899349768357, 0.1499655300087064, 0, 0.1499744516643253, 0.1499476037008403, 0.1499408979656973, 0, 0.1499331677636957, 0.1499744516643253, 0, 0.1499397920491096, 0.1499331677636957, 0.1499330721426727, 0.149944782805048, 0, 0.1499397920491096, 0.2672739640295467, 0.5, 0.2, 0.25, 0.2, 0.5, 0.25, 0.2, 0.2, 0.1499699972627505, 0.1499476037008395, 0.1499607877326354, 0.1499485419339734, 0, 0.1499331826911928, 0.1499550641560985, 0.1499331677636957, 0, 0.02467977155908718, 0, 0.1499550641560981, 0.1499673103934405, 0.988260040600035, 0.9999999827181174, 0.1499673103934405, 0.1499408979656973, 0.1499744516643253, 0.1499607877326354, 0.9999999882538533, 0.1499431410132197, 0.1499673103934859, 0.1499408979656973, 0.1499371816592967, 0, 0.9999999999394301, 0.1499408979656973, 0, 0.1499744516643253, 0.1499485419338062, 0, 0.1499453002633246, 0, 0.1499550641560981, 0, 0.1499744516643253, 0.9999999882741909, 0.1499550641560981, 0.1499428883106364, 0.1499498896518799, 0.9882157907284544, 0.1499408979656973, 0.1499673103934405, 0, 0.1499485419339731, 0.1499607877326358, 0.1395178168840473, 0, 0, 0.1499673103934405, 0.1499731608539444, 0.1499673103934405, 0.9999109885155466, 0.1499361017846133, 0.1499520372592561, 0, 0.1499673103934405, 0.1499361017846133, 0.1499498896518799, 0.1499655300087064, 0.1499702022554663, 0.1499430782678812, 0, 0.1499498896518799, 0.149944782805048, 0, 0.988150650262099, 0.1499485419338058, 0.1499731608539444, 0.9999999857905613, 0.1499330721426724, 0.1499744516643258, 0.1499744516643258, 0.1499408979656973, 0, 0.1499485419338058, 0.1499330721426724, 0.1499454561457418, 0.1499443547100039, 0.1499397920491096, 0.1499447828049888, 0.1499485419339531, 0.1499572862977376, 0.1499428883106674, 0.1499655300087064, 0, 0, 0, 0.1499550641560985, 0.1499744516643258, 0.1499550641560985, 0.1499430782679533, 0.1499295115604666, 0, 0, 0, 0.1499550641560985, 0, 0.1499550641560981, 0.1499485419338062, 0.1499430782679533, 0.1499443547100039, 0, 0, 0.1499331677636957, 0.1499319233359061, 0, 0.1499673103934405, 0.1499485419338062, 0.1499673103934405, 0.1499382609512274, 0.1499607877326354, 0.1499382609512274, 0, 0.1499453002633246, 0.1499520372592558, 0.1499331826911928, 0.1499485419338058, 0.9999999882878594, 0.1499453002633246, 0.1499319233359057, 0.1499319233359057, 0.1499443547100039, 0.1499550641560981, 0, 0.1499430782679533, 0.1499295115604666, 0.1499428883106674, 0.149944782805048, 0.1499443547100039, 0.1499443547100039, 0, 0.1499550641560981, 0, 0.1499330721426727, 0.149940897965697, 0, 0.1499744516643253, 0.149974451664325, 0.1499550641560981, 0.1499520372592558, 0.1499371816592967, 0.1499430782679533, 0.149955323699139, 0.1499744516643253, 0.1499550641560985, 0.1499430782679734, 0.1499330721426727, 0.1499673103934405, 0.149944782805048, 0.1499428883106372, 0, 0.1499673103934859, 0.1499430782679537, 0.1499572862977376, 0.1499428883106372, 0.1499744516643253, 0.1499550641560985, 0.02610805252013015, 0.149944782805048, 0.9880102170292068, 0.1499553236991387, 0.1499430782679734, 0, 0.1499744516643253, 0.149943078267882, 0.1499430782679533, 0.1499447828050484, 0.1499673103934405, 0.1499319233359061, 0.1499673103934405, 0, 0.1499673103934405, 0.1499550641560977, 0.1499430782679533, 0.979755584224412, 0.1499397920491092, 0.01829476143816977, 0.1499453002633246, 0.1499319233359061, 0.1499331677636957, 0.1499673103934405, 0.149940897965697, 0.1499673103934405, 0.1499550641560981, 0.1499447828049352, 0.149940897965697, 0.1499330721426727, 0.1499673103934405, 0.1499550641560981, 0.1499485419339731, 0.1499586143200403, 0, 0.1499744516643253, 0, 0.1499673103934405, 0.1499485419338058, 0.1499454561457418, 0.1499428883106666, 0, 0.1499361017846125, 0.1499331677636957, 0.1499319233359057, 0.2] 
        ],
       "original name":"speVen_SAMN27257238"
      },
     "uroCin_SAMN04495241":{
       "Global MG94xREV":0.001742132754289629,
       "Nucleotide GTR":0.001725825893366861,
       "Posterior prob omega class by site":        [
[0, 0.8500121275752451, 0.8500134812391515, 0.8500090510003186, 0.8500110176563028, 0.8500134812391515, 0, 0, 0.8500115035190742, 0.8500134812391515, 0.850011121972002, 0, 0.8500121275752451, 0.8500137126563629, 0.8500065840096684, 0.8500054055141217, 0.8500114655967825, 0.8500134812391515, 0.8500124357245228, 0.8500119048012453, 0.8500124357245228, 0.8500086030538996, 0.8500114655967825, 0.8500114526040966, 0.01037480163372004, 0.8500069427410964, 0, 0.8500051455362158, 0.8500105536802567, 0.8500119048012453, 0, 0.8500134619728669, 0.8500051455362158, 0, 0.8500121275752451, 0.8500072500669974, 0.8500066980189034, 0.8500075351158465, 0, 0.8499999999999998, 0.7327254249999998, 0.5, 0.8, 0.75, 0.8, 0.5, 0.75, 0.8, 0.8, 0.8500000412916803, 0.8500105536802575, 0.8500029970646226, 0.8500103647677784, 0, 0.8500134589610954, 0.8500090510003186, 0.8500134619728673, 0, 9.707095071706674e-06, 0, 0.8500090510003186, 0.8500065840096684, 0.01034214022153354, 1.105794466627082e-08, 0.8500065840096684, 0.8500119048012453, 0.8500051455362158, 0.8500078977949237, 1.034097872550116e-08, 0.8500114526040974, 0.8500065840096677, 0.8500119048012453, 0.8500126534142816, 0, 1.030321167702598e-08, 0.8500119048012453, 0, 0.8500051455362158, 0.8500103647677795, 0, 0.8500110176563028, 0, 0.8500090510003186, 0, 0.8500051455362158, 1.033466696444428e-08, 0.8500090510003186, 0.8500115035190742, 0.850010092943445, 0.01034886713188293, 0.8500119048012453, 0.8500065840096684, 0, 0.8500103647677784, 0.8500078977949237, 0.8082401814798985, 0, 0, 0.8500065840096684, 0.8500054055141217, 0.8500065840096684, 0.01035710770247327, 0.8500128706689301, 0.8500096606262686, 0, 0.8500065840096684, 0.8500128706689301, 0.850010092943445, 0.8500069427410964, 0.8500060016736376, 0.8500054641031931, 0, 0.850010092943445, 0.8500111219720012, 0, 0.0103627303259259, 0.8500054641022211, 0.8500000000000001, 1e-08, 0.8500000000000001, 0.8500000000000004, 0.8500000000000004, 0.8500000000000001, 0, 0.8500000000000001, 0.8500000000000001, 0.8500000000000001, 0.8500000000000001, 0.8499999999999998, 0.8500000000000001, 0.8500000000139991, 0.8500050161502443, 0.8500115035190735, 0.8500069427410968, 0, 0, 0, 0.8500090510003186, 0.8500002447733975, 0.8500000000000001, 0.8500000000000001, 0.8500001761271083, 0, 0, 0, 0.850000000000222, 0, 0.8500090510003186, 0.8500103647677795, 0.8500114655967825, 0.8500112084758872, 0, 0, 0.8500134619728669, 0.8500137126563626, 0, 0.8500065840096684, 0.8500103647677795, 0.8500065840096684, 0.8500124357245228, 0.8500078977949237, 0.8500124357245228, 0, 0.8500000000000001, 0.8499999999999998, 0.8500000000000001, 0.8500000000000001, 1.01738253882613e-08, 0.8500000000000001, 0.8500000000000001, 0.8500000000000001, 0.8500112084758872, 0.8500090510003186, 0, 0.8500114655967825, 0.8500141985119445, 0.8500050161485782, 0.8500111219720012, 0.8500112084758864, 0.8500112084758872, 0, 0.8500090510003186, 0, 0.8500134812391515, 0.8500119048012453, 0, 0.8500051455362162, 0.8500051455362158, 0.8500090510003186, 0.8500096606262681, 0.8500126534142816, 0.8500114655967825, 0.8500089986388388, 0.8500051455362162, 0.8500090510003186, 0.8500114655967822, 0.8500134812391515, 0.8500065840096689, 0.8500111219720012, 0.8500115035190735, 0, 0.8500000000000001, 0.8500114655967825, 0.8500086030538996, 0.8500115035190742, 0.8500051455362158, 0.8500090510003186, 0.9075559737636704, 0.8500111219720016, 0.01051904350444927, 0.8500089986388392, 0.8500114655967825, 0, 0.8500051455362162, 0.850011465596783, 0.850011465596783, 0.8500111219720012, 0.8500065840096684, 0.8500135365402929, 0.8500065840096684, 0, 0.8500065840096684, 0.8500090510003186, 0.8500114655967825, 0.03432528624575339, 0.8500121275752456, 0.9517489070914622, 0.8500110176563028, 0.8500000000000001, 0.8500000000000001, 0.8500000000000001, 0.8500000000000001, 0.8500065840096684, 0.8500090510003186, 0.850011121972002, 0.8500119048012453, 0.8500134812391515, 0.8500065840096684, 0.8500090510003186, 0.8500103647677784, 0.8500083355600427, 0, 0.8500051455362158, 0, 0.8500065840096684, 0.8500103647677799, 0.850010985995314, 0.8500115035190742, 0, 0.8500128706689307, 0.8500134619728669, 0.8500137126563629, 0.8],
        [0, 0.1499878724247549, 0.1499865187608485, 0.1499909489996814, 0.1499889823436972, 0.1499865187608485, 0, 0, 0.1499884964809258, 0.1499865187608485, 0.149988878027998, 0, 0.1499878724247549, 0.1499862873436371, 0.1499934159903316, 0.1499945944858783, 0.1499885344032175, 0.1499865187608485, 0.1499875642754772, 0.1499880951987547, 0.1499875642754772, 0.1499913969461004, 0.1499885344032175, 0.1499885473959034, 0.9896251983662799, 0.1499930572589036, 0, 0.1499948544637842, 0.1499894463197433, 0.1499880951987547, 0, 0.1499865380271331, 0.1499948544637842, 0, 0.1499878724247549, 0.1499927499330026, 0.1499933019810966, 0.1499924648841535, 0, 0.1500000000000002, 0.2672745750000002, 0.5, 0.2, 0.25, 0.2, 0.5, 0.25, 0.2, 0.2, 0.1499999587083197, 0.1499894463197425, 0.1499970029353774, 0.1499896352322216, 0, 0.1499865410389046, 0.1499909489996814, 0.1499865380271327, 0, 0.9999902929049282, 0, 0.1499909489996814, 0.1499934159903316, 0.9896578597784664, 0.9999999889420553, 0.1499934159903316, 0.1499880951987547, 0.1499948544637842, 0.1499921022050763, 0.9999999896590213, 0.1499885473959026, 0.1499934159903323, 0.1499880951987547, 0.1499873465857184, 0, 0.9999999896967883, 0.1499880951987547, 0, 0.1499948544637842, 0.1499896352322205, 0, 0.1499889823436972, 0, 0.1499909489996814, 0, 0.1499948544637842, 0.999999989665333, 0.1499909489996814, 0.1499884964809258, 0.149989907056555, 0.989651132868117, 0.1499880951987547, 0.1499934159903316, 0, 0.1499896352322216, 0.1499921022050763, 0.1917598185201015, 0, 0, 0.1499934159903316, 0.1499945944858783, 0.1499934159903316, 0.9896428922975268, 0.1499871293310699, 0.1499903393737314, 0, 0.1499934159903316, 0.1499871293310699, 0.149989907056555, 0.1499930572589036, 0.1499939983263624, 0.1499945358968069, 0, 0.149989907056555, 0.1499888780279988, 0, 0.9896372696740741, 0.1499945358977789, 0.1499999999999999, 0.9999999899999999, 0.1499999999999999, 0.1499999999999996, 0.1499999999999996, 0.1499999999999999, 0, 0.1499999999999999, 0.1499999999999999, 0.1499999999999999, 0.1499999999999999, 0.1500000000000002, 0.1499999999999999, 0.1499999999860009, 0.1499949838497557, 0.1499884964809265, 0.1499930572589032, 0, 0, 0, 0.1499909489996814, 0.1499997552266025, 0.1499999999999999, 0.1499999999999999, 0.1499998238728917, 0, 0, 0, 0.149999999999778, 0, 0.1499909489996814, 0.1499896352322205, 0.1499885344032175, 0.1499887915241128, 0, 0, 0.1499865380271331, 0.1499862873436374, 0, 0.1499934159903316, 0.1499896352322205, 0.1499934159903316, 0.1499875642754772, 0.1499921022050763, 0.1499875642754772, 0, 0.1499999999999999, 0.1500000000000002, 0.1499999999999999, 0.1499999999999999, 0.9999999898261747, 0.1499999999999999, 0.1499999999999999, 0.1499999999999999, 0.1499887915241128, 0.1499909489996814, 0, 0.1499885344032175, 0.1499858014880555, 0.1499949838514218, 0.1499888780279988, 0.1499887915241136, 0.1499887915241128, 0, 0.1499909489996814, 0, 0.1499865187608485, 0.1499880951987547, 0, 0.1499948544637838, 0.1499948544637842, 0.1499909489996814, 0.1499903393737319, 0.1499873465857184, 0.1499885344032175, 0.1499910013611612, 0.1499948544637838, 0.1499909489996814, 0.1499885344032178, 0.1499865187608485, 0.1499934159903311, 0.1499888780279988, 0.1499884964809265, 0, 0.1499999999999999, 0.1499885344032175, 0.1499913969461004, 0.1499884964809258, 0.1499948544637842, 0.1499909489996814, 0.09244402623632964, 0.1499888780279984, 0.9894809564955507, 0.1499910013611608, 0.1499885344032175, 0, 0.1499948544637838, 0.149988534403217, 0.149988534403217, 0.1499888780279988, 0.1499934159903316, 0.1499864634597071, 0.1499934159903316, 0, 0.1499934159903316, 0.1499909489996814, 0.1499885344032175, 0.9656747137542466, 0.1499878724247544, 0.0482510929085378, 0.1499889823436972, 0.1499999999999999, 0.1499999999999999, 0.1499999999999999, 0.1499999999999999, 0.1499934159903316, 0.1499909489996814, 0.149988878027998, 0.1499880951987547, 0.1499865187608485, 0.1499934159903316, 0.1499909489996814, 0.1499896352322216, 0.1499916644399573, 0, 0.1499948544637842, 0, 0.1499934159903316, 0.1499896352322201, 0.149989014004686, 0.1499884964809258, 0, 0.1499871293310693, 0.1499865380271331, 0.1499862873436371, 0.2] 
        ],
       "original name":"uroCin_SAMN04495241"
      },
     "vulVul_marble_Fox4":{
       "Global MG94xREV":0.0115634702521846,
       "Nucleotide GTR":0.01147558786179092,
       "Posterior prob omega class by site":        [
[0, 0.8500804725642215, 0.8500894539970285, 0.8500600611761007, 0.8500731115574925, 0.8500894539970285, 0, 0, 0.8500763352406435, 0.8500894539970285, 0.8500738029425448, 0, 0.8500804725642215, 0.8500909894232093, 0.8500436938468966, 0.8500358743906633, 0.8500760803957612, 0.8500894539970285, 0.8500825197130558, 0.8500789944530767, 0.8500825197130563, 0.8500570920765604, 0.850076080395808, 0.8500759975221931, 0.01258194181014526, 0.8500460731553033, 0, 0.8500341490458675, 0.8500700328327956, 0.8500789944530767, 0, 0.8500893262075944, 0.8500341490458675, 0, 0.8500804725642215, 0.8500893262075944, 0.8500894539970285, 0.8500738029424028, 0, 0.8500804725642215, 0.7327257107696818, 0.5, 0.8, 0.75, 0.8, 0.5, 0.7500000000000007, 0.8, 0.8, 0.8500401021826264, 0.8500700328327964, 0.8500524120593236, 0.8500687786047904, 0, 0.8500893062697156, 0.8500600611761002, 0.8500893262075944, 0, 0.980174112168435, 0, 0.8500600611761007, 0.850043693846897, 0.01235010442558734, 2.267081779917299e-08, 0.850043693846897, 0.8500789944530767, 0.8500341490458675, 0.8500524120593236, 3.933950636100975e-13, 0.8500759975221931, 0.8500436938467887, 0.8500789944530763, 0.8500839614587031, 0, 1.211535039776291e-08, 0.8500789944530763, 0, 0.8500341490458675, 0.8500687786051898, 0, 0.8500731115574925, 0, 0.8500600611761007, 0, 0.8500341490458675, 3.88167720664981e-13, 0.8500600611761007, 0.8500763352407145, 0.8500669782719307, 0.0124147894346708, 0.8500789944530763, 0.850043693846897, 0, 0.8500687786047904, 0.8500524120593236, 0.8940519879747176, 0, 0, 0.850043693846897, 0.8500358743906633, 0.8500436938468966, 0.01245590882964404, 0.8500854055285912, 0.8500641070701065, 0, 0.8500436938468966, 0.8500854055285912, 0.8500669782719307, 0.8500460731553033, 0.8500398281851539, 0.8500760803959801, 0, 0.8500669782719307, 0.8500738029424024, 0, 0.01249897992866708, 0.8500687786051901, 0.8500358743906633, 8.484443428958483e-11, 0.8500894539970285, 0.8500341490458675, 0.8500341490458675, 0.8500789944530767, 0, 0.8500687786051901, 0.8500894539970285, 0.8500729039412032, 0.8500743743594268, 0.8500804725642218, 0.8500738029425432, 0.8500687786048375, 0.8500570920765604, 0.8500763352406427, 0.8500460731553033, 0, 0, 0, 0.8500600611761002, 0.8500341490458672, 0.8500600611761002, 0.8500760803958084, 0.8500942127897546, 0, 0, 0, 0.8500600611761002, 0, 0.8500600611761007, 0.8500687786051898, 0.850076080395808, 0.8500743743594268, 0, 0, 0.8500893262075944, 0.8500909894232096, 0, 0.8500436938468966, 0.8500687786051898, 0.850043693846897, 0.8500825197130563, 0.8500524120593236, 0.8500825197130563, 0, 0.8500731115574933, 0.8500641070701068, 0.8500893062697156, 0.8500687786051901, 2.666868256682192e-13, 0.8500731115574925, 0.85009098942321, 0.85009098942321, 0.8500743743594268, 0.8500600611761002, 0, 0.8500760803958084, 0.8500942127897546, 0.8500763352406427, 0.8500738029424024, 0.8500743743594268, 0.8500743743594268, 0, 0.8500600611761002, 0, 0.8500894539970285, 0.8500789944530767, 0, 0.8500341490458675, 0.850034149045869, 0.8500600611761002, 0.8500641070701065, 0.8500839614587031, 0.850076080395808, 0.8500597145067926, 0.8500341490458675, 0.8500600611761002, 0.8500760803957608, 0.8500894539970285, 0.850043693846897, 0.8500738029424024, 0.8500763352407137, 0, 0.8500436938467879, 0.850076080395808, 0.8500570920765604, 0.8500763352407145, 0.8500341490458675, 0.8500600611761002, 0.9783723593417039, 0.8500738029424028, 0.01, 0.8500597145067931, 0.8500760803957612, 0, 0.8500341490458675, 0.8500760803959794, 0.8500760803958084, 0.8500738029424024, 0.8500436938468966, 0.8500909894232096, 0.8500436938468966, 0, 0.8500436938468966, 0.850060061176101, 0.850076080395808, 0.05580220054001233, 0.8500804725642218, 0.9859330686720221, 0.8500731115574925, 0.8500909894232096, 0.8500893262075944, 0.8500436938468966, 0.8500789944530767, 0.8500436938468966, 0.8500600611761002, 0.8500738029426734, 0.8500789944530767, 0.8500894539970285, 0.8500436938468966, 0.8500600611761002, 0.8500687786047907, 0.8500553170522975, 0, 0.8500341490458675, 0, 0.850043693846897, 0.8500687786051901, 0.8500729039412024, 0.8500763352406435, 0, 0.850085405528592, 0.8500893262075944, 0.85009098942321, 0.8],
        [0, 0.1499195274357785, 0.1499105460029715, 0.1499399388238993, 0.1499268884425075, 0.1499105460029715, 0, 0, 0.1499236647593565, 0.1499105460029715, 0.1499261970574552, 0, 0.1499195274357785, 0.1499090105767907, 0.1499563061531034, 0.1499641256093367, 0.1499239196042388, 0.1499105460029715, 0.1499174802869442, 0.1499210055469233, 0.1499174802869437, 0.1499429079234396, 0.149923919604192, 0.1499240024778069, 0.9874180581898547, 0.1499539268446967, 0, 0.1499658509541325, 0.1499299671672044, 0.1499210055469233, 0, 0.1499106737924056, 0.1499658509541325, 0, 0.1499195274357785, 0.1499106737924056, 0.1499105460029715, 0.1499261970575972, 0, 0.1499195274357785, 0.2672742892303182, 0.5, 0.2, 0.25, 0.2, 0.5, 0.2499999999999993, 0.2, 0.2, 0.1499598978173736, 0.1499299671672036, 0.1499475879406764, 0.1499312213952096, 0, 0.1499106937302844, 0.1499399388238998, 0.1499106737924056, 0, 0.01982588783156503, 0, 0.1499399388238993, 0.149956306153103, 0.9876498955744126, 0.9999999773291822, 0.149956306153103, 0.1499210055469233, 0.1499658509541325, 0.1499475879406764, 0.9999999999996066, 0.1499240024778069, 0.1499563061532113, 0.1499210055469237, 0.1499160385412969, 0, 0.9999999878846496, 0.1499210055469237, 0, 0.1499658509541325, 0.1499312213948102, 0, 0.1499268884425075, 0, 0.1499399388238993, 0, 0.1499658509541325, 0.9999999999996119, 0.1499399388238993, 0.1499236647592855, 0.1499330217280693, 0.9875852105653292, 0.1499210055469237, 0.149956306153103, 0, 0.1499312213952096, 0.1499475879406764, 0.1059480120252824, 0, 0, 0.149956306153103, 0.1499641256093367, 0.1499563061531034, 0.9875440911703559, 0.1499145944714088, 0.1499358929298935, 0, 0.1499563061531034, 0.1499145944714088, 0.1499330217280693, 0.1499539268446967, 0.1499601718148461, 0.1499239196040199, 0, 0.1499330217280693, 0.1499261970575976, 0, 0.9875010200713329, 0.1499312213948099, 0.1499641256093367, 0.9999999999151555, 0.1499105460029715, 0.1499658509541325, 0.1499658509541325, 0.1499210055469233, 0, 0.1499312213948099, 0.1499105460029715, 0.1499270960587968, 0.1499256256405732, 0.1499195274357782, 0.1499261970574568, 0.1499312213951625, 0.1499429079234396, 0.1499236647593573, 0.1499539268446967, 0, 0, 0, 0.1499399388238998, 0.1499658509541328, 0.1499399388238998, 0.1499239196041916, 0.1499057872102454, 0, 0, 0, 0.1499399388238998, 0, 0.1499399388238993, 0.1499312213948102, 0.149923919604192, 0.1499256256405732, 0, 0, 0.1499106737924056, 0.1499090105767904, 0, 0.1499563061531034, 0.1499312213948102, 0.149956306153103, 0.1499174802869437, 0.1499475879406764, 0.1499174802869437, 0, 0.1499268884425067, 0.1499358929298932, 0.1499106937302844, 0.1499312213948099, 0.9999999999997333, 0.1499268884425075, 0.14990901057679, 0.14990901057679, 0.1499256256405732, 0.1499399388238998, 0, 0.1499239196041916, 0.1499057872102454, 0.1499236647593573, 0.1499261970575976, 0.1499256256405732, 0.1499256256405732, 0, 0.1499399388238998, 0, 0.1499105460029715, 0.1499210055469233, 0, 0.1499658509541325, 0.149965850954131, 0.1499399388238998, 0.1499358929298935, 0.1499160385412969, 0.149923919604192, 0.1499402854932074, 0.1499658509541325, 0.1499399388238998, 0.1499239196042392, 0.1499105460029715, 0.149956306153103, 0.1499261970575976, 0.1499236647592863, 0, 0.1499563061532121, 0.149923919604192, 0.1499429079234396, 0.1499236647592855, 0.1499658509541325, 0.1499399388238998, 0.02162764065829614, 0.1499261970575972, 0.99, 0.1499402854932069, 0.1499239196042388, 0, 0.1499658509541325, 0.1499239196040206, 0.1499239196041916, 0.1499261970575976, 0.1499563061531034, 0.1499090105767904, 0.1499563061531034, 0, 0.1499563061531034, 0.149939938823899, 0.149923919604192, 0.9441977994599877, 0.1499195274357782, 0.01406693132797787, 0.1499268884425075, 0.1499090105767904, 0.1499106737924056, 0.1499563061531034, 0.1499210055469233, 0.1499563061531034, 0.1499399388238998, 0.1499261970573266, 0.1499210055469233, 0.1499105460029715, 0.1499563061531034, 0.1499399388238998, 0.1499312213952093, 0.1499446829477025, 0, 0.1499658509541325, 0, 0.149956306153103, 0.1499312213948099, 0.1499270960587976, 0.1499236647593565, 0, 0.149914594471408, 0.1499106737924056, 0.14990901057679, 0.2] 
        ],
       "original name":"vulVul_marble_Fox4"
      }
    },
   "attributes":{
     "Global MG94xREV":{
       "attribute type":"branch length",
       "display order":1
      },
     "Nucleotide GTR":{
       "attribute type":"branch length",
       "display order":0
      },
     "Posterior prob omega class by site":{
       "attribute type":"branch annotations",
       "display order":-1
      },
     "original name":{
       "attribute type":"node label",
       "display order":-1
      }
    }
  },
 "data partitions":{
   "0":{
     "coverage":      [
[0, 1, 2, 3, 4, 5, 6, 7, 8, 9, 10, 11, 12, 13, 14, 15, 16, 17, 18, 19, 20, 21, 22, 23, 24, 25, 26, 27, 28, 29, 30, 31, 32, 33, 34, 35, 36, 37, 38, 39, 40, 41, 42, 43, 44, 45, 46, 47, 48, 49, 50, 51, 52, 53, 54, 55, 56, 57, 58, 59, 60, 61, 62, 63, 64, 65, 66, 67, 68, 69, 70, 71, 72, 73, 74, 75, 76, 77, 78, 79, 80, 81, 82, 83, 84, 85, 86, 87, 88, 89, 90, 91, 92, 93, 94, 95, 96, 97, 98, 99, 100, 101, 102, 103, 104, 105, 106, 107, 108, 109, 110, 111, 112, 113, 114, 115, 116, 117, 118, 119, 120, 121, 122, 123, 124, 125, 126, 127, 128, 129, 130, 131, 132, 133, 134, 135, 136, 137, 138, 139, 140, 141, 142, 143, 144, 145, 146, 147, 148, 149, 150, 151, 152, 153, 154, 155, 156, 157, 158, 159, 160, 161, 162, 163, 164, 165, 166, 167, 168, 169, 170, 171, 172, 173, 174, 175, 176, 177, 178, 179, 180, 181, 182, 183, 184, 185, 186, 187, 188, 189, 190, 191, 192, 193, 194, 195, 196, 197, 198, 199, 200, 201, 202, 203, 204, 205, 206, 207, 208, 209, 210, 211, 212, 213, 214, 215, 216, 217, 218, 219, 220, 221, 222, 223, 224, 225, 226, 227, 228, 229, 230, 231, 232, 233, 234, 235, 236, 237, 238, 239, 240, 241, 242, 243, 244, 245, 246, 247, 248, 249, 250, 251, 252] 
      ],
     "name":"meme.filter.default"
    }
  },
 "fits":{
   "Global MG94xREV":{
     "AIC-c":2504.758007982643,
     "Equilibrium frequencies":      [
[0.01049193282283169],
      [0.02048384104182674],
      [0.02103390981950658],
      [0.01017795577374519],
      [0.01079844792673148],
      [0.02108226335077816],
      [0.02164840203582299],
      [0.01047529823906179],
      [0.009780627782937187],
      [0.01909513034233173],
      [0.01960790697370648],
      [0.009487936941187091],
      [0.009873898436449109],
      [0.01927722655593385],
      [0.01979489316089469],
      [0.009578416417415424],
      [0.0122204576803876],
      [0.02385851270784922],
      [0.024499204211736],
      [0.01185475354314561],
      [0.01257747053196206],
      [0.02455552389015747],
      [0.02521493278636821],
      [0.01220108258235527],
      [0.01139196656395943],
      [0.02224101471009707],
      [0.02283827026148323],
      [0.0110510554939552],
      [0.01150060337028592],
      [0.02245311090911591],
      [0.02305606204741404],
      [0.01115644128214722],
      [0.01309416688978758],
      [0.02556429188737119],
      [0.02625079002812629],
      [0.01270231650819202],
      [0.01347670459685052],
      [0.02631113631692474],
      [0.02701769006158941],
      [0.01307340655709166],
      [0.01220644228658984],
      [0.02383114986598398],
      [0.02447110657384554],
      [0.01184115756796792],
      [0.01232284614883598],
      [0.02405841001443974],
      [0.02470446951873588],
      [0.01195407797851956],
      [0.01747096358223874],
      [0.00868092533532378],
      [0.009210152045575652],
      [0.01798136660407147],
      [0.01846423445725964],
      [0.008934533014293353],
      [0.01628651218918209],
      [0.01672386677684357],
      [0.008092398316877128],
      [0.008421590445155221],
      [0.01644182467719692],
      [0.01688334999388652],
      [0.008169569567664391] 
      ],
     "Log Likelihood":-1222.04106794481,
     "Rate Distributions":{
       "non-synonymous/synonymous rate ratio for *test*":        [
[0.5602939437070148, 1] 
        ]
      },
     "display order":1,
     "estimated parameters":30
    },
   "Nucleotide GTR":{
     "AIC-c":2542.954862242995,
     "Equilibrium frequencies":      [
[0.2127319836105085],
      [0.2987768136900458],
      [0.2914256447336708],
      [0.1970655579657749] 
      ],
     "Log Likelihood":-1244.38657665689,
     "Rate Distributions":{
       "Substitution rate from nucleotide A to nucleotide C":0.04534613383164553,
       "Substitution rate from nucleotide A to nucleotide G":1,
       "Substitution rate from nucleotide A to nucleotide T":0.1555612860859279,
       "Substitution rate from nucleotide C to nucleotide G":0,
       "Substitution rate from nucleotide C to nucleotide T":0.6552287422962183,
       "Substitution rate from nucleotide G to nucleotide T":0.05126530340853715
      },
     "display order":0,
     "estimated parameters":27
    }
  },
 "input":{
   "file name":"/home/morrillk/species-x/dw/analysis/2025-03-10_hyphy-analysis/data/res/FormBio045121/FormBio045121.t1.cds.aln.fa",
   "number of sequences":11,
   "number of sites":253,
   "partition count":1,
   "trees":{
     "0":"(vulVul_marble_Fox4,uroCin_SAMN04495241,(chrBra_SAMN27257233,speVen_SAMN27257238)Node5,DireGB,(lupMes_SAMEA5411047,lycPic_SAMN09924608,cuoAlp_SAMN10180424,(canRuf_SAMN02921317,(canLup_SAMN02921310,canBai_SAMN02921314)Node18)Node16)Node10)"
    }
  },
 "runtime":"2.5.64",
 "substitutions":{
   "0":{
     "0":null,
     "1":{
       "canLup_SAMN02921310":"GAN",
       "canRuf_SAMN02921317":"NNN",
       "root":"GAC"
      },
     "10":{
       "canBai_SAMN02921314":"ANG",
       "canLup_SAMN02921310":"NNN",
       "canRuf_SAMN02921317":"NNN",
       "lycPic_SAMN09924608":"ACN",
       "root":"ACG"
      },
     "100":{
       "canBai_SAMN02921314":"NNN",
       "canRuf_SAMN02921317":"NNN",
       "root":"CCC"
      },
     "101":{
       "Node16":"NNN",
       "root":"GCG",
       "speVen_SAMN27257238":"GTG"
      },
     "102":{
       "canBai_SAMN02921314":"NNN",
       "canRuf_SAMN02921317":"NNN",
       "root":"ATT"
      },
     "103":{
       "canBai_SAMN02921314":"NNN",
       "canLup_SAMN02921310":"CAN",
       "canRuf_SAMN02921317":"NNN",
       "root":"CAC"
      },
     "104":{
       "canBai_SAMN02921314":"CNN",
       "canRuf_SAMN02921317":"NNN",
       "root":"CAT"
      },
     "105":{
       "canBai_SAMN02921314":"NNN",
       "canRuf_SAMN02921317":"NNN",
       "root":"CCC"
      },
     "106":{
       "canBai_SAMN02921314":"NNN",
       "canRuf_SAMN02921317":"NNN",
       "root":"ATT"
      },
     "107":{
       "canBai_SAMN02921314":"NNN",
       "canRuf_SAMN02921317":"NNN",
       "root":"TTC"
      },
     "108":{
       "canBai_SAMN02921314":"NNN",
       "canRuf_SAMN02921317":"NNN",
       "root":"CAG"
      },
     "109":{
       "canBai_SAMN02921314":"NNN",
       "canLup_SAMN02921310":"CNA",
       "canRuf_SAMN02921317":"NNN",
       "root":"CGA"
      },
     "11":{
       "canLup_SAMN02921310":"NNN",
       "canRuf_SAMN02921317":"NNN",
       "root":"ATG"
      },
     "110":{
       "canBai_SAMN02921314":"NNN",
       "canLup_SAMN02921310":"GNN",
       "canRuf_SAMN02921317":"NNN",
       "root":"GGT",
       "uroCin_SAMN04495241":"GNN"
      },
     "111":{
       "Node16":"NNN",
       "root":"TCG",
       "uroCin_SAMN04495241":"NCG"
      },
     "112":{
       "Node16":"NNN",
       "root":"TTC"
      },
     "113":{
       "Node16":"NNN",
       "root":"ACC"
      },
     "114":{
       "Node16":"NNN",
       "root":"GCG",
       "uroCin_SAMN04495241":"GNN"
      },
     "115":{
       "Node16":"NNN",
       "lycPic_SAMN09924608":"CAG",
       "root":"CGG"
      },
     "116":{
       "Node16":"NNN",
       "root":"GTG",
       "uroCin_SAMN04495241":"GNN"
      },
     "117":{
       "Node16":"NNN",
       "root":"TTG",
       "uroCin_SAMN04495241":"NNN"
      },
     "118":{
       "Node16":"NNN",
       "lycPic_SAMN09924608":"CAG",
       "root":"CGG",
       "uroCin_SAMN04495241":"NNN",
       "vulVul_marble_Fox4":"CAG"
      },
     "119":{
       "Node16":"NNN",
       "root":"AAG",
       "uroCin_SAMN04495241":"NNN"
      },
     "12":{
       "canLup_SAMN02921310":"NNN",
       "canRuf_SAMN02921317":"NNN",
       "root":"GAC"
      },
     "120":{
       "Node16":"NNN",
       "root":"CTG",
       "uroCin_SAMN04495241":"NNN"
      },
     "121":{
       "Node16":"NNN",
       "root":"CTG",
       "uroCin_SAMN04495241":"NNN"
      },
     "122":{
       "Node16":"NNN",
       "root":"GAG",
       "uroCin_SAMN04495241":"NNN"
      },
     "123":{
       "Node16":"NNN",
       "root":"CTT",
       "uroCin_SAMN04495241":"NNN"
      },
     "124":{
       "Node16":"NNN",
       "root":"GTG",
       "uroCin_SAMN04495241":"NNN"
      },
     "125":{
       "Node16":"NNN",
       "root":"AAG",
       "uroCin_SAMN04495241":"NNN"
      },
     "126":{
       "Node16":"NNN",
       "root":"TTT",
       "uroCin_SAMN04495241":"NNN"
      },
     "127":{
       "Node16":"NNN",
       "root":"GGA",
       "uroCin_SAMN04495241":"NNN"
      },
     "128":{
       "DireGB":"GAN",
       "Node16":"NNN",
       "cuoAlp_SAMN10180424":"NNN",
       "root":"GAC",
       "uroCin_SAMN04495241":"NNN"
      },
     "129":{
       "DireGB":"NNN",
       "Node16":"NNN",
       "cuoAlp_SAMN10180424":"NNN",
       "root":"ACG",
       "uroCin_SAMN04495241":"NNN"
      },
     "13":{
       "canLup_SAMN02921310":"NNN",
       "canRuf_SAMN02921317":"NNN",
       "root":"AGC"
      },
     "130":{
       "Node16":"NNN",
       "cuoAlp_SAMN10180424":"NNN",
       "root":"GTT",
       "uroCin_SAMN04495241":"NNT"
      },
     "131":{
       "Node16":"NNN",
       "cuoAlp_SAMN10180424":"NNC",
       "root":"TCC",
       "uroCin_SAMN04495241":"TNC"
      },
     "132":{
       "Node16":"NNN",
       "cuoAlp_SAMN10180424":"NAC",
       "root":"TAC"
      },
     "133":{
       "Node16":"NNN",
       "cuoAlp_SAMN10180424":"NAG",
       "root":"CAG"
      },
     "134":{
       "Node16":"NNN",
       "cuoAlp_SAMN10180424":"NAN",
       "root":"CAG"
      },
     "135":{
       "Node16":"NNN",
       "cuoAlp_SAMN10180424":"NNN",
       "root":"TTA",
       "speVen_SAMN27257238":"TTG"
      },
     "136":{
       "Node16":"NNN",
       "cuoAlp_SAMN10180424":"GNN",
       "root":"GCA"
      },
     "137":{
       "Node16":"NNN",
       "cuoAlp_SAMN10180424":"NNN",
       "root":"GCC",
       "uroCin_SAMN04495241":"GCN"
      },
     "138":{
       "Node16":"NNN",
       "cuoAlp_SAMN10180424":"NNN",
       "root":"CTG",
       "uroCin_SAMN04495241":"CNN"
      },
     "139":{
       "Node16":"NNN",
       "cuoAlp_SAMN10180424":"NNN",
       "root":"GCA",
       "uroCin_SAMN04495241":"NNN"
      },
     "14":{
       "canLup_SAMN02921310":"NNN",
       "canRuf_SAMN02921317":"NNN",
       "root":"CCT"
      },
     "140":{
       "Node16":"NNN",
       "cuoAlp_SAMN10180424":"NNN",
       "root":"GGC",
       "uroCin_SAMN04495241":"NNN"
      },
     "141":{
       "Node16":"NNN",
       "cuoAlp_SAMN10180424":"NNN",
       "root":"AAC",
       "uroCin_SAMN04495241":"NNC"
      },
     "142":{
       "Node16":"NNN",
       "cuoAlp_SAMN10180424":"NNN",
       "lupMes_SAMEA5411047":"CCA",
       "root":"CCG",
       "uroCin_SAMN04495241":"CNG"
      },
     "143":{
       "Node16":"NNN",
       "cuoAlp_SAMN10180424":"NNN",
       "root":"AAA",
       "uroCin_SAMN04495241":"AAN"
      },
     "144":{
       "Node16":"NNN",
       "cuoAlp_SAMN10180424":"NNN",
       "lycPic_SAMN09924608":"GCT",
       "root":"GCC",
       "uroCin_SAMN04495241":"GNN"
      },
     "145":{
       "Node16":"NNN",
       "cuoAlp_SAMN10180424":"NNN",
       "root":"GCG",
       "uroCin_SAMN04495241":"NNG"
      },
     "146":{
       "Node16":"NNN",
       "root":"CGG",
       "uroCin_SAMN04495241":"NGG"
      },
     "147":{
       "Node16":"NNN",
       "cuoAlp_SAMN10180424":"NCC",
       "root":"GCC"
      },
     "148":{
       "DireGB":"NTG",
       "Node16":"NNN",
       "root":"GTG"
      },
     "149":{
       "Node16":"NNN",
       "root":"GGC"
      },
     "15":{
       "canLup_SAMN02921310":"NNN",
       "canRuf_SAMN02921317":"NNN",
       "root":"TTG"
      },
     "150":{
       "Node16":"NNN",
       "root":"GGA"
      },
     "151":{
       "Node16":"NNN",
       "root":"GCG"
      },
     "152":{
       "Node16":"NNN",
       "root":"ATG"
      },
     "153":{
       "Node16":"NNN",
       "root":"AGG"
      },
     "154":{
       "Node16":"NNN",
       "root":"AGC"
      },
     "155":{
       "Node16":"NNN",
       "root":"AAT",
       "vulVul_marble_Fox4":"AAC"
      },
     "156":{
       "Node16":"NNN",
       "root":"CCT"
      },
     "157":{
       "canBai_SAMN02921314":"NNG",
       "canLup_SAMN02921310":"NNN",
       "canRuf_SAMN02921317":"NNN",
       "root":"GTG"
      },
     "158":{
       "canLup_SAMN02921310":"NNN",
       "canRuf_SAMN02921317":"NNN",
       "root":"CCC"
      },
     "159":{
       "canBai_SAMN02921314":"NNC",
       "canLup_SAMN02921310":"NNN",
       "canRuf_SAMN02921317":"NNN",
       "root":"ATC"
      },
     "16":{
       "canLup_SAMN02921310":"NNN",
       "canRuf_SAMN02921317":"NNN",
       "root":"GGG"
      },
     "160":{
       "canLup_SAMN02921310":"NNN",
       "canRuf_SAMN02921317":"NNN",
       "root":"CTC"
      },
     "161":{
       "canBai_SAMN02921314":"NTC",
       "canLup_SAMN02921310":"NNN",
       "canRuf_SAMN02921317":"NNN",
       "root":"ATC"
      },
     "162":{
       "Node16":"NNN",
       "root":"CCG",
       "uroCin_SAMN04495241":"NNN",
       "vulVul_marble_Fox4":"CCA"
      },
     "163":{
       "canBai_SAMN02921314":"NNC",
       "canLup_SAMN02921310":"NNN",
       "canRuf_SAMN02921317":"NNN",
       "root":"TGC",
       "uroCin_SAMN04495241":"NNN"
      },
     "164":{
       "Node16":"NNN",
       "root":"CAC",
       "uroCin_SAMN04495241":"NNN"
      },
     "165":{
       "canBai_SAMN02921314":"NGN",
       "canLup_SAMN02921310":"NNN",
       "canRuf_SAMN02921317":"NNN",
       "root":"AGA",
       "uroCin_SAMN04495241":"NNN"
      },
     "166":{
       "Node16":"NNN",
       "root":"GTG",
       "uroCin_SAMN04495241":"NNN"
      },
     "167":{
       "canBai_SAMN02921314":"NNC",
       "canLup_SAMN02921310":"NNN",
       "canRuf_SAMN02921317":"NNN",
       "root":"GTC",
       "uroCin_SAMN04495241":"GNN",
       "vulVul_marble_Fox4":"ATC"
      },
     "168":{
       "canBai_SAMN02921314":"TNN",
       "canLup_SAMN02921310":"NNN",
       "canRuf_SAMN02921317":"NNN",
       "root":"TGC",
       "uroCin_SAMN04495241":"NNN"
      },
     "169":{
       "Node16":"NNN",
       "root":"AGC",
       "uroCin_SAMN04495241":"NNN"
      },
     "17":{
       "canLup_SAMN02921310":"NNN",
       "canRuf_SAMN02921317":"NNN",
       "root":"AAG"
      },
     "170":{
       "Node16":"NNN",
       "root":"AGC",
       "uroCin_SAMN04495241":"NNN"
      },
     "171":{
       "Node16":"NNN",
       "root":"GGA"
      },
     "172":{
       "Node16":"NNN",
       "root":"GCC"
      },
     "173":{
       "Node16":"NNN",
       "root":"ATG",
       "uroCin_SAMN04495241":"ANG"
      },
     "174":{
       "Node16":"NNN",
       "root":"GGC",
       "uroCin_SAMN04495241":"GGN"
      },
     "175":{
       "Node16":"NNN",
       "root":"AAC"
      },
     "176":{
       "Node16":"NNN",
       "root":"TAC",
       "uroCin_SAMN04495241":"TNC"
      },
     "177":{
       "Node16":"NNN",
       "root":"ACC"
      },
     "178":{
       "Node16":"NNN",
       "root":"GGA",
       "uroCin_SAMN04495241":"GGN"
      },
     "179":{
       "Node16":"NNN",
       "root":"GGA"
      },
     "18":{
       "canBai_SAMN02921314":"ATN",
       "canLup_SAMN02921310":"NNN",
       "canRuf_SAMN02921317":"NNN",
       "root":"ATC"
      },
     "180":{
       "Node16":"NNN",
       "root":"CTC",
       "speVen_SAMN27257238":"CTT"
      },
     "181":{
       "Node16":"NNN",
       "root":"GCC"
      },
     "182":{
       "DireGB":"ACA",
       "Node16":"NNN",
       "root":"ACG"
      },
     "183":{
       "Node16":"NNN",
       "root":"AAG"
      },
     "184":{
       "Node16":"NNN",
       "root":"GAG"
      },
     "185":{
       "Node16":"NNN",
       "root":"TGG"
      },
     "186":{
       "Node16":"NNN",
       "root":"CTG"
      },
     "187":{
       "Node16":"NNN",
       "root":"CTA"
      },
     "188":{
       "Node16":"NNN",
       "root":"GCC"
      },
     "189":{
       "Node16":"NNN",
       "root":"CAC"
      },
     "19":{
       "canBai_SAMN02921314":"NAG",
       "canLup_SAMN02921310":"NNN",
       "canRuf_SAMN02921317":"NNN",
       "root":"GAG"
      },
     "190":{
       "Node16":"NNN",
       "root":"GAA"
      },
     "191":{
       "Node16":"NNN",
       "root":"GGC"
      },
     "192":{
       "Node16":"NNN",
       "root":"CGC"
      },
     "193":{
       "Node16":"NNN",
       "root":"CTG"
      },
     "194":{
       "Node16":"NNN",
       "root":"GCA"
      },
     "195":{
       "Node16":"NNN",
       "root":"GGG",
       "uroCin_SAMN04495241":"GGN"
      },
     "196":{
       "DireGB":"AAN",
       "Node16":"NNN",
       "root":"AAG"
      },
     "197":{
       "canBai_SAMN02921314":"NCN",
       "canLup_SAMN02921310":"NNN",
       "canRuf_SAMN02921317":"NNN",
       "root":"CCC"
      },
     "198":{
       "Node16":"NNN",
       "root":"ACC"
      },
     "199":{
       "Node16":"NNN",
       "cuoAlp_SAMN10180424":"NAN",
       "root":"TAT",
       "uroCin_SAMN04495241":"TAN"
      },
     "2":{
       "canLup_SAMN02921310":"NNN",
       "canRuf_SAMN02921317":"NNN",
       "root":"AAG"
      },
     "20":{
       "canLup_SAMN02921310":"NNN",
       "canRuf_SAMN02921317":"NNN",
       "cuoAlp_SAMN10180424":"NNN",
       "root":"ATC"
      },
     "200":{
       "DireGB":"NNN",
       "Node10":"NNN",
       "chrBra_SAMN27257233":"NNN",
       "root":"CCG",
       "speVen_SAMN27257238":"CNN",
       "uroCin_SAMN04495241":"NNN",
       "vulVul_marble_Fox4":"CNN"
      },
     "201":{
       "DireGB":"NNN",
       "Node16":"NNN",
       "cuoAlp_SAMN10180424":"NNN",
       "root":"CCA",
       "uroCin_SAMN04495241":"NNN"
      },
     "202":{
       "DireGB":"NNN",
       "Node16":"NNN",
       "cuoAlp_SAMN10180424":"NNN",
       "root":"GGC"
      },
     "203":{
       "Node16":"NNN",
       "cuoAlp_SAMN10180424":"NNN",
       "root":"TCC"
      },
     "204":{
       "Node16":"NNN",
       "cuoAlp_SAMN10180424":"NNN",
       "root":"TAT"
      },
     "205":{
       "Node16":"NNN",
       "cuoAlp_SAMN10180424":"NNN",
       "root":"CTG"
      },
     "206":{
       "Node16":"NNN",
       "cuoAlp_SAMN10180424":"NNN",
       "root":"GCC"
      },
     "207":{
       "Node10":"AGA",
       "Node16":"NNN",
       "cuoAlp_SAMN10180424":"NNA",
       "root":"GGA",
       "uroCin_SAMN04495241":"NGA"
      },
     "208":{
       "Node16":"NNN",
       "cuoAlp_SAMN10180424":"NNN",
       "root":"ACC"
      },
     "209":{
       "Node16":"---",
       "chrBra_SAMN27257233":"CAA",
       "cuoAlp_SAMN10180424":"CNN",
       "root":"CGA",
       "vulVul_marble_Fox4":"---"
      },
     "21":{
       "canBai_SAMN02921314":"TCN",
       "canLup_SAMN02921310":"NNN",
       "canRuf_SAMN02921317":"NNN",
       "cuoAlp_SAMN10180424":"NNN",
       "root":"TCC"
      },
     "210":{
       "Node16":"NNN",
       "cuoAlp_SAMN10180424":"CNC",
       "root":"CGC"
      },
     "211":{
       "Node16":"NNN",
       "cuoAlp_SAMN10180424":"NGG",
       "root":"GGG"
      },
     "212":{
       "Node16":"NNN",
       "cuoAlp_SAMN10180424":"NNG",
       "root":"GCG",
       "vulVul_marble_Fox4":"GCA"
      },
     "213":{
       "Node16":"NNN",
       "root":"CTG"
      },
     "214":{
       "Node16":"NNN",
       "cuoAlp_SAMN10180424":"GGN",
       "root":"GGT"
      },
     "215":{
       "Node16":"NNN",
       "cuoAlp_SAMN10180424":"GGN",
       "root":"GGC"
      },
     "216":{
       "Node16":"NNN",
       "cuoAlp_SAMN10180424":"NCC",
       "root":"ACC"
      },
     "217":{
       "Node16":"NNN",
       "root":"CCC"
      },
     "218":{
       "Node16":"NNN",
       "root":"AGC",
       "uroCin_SAMN04495241":"AGN"
      },
     "219":{
       "Node16":"NNN",
       "root":"CCC"
      },
     "22":{
       "canBai_SAMN02921314":"NGC",
       "canLup_SAMN02921310":"NNN",
       "canRuf_SAMN02921317":"NNN",
       "cuoAlp_SAMN10180424":"NNN",
       "root":"GGC"
      },
     "220":{
       "Node16":"NNN",
       "root":"CAT"
      },
     "221":{
       "Node16":"NNN",
       "root":"CCT"
      },
     "222":{
       "Node16":"NNN",
       "root":"GCT"
      },
     "223":{
       "Node16":"NNN",
       "root":"GGC"
      },
     "224":{
       "Node16":"NNN",
       "chrBra_SAMN27257233":"CAG",
       "lycPic_SAMN09924608":"CAG",
       "root":"CGG",
       "speVen_SAMN27257238":"CAG"
      },
     "225":{
       "Node16":"NNN",
       "root":"GAC"
      },
     "226":{
       "DireGB":"AGT",
       "Node16":"NNN",
       "root":"GGA"
      },
     "227":{
       "Node16":"NNN",
       "root":"TGC"
      },
     "228":{
       "Node16":"NNN",
       "cuoAlp_SAMN10180424":"NNN",
       "lycPic_SAMN09924608":"NNN",
       "root":"AGC",
       "uroCin_SAMN04495241":"NNN"
      },
     "229":{
       "Node16":"NNN",
       "cuoAlp_SAMN10180424":"NNN",
       "lycPic_SAMN09924608":"NNN",
       "root":"AGG",
       "uroCin_SAMN04495241":"NNN"
      },
     "23":{
       "Node16":"NNN",
       "cuoAlp_SAMN10180424":"NNN",
       "root":"TGT"
      },
     "230":{
       "Node16":"NNN",
       "cuoAlp_SAMN10180424":"NNN",
       "lycPic_SAMN09924608":"CNN",
       "root":"CCC",
       "uroCin_SAMN04495241":"NNN"
      },
     "231":{
       "Node16":"NNN",
       "cuoAlp_SAMN10180424":"NNN",
       "lycPic_SAMN09924608":"GNG",
       "root":"GAG",
       "uroCin_SAMN04495241":"NNN"
      },
     "232":{
       "Node16":"NNN",
       "root":"CCC"
      },
     "233":{
       "Node16":"NNN",
       "root":"GCC"
      },
     "234":{
       "Node16":"NNN",
       "root":"ACA"
      },
     "235":{
       "Node16":"NNN",
       "root":"GAG"
      },
     "236":{
       "Node16":"NNN",
       "root":"AAG"
      },
     "237":{
       "Node16":"NNN",
       "root":"CCT"
      },
     "238":{
       "Node16":"NNN",
       "root":"GCC"
      },
     "239":{
       "Node16":"NNN",
       "root":"GTC"
      },
     "24":{
       "Node16":"NNN",
       "cuoAlp_SAMN10180424":"NNN",
       "lupMes_SAMEA5411047":"ACG",
       "root":"GCG"
      },
     "240":{
       "canBai_SAMN02921314":"NCN",
       "canLup_SAMN02921310":"NNN",
       "canRuf_SAMN02921317":"NNN",
       "root":"TCA"
      },
     "241":{
       "canLup_SAMN02921310":"NNN",
       "canRuf_SAMN02921317":"NNN",
       "root":"TCT",
       "vulVul_marble_Fox4":"TCG"
      },
     "242":{
       "canLup_SAMN02921310":"NNN",
       "canRuf_SAMN02921317":"NNN",
       "root":"CTG"
      },
     "243":{
       "canLup_SAMN02921310":"NNN",
       "canRuf_SAMN02921317":"NNN",
       "root":"CAT"
      },
     "244":{
       "canBai_SAMN02921314":"CCN",
       "canLup_SAMN02921310":"NNN",
       "canRuf_SAMN02921317":"NNN",
       "root":"CCC"
      },
     "245":{
       "canBai_SAMN02921314":"NTG",
       "canLup_SAMN02921310":"NNN",
       "canRuf_SAMN02921317":"NNN",
       "root":"GTG"
      },
     "246":{
       "canLup_SAMN02921310":"NNN",
       "canRuf_SAMN02921317":"NNN",
       "root":"TTT"
      },
     "247":{
       "canLup_SAMN02921310":"NNN",
       "canRuf_SAMN02921317":"NNN",
       "root":"TAC"
      },
     "248":{
       "canLup_SAMN02921310":"NNN",
       "canRuf_SAMN02921317":"NNN",
       "root":"ATA"
      },
     "249":{
       "canLup_SAMN02921310":"NNN",
       "canRuf_SAMN02921317":"NNN",
       "root":"ATT"
      },
     "25":{
       "canLup_SAMN02921310":"NNN",
       "canRuf_SAMN02921317":"NNN",
       "cuoAlp_SAMN10180424":"NNN",
       "root":"CAG"
      },
     "250":{
       "canLup_SAMN02921310":"NNN",
       "canRuf_SAMN02921317":"NNN",
       "root":"AGG"
      },
     "251":{
       "canLup_SAMN02921310":"NNC",
       "canRuf_SAMN02921317":"NNN",
       "root":"AGC"
      },
     "252":{
       "root":"---"
      },
     "26":{
       "canBai_SAMN02921314":"GNT",
       "canLup_SAMN02921310":"NNN",
       "canRuf_SAMN02921317":"NNN",
       "cuoAlp_SAMN10180424":"NNN",
       "root":"GGT"
      },
     "27":{
       "canBai_SAMN02921314":"CNN",
       "canLup_SAMN02921310":"NNN",
       "canRuf_SAMN02921317":"NNN",
       "cuoAlp_SAMN10180424":"NNN",
       "root":"CTG"
      },
     "28":{
       "canBai_SAMN02921314":"CAN",
       "canLup_SAMN02921310":"NNN",
       "canRuf_SAMN02921317":"NNN",
       "cuoAlp_SAMN10180424":"NNN",
       "root":"CAT"
      },
     "29":{
       "canLup_SAMN02921310":"NNN",
       "canRuf_SAMN02921317":"NNN",
       "cuoAlp_SAMN10180424":"NNN",
       "root":"GAG"
      },
     "3":{
       "canLup_SAMN02921310":"NNN",
       "canRuf_SAMN02921317":"NNN",
       "root":"GCC"
      },
     "30":{
       "canBai_SAMN02921314":"ANN",
       "canLup_SAMN02921310":"NNN",
       "canRuf_SAMN02921317":"NNN",
       "cuoAlp_SAMN10180424":"NNN",
       "root":"ATA"
      },
     "31":{
       "canBai_SAMN02921314":"AGN",
       "canLup_SAMN02921310":"NNN",
       "canRuf_SAMN02921317":"NNN",
       "cuoAlp_SAMN10180424":"NNN",
       "root":"AGG"
      },
     "32":{
       "canBai_SAMN02921314":"CTN",
       "canLup_SAMN02921310":"NNN",
       "canRuf_SAMN02921317":"NNN",
       "cuoAlp_SAMN10180424":"NNN",
       "root":"CTG"
      },
     "33":{
       "Node16":"NNN",
       "cuoAlp_SAMN10180424":"NNN",
       "root":"CAC",
       "speVen_SAMN27257238":"CAT"
      },
     "34":{
       "Node16":"NNN",
       "cuoAlp_SAMN10180424":"NNN",
       "root":"GAC"
      },
     "35":{
       "Node16":"NNN",
       "cuoAlp_SAMN10180424":"NNN",
       "root":"AGG",
       "uroCin_SAMN04495241":"ANN"
      },
     "36":{
       "Node16":"NNN",
       "cuoAlp_SAMN10180424":"NNN",
       "root":"AAG",
       "uroCin_SAMN04495241":"NAG"
      },
     "37":{
       "Node16":"NNN",
       "cuoAlp_SAMN10180424":"NNN",
       "root":"ACC",
       "uroCin_SAMN04495241":"ANC"
      },
     "38":{
       "Node16":"NNN",
       "cuoAlp_SAMN10180424":"NNN",
       "root":"CCG",
       "uroCin_SAMN04495241":"CCN"
      },
     "39":{
       "DireGB":"GAN",
       "Node16":"NNN",
       "cuoAlp_SAMN10180424":"NNN",
       "lycPic_SAMN09924608":"NNC",
       "root":"GAC",
       "uroCin_SAMN04495241":"NNN"
      },
     "4":{
       "canLup_SAMN02921310":"NNN",
       "canRuf_SAMN02921317":"NNN",
       "root":"TGC"
      },
     "40":{
       "DireGB":"NNN",
       "Node16":"NNN",
       "chrBra_SAMN27257233":"CNN",
       "cuoAlp_SAMN10180424":"NNN",
       "lupMes_SAMEA5411047":"CNN",
       "lycPic_SAMN09924608":"NNN",
       "root":"CGA",
       "speVen_SAMN27257238":"CNN",
       "uroCin_SAMN04495241":"NNN"
      },
     "41":{
       "DireGB":"NNN",
       "Node10":"NNN",
       "Node5":"NNN",
       "root":"GTC",
       "uroCin_SAMN04495241":"NNN"
      },
     "42":{
       "root":"NNN"
      },
     "43":{
       "DireGB":"NNN",
       "Node10":"NNN",
       "Node5":"NNN",
       "root":"CCT",
       "uroCin_SAMN04495241":"NNN"
      },
     "44":{
       "DireGB":"NNN",
       "Node10":"NNN",
       "Node5":"NNN",
       "root":"TGC",
       "uroCin_SAMN04495241":"NNN"
      },
     "45":{
       "DireGB":"NNN",
       "Node10":"NNN",
       "Node5":"NNN",
       "root":"TCC",
       "uroCin_SAMN04495241":"NNN"
      },
     "46":{
       "DireGB":"NNN",
       "Node10":"NNN",
       "Node5":"NNN",
       "root":"CCG",
       "uroCin_SAMN04495241":"NNN",
       "vulVul_marble_Fox4":"CNN"
      },
     "47":{
       "root":"NNN"
      },
     "48":{
       "root":"NNN"
      },
     "49":{
       "DireGB":"NNN",
       "Node16":"NNN",
       "chrBra_SAMN27257233":"NGC",
       "cuoAlp_SAMN10180424":"NNN",
       "lupMes_SAMEA5411047":"NGC",
       "lycPic_SAMN09924608":"NNN",
       "root":"GGC",
       "speVen_SAMN27257238":"NGC",
       "uroCin_SAMN04495241":"NNC",
       "vulVul_marble_Fox4":"NGC"
      },
     "5":{
       "canLup_SAMN02921310":"NNN",
       "canRuf_SAMN02921317":"NNN",
       "root":"AAG"
      },
     "50":{
       "DireGB":"NAT",
       "Node16":"NNN",
       "cuoAlp_SAMN10180424":"NNN",
       "lycPic_SAMN09924608":"NNN",
       "root":"CAT"
      },
     "51":{
       "Node16":"NNN",
       "cuoAlp_SAMN10180424":"NNN",
       "root":"CTC",
       "uroCin_SAMN04495241":"CNC"
      },
     "52":{
       "Node16":"NNN",
       "cuoAlp_SAMN10180424":"NNN",
       "root":"GTC"
      },
     "53":{
       "Node16":"NNN",
       "cuoAlp_SAMN10180424":"NNN",
       "lupMes_SAMEA5411047":"CGG",
       "root":"AGG"
      },
     "54":{
       "DireGB":"ANA",
       "Node16":"NNN",
       "cuoAlp_SAMN10180424":"NNN",
       "root":"AGA"
      },
     "55":{
       "Node16":"NNN",
       "cuoAlp_SAMN10180424":"NNN",
       "root":"GCA"
      },
     "56":{
       "Node16":"NNN",
       "cuoAlp_SAMN10180424":"NNN",
       "root":"AGG"
      },
     "57":{
       "Node16":"NNN",
       "cuoAlp_SAMN10180424":"NNN",
       "root":"CCA",
       "speVen_SAMN27257238":"CCG"
      },
     "58":{
       "Node16":"NNN",
       "cuoAlp_SAMN10180424":"NNN",
       "root":"GCG",
       "uroCin_SAMN04495241":"GTG"
      },
     "59":{
       "DireGB":"---",
       "Node5":"---",
       "canBai_SAMN02921314":"NAG",
       "canLup_SAMN02921310":"---",
       "canRuf_SAMN02921317":"---",
       "cuoAlp_SAMN10180424":"NAN",
       "lupMes_SAMEA5411047":"---",
       "lycPic_SAMN09924608":"---",
       "root":"GAG",
       "uroCin_SAMN04495241":"---",
       "vulVul_marble_Fox4":"---"
      },
     "6":{
       "canLup_SAMN02921310":"NNN",
       "canRuf_SAMN02921317":"NNN",
       "root":"ATG"
      },
     "60":{
       "canLup_SAMN02921310":"NNN",
       "canRuf_SAMN02921317":"NNN",
       "root":"GCC"
      },
     "61":{
       "canBai_SAMN02921314":"CCN",
       "canLup_SAMN02921310":"NNN",
       "canRuf_SAMN02921317":"NNN",
       "root":"CCC"
      },
     "62":{
       "canBai_SAMN02921314":"NCT",
       "canLup_SAMN02921310":"NNN",
       "canRuf_SAMN02921317":"NNN",
       "lupMes_SAMEA5411047":"ACT",
       "root":"GCT"
      },
     "63":{
       "DireGB":"CCT",
       "Node18":"CCT",
       "canLup_SAMN02921310":"NNN",
       "canRuf_SAMN02921317":"NNN",
       "chrBra_SAMN27257233":"CCT",
       "lupMes_SAMEA5411047":"CCT",
       "root":"CTT"
      },
     "64":{
       "canBai_SAMN02921314":"CCN",
       "canLup_SAMN02921310":"NNN",
       "canRuf_SAMN02921317":"NNN",
       "root":"CCC"
      },
     "65":{
       "canBai_SAMN02921314":"NAG",
       "canLup_SAMN02921310":"NNN",
       "canRuf_SAMN02921317":"NNN",
       "root":"GAG"
      },
     "66":{
       "canLup_SAMN02921310":"NNN",
       "canRuf_SAMN02921317":"NNN",
       "root":"CTG"
      },
     "67":{
       "canBai_SAMN02921314":"CTN",
       "canLup_SAMN02921310":"NNN",
       "canRuf_SAMN02921317":"NNN",
       "root":"CTC",
       "uroCin_SAMN04495241":"CTN"
      },
     "68":{
       "canBai_SAMN02921314":"NGN",
       "canLup_SAMN02921310":"NNN",
       "canRuf_SAMN02921317":"NNN",
       "root":"GGC",
       "vulVul_marble_Fox4":"AGC"
      },
     "69":{
       "canLup_SAMN02921310":"NNN",
       "canRuf_SAMN02921317":"NNN",
       "root":"TGT"
      },
     "7":{
       "canLup_SAMN02921310":"NNN",
       "canRuf_SAMN02921317":"NNN",
       "root":"AGA"
      },
     "70":{
       "canLup_SAMN02921310":"NNN",
       "canRuf_SAMN02921317":"NNN",
       "root":"CCA"
      },
     "71":{
       "canLup_SAMN02921310":"NNN",
       "canRuf_SAMN02921317":"NNN",
       "root":"GAG"
      },
     "72":{
       "canLup_SAMN02921310":"NNN",
       "canRuf_SAMN02921317":"NNN",
       "root":"GAA"
      },
     "73":{
       "canLup_SAMN02921310":"NNN",
       "canRuf_SAMN02921317":"NNN",
       "root":"ATG"
      },
     "74":{
       "canBai_SAMN02921314":"ANN",
       "canLup_SAMN02921310":"NNN",
       "canRuf_SAMN02921317":"NNN",
       "root":"ACG",
       "speVen_SAMN27257238":"ATG"
      },
     "75":{
       "canLup_SAMN02921310":"NNN",
       "canRuf_SAMN02921317":"NNN",
       "root":"GAG"
      },
     "76":{
       "canBai_SAMN02921314":"CCN",
       "canLup_SAMN02921310":"NNN",
       "canRuf_SAMN02921317":"NNN",
       "cuoAlp_SAMN10180424":"CCA",
       "root":"CCG"
      },
     "77":{
       "canBai_SAMN02921314":"NNG",
       "canLup_SAMN02921310":"NNN",
       "canRuf_SAMN02921317":"NNN",
       "root":"CTG"
      },
     "78":{
       "canBai_SAMN02921314":"NNG",
       "canLup_SAMN02921310":"NNN",
       "canRuf_SAMN02921317":"NNN",
       "root":"GTG"
      },
     "79":{
       "canBai_SAMN02921314":"NAN",
       "canLup_SAMN02921310":"NNN",
       "canRuf_SAMN02921317":"NNN",
       "root":"CAG"
      },
     "8":{
       "canLup_SAMN02921310":"NNN",
       "canRuf_SAMN02921317":"NNN",
       "root":"TAC"
      },
     "80":{
       "canBai_SAMN02921314":"TGN",
       "canLup_SAMN02921310":"NNN",
       "canRuf_SAMN02921317":"NNN",
       "root":"TGC"
      },
     "81":{
       "canBai_SAMN02921314":"NTG",
       "canLup_SAMN02921310":"NNG",
       "canRuf_SAMN02921317":"NNN",
       "root":"GTG"
      },
     "82":{
       "canBai_SAMN02921314":"GNC",
       "canLup_SAMN02921310":"GNN",
       "canRuf_SAMN02921317":"NNN",
       "root":"GCC"
      },
     "83":{
       "canLup_SAMN02921310":"NGN",
       "canRuf_SAMN02921317":"NNN",
       "root":"TGG"
      },
     "84":{
       "canBai_SAMN02921314":"CNG",
       "canLup_SAMN02921310":"NNG",
       "canRuf_SAMN02921317":"NNN",
       "root":"CTG"
      },
     "85":{
       "canBai_SAMN02921314":"GAN",
       "canLup_SAMN02921310":"NNN",
       "canRuf_SAMN02921317":"NNN",
       "root":"GAT",
       "vulVul_marble_Fox4":"GAA"
      },
     "86":{
       "canBai_SAMN02921314":"GNC",
       "canLup_SAMN02921310":"NNN",
       "canRuf_SAMN02921317":"NNN",
       "root":"GCC"
      },
     "87":{
       "canBai_SAMN02921314":"TNN",
       "canLup_SAMN02921310":"NNN",
       "canRuf_SAMN02921317":"NNN",
       "root":"TAT"
      },
     "88":{
       "Node16":"NNN",
       "root":"TTC"
      },
     "89":{
       "DireGB":"CAT",
       "Node16":"NNN",
       "root":"CGT"
      },
     "9":{
       "canLup_SAMN02921310":"NNN",
       "canRuf_SAMN02921317":"NNN",
       "root":"AAG"
      },
     "90":{
       "canLup_SAMN02921310":"NNN",
       "canRuf_SAMN02921317":"NNN",
       "root":"GAG"
      },
     "91":{
       "canBai_SAMN02921314":"NCN",
       "canRuf_SAMN02921317":"NNN",
       "root":"CCC"
      },
     "92":{
       "canBai_SAMN02921314":"NNN",
       "canLup_SAMN02921310":"TCA",
       "canRuf_SAMN02921317":"NNN",
       "cuoAlp_SAMN10180424":"TNG",
       "root":"TCG"
      },
     "93":{
       "canBai_SAMN02921314":"NNN",
       "canLup_SAMN02921310":"GNC",
       "canRuf_SAMN02921317":"NNN",
       "root":"GTC"
      },
     "94":{
       "canBai_SAMN02921314":"NNN",
       "canRuf_SAMN02921317":"NNN",
       "cuoAlp_SAMN10180424":"CNN",
       "root":"CTC"
      },
     "95":{
       "canBai_SAMN02921314":"NNN",
       "canLup_SAMN02921310":"CCN",
       "canRuf_SAMN02921317":"NNN",
       "chrBra_SAMN27257233":"CTG",
       "cuoAlp_SAMN10180424":"NNN",
       "root":"CCG"
      },
     "96":{
       "canBai_SAMN02921314":"NNN",
       "canLup_SAMN02921310":"GNN",
       "canRuf_SAMN02921317":"NNN",
       "chrBra_SAMN27257233":"GGT",
       "cuoAlp_SAMN10180424":"NNN",
       "root":"GGC"
      },
     "97":{
       "canBai_SAMN02921314":"NNN",
       "canLup_SAMN02921310":"NNC",
       "canRuf_SAMN02921317":"NNN",
       "cuoAlp_SAMN10180424":"NNN",
       "root":"CTC"
      },
     "98":{
       "canBai_SAMN02921314":"NNN",
       "canLup_SAMN02921310":"CNN",
       "canRuf_SAMN02921317":"NNN",
       "cuoAlp_SAMN10180424":"NCC",
       "root":"CCC"
      },
     "99":{
       "canBai_SAMN02921314":"NNN",
       "canRuf_SAMN02921317":"NNN",
       "root":"TTG"
      }
    }
  },
 "tested":{
   "0":{
     "DireGB":"test",
     "Node10":"test",
     "Node16":"test",
     "Node18":"test",
     "Node5":"test",
     "canBai_SAMN02921314":"test",
     "canLup_SAMN02921310":"test",
     "canRuf_SAMN02921317":"test",
     "chrBra_SAMN27257233":"test",
     "cuoAlp_SAMN10180424":"test",
     "lupMes_SAMEA5411047":"test",
     "lycPic_SAMN09924608":"test",
     "speVen_SAMN27257238":"test",
     "uroCin_SAMN04495241":"test",
     "vulVul_marble_Fox4":"test"
    }
  },
 "timers":{
   "MEME analysis":{
     "order":2,
     "timer":29
    },
   "Model fitting":{
     "order":1,
     "timer":1
    },
   "Total time":{
     "order":0,
     "timer":30
    }
  }
}
```
