## Supplementary material for "On the ancestry and evolution of the extinct dire wolf": HyPhy results: FormBio045629.t1.cds.aln.fa.BUSTED.json

```
{
 "Evidence Ratios":{
   "constrained":    [
[0.9852041168209917, 0.9846762727690324, 0.9859308503679655, 0.984635483189058, 0.9853919933387666, 0.9846874976033568, 0.9850618589087862, 0.9845885768429532, 0.9854180257789289, 0.9859911191953308, 0.9849888845915237, 0.9848268953843196, 0.9847311764106266, 0.9849888845915237, 0.9859911191953308, 0.9859308503679655, 0.9851421394602938, 0.9851880329401421, 0.9851880329401421, 0.9875982907710652, 14817.38215631572, 0.986805922783809, 0.9853879465428635, 0.986805922783809, 0.9851880329401421, 0.9853919933387666, 0.9846938250058941, 0.9850287819656935, 0.9865534034376015, 0.9851175208192591, 0.9848825104171439, 0.986805922783809, 0.9859308503679655, 0.9865534034376015, 0.9845152415114198, 0.9853879465428635, 0.9852041168209917, 0.9846762727690324, 0.9846328577490641, 0.9851339595288854, 0.9852041168209917, 0.9848497776503204, 0.9850287819656935, 0.9859308503679655, 0.9847593292158957, 0.9850618589087862, 0.9847125427312834, 0.9845885768429532, 0.9849888845915237, 0.9873125327866912, 0.999991260570293, 0.9847311764106266, 0.9859308503679655, 0.9846874976033568, 0.9850287819656935, 0.985208297262418, 0.9851421394602938, 0.9847972870557129, 0.9847593292158957, 0.9851421394602938, 0.9854614335761348, 0.9859312780546953, 0.9847927794928442, 1, 1, 1, 1, 0.9877360679506914, 0.9849496869806552, 0.98536940994476, 0.9845113828737602, 0.985039598390504] 
    ],
   "optimized null":    [
[1.006605952868513, 1.027653711747696, 1.017322166823289, 1.01287586930744, 0.980866246578415, 1.009310250451705, 0.9999595014287745, 1.002221515447046, 1.015746913511492, 0.9862730426892462, 1.007788405158908, 0.997308019343247, 1.02553063649142, 1.007788405158908, 0.9862730426892462, 1.017322166823289, 1.018679428294755, 0.9731567859897354, 0.9731567859897354, 2.356086518241957, 26.86895023935403, 1.010472902507902, 0.996026588886601, 1.010472902507902, 0.9731567859897354, 0.980866246578415, 1.239792923662919, 1.024413159676314, 0.9943903366303219, 0.9715129187130391, 1.401073840672617, 1.010472902507902, 1.017322166823289, 0.9943903366303219, 1.000705476402479, 0.996026588886601, 1.006605952868513, 1.027653711747696, 0.9919509430948567, 1.020886232975487, 1.006605952868513, 0.9791850657061918, 1.024413159676314, 1.017322166823289, 1.022370781322931, 0.9999595014287745, 0.4492274752731037, 1.002221515447046, 1.007788405158908, 1.013427373386077, 1.086729129962309, 1.02553063649142, 1.017322166823289, 1.009310250451705, 1.024413159676314, 1.355154214996747, 1.018679428294755, 1.011380014380161, 1.022370781322931, 1.018679428294755, 1.287300492142864, 1.016126982268036, 1.000411176724874, 0.9570400949466963, 0.9954299998316058, 0.9947030183370742, 0.9983257860277567, 1.007995550586049, 0.9951710340356689, 0.571672879487458, 1.010551670882986, 1.004175628342564] 
    ]
  },
 "Site Log Likelihood":{
   "constrained":    [
[-3.328072340863939, -4.168393293169115, -2.70349050089432, -4.429777893592536, -4.348850373781348, -4.331372945103098, -3.626898290718849, -5.007789872645499, -3.978091424747999, -3.915254290301895, -3.636589829443493, -4.347578013617057, -4.201402902205401, -3.636589829443493, -3.915254290301895, -2.70349050089432, -3.405223531305424, -4.967304373374647, -4.967304373374647, -16.46249294399243, -20.22371490281907, -3.183141990099577, -4.099350663640559, -3.183141990099577, -4.967304373374647, -4.348850373781348, -9.022008327833388, -3.501711209388723, -3.43562060494216, -4.978990481813693, -9.626193590487363, -3.183141990099577, -2.70349050089432, -3.43562060494216, -5.240612189527943, -4.099350663640559, -3.328072340863939, -4.168393293169115, -5.858663213149481, -3.372103477666308, -3.328072340863939, -4.404504391878719, -3.501711209388723, -2.70349050089432, -4.071408075317319, -3.626898290718849, -11.50160344701086, -5.007789872645499, -3.636589829443493, -2.702223892473295, -11.07935555286081, -4.201402902205401, -2.70349050089432, -4.331372945103098, -3.501711209388723, -8.059345067746086, -3.405223531305424, -3.994466523694166, -4.071408075317319, -3.405223531305424, -8.137578867339016, -2.700894491322861, -4.647447310364375, -11.53656802705852, -4.151916918973403, -4.237229761484121, -3.586296184318619, -1.963783068194764, -5.778272627489948, -8.21124450499749, -5.186551085987201, -3.835235362767606] 
    ],
   "optimized null":    [
[-3.34956300412301, -4.21111389609361, -2.734833407644703, -4.45805534777871, -4.344246955307887, -4.356071071779556, -3.641908630186852, -5.025540337726008, -4.008404978183978, -3.915540178471729, -3.659472984092745, -4.360171797045345, -4.241999667384746, -3.659472984092745, -3.915540178471729, -2.734833407644703, -3.438699985839651, -4.955017059920007, -4.955017059920007, -17.33197418382317, -13.91113001593039, -3.206842324011278, -4.110089198548055, -3.206842324011278, -4.955017059920007, -4.344246955307887, -9.252377220146265, -3.540915548844999, -3.443532969054705, -4.965084103708625, -9.978665485832645, -3.206842324011278, -2.734833407644703, -3.443532969054705, -5.256923316747443, -4.110089198548055, -3.34956300412301, -4.21111389609361, -5.866068028246088, -3.407752231119484, -3.34956300412301, -4.398735932453354, -3.540915548844999, -2.734833407644703, -4.108890304518154, -3.641908630186852, -10.71678306911525, -5.025540337726008, -3.659472984092745, -2.728330558045846, -11.16253667894762, -4.241999667384746, -2.734833407644703, -4.356071071779556, -3.540915548844999, -8.378162518271978, -3.438699985839651, -4.021101731744046, -4.108890304518154, -3.438699985839651, -8.404771538348685, -2.731061439738554, -4.663182438670876, -11.49265803514773, -4.147336444430127, -4.231918701075246, -3.584620567283926, -1.984086578356687, -5.788596682719685, -7.666794837437679, -5.212657295401381, -3.854475734573391] 
    ],
   "unconstrained":    [
[-3.342978774943187, -4.183835642086017, -2.7176595592058, -4.445261667722949, -4.363566127977107, -4.346803894567554, -3.641949129578167, -5.023321286195991, -3.99278076093298, -3.929362221623246, -3.65171475199587, -4.362867407597895, -4.216789494613784, -3.65171475199587, -3.929362221623246, -2.7176595592058, -3.420192875505693, -4.982227133017161, -4.982227133017161, -16.47497219619452, -10.62015866219591, -3.196423882434179, -4.114070524632639, -3.196423882434179, -4.982227133017161, -4.363566127977107, -9.037432851520911, -3.516795627355935, -3.449158425676857, -4.993984816264265, -9.641426514176009, -3.196423882434179, -2.7176595592058, -3.449158425676857, -5.256218089076466, -4.114070524632639, -3.342978774943187, -4.183835642086017, -5.874149653691514, -3.387081125201742, -3.342978774943187, -4.419770551319274, -3.516795627355935, -2.7176595592058, -4.086766078803653, -3.641949129578167, -11.51700896220354, -5.023321286195991, -3.65171475199587, -2.714992532918099, -11.07936429232871, -4.216789494613784, -2.7176595592058, -4.346803894567554, -3.516795627355935, -8.074247258610669, -3.420192875505693, -4.009785982627367, -4.086766078803653, -3.420192875505693, -8.152224154359034, -2.715063115844651, -4.662771346455986, -11.53656802705852, -4.151916918973403, -4.237229761484121, -3.586296184318619, -1.976122822818394, -5.79343734581204, -8.225983177638851, -5.202160904870904, -3.85030879997403] 
    ]
  },
 "Synonymous site-posteriors":  [
[0.9725305961148032, 0.9764441820292602, 0.9657557981108806, 0.9847784748193597, 0.9847454318746718, 0.9848810721188438, 0.9764331954402174, 0.9851717062732637, 0.9810872435527184, 0.9850605579387991, 0.9842866163709905, 0.9850682513573461, 0.9768891847295896, 0.9842866163709905, 0.9850605579387991, 0.9657557981108806, 0.9730594605326777, 0.9849088400654775, 0.9849088400654775, 0.01772522620874983, 0.9951637979334198, 0.9788892372585152, 0.9827069066800046, 0.9788892372585152, 0.9849088400654775, 0.9847454318746718, 0.9888408015108223, 0.9715744041299935, 0.983835671879934, 0.9848189122834433, 0.9620840710619248, 0.9788892372585152, 0.9657557981108806, 0.983835671879934, 0.9851817832283783, 0.9827069066800046, 0.9725305961148032, 0.9764441820292602, 0.9849478212165886, 0.9724587453157679, 0.9725305961148032, 0.9816740937262288, 0.9715744041299935, 0.9657557981108806, 0.9774524737323992, 0.9764331954402174, 0.9299986538497529, 0.9851717062732637, 0.9842866163709905, 0.9653444632195942, 0.9888955169652022, 0.9768891847295896, 0.9657557981108806, 0.9848810721188438, 0.9715744041299935, 0.9756490286777096, 0.9730594605326777, 0.9771250002771373, 0.9774524737323992, 0.9730594605326777, 0.9019383565235105, 0.9648661645476514, 0.9849658981447439, 0.1674148931919752, 0.9732461845767891, 0.9780300875227577, 0.9664344222267954, 0.9589039195313426, 0.984946989157526, 0.9406917078934608, 0.9840028064827719, 0.979511809843558],
  [0.0120248761861835, 0.01223898574116678, 0.01173990369446776, 0.01346292303002337, 0.01387734429180771, 0.01351626217061249, 0.01231068921519948, 0.01408048894349192, 0.01269867924449829, 0.01423313546447275, 0.01326622237666829, 0.01387447606100866, 0.01226657705399492, 0.01326622237666829, 0.01423313546447275, 0.01173990369446776, 0.01205054897213061, 0.01477386355633083, 0.01477386355633083, 0, 0, 0.01247803249442499, 0.01299807260538409, 0.01247803249442499, 0.01477386355633083, 0.01387734429180771, 0, 0.01198074879581772, 0.01336534490315285, 0.01495595190765525, 0, 0.01247803249442499, 0.01173990369446776, 0.01336534490315285, 0.01396413847205109, 0.01299807260538409, 0.0120248761861835, 0.01223898574116678, 0.01485542480794229, 0.01202154524791913, 0.0120248761861835, 0.01289090769791085, 0.01198074879581772, 0.01173990369446776, 0.01230454516989807, 0.01231068921519948, 0, 0.01408048894349192, 0.01326622237666829, 0.01170863477874436, 0, 0.01226657705399492, 0.01173990369446776, 0.01351626217061249, 0.01198074879581772, 0, 0.01205054897213061, 0.01228120478376977, 0.01230454516989807, 0.01205054897213061, 0, 0.01170946123761958, 0.01392116102231622, 0, 0.01199018014473137, 0.01223637718232845, 0.01164427894378344, 0.01150140989320938, 0.01477201039926527, 0, 0.0132293165984678, 0.01261376290518971],
  [0.0154445276990134, 0.01131683222957304, 0.02250429819465155, 0.001758602150617008, 0.0013772238335204, 0.00160266571054372, 0.01125611534458313, 0.0007478047832445124, 0.006214077202783298, 0.0007063065967281252, 0.002447161252341185, 0.001057272581645217, 0.01084423821641547, 0.002447161252341185, 0.0007063065967281252, 0.02250429819465155, 0.01488999049519161, 0.000317296378191617, 0.000317296378191617, 0.9822747737912503, 0.004836202066580186, 0.008632730247059885, 0.004295020714611559, 0.008632730247059885, 0.000317296378191617, 0.0013772238335204, 0.01115919848917772, 0.01644484707418868, 0.002798983216913143, 0.0002251358089014677, 0.03791592893807522, 0.008632730247059885, 0.02250429819465155, 0.002798983216913143, 0.0008540782995705879, 0.004295020714611559, 0.0154445276990134, 0.01131683222957304, 0.0001967539754691355, 0.01551970943631306, 0.0154445276990134, 0.005434998575860477, 0.01644484707418868, 0.02250429819465155, 0.01024298109770286, 0.01125611534458313, 0.07000134615024725, 0.0007478047832445124, 0.002447161252341185, 0.02294690200166128, 0.01110448303479773, 0.01084423821641547, 0.02250429819465155, 0.00160266571054372, 0.01644484707418868, 0.0243509713222904, 0.01488999049519161, 0.01059379493909299, 0.01024298109770286, 0.01488999049519161, 0.09806164347648946, 0.02342437421472919, 0.001112940832939891, 0.832585106808025, 0.01476363527847952, 0.009733535294914036, 0.02192129882942118, 0.02959467057544791, 0.0002810004432087627, 0.0593082921065392, 0.002767876918760249, 0.007874427251252269] 
  ],
 "analysis":{
   "authors":"Sergei L Kosakovsky Pond",
   "citation":"*Gene-wide identification of episodic selection*, Mol Biol Evol. 32(5):1365-71, *Synonymous Site-to-Site Substitution Rate Variation Dramatically Inflates False Positive Rates of Selection Analyses: Ignore at Your Own Peril*, Mol Biol Evol. 37(8):2430-2439",
   "contact":"spond@temple.edu",
   "info":"BUSTED (branch-site unrestricted statistical test of episodic diversification) uses a random effects branch-site model fitted  jointly to all or a subset of tree branches in order to test for alignment-wide evidence of episodic diversifying selection. Assuming there is evidence of positive selection (i.e. there is an omega > 1),  BUSTED will also perform a quick evidence-ratio style analysis to explore which individual sites may have been subject to selection. v2.0 adds support for synonymous rate variation, and relaxes the test statistic to 0.5 (chi^2_0 + chi^2_2).\n                               \nVersion 2.1 adds a grid search for the initial starting point.\n\nVersion 2.2 changes the grid search to LHC, and adds an initial search phase to use adaptive Nedler-Mead. \n\nVersion 3.0 implements the option for branch-site variation in synonymous substitution rates. \n\nVersion 3.1 adds HMM auto-correlation option for SRV, and binds SRV distributions for multiple branch sets.\n\nVersion 4.0 adds support for multiple hits (MH), ancestral state reconstruction saved to JSON, and profiling of branch-site level support for selection / multiple hits.\n\nVersion 4.2 adds calculation of MH-attributable fractions of substitutions.\n\nVersion 4.5 adds an 'error absorption' component [experimental]\n",
   "requirements":"in-frame codon alignment and a phylogenetic tree (optionally annotated with {})",
   "settings":{
     "error-sink":0,
     "multiple-hit":"None",
     "srv":"Yes"
    },
   "version":"4.5"
  },
 "background":1,
 "branch attributes":{
   "0":{
     "DireGB":{
       "MG94xREV with separate rates for branch sets":0.01557824211557502,
       "Nucleotide GTR":0.01572877010274918,
       "Posterior prob omega class":        [
[0],
        [0],
        [1] 
        ],
       "Posterior prob omega class by site":        [
[0.9012488033133156, 0.9017442266028503, 0.9005339978775081, 0.9017991982830098, 0.9012647465618868, 0.9017619436944639, 0.9014331690657839, 0.901868864536745, 0.9010158865849176, 0.9007827862424667, 0.9014384953046548, 0.9016516967749523, 0.9017113036598019, 0.9014384953046548, 0.9007827862424667, 0.9005339978775081, 0.9013097787729875, 0.901612084735103, 0.901612084735103, 0.9014671403665735, 0, 0.8997081845793151, 0.9011023701462909, 0.8997081845793151, 0.901612084735103, 0.9012647465618868, 0.9020401642764008, 0.9013883734203857, 0.9001118327134193, 0.9018368836516434, 0.9020524568871865, 0.8997081845793151, 0.9005339978775081, 0.9001118327134193, 0.901940639649958, 0.9011023701462909, 0.9012488033133156, 0.9017442266028503, 0.9019979678590047, 0.9012999767545693, 0.9012488033133156, 0.9017370068047242, 0.9013883734203857, 0.9005339978775081, 0.901691024789525, 0.9014331690657839, 0.9019494961665688, 0.901868864536745, 0.9014384953046548, 0.8992597776669334, 0.8877973597818004, 0.9017113036598019, 0.9005339978775081, 0.9017619436944639, 0.9013883734203857, 0.901695544312472, 0.9013097787729875, 0.901652328855979, 0.901691024789525, 0.9013097787729875, 0.9010615380136869, 0.9005346807440808, 0.9018048252877691, 0.8877896132424113, 0.8877896132424113, 0.8877896132424113, 0.8877896132424113, 0.8988613128665967, 0.9019911672515231, 0.9017719704497521, 0.9019511137852708, 0.9014174416021119],
        [0.09758129656801165, 0.09763493774541467, 0.09750390213379602, 0.09764088971761677, 0.09758302279817292, 0.09763685603564121, 0.0976012584798638, 0.09764843272165906, 0.09755607787560851, 0.0975308393026826, 0.09760183516999969, 0.09762491922384292, 0.09763137306554193, 0.09760183516999969, 0.0975308393026826, 0.09750390213379602, 0.09758789858999685, 0.09762063029253563, 0.09762063029253563, 0.09760493666902197, 0, 0.09741448849788933, 0.09756544174718271, 0.09741448849788933, 0.09762063029253563, 0.09758302279817292, 0.097666979931526, 0.09759640830181919, 0.09745819286469498, 0.09764497004162871, 0.09766831089462329, 0.09741448849788933, 0.09750390213379602, 0.09745819286469498, 0.09765620405914421, 0.09756544174718271, 0.09758129656801165, 0.09763493774541467, 0.09766241118080489, 0.09758683729187062, 0.09758129656801165, 0.09763415603312887, 0.09759640830181919, 0.09750390213379602, 0.09762917740276016, 0.0976012584798638, 0.09765716298454948, 0.09764843272165906, 0.09760183516999969, 0.09736593794476861, 0.09612486267795707, 0.09763137306554193, 0.09750390213379602, 0.09763685603564121, 0.09759640830181919, 0.09762966674699831, 0.09758789858999685, 0.09762498766142187, 0.09762917740276016, 0.09758789858999685, 0.09756102071225153, 0.09750397607010006, 0.09764149897270613, 0.09612402393358957, 0.09612402393358957, 0.09612402393358957, 0.09612402393358957, 0.09732279479527356, 0.09766167485572677, 0.09763794166679854, 0.09765733812967002, 0.09759955561347308],
        [0.001169900118672781, 0.0006208356517351536, 0.001962099988695896, 0.000559911999373427, 0.001152230639940272, 0.0006012002698949087, 0.0009655724543524577, 0.0004827027415960308, 0.001428035539473889, 0.00168637445485085, 0.0009596695253454629, 0.0007233840012048551, 0.0006573232746562751, 0.0009596695253454629, 0.00168637445485085, 0.001962099988695896, 0.001102322637015662, 0.0007672849723613989, 0.0007672849723613989, 0.0009279229644045439, 1, 0.002877326922795576, 0.001332188106526437, 0.002877326922795576, 0.0007672849723613989, 0.001152230639940272, 0.0002928557920732226, 0.001015218277795208, 0.00242997442188574, 0.0005181463067279265, 0.0002792322181902361, 0.002877326922795576, 0.001962099988695896, 0.00242997442188574, 0.0004031562908978649, 0.001332188106526437, 0.001169900118672781, 0.0006208356517351536, 0.0003396209601904602, 0.001113185953560068, 0.001169900118672781, 0.0006288371621468793, 0.001015218277795208, 0.001962099988695896, 0.0006797978077148546, 0.0009655724543524577, 0.0003933408488817812, 0.0004827027415960308, 0.0009596695253454629, 0.003374284388297976, 0.01607777754024257, 0.0006573232746562751, 0.001962099988695896, 0.0006012002698949087, 0.001015218277795208, 0.0006747889405297313, 0.001102322637015662, 0.0007226834825991863, 0.0006797978077148546, 0.001102322637015662, 0.001377441274061602, 0.00196134318581922, 0.0005536757395248537, 0.01608636282399909, 0.01608636282399909, 0.0160863628239991, 0.01608636282399909, 0.003815892338129825, 0.0003471578927502313, 0.0005900878834493747, 0.000391548085059228, 0.0009830027844149769] 
        ],
       "constrained":0.0199027946178234,
       "original name":"DireGB",
       "unconstrained":0.3666036922847362
      },
     "Node16":{
       "MG94xREV with separate rates for branch sets":0.006056505747435187,
       "Nucleotide GTR":0.006026948484317587,
       "Posterior prob omega class":null,
       "constrained":0.0076462987608047,
       "unconstrained":0.008404840918653214
      },
     "Node5":{
       "MG94xREV with separate rates for branch sets":0.01913800664566747,
       "Nucleotide GTR":0.01950105607835692,
       "Posterior prob omega class":null,
       "constrained":0.02006254590333433,
       "unconstrained":0.02059254199518393
      },
     "canBai_SAMN02921314":{
       "MG94xREV with separate rates for branch sets":0,
       "Nucleotide GTR":1e-06,
       "Posterior prob omega class":null,
       "constrained":0,
       "original name":"canBai_SAMN02921314",
       "unconstrained":0
      },
     "canLup_SAMN02921310":{
       "MG94xREV with separate rates for branch sets":0,
       "Nucleotide GTR":1e-06,
       "Posterior prob omega class":null,
       "constrained":0,
       "original name":"canLup_SAMN02921310",
       "unconstrained":0
      },
     "canRuf_SAMN02921317":{
       "MG94xREV with separate rates for branch sets":0,
       "Nucleotide GTR":1e-06,
       "Posterior prob omega class":null,
       "constrained":0,
       "original name":"canRuf_SAMN02921317",
       "unconstrained":0
      },
     "chrBra_SAMN27257233":{
       "MG94xREV with separate rates for branch sets":0.005027147171476407,
       "Nucleotide GTR":0.005096136509625464,
       "Posterior prob omega class":null,
       "constrained":0.006047581692160381,
       "original name":"chrBra_SAMN27257233",
       "unconstrained":0.006807342924094702
      },
     "cuoAlp_SAMN10180424":{
       "MG94xREV with separate rates for branch sets":0,
       "Nucleotide GTR":1e-06,
       "Posterior prob omega class":null,
       "constrained":0,
       "original name":"cuoAlp_SAMN10180424",
       "unconstrained":0
      },
     "lupMes_SAMEA5411047":{
       "MG94xREV with separate rates for branch sets":0.004756265477145572,
       "Nucleotide GTR":0.004817196367359698,
       "Posterior prob omega class":null,
       "constrained":0.004999228416908521,
       "original name":"lupMes_SAMEA5411047",
       "unconstrained":0.005219128353239016
      },
     "lycPic_SAMN09924608":{
       "MG94xREV with separate rates for branch sets":0,
       "Nucleotide GTR":1e-06,
       "Posterior prob omega class":null,
       "constrained":0,
       "original name":"lycPic_SAMN09924608",
       "unconstrained":0
      },
     "speVen_SAMN27257238":{
       "MG94xREV with separate rates for branch sets":0,
       "Nucleotide GTR":1e-06,
       "Posterior prob omega class":null,
       "constrained":0,
       "original name":"speVen_SAMN27257238",
       "unconstrained":0
      },
     "uroCin_SAMN04495241":{
       "MG94xREV with separate rates for branch sets":0.01134633273337738,
       "Nucleotide GTR":0.01147391723451081,
       "Posterior prob omega class":null,
       "constrained":0.01401490667217159,
       "original name":"uroCin_SAMN04495241",
       "unconstrained":0.01503805493932451
      },
     "vulVul_marble_Fox4":{
       "MG94xREV with separate rates for branch sets":0.009501918324098493,
       "Nucleotide GTR":0.009652688153548448,
       "Posterior prob omega class":null,
       "constrained":0.01013536902333749,
       "original name":"vulVul_marble_Fox4",
       "unconstrained":0.01071697162711476
      }
    },
   "attributes":{
     "MG94xREV with separate rates for branch sets":{
       "attribute type":"branch length",
       "display order":1
      },
     "Nucleotide GTR":{
       "attribute type":"branch length",
       "display order":0
      },
     "Posterior prob omega class":{
       "attribute type":"branch annotations",
       "display order":4
      },
     "Posterior prob omega class by site":{
       "attribute type":"branch annotations",
       "display order":5
      },
     "constrained":{
       "attribute type":"branch length",
       "display order":1
      },
     "original name":{
       "attribute type":"node label",
       "display order":0
      },
     "unconstrained":{
       "attribute type":"branch length",
       "display order":0
      }
    }
  },
 "data partitions":{
   "0":{
     "coverage":      [
[0, 1, 2, 3, 4, 5, 6, 7, 8, 9, 10, 11, 12, 13, 14, 15, 16, 17, 18, 19, 20, 21, 22, 23, 24, 25, 26, 27, 28, 29, 30, 31, 32, 33, 34, 35, 36, 37, 38, 39, 40, 41, 42, 43, 44, 45, 46, 47, 48, 49, 50, 51, 52, 53, 54, 55, 56, 57, 58, 59, 60, 61, 62, 63, 64, 65, 66, 67, 68, 69, 70, 71] 
      ],
     "name":"busted.filter.default"
    }
  },
 "fits":{
   "Constrained model":{
     "AIC-c":788.3679673343711,
     "Log Likelihood":-350.8879836671856,
     "Rate Distributions":{
       "Background":{
         "0":{
           "omega":0.9995180339900001,
           "proportion":0
          },
         "1":{
           "omega":0.9995180339900001,
           "proportion":0
          },
         "2":{
           "omega":1.29066779390962,
           "proportion":1
          }
        },
       "Synonymous site-to-site rates":{
         "0":{
           "proportion":0.005966096836154596,
           "rate":0.4458359753451998
          },
         "1":{
           "proportion":0.9329512226428539,
           "rate":0.4470121111024791
          },
         "2":{
           "proportion":0.0610826805209915,
           "rate":9.500231470840639
          }
        },
       "Test":{
         "0":{
           "omega":0,
           "proportion":0.2256518892905773
          },
         "1":{
           "omega":0,
           "proportion":0.3787823139302787
          },
         "2":{
           "omega":1,
           "proportion":0.3955657967791442
          }
        }
      },
     "display order":3,
     "estimated parameters":41
    },
   "MG94xREV with separate rates for branch sets":{
     "AIC-c":768.969840167051,
     "Equilibrium frequencies":      [
[0.06950521162628388],
      [0.03086349417191113],
      [0.03644072752728866],
      [0.04576929725039285],
      [0.01658547840814462],
      [0.007364711281514263],
      [0.008695562324600907],
      [0.01092156506743564],
      [0.03189895186731204],
      [0.01416459416511665],
      [0.01672422810037508],
      [0.02100551276415182],
      [0.02892153526536511],
      [0.01284248496220344],
      [0.01516320519880975],
      [0.01904487898857993],
      [0.03809436724455102],
      [0.01691564206374179],
      [0.01997240817778045],
      [0.02508520407586455],
      [0.009090157279191822],
      [0.004036445751961409],
      [0.004765857650679587],
      [0.005985883660079679],
      [0.01748315498531791],
      [0.00776332075495657],
      [0.009166203112406681],
      [0.01151268658385187],
      [0.01585129459930194],
      [0.007038700077819736],
      [0.008310638784236263],
      [0.01043810381040036],
      [0.03533892425190142],
      [0.01569209929975552],
      [0.01852776330924876],
      [0.02327074029054172],
      [0.008432647731487901],
      [0.003744481428442078],
      [0.004421133482320839],
      [0.005552912531301014],
      [0.01621856285849654],
      [0.00720178398925544],
      [0.008503193015057009],
      [0.01067995056882899],
      [0.01470473825023124],
      [0.006529576598165018],
      [0.007709513393296968],
      [0.009683094550992574],
      [0.02567544227926365],
      [0.03807562886979996],
      [0.01379751401997274],
      [0.006126727529900168],
      [0.007233866888416719],
      [0.009085685889168461],
      [0.01178357245844946],
      [0.01391294034514143],
      [0.01747455513359069],
      [0.02405992027984265],
      [0.01068370546551592],
      [0.01261432026076271],
      [0.01584349744922502] 
      ],
     "Log Likelihood":-354.3431878000609,
     "Rate Distributions":{
       "non-synonymous/synonymous rate ratio for *background*":        [
[1.117855845507937, 1] 
        ],
       "non-synonymous/synonymous rate ratio for *test*":        [
[1.307235890686552, 1] 
        ]
      },
     "display order":1,
     "estimated parameters":29
    },
   "Nucleotide GTR":{
     "AIC-c":783.1619321480796,
     "Equilibrium frequencies":      [
[0.3884323640960809],
      [0.1752001685630004],
      [0.2013274336283186],
      [0.2350400337126001] 
      ],
     "Log Likelihood":-364.258989924125,
     "Rate Distributions":{
       "Substitution rate from nucleotide A to nucleotide C":0.3824094689285338,
       "Substitution rate from nucleotide A to nucleotide G":1,
       "Substitution rate from nucleotide A to nucleotide T":0,
       "Substitution rate from nucleotide C to nucleotide G":1.554926113721169,
       "Substitution rate from nucleotide C to nucleotide T":5.342942705275838,
       "Substitution rate from nucleotide G to nucleotide T":0
      },
     "display order":0,
     "estimated parameters":27
    },
   "Unconstrained model":{
     "AIC-c":782.066686841515,
     "Log Likelihood":-346.6221284674864,
     "Rate Distributions":{
       "Background":{
         "0":{
           "omega":0.9934888861280657,
           "proportion":0
          },
         "1":{
           "omega":0.9812900454949678,
           "proportion":0
          },
         "2":{
           "omega":1.459047521099573,
           "proportion":1
          }
        },
       "Synonymous site-to-site rates":{
         "0":{
           "proportion":0.01115276661192456,
           "rate":0
          },
         "1":{
           "proportion":0.9512419387700327,
           "rate":0.5205698713703908
          },
         "2":{
           "proportion":0.03760529461804273,
           "rate":13.42396360458663
          }
        },
       "Test":{
         "0":{
           "omega":0,
           "proportion":0.8877896132424113
          },
         "1":{
           "omega":0,
           "proportion":0.09612402393358957
          },
         "2":{
           "omega":2527.649768952685,
           "proportion":0.01608636282399909
          }
        }
      },
     "display order":2,
     "estimated parameters":42
    }
  },
 "input":{
   "file name":"/home/morrillk/species-x/dw/analysis/2025-03-10_hyphy-analysis/data/res/FormBio045629/FormBio045629.t1.cds.aln.fa",
   "number of sequences":11,
   "number of sites":72,
   "partition count":1,
   "trees":{
     "0":"(vulVul_marble_Fox4,uroCin_SAMN04495241,(chrBra_SAMN27257233,speVen_SAMN27257238)Node5,DireGB,lupMes_SAMEA5411047,lycPic_SAMN09924608,cuoAlp_SAMN10180424,(canRuf_SAMN02921317,canLup_SAMN02921310,canBai_SAMN02921314)Node16)"
    }
  },
 "runtime":"2.5.64",
 "substitutions":{
   "0":{
     "0":{
       "canRuf_SAMN02921317":"CNA",
       "cuoAlp_SAMN10180424":"NNN",
       "root":"CAA"
      },
     "1":{
       "canRuf_SAMN02921317":"NNN",
       "cuoAlp_SAMN10180424":"NNN",
       "root":"AGG"
      },
     "10":{
       "cuoAlp_SAMN10180424":"NNN",
       "root":"AAC"
      },
     "11":{
       "cuoAlp_SAMN10180424":"NNN",
       "root":"CTA"
      },
     "12":{
       "cuoAlp_SAMN10180424":"NNN",
       "root":"GGA"
      },
     "13":{
       "cuoAlp_SAMN10180424":"NNN",
       "root":"AAC"
      },
     "14":{
       "cuoAlp_SAMN10180424":"NNN",
       "root":"CAT"
      },
     "15":{
       "cuoAlp_SAMN10180424":"NNN",
       "root":"AAA"
      },
     "16":{
       "cuoAlp_SAMN10180424":"NNN",
       "root":"GAA"
      },
     "17":{
       "cuoAlp_SAMN10180424":"NNN",
       "root":"TCT"
      },
     "18":{
       "cuoAlp_SAMN10180424":"NNN",
       "root":"TCT"
      },
     "19":{
       "Node16":"AAG",
       "chrBra_SAMN27257233":"AAG",
       "cuoAlp_SAMN10180424":"NNN",
       "root":"AAC",
       "vulVul_marble_Fox4":"AAT"
      },
     "2":{
       "cuoAlp_SAMN10180424":"NNN",
       "root":"AAA"
      },
     "20":{
       "DireGB":"AAT",
       "canBai_SAMN02921314":"NNT",
       "canLup_SAMN02921310":"GNT",
       "canRuf_SAMN02921317":"NNT",
       "cuoAlp_SAMN10180424":"NNN",
       "root":"GGT",
       "uroCin_SAMN04495241":"NGT"
      },
     "21":{
       "cuoAlp_SAMN10180424":"NNN",
       "root":"AAT"
      },
     "22":{
       "cuoAlp_SAMN10180424":"NNN",
       "root":"ATT"
      },
     "23":{
       "cuoAlp_SAMN10180424":"NNN",
       "root":"AAT"
      },
     "24":{
       "cuoAlp_SAMN10180424":"NNN",
       "root":"TCT"
      },
     "25":{
       "cuoAlp_SAMN10180424":"NNN",
       "root":"TTT"
      },
     "26":{
       "cuoAlp_SAMN10180424":"NNN",
       "root":"TTC",
       "uroCin_SAMN04495241":"TTT"
      },
     "27":{
       "cuoAlp_SAMN10180424":"NNN",
       "root":"AGA"
      },
     "28":{
       "cuoAlp_SAMN10180424":"NAT",
       "root":"TAT"
      },
     "29":{
       "root":"CCA"
      },
     "3":{
       "cuoAlp_SAMN10180424":"NNN",
       "root":"AGC"
      },
     "30":{
       "canBai_SAMN02921314":"NNG",
       "canLup_SAMN02921310":"NGG",
       "canRuf_SAMN02921317":"NNG",
       "lupMes_SAMEA5411047":"TGG",
       "root":"CGG"
      },
     "31":{
       "root":"AAT"
      },
     "32":{
       "root":"AAA"
      },
     "33":{
       "root":"TAT"
      },
     "34":{
       "root":"GTC"
      },
     "35":{
       "root":"ATT"
      },
     "36":{
       "root":"CAA"
      },
     "37":{
       "root":"AGG"
      },
     "38":{
       "root":"GCC"
      },
     "39":{
       "root":"AAG"
      },
     "4":{
       "cuoAlp_SAMN10180424":"NNN",
       "root":"TTT"
      },
     "40":{
       "root":"CAA"
      },
     "41":{
       "root":"TGG"
      },
     "42":{
       "root":"AGA"
      },
     "43":{
       "root":"AAA"
      },
     "44":{
       "root":"GAG"
      },
     "45":{
       "root":"ATA"
      },
     "46":{
       "root":"TTG",
       "vulVul_marble_Fox4":"TTA"
      },
     "47":{
       "root":"CTG"
      },
     "48":{
       "root":"AAC"
      },
     "49":{
       "DireGB":"AAN",
       "root":"AAA"
      },
     "5":{
       "cuoAlp_SAMN10180424":"NNN",
       "root":"GAC"
      },
     "50":{
       "DireGB":"NNT",
       "canRuf_SAMN02921317":"TCN",
       "root":"TCT",
       "uroCin_SAMN04495241":"TAT"
      },
     "51":{
       "root":"GGA"
      },
     "52":{
       "root":"AAA"
      },
     "53":{
       "canRuf_SAMN02921317":"GNN",
       "root":"GAC"
      },
     "54":{
       "canRuf_SAMN02921317":"ANN",
       "root":"AGA"
      },
     "55":{
       "Node5":"TGT",
       "canBai_SAMN02921314":"NNT",
       "canLup_SAMN02921310":"NNT",
       "canRuf_SAMN02921317":"NNN",
       "root":"CGT"
      },
     "56":{
       "canLup_SAMN02921310":"NAA",
       "canRuf_SAMN02921317":"NNN",
       "root":"GAA"
      },
     "57":{
       "canLup_SAMN02921310":"NNN",
       "canRuf_SAMN02921317":"NNN",
       "cuoAlp_SAMN10180424":"CNN",
       "root":"CAG"
      },
     "58":{
       "canRuf_SAMN02921317":"NNN",
       "cuoAlp_SAMN10180424":"NNN",
       "root":"GAG"
      },
     "59":{
       "canLup_SAMN02921310":"NAN",
       "canRuf_SAMN02921317":"NNN",
       "cuoAlp_SAMN10180424":"NNN",
       "root":"GAA"
      },
     "6":{
       "cuoAlp_SAMN10180424":"NNN",
       "root":"ATA"
      },
     "60":{
       "DireGB":"NGG",
       "Node5":"TGG",
       "canBai_SAMN02921314":"NNG",
       "canLup_SAMN02921310":"NNN",
       "canRuf_SAMN02921317":"NNN",
       "cuoAlp_SAMN10180424":"NNN",
       "lycPic_SAMN09924608":"NGG",
       "root":"CGG",
       "uroCin_SAMN04495241":"NGG"
      },
     "61":{
       "canBai_SAMN02921314":"ANN",
       "canLup_SAMN02921310":"NNN",
       "canRuf_SAMN02921317":"NNN",
       "cuoAlp_SAMN10180424":"NNN",
       "root":"AAA"
      },
     "62":{
       "Node16":"NNN",
       "cuoAlp_SAMN10180424":"NNN",
       "root":"TGC"
      },
     "63":{
       "DireGB":"NNN",
       "Node16":"NNN",
       "Node5":"CTC",
       "chrBra_SAMN27257233":"NNN",
       "cuoAlp_SAMN10180424":"NNN",
       "lupMes_SAMEA5411047":"NCT",
       "lycPic_SAMN09924608":"NNN",
       "root":"TCT",
       "uroCin_SAMN04495241":"NNN",
       "vulVul_marble_Fox4":"NCT"
      },
     "64":{
       "DireGB":"NNN",
       "Node16":"NNN",
       "chrBra_SAMN27257233":"NNN",
       "cuoAlp_SAMN10180424":"NNN",
       "lupMes_SAMEA5411047":"NNC",
       "lycPic_SAMN09924608":"NNN",
       "root":"CAC",
       "uroCin_SAMN04495241":"NNN",
       "vulVul_marble_Fox4":"NNC"
      },
     "65":{
       "DireGB":"NNN",
       "Node16":"NNN",
       "chrBra_SAMN27257233":"NNN",
       "cuoAlp_SAMN10180424":"NNN",
       "lycPic_SAMN09924608":"NNN",
       "root":"CTA",
       "speVen_SAMN27257238":"CNN",
       "uroCin_SAMN04495241":"NNN"
      },
     "66":{
       "DireGB":"NNN",
       "Node16":"NNN",
       "chrBra_SAMN27257233":"NNN",
       "cuoAlp_SAMN10180424":"NNN",
       "lupMes_SAMEA5411047":"ATN",
       "lycPic_SAMN09924608":"NNN",
       "root":"ATA",
       "uroCin_SAMN04495241":"NNN",
       "vulVul_marble_Fox4":"ATN"
      },
     "67":{
       "DireGB":"NAA",
       "canBai_SAMN02921314":"NNA",
       "canLup_SAMN02921310":"NNN",
       "canRuf_SAMN02921317":"NNN",
       "chrBra_SAMN27257233":"NAA",
       "cuoAlp_SAMN10180424":"NNN",
       "lupMes_SAMEA5411047":"NAA",
       "lycPic_SAMN09924608":"NNA",
       "root":"AAA",
       "speVen_SAMN27257238":"NNN",
       "uroCin_SAMN04495241":"NNN",
       "vulVul_marble_Fox4":"NAA"
      },
     "68":{
       "Node16":"NNN",
       "cuoAlp_SAMN10180424":"NNN",
       "root":"CCC",
       "uroCin_SAMN04495241":"NNN"
      },
     "69":{
       "DireGB":"CAC",
       "Node16":"NNN",
       "cuoAlp_SAMN10180424":"NNN",
       "root":"CAT",
       "uroCin_SAMN04495241":"NNN"
      },
     "7":{
       "cuoAlp_SAMN10180424":"NNN",
       "root":"CTG"
      },
     "70":{
       "Node16":"NNN",
       "cuoAlp_SAMN10180424":"NNN",
       "root":"GTC",
       "uroCin_SAMN04495241":"NNN"
      },
     "71":{
       "canBai_SAMN02921314":"NNA",
       "canLup_SAMN02921310":"NNN",
       "canRuf_SAMN02921317":"NNN",
       "cuoAlp_SAMN10180424":"NNN",
       "root":"TTA",
       "uroCin_SAMN04495241":"NNN"
      },
     "8":{
       "cuoAlp_SAMN10180424":"NNN",
       "root":"AGT"
      },
     "9":{
       "cuoAlp_SAMN10180424":"NNN",
       "root":"CAT"
      }
    }
  },
 "test results":{
   "LRT":8.531710399398207,
   "p-value":0.00701992755914993
  },
 "tested":{
   "0":{
     "DireGB":"test",
     "Node16":"background",
     "Node5":"background",
     "canBai_SAMN02921314":"background",
     "canLup_SAMN02921310":"background",
     "canRuf_SAMN02921317":"background",
     "chrBra_SAMN27257233":"background",
     "cuoAlp_SAMN10180424":"background",
     "lupMes_SAMEA5411047":"background",
     "lycPic_SAMN09924608":"background",
     "speVen_SAMN27257238":"background",
     "uroCin_SAMN04495241":"background",
     "vulVul_marble_Fox4":"background"
    }
  },
 "timers":{
   "Constrained BUSTED model fitting":{
     "order":3,
     "timer":90
    },
   "Overall":{
     "order":0,
     "timer":281
    },
   "Preliminary model fitting":{
     "order":1,
     "timer":4
    },
   "Unconstrained BUSTED model fitting":{
     "order":2,
     "timer":183
    }
  }
}
```
