## Supplementary material for "On the ancestry and evolution of the extinct dire wolf": HyPhy results: FormBio045629.t1.cds.aln.fa.FEL.json

```
{
 "MLE":{
   "content":{
     "0":      [
[0, 0, 0, 0, 1, 0],
      [0, 0, 0, 0, 1, 0],
      [0, 0, 0, 0, 1, 0],
      [0, 0, 0, 0, 1, 0],
      [0, 0, 0, 0, 1, 0],
      [0, 0, 0, 0, 1, 0],
      [0, 0, 0, 0, 1, 0],
      [0, 0, 0, 0, 1, 0],
      [0, 0, 0, 0, 1, 0],
      [0, 0, 0, 0, 1, 0],
      [0, 0, 0, 0, 1, 0],
      [0, 0, 0, 0, 1, 0],
      [0, 0, 0, 0, 1, 0],
      [0, 0, 0, 0, 1, 0],
      [0, 0, 0, 0, 1, 0],
      [0, 0, 0, 0, 1, 0],
      [0, 0, 0, 0, 1, 0],
      [0, 0, 0, 0, 1, 0],
      [0, 0, 0, 0, 1, 0],
      [10.27939728100678, 27.75903542063373, 19.388830519516, 0.560487946605825, 0.4540637083129146, 1.259856750398743],
      [0, 23.56702275956574, 13.12980079722048, 2.508439337345024, 0.1132380250727588, 0.8531545081648346],
      [0, 0, 0, 0, 1, 0],
      [0, 0, 0, 0, 1, 0],
      [0, 0, 0, 0, 1, 0],
      [0, 0, 0, 0, 1, 0],
      [0, 0, 0, 0, 1, 0],
      [9.201985283978633, 0, 3.302896842711813, 1.944166701485557, 0.1632168335363321, 0.2146172188659188],
      [0, 0, 0, 0, 1, 0],
      [0, 0, 0, 0, 1, 0],
      [0, 0, 0, 0, 1, 0],
      [0, 5.000000000000002, 3.736438461636728, 0.5662462564838648, 0.4517544216589157, 0.2427880945993247],
      [0, 0, 0, 0, 1, 0],
      [0, 0, 0, 0, 1, 0],
      [0, 0, 0, 0, 1, 0],
      [0, 0, 0, 0, 1, 0],
      [0, 0, 0, 0, 1, 0],
      [0, 0, 0, 0, 1, 0],
      [0, 0, 0, 0, 1, 0],
      [0, 0, 0, 0, 1, 0],
      [0, 0, 0, 0, 1, 0],
      [0, 0, 0, 0, 1, 0],
      [0, 0, 0, 0, 1, 0],
      [0, 0, 0, 0, 1, 0],
      [0, 0, 0, 0, 1, 0],
      [0, 0, 0, 0, 1, 0],
      [0, 0, 0, 0, 1, 0],
      [9.321620033955917, 0, 5.201850479729662, 1.048515276258513, 0.3058492800620367, 0.3380083411867352],
      [0, 0, 0, 0, 1, 0],
      [0, 0, 0, 0, 1, 0],
      [0, 0, 0, 0, 1, 0],
      [0, 6.128932068473286, 4.070179204258061, 0.8224228124527357, 0.3644727435041419, 0.2644740610144394],
      [0, 0, 0, 0, 1, 0],
      [0, 0, 0, 0, 1, 0],
      [0, 0, 0, 0, 1, 0],
      [0, 0, 0, 0, 1, 0],
      [0, 5.166818507302234, 3.60567556591245, 0.713364580477192, 0.3983291105104448, 0.2342913202985697],
      [0, 0, 0, 0, 1, 0],
      [0, 0, 0, 0, 1, 0],
      [0, 0, 0, 0, 1, 0],
      [0, 0, 0, 0, 1, 0],
      [0, 8.903565913683327, 6.343338132978919, 0.67772909364413, 0.410369801059868, 0.4121804746733503],
      [0, 0, 0, 0, 1, 0],
      [0, 0, 0, 0, 1, 0],
      [29.90800115317694, 21.75197450558788, 24.94891969033247, 0.03460518833450976, 0.8524253930334643, 1.621142897473019],
      [0, 0, 0, 0, 1, 0],
      [0, 0, 0, 0, 1, 0],
      [0.08149244584781141, 0.01010855113179126, 0.001041520935329205, -0.0006832139652814817, 1, 6.767644803204284e-05],
      [0, 0, 0, 0, 1, 0],
      [0, 0, 0, 0, 1, 0],
      [21.58317216683465, 0, 4.639875364604887, 2.664797912410378, 0.102590854653918, 0.3014920519946975],
      [0, 0, 0, 0, 1, 0],
      [0, 0, 0, 0, 1, 0] 
      ]
    },
   "headers":    [
["alpha", "Synonymous substitution rate at a site"],
    ["beta", "Non-synonymous substitution rate at a site"],
    ["alpha=beta", "The rate estimate under the neutral model"],
    ["LRT", "Likelihood ratio test statistic for beta = alpha, versus beta &neq; alpha"],
    ["p-value", "Asymptotic p-value for evidence of selection, i.e. beta &neq; alpha"],
    ["Total branch length", "The total length of branches contributing to inference at this site, and used to scale dN-dS"] 
    ]
  },
 "analysis":{
   "authors":"Sergei L Kosakovsky Pond and Simon DW Frost",
   "citation":"Not So Different After All: A Comparison of Methods for Detecting Amino Acid Sites Under Selection (2005). _Mol Biol Evol_ 22 (5): 1208-1222",
   "contact":"spond@temple.edu",
   "info":"FEL (Fixed Effects Likelihood)\n    estimates site-wise synonymous (&alpha;) and non-synonymous (&beta;) rates, and\n    uses a likelihood ratio test to determine if beta &neq; alpha at a site.\n    The estimates aggregate information over all branches,\n    so the signal is derived from\n    pervasive diversification or conservation. A subset of branches can be selected\n    for testing as well, in which case an additional (nuisance) parameter will be\n    inferred -- the non-synonymous rate on branches NOT selected for testing.\n    Multiple partitions within a NEXUS file are also supported\n    for recombination - aware analysis. Version 2.5 adds MH support.\n    ",
   "requirements":"in-frame codon alignment and a phylogenetic tree",
   "settings":{
     "ci":0,
     "multihit":"None",
     "pvalue":0.1,
     "resample":0,
     "site-filter":{
       "site-filter":null,
       "site-save-filter":null
      },
     "srv":1
    },
   "version":"2.5"
  },
 "branch attributes":{
   "0":{
     "DireGB":{
       "Global MG94xREV":0.01548063316180454,
       "Nucleotide GTR":0.01572877010274918,
       "original name":"DireGB"
      },
     "Node16":{
       "Global MG94xREV":0.006029253155775562,
       "Nucleotide GTR":0.006026948484317587
      },
     "Node5":{
       "Global MG94xREV":0.01916152719266505,
       "Nucleotide GTR":0.01950105607835692
      },
     "canBai_SAMN02921314":{
       "Global MG94xREV":0,
       "Nucleotide GTR":1e-06,
       "original name":"canBai_SAMN02921314"
      },
     "canLup_SAMN02921310":{
       "Global MG94xREV":0,
       "Nucleotide GTR":1e-06,
       "original name":"canLup_SAMN02921310"
      },
     "canRuf_SAMN02921317":{
       "Global MG94xREV":0,
       "Nucleotide GTR":1e-06,
       "original name":"canRuf_SAMN02921317"
      },
     "chrBra_SAMN27257233":{
       "Global MG94xREV":0.00503461591468368,
       "Nucleotide GTR":0.005096136509625464,
       "original name":"chrBra_SAMN27257233"
      },
     "cuoAlp_SAMN10180424":{
       "Global MG94xREV":0,
       "Nucleotide GTR":1e-06,
       "original name":"cuoAlp_SAMN10180424"
      },
     "lupMes_SAMEA5411047":{
       "Global MG94xREV":0.004734768311877445,
       "Nucleotide GTR":0.004817196367359698,
       "original name":"lupMes_SAMEA5411047"
      },
     "lycPic_SAMN09924608":{
       "Global MG94xREV":0,
       "Nucleotide GTR":1e-06,
       "original name":"lycPic_SAMN09924608"
      },
     "speVen_SAMN27257238":{
       "Global MG94xREV":0,
       "Nucleotide GTR":1e-06,
       "original name":"speVen_SAMN27257238"
      },
     "uroCin_SAMN04495241":{
       "Global MG94xREV":0.01136809327220712,
       "Nucleotide GTR":0.01147391723451081,
       "original name":"uroCin_SAMN04495241"
      },
     "vulVul_marble_Fox4":{
       "Global MG94xREV":0.009461650268780415,
       "Nucleotide GTR":0.009652688153548448,
       "original name":"vulVul_marble_Fox4"
      }
    },
   "attributes":{
     "Global MG94xREV":{
       "attribute type":"branch length",
       "display order":1
      },
     "Nucleotide GTR":{
       "attribute type":"branch length",
       "display order":0
      },
     "original name":{
       "attribute type":"node label",
       "display order":-1
      }
    }
  },
 "data partitions":{
   "0":{
     "coverage":      [
[0, 1, 2, 3, 4, 5, 6, 7, 8, 9, 10, 11, 12, 13, 14, 15, 16, 17, 18, 19, 20, 21, 22, 23, 24, 25, 26, 27, 28, 29, 30, 31, 32, 33, 34, 35, 36, 37, 38, 39, 40, 41, 42, 43, 44, 45, 46, 47, 48, 49, 50, 51, 52, 53, 54, 55, 56, 57, 58, 59, 60, 61, 62, 63, 64, 65, 66, 67, 68, 69, 70, 71] 
      ],
     "name":"fel.filter.default"
    }
  },
 "fits":{
   "Global MG94xREV":{
     "AIC-c":766.8270499234892,
     "Equilibrium frequencies":      [
[0.06950521162628388],
      [0.03086349417191113],
      [0.03644072752728866],
      [0.04576929725039285],
      [0.01658547840814462],
      [0.007364711281514263],
      [0.008695562324600907],
      [0.01092156506743564],
      [0.03189895186731204],
      [0.01416459416511665],
      [0.01672422810037508],
      [0.02100551276415182],
      [0.02892153526536511],
      [0.01284248496220344],
      [0.01516320519880975],
      [0.01904487898857993],
      [0.03809436724455102],
      [0.01691564206374179],
      [0.01997240817778045],
      [0.02508520407586455],
      [0.009090157279191822],
      [0.004036445751961409],
      [0.004765857650679587],
      [0.005985883660079679],
      [0.01748315498531791],
      [0.00776332075495657],
      [0.009166203112406681],
      [0.01151268658385187],
      [0.01585129459930194],
      [0.007038700077819736],
      [0.008310638784236263],
      [0.01043810381040036],
      [0.03533892425190142],
      [0.01569209929975552],
      [0.01852776330924876],
      [0.02327074029054172],
      [0.008432647731487901],
      [0.003744481428442078],
      [0.004421133482320839],
      [0.005552912531301014],
      [0.01621856285849654],
      [0.00720178398925544],
      [0.008503193015057009],
      [0.01067995056882899],
      [0.01470473825023124],
      [0.006529576598165018],
      [0.007709513393296968],
      [0.009683094550992574],
      [0.02567544227926365],
      [0.03807562886979996],
      [0.01379751401997274],
      [0.006126727529900168],
      [0.007233866888416719],
      [0.009085685889168461],
      [0.01178357245844946],
      [0.01391294034514143],
      [0.01747455513359069],
      [0.02405992027984265],
      [0.01068370546551592],
      [0.01261432026076271],
      [0.01584349744922502] 
      ],
     "Log Likelihood":-354.3493047782584,
     "Rate Distributions":{
       "non-synonymous/synonymous rate ratio for *test*":        [
[1.153637181070256, 1] 
        ]
      },
     "display order":1,
     "estimated parameters":28
    },
   "Nucleotide GTR":{
     "AIC-c":783.1619321480796,
     "Equilibrium frequencies":      [
[0.3884323640960809],
      [0.1752001685630004],
      [0.2013274336283186],
      [0.2350400337126001] 
      ],
     "Log Likelihood":-364.258989924125,
     "Rate Distributions":{
       "Substitution rate from nucleotide A to nucleotide C":0.3824094689285338,
       "Substitution rate from nucleotide A to nucleotide G":1,
       "Substitution rate from nucleotide A to nucleotide T":0,
       "Substitution rate from nucleotide C to nucleotide G":1.554926113721169,
       "Substitution rate from nucleotide C to nucleotide T":5.342942705275838,
       "Substitution rate from nucleotide G to nucleotide T":0
      },
     "display order":0,
     "estimated parameters":27
    }
  },
 "input":{
   "file name":"/home/morrillk/species-x/dw/analysis/2025-03-10_hyphy-analysis/data/res/FormBio045629/FormBio045629.t1.cds.aln.fa",
   "number of sequences":11,
   "number of sites":72,
   "partition count":1,
   "trees":{
     "0":"(vulVul_marble_Fox4,uroCin_SAMN04495241,(chrBra_SAMN27257233,speVen_SAMN27257238)Node5,DireGB,lupMes_SAMEA5411047,lycPic_SAMN09924608,cuoAlp_SAMN10180424,(canRuf_SAMN02921317,canLup_SAMN02921310,canBai_SAMN02921314)Node16)"
    }
  },
 "runtime":"2.5.64",
 "tested":{
   "0":{
     "DireGB":"test",
     "Node16":"test",
     "Node5":"test",
     "canBai_SAMN02921314":"test",
     "canLup_SAMN02921310":"test",
     "canRuf_SAMN02921317":"test",
     "chrBra_SAMN27257233":"test",
     "cuoAlp_SAMN10180424":"test",
     "lupMes_SAMEA5411047":"test",
     "lycPic_SAMN09924608":"test",
     "speVen_SAMN27257238":"test",
     "uroCin_SAMN04495241":"test",
     "vulVul_marble_Fox4":"test"
    }
  },
 "timers":{
   "FEL analysis":{
     "order":2,
     "timer":2
    },
   "Model fitting":{
     "order":1,
     "timer":1
    },
   "Total time":{
     "order":0,
     "timer":3
    }
  }
}
```
