## Supplementary material for "On the ancestry and evolution of the extinct dire wolf": HyPhy results: FormBio045629.t1.cds.aln.fa.FITTER.global.json

```
{
 "analysis":{
   "authors":"Sergei L Kosakovsky Pond",
   "contact":"spond@temple.edu",
   "info":"Fit an MG94xREV model with several selectable options frequency estimator and \nreport the fit results including dN/dS ratios, and synonymous and non-synonymous branch lengths. v0.2 adds LRT test for dN/dS != 1. \nv0.3 adds LRT test support for dN/dS != 1 for local models. v0.4 adds the lineage option",
   "requirements":"in-frame codon alignment and a phylogenetic tree",
   "version":"0.4"
  },
 "branch attributes":{
   "0":{
     "DireGB":{
       "Nucleotide GTR":0.01572877010274918,
       "Standard MG94":0.01548760377361144,
       "dN":0.01294839941249472,
       "dS":0.02520797528925483,
       "nonsynonymous":0.01026652586415981,
       "original name":"DireGB",
       "synonymous":0.005221077909451626
      },
     "Node16":{
       "Nucleotide GTR":0.006026948484317587,
       "Standard MG94":0.006031404885351498,
       "dN":0.005042551489280019,
       "dS":0.009816851433692018,
       "nonsynonymous":0.003998137811233662,
       "synonymous":0.002033267074117838
      },
     "Node5":{
       "Nucleotide GTR":0.01950105607835692,
       "Standard MG94":0.0191642538069096,
       "dN":0.01602225989000911,
       "dS":0.03119217430037182,
       "nonsynonymous":0.01270372810745545,
       "synonymous":0.006460525699454153
      },
     "canBai_SAMN02921314":{
       "Nucleotide GTR":1e-06,
       "Standard MG94":0,
       "dN":1.261225032091651e-10,
       "dS":4.828117052921441e-10,
       "nonsynonymous":1e-10,
       "original name":"canBai_SAMN02921314",
       "synonymous":1e-10
      },
     "canLup_SAMN02921310":{
       "Nucleotide GTR":1e-06,
       "Standard MG94":0,
       "dN":1.261225032091651e-10,
       "dS":4.828117052921441e-10,
       "nonsynonymous":1e-10,
       "original name":"canLup_SAMN02921310",
       "synonymous":1e-10
      },
     "canRuf_SAMN02921317":{
       "Nucleotide GTR":1e-06,
       "Standard MG94":0,
       "dN":1.261225032091651e-10,
       "dS":4.828117052921441e-10,
       "nonsynonymous":1e-10,
       "original name":"canRuf_SAMN02921317",
       "synonymous":1e-10
      },
     "chrBra_SAMN27257233":{
       "Nucleotide GTR":0.005096136509625464,
       "Standard MG94":0.005034463868503457,
       "dN":0.004209059706720229,
       "dS":0.008194207615778151,
       "nonsynonymous":0.003337278915040091,
       "original name":"chrBra_SAMN27257233",
       "synonymous":0.001697184953463364
      },
     "cuoAlp_SAMN10180424":{
       "Nucleotide GTR":1e-06,
       "Standard MG94":0,
       "dN":1.261225032091651e-10,
       "dS":4.828117052921441e-10,
       "nonsynonymous":1e-10,
       "original name":"cuoAlp_SAMN10180424",
       "synonymous":1e-10
      },
     "lupMes_SAMEA5411047":{
       "Nucleotide GTR":0.004817196367359698,
       "Standard MG94":0.004734029355274876,
       "dN":0.003957881659331757,
       "dS":0.00770521358570042,
       "nonsynonymous":0.003138124885428174,
       "original name":"lupMes_SAMEA5411047",
       "synonymous":0.001595904469846703
      },
     "lycPic_SAMN09924608":{
       "Nucleotide GTR":1e-06,
       "Standard MG94":0,
       "dN":1.261225032091651e-10,
       "dS":4.828117052921441e-10,
       "nonsynonymous":1e-10,
       "original name":"lycPic_SAMN09924608",
       "synonymous":1e-10
      },
     "speVen_SAMN27257238":{
       "Nucleotide GTR":1e-06,
       "Standard MG94":0,
       "dN":1.261225032091651e-10,
       "dS":4.828117052921441e-10,
       "nonsynonymous":1e-10,
       "original name":"speVen_SAMN27257238",
       "synonymous":1e-10
      },
     "uroCin_SAMN04495241":{
       "Nucleotide GTR":0.01147391723451081,
       "Standard MG94":0.01136928955447663,
       "dN":0.009505285926703435,
       "dS":0.01850491362866268,
       "nonsynonymous":0.007536550325947466,
       "original name":"uroCin_SAMN04495241",
       "synonymous":0.003832739228529175
      },
     "vulVul_marble_Fox4":{
       "Nucleotide GTR":0.009652688153548448,
       "Standard MG94":0.009458083594160368,
       "dN":0.007907423630156245,
       "dS":0.01539419144564709,
       "nonsynonymous":0.006269637399316721,
       "original name":"vulVul_marble_Fox4",
       "synonymous":0.003188446194843646
      }
    },
   "attributes":{
     "Nucleotide GTR":{
       "attribute type":"branch length",
       "display order":0
      },
     "Standard MG94":{
       "attribute type":"branch length",
       "display order":1
      },
     "dN":{
       "attribute type":"branch length",
       "display order":2
      },
     "dS":{
       "attribute type":"branch length",
       "display order":2
      },
     "nonsynonymous":{
       "attribute type":"branch length",
       "display order":3
      },
     "original name":{
       "attribute type":"node label",
       "display order":-1
      },
     "synonymous":{
       "attribute type":"branch length",
       "display order":2
      }
    }
  },
 "data partitions":{
   "0":{
     "coverage":      [
[0, 1, 2, 3, 4, 5, 6, 7, 8, 9, 10, 11, 12, 13, 14, 15, 16, 17, 18, 19, 20, 21, 22, 23, 24, 25, 26, 27, 28, 29, 30, 31, 32, 33, 34, 35, 36, 37, 38, 39, 40, 41, 42, 43, 44, 45, 46, 47, 48, 49, 50, 51, 52, 53, 54, 55, 56, 57, 58, 59, 60, 61, 62, 63, 64, 65, 66, 67, 68, 69, 70, 71] 
      ],
     "name":"fitter.filter.default"
    }
  },
 "fits":{
   "Nucleotide GTR":{
     "AIC-c":783.1619321480796,
     "Equilibrium frequencies":      [
[0.3884323640960809],
      [0.1752001685630004],
      [0.2013274336283186],
      [0.2350400337126001] 
      ],
     "Log Likelihood":-364.258989924125,
     "Rate Distributions":{
       "Substitution rate from nucleotide A to nucleotide C":0.3824094689285338,
       "Substitution rate from nucleotide A to nucleotide G":1,
       "Substitution rate from nucleotide A to nucleotide T":0,
       "Substitution rate from nucleotide C to nucleotide G":1.554926113721169,
       "Substitution rate from nucleotide C to nucleotide T":5.342942705275838,
       "Substitution rate from nucleotide G to nucleotide T":0
      },
     "display order":0,
     "estimated parameters":27
    },
   "Standard MG94":{
     "AIC-c":766.8272837824429,
     "Confidence Intervals":{
       "non-synonymous/synonymous rate ratio":{
         "LB":0.5530965130526884,
         "UB":2.093132173516712
        }
      },
     "Log Likelihood":-354.3494217077352,
     "Rate Distributions":{
       "Substitution rate from nucleotide A to nucleotide C":0.3943955609285991,
       "Substitution rate from nucleotide A to nucleotide G":1,
       "Substitution rate from nucleotide A to nucleotide T":0,
       "Substitution rate from nucleotide C to nucleotide G":1.59825267253402,
       "Substitution rate from nucleotide C to nucleotide T":5.815770490813635,
       "Substitution rate from nucleotide G to nucleotide T":0,
       "non-synonymous/synonymous rate ratio":1.152758166435599
      },
     "display order":1,
     "estimated parameters":28
    }
  },
 "input":{
   "file name":"/home/morrillk/species-x/dw/analysis/2025-03-10_hyphy-analysis/data/res/FormBio045629/FormBio045629.t1.cds.aln.fa",
   "number of sequences":11,
   "number of sites":72,
   "partition count":1,
   "trees":{
     "0":"(vulVul_marble_Fox4,uroCin_SAMN04495241,(chrBra_SAMN27257233,speVen_SAMN27257238)Node5,DireGB,lupMes_SAMEA5411047,lycPic_SAMN09924608,cuoAlp_SAMN10180424,(canRuf_SAMN02921317,canLup_SAMN02921310,canBai_SAMN02921314)Node16)"
    }
  },
 "tested":{
   "0":{
     "DireGB":"test",
     "Node16":"test",
     "Node5":"test",
     "canBai_SAMN02921314":"test",
     "canLup_SAMN02921310":"test",
     "canRuf_SAMN02921317":"test",
     "chrBra_SAMN27257233":"test",
     "cuoAlp_SAMN10180424":"test",
     "lupMes_SAMEA5411047":"test",
     "lycPic_SAMN09924608":"test",
     "speVen_SAMN27257238":"test",
     "uroCin_SAMN04495241":"test",
     "vulVul_marble_Fox4":"test"
    }
  },
 "timers":{
   "Overall":{
     "order":0,
     "timer":5
    },
   "Standard MG94":{
     "order":null,
     "timer":4
    }
  }
}
```
