## Supplementary material for "On the ancestry and evolution of the extinct dire wolf": HyPhy results: FormBio045629.t1.cds.aln.fa.MEME.json

```
{
 "MLE":{
   "content":{
     "0":      [
[0, 0, 1, 0, 0, 0, 1, 0, 0, 0, 0, 1, 0],
      [0, 0, 0.9991362520746339, 0.02708431972089581, 0.0008637479253661429, -0.0006421293999263611, 0.6666666666666666, 0, 0, -4.090896826476843, -4.091217891176806, 1, 0],
      [0, 0, 0.9991362520746339, 0.1, 0.0008637479253661429, -0.001241490339312534, 0.6666666666666666, 0, 0, -2.666353541794262, -2.666974286963919, 1, 0],
      [0, 0, 0.9991362520746339, 0.02708431972089581, 0.0008637479253661429, -0.0008025827602153868, 0.6666666666666666, 0, 0, -4.25700979664898, -4.257411088029087, 1, 0],
      [0, 0, 0.9991362520746339, 0.02708431972089581, 0.0008637479253661429, -0.001031743447509115, 0.6666666666666666, 0, 0, -4.144996118406087, -4.145511990129841, 1, 0],
      [0, 0, 0.9991362520746339, 0.02708431972089581, 0.0008637479253661429, -0.0008065997842177097, 0.6666666666666666, 0, 0, -4.154597922605177, -4.155001222497286, 1, 0],
      [0, 0, 0.9991362520746339, 0.02708431972089581, 0.0008637479253661429, -0.0006478881928302371, 0.6666666666666666, 0, 0, -3.543168796469736, -3.543492740566152, 1, 0],
      [0, 0, 0.9991362520746339, 0.1, 0.0008637479253661429, -0.002308442345874795, 0.6666666666666666, 0, 0, -4.790218803726566, -4.791373024899504, 1, 0],
      [0, 0, 0.9991362520746339, 0.1, 0.0008637479253661429, -0.001936876793124043, 0.6666666666666666, 0, 0, -3.862970363130454, -3.863938801527016, 1, 0],
      [0, 0, 0.9991362520746339, 0.02708431972089581, 0.0008637479253661429, -0.001379113626847506, 0.6666666666666666, 0, 0, -3.685477085704703, -3.686166642518127, 1, 0],
      [0, 0, 0.9991362520746339, 0.1, 0.0008637479253661429, -0.002105067360569812, 0.6666666666666666, 0, 0, -3.478181211888033, -3.479233745568318, 1, 0],
      [0, 0, 0.9991362520746339, 0.1, 0.0008637479253661429, -0.002308442342707551, 0.6666666666666666, 0, 0, -4.144504103804932, -4.145658324976286, 1, 0],
      [0, 0, 0.9991362520746339, 0.02708431972089581, 0.0008637479253661429, -0.000760729169320129, 0.6666666666666666, 0, 0, -4.121598837272353, -4.121979201857013, 1, 0],
      [0, 0, 0.9991362520746339, 0.1, 0.0008637479253661429, -0.002105067360569812, 0.6666666666666666, 0, 0, -3.478181211888033, -3.479233745568318, 1, 0],
      [0, 0, 0.9991362520746339, 0.02708431972089581, 0.0008637479253661429, -0.001379113626847506, 0.6666666666666666, 0, 0, -3.685477085704703, -3.686166642518127, 1, 0],
      [0, 0, 0.9991362520746339, 0.1, 0.0008637479253661429, -0.001241490339312534, 0.6666666666666666, 0, 0, -2.666353541794262, -2.666974286963919, 1, 0],
      [0, 0, 0.9991362520746339, 0.1, 0.0008637479253661429, -0.002094933291979295, 0.6666666666666666, 0, 0, -3.342770252511407, -3.343817719157396, 1, 0],
      [0, 0, 0.9991362520746339, 0.02708431972089581, 0.0008637479253661429, -0.001630172889587556, 0.6666666666666666, 0, 0, -4.701055083102245, -4.701870169547039, 1, 0],
      [0, 0, 0.9991362520746339, 0.02708431972089581, 0.0008637479253661429, -0.001630172889587556, 0.6666666666666666, 0, 0, -4.701055083102245, -4.701870169547039, 1, 0],
      [11.93615612236522, 4.493989435624364, 0.6211559244878195, 190.6769994473839, 0.3788440755121805, 1.142590499622212, 0.2926226012696163, 0, 0, -14.08206969799423, -13.79136773288129, 0.7477384969579115, 12.74198411417346],
      [0, 0, 0.7669816216918907, 191.8653666092928, 0.2330183783081093, 5.016186996741347, 0.03738864148403953, 1, 0, -10.01539337733752, -8.762415084461542, 0.285652771048591, 0],
      [0, 0, 0.9991362520746339, 0.1, 0.0008637479253661429, -0.001098084158201118, 0.6666666666666666, 0, 0, -3.084141778369507, -3.084690820448608, 1, 0],
      [0, 0, 0.9991362520746339, 0.1, 0.0008637479253661429, -0.00194898094590723, 0.6666666666666666, 0, 0, -3.960957033044981, -3.961931523517935, 1, 0],
      [0, 0, 0.9991362520746339, 0.1, 0.0008637479253661429, -0.001098084158201118, 0.6666666666666666, 0, 0, -3.084141778369507, -3.084690820448608, 1, 0],
      [0, 0, 0.9991362520746339, 0.02708431972089581, 0.0008637479253661429, -0.001630172889587556, 0.6666666666666666, 0, 0, -4.701055083102245, -4.701870169547039, 1, 0],
      [0, 0, 0.9991362520746339, 0.02708431972089581, 0.0008637479253661429, -0.001031743447509115, 0.6666666666666666, 0, 0, -4.144996118406087, -4.145511990129841, 1, 0],
      [11.34237101875616, 0, 1, 1.593572350121717, 0, 0, 0.6666666666666666, 0, 0, -7.282658474996738, -7.282329573643768, 0.9996711527291329, 11.69968931027326],
      [0, 0, 0.9991362520746339, 0.1, 0.0008637479253661429, -0.001919314136207717, 0.6666666666666666, 0, 0, -3.445182126555209, -3.446141783623313, 1, 0],
      [0, 0, 0.9991362520746339, 0.02708431972089581, 0.0008637479253661429, -0.0007996343181204679, 0.6666666666666666, 0, 0, -3.268180863730613, -3.268580680889673, 1, 0],
      [0, 0, 1, 0, 0, 0, 1, 0, 0, 0, 0, 1, 0],
      [0, 0, 0.7686695148466404, 93.46437696316909, 0.2313304851533596, 1.357740237916094, 0.2591484193926284, 1, 0, -8.733263329876932, -8.337380967383375, 0.6730858714068365, 0],
      [0, 0, 1, 0, 0, 0, 1, 0, 0, 0, 0, 1, 0],
      [0, 0, 1, 0, 0, 0, 1, 0, 0, 0, 0, 1, 0],
      [0, 0, 1, 0, 0, 0, 1, 0, 0, 0, 0, 1, 0],
      [0, 0, 1, 0, 0, 0, 1, 0, 0, 0, 0, 1, 0],
      [0, 0, 1, 0, 0, 0, 1, 0, 0, 0, 0, 1, 0],
      [0, 0, 1, 0, 0, 0, 1, 0, 0, 0, 0, 1, 0],
      [0, 0, 1, 0, 0, 0, 1, 0, 0, 0, 0, 1, 0],
      [0, 0, 1, 0, 0, 0, 1, 0, 0, 0, 0, 1, 0],
      [0, 0, 1, 0, 0, 0, 1, 0, 0, 0, 0, 1, 0],
      [0, 0, 1, 0, 0, 0, 1, 0, 0, 0, 0, 1, 0],
      [0, 0, 1, 0, 0, 0, 1, 0, 0, 0, 0, 1, 0],
      [0, 0, 1, 0, 0, 0, 1, 0, 0, 0, 0, 1, 0],
      [0, 0, 1, 0, 0, 0, 1, 0, 0, 0, 0, 1, 0],
      [0, 0, 1, 0, 0, 0, 1, 0, 0, 0, 0, 1, 0],
      [0, 0, 1, 0, 0, 0, 1, 0, 0, 0, 0, 1, 0],
      [11.32621827598794, 0, 1, 1.277377315838864, 0, 0, 0.6666666666666666, 0, 0, -8.657970429088603, -8.658075759995054, 1, 11.61995422571544],
      [0, 0, 1, 0, 0, 0, 1, 0, 0, 0, 0, 1, 0],
      [0, 0, 1, 0, 0, 0, 1, 0, 0, 0, 0, 1, 0],
      [0, 0, 0.9991362520746339, 0.1, 0.0008637479253661429, -0.001210333289118459, 0.6666666666666666, 0, 0, -2.666353541794262, -2.666958708438822, 1, 0],
      [0, 0, 0.7883500648086995, 674.5655426215703, 0.2116499351913005, 1.858826071824151, 0.1965827395201514, 1, 0, -9.861176752898947, -9.34308381939241, 0.5956554199601294, 0],
      [0, 0, 1, 0, 0, 0, 1, 0, 0, 0, 0, 1, 0],
      [0, 0, 1, 0, 0, 0, 1, 0, 0, 0, 0, 1, 0],
      [0, 0, 0.9991362520746339, 0.02708431972089581, 0.0008637479253661429, -0.0008065997842177097, 0.6666666666666666, 0, 0, -4.154597922605177, -4.155001222497286, 1, 0],
      [0, 0, 0.9991362520746339, 0.1, 0.0008637479253661429, -0.001919314136207717, 0.6666666666666666, 0, 0, -3.445182126555209, -3.446141783623313, 1, 0],
      [0, 0, 0.000722239122640936, 6.300138068152866, 0.9992777608773591, 0.7133989167865771, 0.3761557020798849, 1, 0, -7.069624893117247, -7.069729746324422, 1, 0],
      [0, 0, 0.9991362520746339, 0.1, 0.0008637479253661429, -0.002094933291979295, 0.6666666666666666, 0, 0, -3.342770252511407, -3.343817719157396, 1, 0],
      [0, 0, 0.9991362520746339, 0.1, 0.0008637479253661429, -0.00203702382023252, 0.6666666666666666, 0, 0, -3.913403549051092, -3.914422060961209, 1, 0],
      [0, 0, 0.9991362520746339, 0.02708431972089581, 0.0008637479253661429, -0.0006900250354124893, 0.6666666666666666, 0, 0, -3.98848495243304, -3.988829964950746, 1, 0],
      [0, 0, 0.9991362520746339, 0.1, 0.0008637479253661429, -0.002094933291979295, 0.6666666666666666, 0, 0, -3.342770252511407, -3.343817719157396, 1, 0],
      [0, 0, 0.0009393075461656976, 11.07822119719294, 0.9990606924538343, 0.6770997322351029, 0.3845373497486918, 0, 0, -6.775805004502661, -6.774918592154574, 0.9991139803992378, 0.0227549685900922],
      [0, 0, 0.9991362520746339, 0.1, 0.0008637479253661429, -0.001181978256142635, 0.6666666666666666, 0, 0, -2.666353541794262, -2.666944530922334, 1, 0],
      [0, 0, 0.9991362520746339, 0.02708431972089581, 0.0008637479253661429, -0.00111204088598349, 0.6666666666666666, 0, 0, -4.441048882010085, -4.441604902453077, 1, 0],
      [36.1719706468778, 27.25521577843764, 0.8376784589133649, 24.55070662651534, 0.1623215410866351, 0, 0.6666666666666666, 0, 0, -8.316917858363706, -8.317340588997695, 1, 36.50825297410221],
      [0, 0, 0.9991362520746339, 0.1, 0.0008637479253661429, -0.0004709382929970474, 0.6666666666666666, 0, 0, -4.079516519223229, -4.079751988369727, 1, 0],
      [0, 0, 0.9991362520746339, 0.1, 0.0008637479253661429, -0.0007017910072555367, 0.6666666666666666, 0, 0, -4.144504103804932, -4.14485499930856, 1, 0],
      [1.250729320059885, 0, 1, 0.3986761438071433, 0, 0, 0.6666666666666666, 0, 0, -3.56845589407926, -3.543168796469736, 0.9750299430738785, 1.301235659993812],
      [0, 0, 0.9991362520746339, 0.1, 0.0008637479253661429, -0.0005444067747149006, 0.6666666666666666, 0, 0, -1.945340789312184, -1.945612992699541, 1, 0],
      [0, 0, 0.9260368022569013, 0, 0.07396319774309867, 0, 0.6666666666666666, 0, 0, -5.512390738594861, -5.512390738594861, 1, 0],
      [25.88002402886596, 0, 0.8008821575512002, 0, 0.1991178424487998, 0, 0.6666666666666666, 0, 0, -5.830232939743771, -5.824778776499692, 0.9945606836991696, 26.97186516361813],
      [0, 0, 0.9991362520746339, 0.1, 0.0008637479253661429, -0.002118767001828559, 0.6666666666666666, 0, 0, -5.031413177280651, -5.032472560781565, 1, 0],
      [0, 0, 0.9991362520746339, 0.1, 0.0008637479253661429, -0.00118790397517099, 0.6666666666666666, 0, 0, -3.727207881830842, -3.727801833818428, 1, 0] 
      ]
    },
   "headers":    [
["&alpha;", "Synonymous substitution rate at a site"],
    ["&beta;<sup>1</sup>", "Non-synonymous substitution rate at a site for the negative/neutral evolution component 1"],
    ["p<sup>1</sup>", "Mixture distribution weight allocated to negative/neutral evolution component 1"],
    ["&beta;<sup>+</sup>", "Non-synonymous substitution rate at a site for the positive selection component"],
    ["p<sup>+</sup>", "Mixture distribution weight allocated to the positive selection component"],
    ["LRT", "Likelihood ratio test statistic for episodic diversification, i.e., p<sup>+</sup> &gt; 0 <emph>and<emph> &beta;<sup>+</sup> &gt; &alpha;"],
    ["p-value", "Asymptotic p-value for episodic diversification, i.e., p<sup>+</sup> &gt; 0 <emph>and<emph> &beta;<sup>+</sup> &gt; &alpha;"],
    ["# branches under selection", "The (very approximate and rough) estimate of how many branches may have been under selection at this site, i.e., had an empirical Bayes factor of 100 or more for the &beta;<sup>+</sup> rate"],
    ["Total branch length", "The total length of branches contributing to inference at this site, and used to scale dN-dS"],
    ["MEME LogL", "Site Log-likelihood under the MEME model"],
    ["FEL LogL", "Site Log-likelihood under the FEL model"],
    ["FEL &alpha;", "Synonymous substitution rate at a site under the FEL model"],
    ["FEL &beta;", "Non-synonymous substitution rate at a site under the FEL model"] 
    ]
  },
 "analysis":{
   "authors":"Sergei L. Kosakovsky Pond, Steven Weaver",
   "citation":"Detecting Individual Sites Subject to Episodic Diversifying Selection. _PLoS Genet_ 8(7): e1002764.",
   "contact":"spond@temple.edu",
   "info":"MEME (Mixed Effects Model of Evolution)\n    estimates a site-wise synonymous (&alpha;) and a two-category mixture of non-synonymous\n    (&beta;-, with proportion p-, and &beta;+ with proportion [1-p-]) rates, and\n    uses a likelihood ratio test to determine if &beta;+ > &alpha; at a site.\n    The estimates aggregate information over a proportion of branches at a site,\n    so the signal is derived from\n    episodic diversification, which is a combination of strength of selection [effect size] and\n    the proportion of the tree affected. A subset of branches can be selected\n    for testing as well, in which case an additional (nuisance) parameter will be\n    inferred -- the non-synonymous rate on branches NOT selected for testing. Multiple partitions within a NEXUS file are also supported\n    for recombination - aware analysis. Version 3.0 adds a different format for ancestral state reconstruction, branch-site posterior storage, and site-level heterogeneity testing. \n    Version 4 adds support for multiple hits and more than 2 rate classes on omega, as well as site-level imputation option.\n    Version 4.1 fixes bugs with EBF computation for > 2 more rates and MH reporting.\n    ",
   "requirements":"in-frame codon alignment and a phylogenetic tree",
   "settings":{
     "Imputed States":0,
     "fit-mode":0,
     "multihit":"None",
     "rates":2,
     "site-filter":{
       "site-filter":null,
       "site-save-filter":null
      }
    },
   "version":"4.1"
  },
 "branch attributes":{
   "0":{
     "DireGB":{
       "Global MG94xREV":0.01550709406086267,
       "Nucleotide GTR":0.01572877010274918,
       "Posterior prob omega class by site":        [
[0, 0.8491473745185651, 0.8501146476228971, 0.8491621766091078, 0.849183312582665, 0.849162547145962, 0.8491479046016495, 0.8502131639049566, 0.8501788660535734, 0.8492153592638819, 0.8501943974869257, 0.8502131639045866, 0.8491583155767904, 0.8501943974869257, 0.8492153592638819, 0.8501146476228971, 0.8501934618953789, 0.8492385187520138, 0.8492385187520138, 0.915702277735529, 0, 0.8501014041956689, 0.8501799679280766, 0.8501014041956689, 0.8492385187520138, 0.849183312582665, 0, 0.8501772441304444, 0.8491619013486965, 0, 0.9607631363611563, 0, 0, 0, 0, 0, 0, 0, 0, 0, 0, 0, 0, 0, 0, 0, 0, 0, 0, 0.8501014041936805, 0.8202847450096854, 0, 0, 0.849162547145962, 0.8501772441304444, 1.295541332093705e-08, 0.8501934618953789, 0.8501881132069649, 0.8491517929208156, 0.8501934618953789, 1.110441349250952e-08, 0.8501146476228971, 0.8492001970111278, 0, 0.8500000000000001, 0.8500000000000001, 0, 0.850065003678092, 0, 0, 0.8502587539147122, 0.8501435831563635],
        [0, 0.1508526254814349, 0.1498853523771029, 0.1508378233908922, 0.150816687417335, 0.150837452854038, 0.1508520953983505, 0.1497868360950434, 0.1498211339464266, 0.1507846407361181, 0.1498056025130743, 0.1497868360954134, 0.1508416844232096, 0.1498056025130743, 0.1507846407361181, 0.1498853523771029, 0.1498065381046211, 0.1507614812479862, 0.1507614812479862, 0.08429772226447096, 1, 0.1498985958043311, 0.1498200320719234, 0.1498985958043311, 0.1507614812479862, 0.150816687417335, 0, 0.1498227558695556, 0.1508380986513035, 0, 0.03923686363884371, 0, 0, 0, 0, 0, 0, 0, 0, 0, 0, 0, 0, 0, 0, 0, 0, 0, 0, 0.1498985958063195, 0.1797152549903146, 0, 0, 0.150837452854038, 0.1498227558695556, 0.9999999870445867, 0.1498065381046211, 0.1498118867930351, 0.1508482070791844, 0.1498065381046211, 0.9999999888955865, 0.1498853523771029, 0.1507998029888722, 0, 0.1499999999999999, 0.1499999999999999, 0, 0.149934996321908, 0, 0, 0.1497412460852878, 0.1498564168436365] 
        ],
       "original name":"DireGB"
      },
     "Node16":{
       "Global MG94xREV":0.006032805219104897,
       "Nucleotide GTR":0.006026948484317587,
       "Posterior prob omega class by site":        [
[0, 0.8491111858986917, 0.8500446175514608, 0.84911694576566, 0.8491251768804308, 0.849117090009232, 0.8491113937549157, 0.8500829890504736, 0.8500696147084137, 0.8491376473034931, 0.8500756623066127, 0.8500829890504518, 0.8491154432702535, 0.8500756623066127, 0.8491376473034931, 0.8500446175514608, 0.8500752976854249, 0.849146662999556, 0.849146662999556, 0.09350016164414887, 0.8857595578360737, 0.8500394631551226, 0.8500700652522432, 0.8500394631551226, 0.849146662999556, 0.8491251768804308, 0, 0.8500689833380659, 0.849116843072144, 0, 0.8451547362734461, 0, 0, 0, 0, 0, 0, 0, 0, 0, 0, 0, 0, 0, 0, 0, 0, 0, 0, 0.8500446175514612, 0.9847202237029383, 0, 0, 0.849117090009232, 0.8500689833380659, 1e-08, 0.8500752976854249, 0.8500732164583443, 0.8491129052482679, 0.8500752976854249, 1.00176248802196e-08, 0.8500193239647923, 0.8490881375000001, 0, 0.8500000000000001, 0.8500000000000001, 0, 0.8500051552705158, 0, 0, 0.8500000000000009, 0.8500051544874951],
        [0, 0.1508888141013083, 0.1499553824485392, 0.15088305423434, 0.1508748231195692, 0.150882909990768, 0.1508886062450843, 0.1499170109495264, 0.1499303852915863, 0.1508623526965069, 0.1499243376933873, 0.1499170109495482, 0.1508845567297465, 0.1499243376933873, 0.1508623526965069, 0.1499553824485392, 0.1499247023145751, 0.150853337000444, 0.150853337000444, 0.9064998383558511, 0.1142404421639263, 0.1499605368448774, 0.1499299347477568, 0.1499605368448774, 0.150853337000444, 0.1508748231195692, 0, 0.1499310166619341, 0.150883156927856, 0, 0.1548452637265539, 0, 0, 0, 0, 0, 0, 0, 0, 0, 0, 0, 0, 0, 0, 0, 0, 0, 0, 0.1499553824485388, 0.01527977629706168, 0, 0, 0.150882909990768, 0.1499310166619341, 0.9999999899999999, 0.1499247023145751, 0.1499267835416557, 0.1508870947517321, 0.1499247023145751, 0.9999999899823752, 0.1499806760352077, 0.1509118624999999, 0, 0.1499999999999999, 0.1499999999999999, 0, 0.1499948447294842, 0, 0, 0.1499999999999991, 0.1499948455125049] 
        ]
      },
     "Node5":{
       "Global MG94xREV":0.01920796316564341,
       "Nucleotide GTR":0.01950105607835692,
       "Posterior prob omega class by site":        [
[0, 0.8491615079465785, 0.8501419896399204, 0.8491798409949425, 0.8492060106678306, 0.8491802998488576, 0.8491621625044667, 0.850263961339596, 0.8502215169023207, 0.8492457015966856, 0.8502407483953673, 0.8502639613388937, 0.8491750590218637, 0.8502407483953673, 0.8492457015966856, 0.8501419896399204, 0.8502395903168195, 0.849274380988192, 0.849274380988192, 0.9285051681873681, 0.9848657580278011, 0.8501255883642136, 0.8502228545771172, 0.8501255883642136, 0.849274380988192, 0.8492060106678306, 0, 0.8502195083757152, 0.849179494581529, 0, 0.9663531776868015, 0, 0, 0, 0, 0, 0, 0, 0, 0, 0, 0, 0, 0, 0, 0, 0, 0, 0, 0.8501419896399204, 0.9920556617088055, 0, 0, 0.8491802998488576, 0.8502195083757152, 0, 0.8502395903168195, 0.8502329656331256, 0.8491669802875809, 0.8502395903168195, 4.711931910323577e-10, 0.8501419896399204, 0.8492269235491894, 0, 0.8501149770991424, 0.8501029119934777, 0, 0.8500805060653319, 0, 0, 0.850320411882219, 0.8501777986823799],
        [0, 0.1508384920534215, 0.1498580103600796, 0.1508201590050575, 0.1507939893321694, 0.1508197001511424, 0.1508378374955333, 0.149736038660404, 0.1497784830976793, 0.1507542984033144, 0.1497592516046327, 0.1497360386611063, 0.1508249409781363, 0.1497592516046327, 0.1507542984033144, 0.1498580103600796, 0.1497604096831805, 0.150725619011808, 0.150725619011808, 0.07149483181263194, 0.01513424197219893, 0.1498744116357864, 0.1497771454228828, 0.1498744116357864, 0.150725619011808, 0.1507939893321694, 0, 0.1497804916242848, 0.150820505418471, 0, 0.03364682231319849, 0, 0, 0, 0, 0, 0, 0, 0, 0, 0, 0, 0, 0, 0, 0, 0, 0, 0, 0.1498580103600796, 0.007944338291194453, 0, 0, 0.1508197001511424, 0.1497804916242848, 1, 0.1497604096831805, 0.1497670343668744, 0.1508330197124191, 0.1497604096831805, 0.9999999995288068, 0.1498580103600796, 0.1507730764508106, 0, 0.1498850229008576, 0.1498970880065223, 0, 0.1499194939346681, 0, 0, 0.149679588117781, 0.1498222013176201] 
        ]
      },
     "canBai_SAMN02921314":{
       "Global MG94xREV":0,
       "Nucleotide GTR":1e-06,
       "Posterior prob omega class by site":        [
[0, 0.8490881375000001, 0.8500000000000001, 0.8490881375000001, 0.8490881375000001, 0.8490881375000001, 0.8490881375000001, 0.8500000000000001, 0.8500000000000001, 0.8490881375000001, 0.8500000000000001, 0.8500000000000001, 0.8490881375000001, 0.8500000000000001, 0.8490881375000001, 0.8500000000000001, 0.8500000000000001, 0.8490881375000001, 0.8490881375000001, 0.6490263218969459, 0.7998643801533741, 0.8500000000000001, 0.8500000000000001, 0.8500000000000001, 0.8490881375000001, 0.8490881375000001, 0, 0.8500000000000001, 0.8490881375000001, 0, 0.7998069704423738, 0, 0, 0, 0, 0, 0, 0, 0, 0, 0, 0, 0, 0, 0, 0, 0, 0, 0, 0.8500000000000001, 0.8202847450096854, 0, 0, 0.8490881375000001, 0.8500000000000001, 1e-08, 0.8500000000000001, 0.8500000000000001, 0.8490881375000001, 0.8500000000000001, 1e-08, 0.8500000000000001, 0.8490881375000001, 0, 0.8500000000000001, 0.8500000000000001, 0, 0.8500000000000001, 0, 0, 0.8500000000000001, 0.8500000000000001],
        [0, 0.1509118624999999, 0.1499999999999999, 0.1509118624999999, 0.1509118624999999, 0.1509118624999999, 0.1509118624999999, 0.1499999999999999, 0.1499999999999999, 0.1509118624999999, 0.1499999999999999, 0.1499999999999999, 0.1509118624999999, 0.1499999999999999, 0.1509118624999999, 0.1499999999999999, 0.1499999999999999, 0.1509118624999999, 0.1509118624999999, 0.3509736781030541, 0.2001356198466259, 0.1499999999999999, 0.1499999999999999, 0.1499999999999999, 0.1509118624999999, 0.1509118624999999, 0, 0.1499999999999999, 0.1509118624999999, 0, 0.2001930295576262, 0, 0, 0, 0, 0, 0, 0, 0, 0, 0, 0, 0, 0, 0, 0, 0, 0, 0, 0.1499999999999999, 0.1797152549903146, 0, 0, 0.1509118624999999, 0.1499999999999999, 0.9999999899999999, 0.1499999999999999, 0.1499999999999999, 0.1509118624999999, 0.1499999999999999, 0.9999999899999999, 0.1499999999999999, 0.1509118624999999, 0, 0.1499999999999999, 0.1499999999999999, 0, 0.1499999999999999, 0, 0, 0.1499999999999999, 0.1499999999999999] 
        ],
       "original name":"canBai_SAMN02921314"
      },
     "canLup_SAMN02921310":{
       "Global MG94xREV":0,
       "Nucleotide GTR":1e-06,
       "Posterior prob omega class by site":        [
[0, 0.8490881375000001, 0.8500000000000001, 0.8490881375000001, 0.8490881375000001, 0.8490881375000001, 0.8490881375000001, 0.8500000000000001, 0.8500000000000001, 0.8490881375000001, 0.8500000000000001, 0.8500000000000001, 0.8490881375000001, 0.8500000000000001, 0.8490881375000001, 0.8500000000000001, 0.8500000000000001, 0.8490881375000001, 0.8490881375000001, 0.6490263218969459, 0.7998643801533741, 0.8500000000000001, 0.8500000000000001, 0.8500000000000001, 0.8490881375000001, 0.8490881375000001, 0, 0.8500000000000001, 0.8490881375000001, 0, 0.7998069704423738, 0, 0, 0, 0, 0, 0, 0, 0, 0, 0, 0, 0, 0, 0, 0, 0, 0, 0, 0.8500000000000001, 0.8202847450096854, 0, 0, 0.8490881375000001, 0.8500000000000001, 1e-08, 0.8500000000000001, 0.8500000000000001, 0.8490881375000001, 0.8500000000000001, 1e-08, 0.8500000000000001, 0.8490881375000001, 0, 0.8500000000000001, 0.8500000000000001, 0, 0.8500000000000001, 0, 0, 0.8500000000000001, 0.8500000000000001],
        [0, 0.1509118624999999, 0.1499999999999999, 0.1509118624999999, 0.1509118624999999, 0.1509118624999999, 0.1509118624999999, 0.1499999999999999, 0.1499999999999999, 0.1509118624999999, 0.1499999999999999, 0.1499999999999999, 0.1509118624999999, 0.1499999999999999, 0.1509118624999999, 0.1499999999999999, 0.1499999999999999, 0.1509118624999999, 0.1509118624999999, 0.3509736781030541, 0.2001356198466259, 0.1499999999999999, 0.1499999999999999, 0.1499999999999999, 0.1509118624999999, 0.1509118624999999, 0, 0.1499999999999999, 0.1509118624999999, 0, 0.2001930295576262, 0, 0, 0, 0, 0, 0, 0, 0, 0, 0, 0, 0, 0, 0, 0, 0, 0, 0, 0.1499999999999999, 0.1797152549903146, 0, 0, 0.1509118624999999, 0.1499999999999999, 0.9999999899999999, 0.1499999999999999, 0.1499999999999999, 0.1509118624999999, 0.1499999999999999, 0.9999999899999999, 0.1499999999999999, 0.1509118624999999, 0, 0.1499999999999999, 0.1499999999999999, 0, 0.1499999999999999, 0, 0, 0.1499999999999999, 0.1499999999999999] 
        ],
       "original name":"canLup_SAMN02921310"
      },
     "canRuf_SAMN02921317":{
       "Global MG94xREV":0,
       "Nucleotide GTR":1e-06,
       "Posterior prob omega class by site":        [
[0, 0.8490881375000001, 0.8500000000000001, 0.8490881375000001, 0.8490881375000001, 0.8490881375000001, 0.8490881375000001, 0.8500000000000001, 0.8500000000000001, 0.8490881375000001, 0.8500000000000001, 0.8500000000000001, 0.8490881375000001, 0.8500000000000001, 0.8490881375000001, 0.8500000000000001, 0.8500000000000001, 0.8490881375000001, 0.8490881375000001, 0.6490263218969459, 0.7998643801533741, 0.8500000000000001, 0.8500000000000001, 0.8500000000000001, 0.8490881375000001, 0.8490881375000001, 0, 0.8500000000000001, 0.8490881375000001, 0, 0.7998069704423738, 0, 0, 0, 0, 0, 0, 0, 0, 0, 0, 0, 0, 0, 0, 0, 0, 0, 0, 0.8500000000000001, 0.8202847450096854, 0, 0, 0.8490881375000001, 0.8500000000000001, 1e-08, 0.8500000000000001, 0.8500000000000001, 0.8490881375000001, 0.8500000000000001, 1e-08, 0.8500000000000001, 0.8490881375000001, 0, 0.8500000000000001, 0.8500000000000001, 0, 0.8500000000000001, 0, 0, 0.8500000000000001, 0.8500000000000001],
        [0, 0.1509118624999999, 0.1499999999999999, 0.1509118624999999, 0.1509118624999999, 0.1509118624999999, 0.1509118624999999, 0.1499999999999999, 0.1499999999999999, 0.1509118624999999, 0.1499999999999999, 0.1499999999999999, 0.1509118624999999, 0.1499999999999999, 0.1509118624999999, 0.1499999999999999, 0.1499999999999999, 0.1509118624999999, 0.1509118624999999, 0.3509736781030541, 0.2001356198466259, 0.1499999999999999, 0.1499999999999999, 0.1499999999999999, 0.1509118624999999, 0.1509118624999999, 0, 0.1499999999999999, 0.1509118624999999, 0, 0.2001930295576262, 0, 0, 0, 0, 0, 0, 0, 0, 0, 0, 0, 0, 0, 0, 0, 0, 0, 0, 0.1499999999999999, 0.1797152549903146, 0, 0, 0.1509118624999999, 0.1499999999999999, 0.9999999899999999, 0.1499999999999999, 0.1499999999999999, 0.1509118624999999, 0.1499999999999999, 0.9999999899999999, 0.1499999999999999, 0.1509118624999999, 0, 0.1499999999999999, 0.1499999999999999, 0, 0.1499999999999999, 0, 0, 0.1499999999999999, 0.1499999999999999] 
        ],
       "original name":"canRuf_SAMN02921317"
      },
     "chrBra_SAMN27257233":{
       "Global MG94xREV":0.005045880630693825,
       "Nucleotide GTR":0.005096136509625464,
       "Posterior prob omega class by site":        [
[0, 0.8491074156138005, 0.8500373197920884, 0.8491122333231061, 0.8491191186241563, 0.849112353977436, 0.8491075896087248, 0.8500694179256612, 0.8500582288034957, 0.8491295492467611, 0.8500632875211543, 0.8500694179256483, 0.8491109765889797, 0.8500632875211543, 0.8491295492467611, 0.8500373197920884, 0.8500629824932922, 0.8491370905473121, 0.8491370905473121, 0.08347562171852206, 0.9246545421882629, 0.8500330084238589, 0.8500586075496224, 0.8500330084238589, 0.8491370905473121, 0.8491191186241563, 0, 0.8500577006873449, 0.84911214781238, 0, 0.9139850635438075, 0, 0, 0, 0, 0, 0, 0, 0, 0, 0, 0, 0, 0, 0, 0, 0, 0, 0, 0.8500373197920884, 0.9829867851962979, 0, 0, 0.849112353977436, 0.8500577006873449, 1.056584981449171e-08, 0.8500629824932922, 0.8500612417060129, 0.849108853727813, 0.8500629824932922, 1.087826647913201e-08, 0.8500373197920881, 0.8491246135138505, 0, 0.8500000000000001, 0.8500000000000001, 0, 0.8500211560416928, 0, 0, 0.8500842672507868, 0.8500467590793759],
        [0, 0.1508925843861995, 0.1499626802079116, 0.1508877666768939, 0.1508808813758437, 0.150887646022564, 0.1508924103912752, 0.1499305820743388, 0.1499417711965043, 0.1508704507532389, 0.1499367124788457, 0.1499305820743517, 0.1508890234110203, 0.1499367124788457, 0.1508704507532389, 0.1499626802079116, 0.1499370175067078, 0.1508629094526879, 0.1508629094526879, 0.9165243782814779, 0.07534545781173707, 0.1499669915761411, 0.1499413924503776, 0.1499669915761411, 0.1508629094526879, 0.1508808813758437, 0, 0.1499422993126551, 0.15088785218762, 0, 0.08601493645619251, 0, 0, 0, 0, 0, 0, 0, 0, 0, 0, 0, 0, 0, 0, 0, 0, 0, 0, 0.1499626802079116, 0.0170132148037021, 0, 0, 0.150887646022564, 0.1499422993126551, 0.9999999894341501, 0.1499370175067078, 0.1499387582939871, 0.150891146272187, 0.1499370175067078, 0.9999999891217335, 0.1499626802079119, 0.1508753864861495, 0, 0.1499999999999999, 0.1499999999999999, 0, 0.1499788439583072, 0, 0, 0.1499157327492132, 0.1499532409206241] 
        ],
       "original name":"chrBra_SAMN27257233"
      },
     "cuoAlp_SAMN10180424":{
       "Global MG94xREV":0,
       "Nucleotide GTR":1e-06,
       "Posterior prob omega class by site":        [
[0, 0.8490881375000001, 0.8500000000000001, 0.8490881375000001, 0.8490881375000001, 0.8490881375000001, 0.8490881375000001, 0.8500000000000001, 0.8500000000000001, 0.8490881375000001, 0.8500000000000001, 0.8500000000000001, 0.8490881375000001, 0.8500000000000001, 0.8490881375000001, 0.8500000000000001, 0.8500000000000001, 0.8490881375000001, 0.8490881375000001, 0.6490263218969459, 0.7998643801533741, 0.8500000000000001, 0.8500000000000001, 0.8500000000000001, 0.8490881375000001, 0.8490881375000001, 0, 0.8500000000000001, 0.8490881375000001, 0, 0.7998069704423738, 0, 0, 0, 0, 0, 0, 0, 0, 0, 0, 0, 0, 0, 0, 0, 0, 0, 0, 0.8500000000000001, 0.8202847450096854, 0, 0, 0.8490881375000001, 0.8500000000000001, 1e-08, 0.8500000000000001, 0.8500000000000001, 0.8490881375000001, 0.8500000000000001, 1e-08, 0.8500000000000001, 0.8490881375000001, 0, 0.8500000000000001, 0.8500000000000001, 0, 0.8500000000000001, 0, 0, 0.8500000000000001, 0.8500000000000001],
        [0, 0.1509118624999999, 0.1499999999999999, 0.1509118624999999, 0.1509118624999999, 0.1509118624999999, 0.1509118624999999, 0.1499999999999999, 0.1499999999999999, 0.1509118624999999, 0.1499999999999999, 0.1499999999999999, 0.1509118624999999, 0.1499999999999999, 0.1509118624999999, 0.1499999999999999, 0.1499999999999999, 0.1509118624999999, 0.1509118624999999, 0.3509736781030541, 0.2001356198466259, 0.1499999999999999, 0.1499999999999999, 0.1499999999999999, 0.1509118624999999, 0.1509118624999999, 0, 0.1499999999999999, 0.1509118624999999, 0, 0.2001930295576262, 0, 0, 0, 0, 0, 0, 0, 0, 0, 0, 0, 0, 0, 0, 0, 0, 0, 0, 0.1499999999999999, 0.1797152549903146, 0, 0, 0.1509118624999999, 0.1499999999999999, 0.9999999899999999, 0.1499999999999999, 0.1499999999999999, 0.1509118624999999, 0.1499999999999999, 0.9999999899999999, 0.1499999999999999, 0.1509118624999999, 0, 0.1499999999999999, 0.1499999999999999, 0, 0.1499999999999999, 0, 0, 0.1499999999999999, 0.1499999999999999] 
        ],
       "original name":"cuoAlp_SAMN10180424"
      },
     "lupMes_SAMEA5411047":{
       "Global MG94xREV":0.004733376407295938,
       "Nucleotide GTR":0.004817196367359698,
       "Posterior prob omega class by site":        [
[0, 0.8491062217517739, 0.8500350088860715, 0.8491107411225861, 0.8491172002189096, 0.8491108543068604, 0.8491063850130853, 0.850065120271787, 0.8500546233097878, 0.849126984927677, 0.850059368866047, 0.8500651202717765, 0.8491095622103829, 0.850059368866047, 0.849126984927677, 0.8500350088860715, 0.8500590827126568, 0.8491340593275243, 0.8491340593275243, 0.7976998666593403, 0.9202704295498468, 0.8500309644739352, 0.8500549791660533, 0.8500309644739352, 0.8491340593275243, 0.8491172002189096, 0, 0.8500541278912455, 0.8491106610214825, 0, 0, 0, 0, 0, 0, 0, 0, 0, 0, 0, 0, 0, 0, 0, 0, 0, 0, 0, 0, 0.8500350088860715, 0.9823412751012307, 0, 0, 0.8491108543068604, 0.8500541278912455, 1.084664018390154e-08, 0.8500590827126568, 0.8500574497265772, 0.849107570811003, 0.8500590827126568, 1.103535104303049e-08, 0.8500350088860712, 0.8491223548195206, 0, 0.8500283802914413, 0.8500651137813993, 0, 0.8500198480857779, 0, 0, 0.8500790503525567, 0.850043864244829],
        [0, 0.1508937782482261, 0.1499649911139285, 0.1508892588774139, 0.1508827997810904, 0.1508891456931396, 0.1508936149869147, 0.149934879728213, 0.1499453766902122, 0.150873015072323, 0.149940631133953, 0.1499348797282235, 0.1508904377896171, 0.149940631133953, 0.150873015072323, 0.1499649911139285, 0.1499409172873432, 0.1508659406724757, 0.1508659406724757, 0.2023001333406597, 0.07972957045015316, 0.1499690355260648, 0.1499450208339467, 0.1499690355260648, 0.1508659406724757, 0.1508827997810904, 0, 0.1499458721087545, 0.1508893389785175, 0, 1, 0, 0, 0, 0, 0, 0, 0, 0, 0, 0, 0, 0, 0, 0, 0, 0, 0, 0, 0.1499649911139285, 0.0176587248987693, 0, 0, 0.1508891456931396, 0.1499458721087545, 0.9999999891533599, 0.1499409172873432, 0.1499425502734228, 0.150892429188997, 0.1499409172873432, 0.9999999889646489, 0.1499649911139288, 0.1508776451804794, 0, 0.1499716197085587, 0.1499348862186007, 0, 0.1499801519142221, 0, 0, 0.1499209496474433, 0.149956135755171] 
        ],
       "original name":"lupMes_SAMEA5411047"
      },
     "lycPic_SAMN09924608":{
       "Global MG94xREV":0,
       "Nucleotide GTR":1e-06,
       "Posterior prob omega class by site":        [
[0, 0.8490881375000001, 0.8500000000000001, 0.8490881375000001, 0.8490881375000001, 0.8490881375000001, 0.8490881375000001, 0.8500000000000001, 0.8500000000000001, 0.8490881375000001, 0.8500000000000001, 0.8500000000000001, 0.8490881375000001, 0.8500000000000001, 0.8490881375000001, 0.8500000000000001, 0.8500000000000001, 0.8490881375000001, 0.8490881375000001, 0.6490263218969459, 0.7998643801533741, 0.8500000000000001, 0.8500000000000001, 0.8500000000000001, 0.8490881375000001, 0.8490881375000001, 0, 0.8500000000000001, 0.8490881375000001, 0, 0.7998069704423738, 0, 0, 0, 0, 0, 0, 0, 0, 0, 0, 0, 0, 0, 0, 0, 0, 0, 0, 0.8500000000000001, 0.8202847450096854, 0, 0, 0.8490881375000001, 0.8500000000000001, 1e-08, 0.8500000000000001, 0.8500000000000001, 0.8490881375000001, 0.8500000000000001, 1e-08, 0.8500000000000001, 0.8490881375000001, 0, 0.8500000000000001, 0.8500000000000001, 0, 0.8500000000000001, 0, 0, 0.8500000000000001, 0.8500000000000001],
        [0, 0.1509118624999999, 0.1499999999999999, 0.1509118624999999, 0.1509118624999999, 0.1509118624999999, 0.1509118624999999, 0.1499999999999999, 0.1499999999999999, 0.1509118624999999, 0.1499999999999999, 0.1499999999999999, 0.1509118624999999, 0.1499999999999999, 0.1509118624999999, 0.1499999999999999, 0.1499999999999999, 0.1509118624999999, 0.1509118624999999, 0.3509736781030541, 0.2001356198466259, 0.1499999999999999, 0.1499999999999999, 0.1499999999999999, 0.1509118624999999, 0.1509118624999999, 0, 0.1499999999999999, 0.1509118624999999, 0, 0.2001930295576262, 0, 0, 0, 0, 0, 0, 0, 0, 0, 0, 0, 0, 0, 0, 0, 0, 0, 0, 0.1499999999999999, 0.1797152549903146, 0, 0, 0.1509118624999999, 0.1499999999999999, 0.9999999899999999, 0.1499999999999999, 0.1499999999999999, 0.1509118624999999, 0.1499999999999999, 0.9999999899999999, 0.1499999999999999, 0.1509118624999999, 0, 0.1499999999999999, 0.1499999999999999, 0, 0.1499999999999999, 0, 0, 0.1499999999999999, 0.1499999999999999] 
        ],
       "original name":"lycPic_SAMN09924608"
      },
     "speVen_SAMN27257238":{
       "Global MG94xREV":0,
       "Nucleotide GTR":1e-06,
       "Posterior prob omega class by site":        [
[0, 0.8490881375000001, 0.8500000000000001, 0.8490881375000001, 0.8490881375000001, 0.8490881375000001, 0.8490881375000001, 0.8500000000000001, 0.8500000000000001, 0.8490881375000001, 0.8500000000000001, 0.8500000000000001, 0.8490881375000001, 0.8500000000000001, 0.8490881375000001, 0.8500000000000001, 0.8500000000000001, 0.8490881375000001, 0.8490881375000001, 0.6490263218969459, 0.7998643801533741, 0.8500000000000001, 0.8500000000000001, 0.8500000000000001, 0.8490881375000001, 0.8490881375000001, 0, 0.8500000000000001, 0.8490881375000001, 0, 0.7998069704423738, 0, 0, 0, 0, 0, 0, 0, 0, 0, 0, 0, 0, 0, 0, 0, 0, 0, 0, 0.8500000000000001, 0.8202847450096854, 0, 0, 0.8490881375000001, 0.8500000000000001, 1e-08, 0.8500000000000001, 0.8500000000000001, 0.8490881375000001, 0.8500000000000001, 1e-08, 0.8500000000000001, 0.8490881375000001, 0, 0.8500000000000001, 0.8500000000000001, 0, 0.8500000000000001, 0, 0, 0.8500000000000001, 0.8500000000000001],
        [0, 0.1509118624999999, 0.1499999999999999, 0.1509118624999999, 0.1509118624999999, 0.1509118624999999, 0.1509118624999999, 0.1499999999999999, 0.1499999999999999, 0.1509118624999999, 0.1499999999999999, 0.1499999999999999, 0.1509118624999999, 0.1499999999999999, 0.1509118624999999, 0.1499999999999999, 0.1499999999999999, 0.1509118624999999, 0.1509118624999999, 0.3509736781030541, 0.2001356198466259, 0.1499999999999999, 0.1499999999999999, 0.1499999999999999, 0.1509118624999999, 0.1509118624999999, 0, 0.1499999999999999, 0.1509118624999999, 0, 0.2001930295576262, 0, 0, 0, 0, 0, 0, 0, 0, 0, 0, 0, 0, 0, 0, 0, 0, 0, 0, 0.1499999999999999, 0.1797152549903146, 0, 0, 0.1509118624999999, 0.1499999999999999, 0.9999999899999999, 0.1499999999999999, 0.1499999999999999, 0.1509118624999999, 0.1499999999999999, 0.9999999899999999, 0.1499999999999999, 0.1509118624999999, 0, 0.1499999999999999, 0.1499999999999999, 0, 0.1499999999999999, 0, 0, 0.1499999999999999, 0.1499999999999999] 
        ],
       "original name":"speVen_SAMN27257238"
      },
     "uroCin_SAMN04495241":{
       "Global MG94xREV":0.01136550963648326,
       "Nucleotide GTR":0.01147391723451081,
       "Posterior prob omega class by site":        [
[0, 0.8491315562521859, 0.8500840407465364, 0.8491424061460411, 0.8491579041725189, 0.8491426777966117, 0.8491319461088949, 0.850156282821631, 0.8501311193953336, 0.8491813945132675, 0.8501425071275428, 0.8501562828214853, 0.8491395759615128, 0.8501425071275428, 0.8491813945132675, 0.8500840407465364, 0.8501418208815863, 0.8491983734490212, 0.8491983734490212, 0.8905738154098897, 0.9178699443665707, 0.8500743324886781, 0.8501319449904354, 0.8500743324886781, 0.8491983734490212, 0.8491579041725189, 0, 0.8501299303329612, 0.8491422080179926, 0, 0.9513549600750641, 0, 0, 0, 0, 0, 0, 0, 0, 0, 0, 0, 0, 0, 0, 0, 0, 0, 0, 0.8500840407465368, 0, 0, 0, 0.8491426777966117, 0.8501299303329612, 1.211500698525643e-08, 0.8501418208815863, 0.8501379003727951, 0.849134794960637, 0.8501418208815863, 1.081039880511601e-08, 0.8500840407465364, 0.8491702799080048, 0, 0.8500000000000001, 0.8500000000000001, 0, 0.8500000000000001, 0, 0, 0.8500000000000001, 0.8500000000000001],
        [0, 0.1508684437478141, 0.1499159592534636, 0.1508575938539589, 0.1508420958274811, 0.1508573222033883, 0.1508680538911051, 0.149843717178369, 0.1498688806046664, 0.1508186054867325, 0.1498574928724572, 0.1498437171785147, 0.1508604240384872, 0.1498574928724572, 0.1508186054867325, 0.1499159592534636, 0.1498581791184137, 0.1508016265509788, 0.1508016265509788, 0.1094261845901103, 0.08213005563342934, 0.1499256675113219, 0.1498680550095646, 0.1499256675113219, 0.1508016265509788, 0.1508420958274811, 0, 0.1498700696670388, 0.1508577919820074, 0, 0.04864503992493585, 0, 0, 0, 0, 0, 0, 0, 0, 0, 0, 0, 0, 0, 0, 0, 0, 0, 0, 0.1499159592534632, 1, 0, 0, 0.1508573222033883, 0.1498700696670388, 0.999999987884993, 0.1498581791184137, 0.1498620996272049, 0.150865205039363, 0.1498581791184137, 0.9999999891896012, 0.1499159592534636, 0.1508297200919952, 0, 0.1499999999999999, 0.1499999999999999, 0, 0.1499999999999999, 0, 0, 0.1499999999999999, 0.1499999999999999] 
        ],
       "original name":"uroCin_SAMN04495241"
      },
     "vulVul_marble_Fox4":{
       "Global MG94xREV":0.009471210082427862,
       "Nucleotide GTR":0.009652688153548448,
       "Posterior prob omega class by site":        [
[0, 0.8491243205878528, 0.8500700384953415, 0.849133362538697, 0.8491462801564715, 0.8491335889418115, 0.8491246459801115, 0.8501302541087169, 0.8501092748760694, 0.8491658563258521, 0.8501187662761521, 0.8501302541086324, 0.849131003932325, 0.8501187662761521, 0.8491658563258521, 0.8500700384953415, 0.8501181942055062, 0.8491800072006618, 0.8491800072006618, 0.8339020819577543, 0.9628722710046382, 0.8500619476191664, 0.8501099697358049, 0.8500619476191664, 0.8491800072006618, 0.8491462801564715, 0, 0.8501082838748681, 0.8491331988116471, 0, 0.944711929255233, 0, 0, 0, 0, 0, 0, 0, 0, 0, 0, 0, 0, 0, 0, 0, 0, 0, 0, 0.8500700384953415, 0.988537146850226, 0, 0, 0.8491335889418115, 0.8501082838748681, 1.174297045472823e-08, 0.8501181942055062, 0.850114927006217, 0.8491270196346443, 0.8501181942055062, 1.25475667446955e-08, 0.8500700384953411, 0.8491565935012468, 0, 0.8500567539816583, 0.8501302476177587, 0, 0.8500397092288577, 0, 0, 0.8501581148839005, 0.8500877372189811],
        [0, 0.1508756794121472, 0.1499299615046585, 0.150866637461303, 0.1508537198435285, 0.1508664110581885, 0.1508753540198885, 0.1498697458912831, 0.1498907251239306, 0.1508341436741479, 0.1498812337238479, 0.1498697458913676, 0.150868996067675, 0.1498812337238479, 0.1508341436741479, 0.1499299615046585, 0.1498818057944938, 0.1508199927993382, 0.1508199927993382, 0.1660979180422457, 0.03712772899536176, 0.1499380523808336, 0.1498900302641951, 0.1499380523808336, 0.1508199927993382, 0.1508537198435285, 0, 0.1498917161251319, 0.1508668011883529, 0, 0.05528807074476705, 0, 0, 0, 0, 0, 0, 0, 0, 0, 0, 0, 0, 0, 0, 0, 0, 0, 0, 0.1499299615046585, 0.01146285314977402, 0, 0, 0.1508664110581885, 0.1498917161251319, 0.9999999882570295, 0.1498818057944938, 0.149885072993783, 0.1508729803653557, 0.1498818057944938, 0.9999999874524332, 0.1499299615046589, 0.1508434064987532, 0, 0.1499432460183417, 0.1498697523822413, 0, 0.1499602907711423, 0, 0, 0.1498418851160995, 0.1499122627810189] 
        ],
       "original name":"vulVul_marble_Fox4"
      }
    },
   "attributes":{
     "Global MG94xREV":{
       "attribute type":"branch length",
       "display order":1
      },
     "Nucleotide GTR":{
       "attribute type":"branch length",
       "display order":0
      },
     "Posterior prob omega class by site":{
       "attribute type":"branch annotations",
       "display order":-1
      },
     "original name":{
       "attribute type":"node label",
       "display order":-1
      }
    }
  },
 "data partitions":{
   "0":{
     "coverage":      [
[0, 1, 2, 3, 4, 5, 6, 7, 8, 9, 10, 11, 12, 13, 14, 15, 16, 17, 18, 19, 20, 21, 22, 23, 24, 25, 26, 27, 28, 29, 30, 31, 32, 33, 34, 35, 36, 37, 38, 39, 40, 41, 42, 43, 44, 45, 46, 47, 48, 49, 50, 51, 52, 53, 54, 55, 56, 57, 58, 59, 60, 61, 62, 63, 64, 65, 66, 67, 68, 69, 70, 71] 
      ],
     "name":"meme.filter.default"
    }
  },
 "fits":{
   "Global MG94xREV":{
     "AIC-c":766.8269477363489,
     "Equilibrium frequencies":      [
[0.06950521162628388],
      [0.03086349417191113],
      [0.03644072752728866],
      [0.04576929725039285],
      [0.01658547840814462],
      [0.007364711281514263],
      [0.008695562324600907],
      [0.01092156506743564],
      [0.03189895186731204],
      [0.01416459416511665],
      [0.01672422810037508],
      [0.02100551276415182],
      [0.02892153526536511],
      [0.01284248496220344],
      [0.01516320519880975],
      [0.01904487898857993],
      [0.03809436724455102],
      [0.01691564206374179],
      [0.01997240817778045],
      [0.02508520407586455],
      [0.009090157279191822],
      [0.004036445751961409],
      [0.004765857650679587],
      [0.005985883660079679],
      [0.01748315498531791],
      [0.00776332075495657],
      [0.009166203112406681],
      [0.01151268658385187],
      [0.01585129459930194],
      [0.007038700077819736],
      [0.008310638784236263],
      [0.01043810381040036],
      [0.03533892425190142],
      [0.01569209929975552],
      [0.01852776330924876],
      [0.02327074029054172],
      [0.008432647731487901],
      [0.003744481428442078],
      [0.004421133482320839],
      [0.005552912531301014],
      [0.01621856285849654],
      [0.00720178398925544],
      [0.008503193015057009],
      [0.01067995056882899],
      [0.01470473825023124],
      [0.006529576598165018],
      [0.007709513393296968],
      [0.009683094550992574],
      [0.02567544227926365],
      [0.03807562886979996],
      [0.01379751401997274],
      [0.006126727529900168],
      [0.007233866888416719],
      [0.009085685889168461],
      [0.01178357245844946],
      [0.01391294034514143],
      [0.01747455513359069],
      [0.02405992027984265],
      [0.01068370546551592],
      [0.01261432026076271],
      [0.01584349744922502] 
      ],
     "Log Likelihood":-354.3492536846882,
     "Rate Distributions":{
       "non-synonymous/synonymous rate ratio for *test*":        [
[1.15493320662419, 1] 
        ]
      },
     "display order":1,
     "estimated parameters":28
    },
   "Nucleotide GTR":{
     "AIC-c":783.1619321480796,
     "Equilibrium frequencies":      [
[0.3884323640960809],
      [0.1752001685630004],
      [0.2013274336283186],
      [0.2350400337126001] 
      ],
     "Log Likelihood":-364.258989924125,
     "Rate Distributions":{
       "Substitution rate from nucleotide A to nucleotide C":0.3824094689285338,
       "Substitution rate from nucleotide A to nucleotide G":1,
       "Substitution rate from nucleotide A to nucleotide T":0,
       "Substitution rate from nucleotide C to nucleotide G":1.554926113721169,
       "Substitution rate from nucleotide C to nucleotide T":5.342942705275838,
       "Substitution rate from nucleotide G to nucleotide T":0
      },
     "display order":0,
     "estimated parameters":27
    }
  },
 "input":{
   "file name":"/home/morrillk/species-x/dw/analysis/2025-03-10_hyphy-analysis/data/res/FormBio045629/FormBio045629.t1.cds.aln.fa",
   "number of sequences":11,
   "number of sites":72,
   "partition count":1,
   "trees":{
     "0":"(vulVul_marble_Fox4,uroCin_SAMN04495241,(chrBra_SAMN27257233,speVen_SAMN27257238)Node5,DireGB,lupMes_SAMEA5411047,lycPic_SAMN09924608,cuoAlp_SAMN10180424,(canRuf_SAMN02921317,canLup_SAMN02921310,canBai_SAMN02921314)Node16)"
    }
  },
 "runtime":"2.5.64",
 "substitutions":{
   "0":{
     "0":null,
     "1":{
       "canRuf_SAMN02921317":"NNN",
       "cuoAlp_SAMN10180424":"NNN",
       "root":"AGG"
      },
     "10":{
       "cuoAlp_SAMN10180424":"NNN",
       "root":"AAC"
      },
     "11":{
       "cuoAlp_SAMN10180424":"NNN",
       "root":"CTA"
      },
     "12":{
       "cuoAlp_SAMN10180424":"NNN",
       "root":"GGA"
      },
     "13":{
       "cuoAlp_SAMN10180424":"NNN",
       "root":"AAC"
      },
     "14":{
       "cuoAlp_SAMN10180424":"NNN",
       "root":"CAT"
      },
     "15":{
       "cuoAlp_SAMN10180424":"NNN",
       "root":"AAA"
      },
     "16":{
       "cuoAlp_SAMN10180424":"NNN",
       "root":"GAA"
      },
     "17":{
       "cuoAlp_SAMN10180424":"NNN",
       "root":"TCT"
      },
     "18":{
       "cuoAlp_SAMN10180424":"NNN",
       "root":"TCT"
      },
     "19":{
       "Node16":"AAG",
       "chrBra_SAMN27257233":"AAG",
       "cuoAlp_SAMN10180424":"NNN",
       "root":"AAC",
       "vulVul_marble_Fox4":"AAT"
      },
     "2":{
       "cuoAlp_SAMN10180424":"NNN",
       "root":"AAA"
      },
     "20":{
       "DireGB":"AAT",
       "canBai_SAMN02921314":"NNT",
       "canLup_SAMN02921310":"GNT",
       "canRuf_SAMN02921317":"NNT",
       "cuoAlp_SAMN10180424":"NNN",
       "root":"GGT",
       "uroCin_SAMN04495241":"NGT"
      },
     "21":{
       "cuoAlp_SAMN10180424":"NNN",
       "root":"AAT"
      },
     "22":{
       "cuoAlp_SAMN10180424":"NNN",
       "root":"ATT"
      },
     "23":{
       "cuoAlp_SAMN10180424":"NNN",
       "root":"AAT"
      },
     "24":{
       "cuoAlp_SAMN10180424":"NNN",
       "root":"TCT"
      },
     "25":{
       "cuoAlp_SAMN10180424":"NNN",
       "root":"TTT"
      },
     "26":{
       "cuoAlp_SAMN10180424":"NNN",
       "root":"TTC",
       "uroCin_SAMN04495241":"TTT"
      },
     "27":{
       "cuoAlp_SAMN10180424":"NNN",
       "root":"AGA"
      },
     "28":{
       "cuoAlp_SAMN10180424":"NAT",
       "root":"TAT"
      },
     "29":null,
     "3":{
       "cuoAlp_SAMN10180424":"NNN",
       "root":"AGC"
      },
     "30":{
       "canBai_SAMN02921314":"NNG",
       "canLup_SAMN02921310":"NGG",
       "canRuf_SAMN02921317":"NNG",
       "lupMes_SAMEA5411047":"TGG",
       "root":"CGG"
      },
     "31":null,
     "32":null,
     "33":null,
     "34":null,
     "35":null,
     "36":null,
     "37":null,
     "38":null,
     "39":null,
     "4":{
       "cuoAlp_SAMN10180424":"NNN",
       "root":"TTT"
      },
     "40":null,
     "41":null,
     "42":null,
     "43":null,
     "44":null,
     "45":null,
     "46":{
       "root":"TTG",
       "vulVul_marble_Fox4":"TTA"
      },
     "47":null,
     "48":null,
     "49":{
       "DireGB":"AAN",
       "root":"AAA"
      },
     "5":{
       "cuoAlp_SAMN10180424":"NNN",
       "root":"GAC"
      },
     "50":{
       "DireGB":"NNT",
       "canRuf_SAMN02921317":"TCN",
       "root":"TCT",
       "uroCin_SAMN04495241":"TAT"
      },
     "51":null,
     "52":null,
     "53":{
       "canRuf_SAMN02921317":"GNN",
       "root":"GAC"
      },
     "54":{
       "canRuf_SAMN02921317":"ANN",
       "root":"AGA"
      },
     "55":{
       "Node5":"TGT",
       "canBai_SAMN02921314":"NNT",
       "canLup_SAMN02921310":"NNT",
       "canRuf_SAMN02921317":"NNN",
       "root":"CGT"
      },
     "56":{
       "canLup_SAMN02921310":"NAA",
       "canRuf_SAMN02921317":"NNN",
       "root":"GAA"
      },
     "57":{
       "canLup_SAMN02921310":"NNN",
       "canRuf_SAMN02921317":"NNN",
       "cuoAlp_SAMN10180424":"CNN",
       "root":"CAG"
      },
     "58":{
       "canRuf_SAMN02921317":"NNN",
       "cuoAlp_SAMN10180424":"NNN",
       "root":"GAG"
      },
     "59":{
       "canLup_SAMN02921310":"NAN",
       "canRuf_SAMN02921317":"NNN",
       "cuoAlp_SAMN10180424":"NNN",
       "root":"GAA"
      },
     "6":{
       "cuoAlp_SAMN10180424":"NNN",
       "root":"ATA"
      },
     "60":{
       "DireGB":"NGG",
       "Node5":"TGG",
       "canBai_SAMN02921314":"NNG",
       "canLup_SAMN02921310":"NNN",
       "canRuf_SAMN02921317":"NNN",
       "cuoAlp_SAMN10180424":"NNN",
       "lycPic_SAMN09924608":"NGG",
       "root":"CGG",
       "uroCin_SAMN04495241":"NGG"
      },
     "61":{
       "canBai_SAMN02921314":"ANN",
       "canLup_SAMN02921310":"NNN",
       "canRuf_SAMN02921317":"NNN",
       "cuoAlp_SAMN10180424":"NNN",
       "root":"AAA"
      },
     "62":{
       "Node16":"NNN",
       "cuoAlp_SAMN10180424":"NNN",
       "root":"TGC"
      },
     "63":{
       "DireGB":"NNN",
       "Node16":"NNN",
       "Node5":"CTC",
       "chrBra_SAMN27257233":"NNN",
       "cuoAlp_SAMN10180424":"NNN",
       "lupMes_SAMEA5411047":"NCT",
       "lycPic_SAMN09924608":"NNN",
       "root":"TCT",
       "uroCin_SAMN04495241":"NNN",
       "vulVul_marble_Fox4":"NCT"
      },
     "64":{
       "DireGB":"NNN",
       "Node16":"NNN",
       "chrBra_SAMN27257233":"NNN",
       "cuoAlp_SAMN10180424":"NNN",
       "lupMes_SAMEA5411047":"NNC",
       "lycPic_SAMN09924608":"NNN",
       "root":"CAC",
       "uroCin_SAMN04495241":"NNN",
       "vulVul_marble_Fox4":"NNC"
      },
     "65":{
       "DireGB":"NNN",
       "Node16":"NNN",
       "chrBra_SAMN27257233":"NNN",
       "cuoAlp_SAMN10180424":"NNN",
       "lycPic_SAMN09924608":"NNN",
       "root":"CTA",
       "speVen_SAMN27257238":"CNN",
       "uroCin_SAMN04495241":"NNN"
      },
     "66":{
       "DireGB":"NNN",
       "Node16":"NNN",
       "chrBra_SAMN27257233":"NNN",
       "cuoAlp_SAMN10180424":"NNN",
       "lupMes_SAMEA5411047":"ATN",
       "lycPic_SAMN09924608":"NNN",
       "root":"ATA",
       "uroCin_SAMN04495241":"NNN",
       "vulVul_marble_Fox4":"ATN"
      },
     "67":{
       "DireGB":"NAA",
       "canBai_SAMN02921314":"NNA",
       "canLup_SAMN02921310":"NNN",
       "canRuf_SAMN02921317":"NNN",
       "chrBra_SAMN27257233":"NAA",
       "cuoAlp_SAMN10180424":"NNN",
       "lupMes_SAMEA5411047":"NAA",
       "lycPic_SAMN09924608":"NNA",
       "root":"AAA",
       "speVen_SAMN27257238":"NNN",
       "uroCin_SAMN04495241":"NNN",
       "vulVul_marble_Fox4":"NAA"
      },
     "68":{
       "Node16":"NNN",
       "cuoAlp_SAMN10180424":"NNN",
       "root":"CCC",
       "uroCin_SAMN04495241":"NNN"
      },
     "69":{
       "DireGB":"CAC",
       "Node16":"NNN",
       "cuoAlp_SAMN10180424":"NNN",
       "root":"CAT",
       "uroCin_SAMN04495241":"NNN"
      },
     "7":{
       "cuoAlp_SAMN10180424":"NNN",
       "root":"CTG"
      },
     "70":{
       "Node16":"NNN",
       "cuoAlp_SAMN10180424":"NNN",
       "root":"GTC",
       "uroCin_SAMN04495241":"NNN"
      },
     "71":{
       "canBai_SAMN02921314":"NNA",
       "canLup_SAMN02921310":"NNN",
       "canRuf_SAMN02921317":"NNN",
       "cuoAlp_SAMN10180424":"NNN",
       "root":"TTA",
       "uroCin_SAMN04495241":"NNN"
      },
     "8":{
       "cuoAlp_SAMN10180424":"NNN",
       "root":"AGT"
      },
     "9":{
       "cuoAlp_SAMN10180424":"NNN",
       "root":"CAT"
      }
    }
  },
 "tested":{
   "0":{
     "DireGB":"test",
     "Node16":"test",
     "Node5":"test",
     "canBai_SAMN02921314":"test",
     "canLup_SAMN02921310":"test",
     "canRuf_SAMN02921317":"test",
     "chrBra_SAMN27257233":"test",
     "cuoAlp_SAMN10180424":"test",
     "lupMes_SAMEA5411047":"test",
     "lycPic_SAMN09924608":"test",
     "speVen_SAMN27257238":"test",
     "uroCin_SAMN04495241":"test",
     "vulVul_marble_Fox4":"test"
    }
  },
 "timers":{
   "MEME analysis":{
     "order":2,
     "timer":8
    },
   "Model fitting":{
     "order":1,
     "timer":1
    },
   "Total time":{
     "order":0,
     "timer":9
    }
  }
}
```
