## Supplementary material for "On the ancestry and evolution of the extinct dire wolf": HyPhy results: FormBio045926.t1.cds.aln.fa.BUSTED.json

```
{
 "Evidence Ratios":{
   "constrained":    [
[0.9872927463706337, 0.9917745037826332, 0.9915534340687279, 0.9916138867768608, 0.989436147451369, 0.9915966137264357, 0.9917807780721712, 0.9821039867948002, 0.9916726451112369, 0.9915360849464439, 0.9890757931393425, 2.503296468888456, 0.9851286798204806, 0.9943029457480187, 0.9917974631853362, 0.9908532400099731, 0.9916551637254754, 0.9873760885745231, 0.9896243333450617, 0.9893860842451713, 0.9918250208483161, 0.9926931113459219, 0.9921085451862601, 0.9909653132508962, 0.9890757931393425, 0.9913703348951381, 0.9918187555223852, 0.9902393197454059, 0.9909728832659824, 0.9918553845442476, 0.9848269692359856, 0.9916611769887025, 0.9913703348951381, 0.9908874904488182, 0.9895688511002169, 0.9920771779318205, 0.9917177329316564, 0.9907763604802464, 0.8864841272632057, 0.989207851273182, 0.9918392044485242, 0.9898252091845305, 0.9923457730513369, 0.9935891342430374, 0.9918484280531197, 0.9923589053591756, 0.992613642134742, 0.9923117699412917, 0.9919818415982151, 0.9892701076550198, 0.9892546227297292, 0.9899877773852316, 0.9944246738198556, 0.9923284506962057, 0.9923448759823639, 0.9910643087491202, 0.9918787622412246, 0.993936518125458, 0.992343553033846, 0.993936518125458, 0.9943314059664545, 0.9919701838914325, 0.9910985141168974, 0.9916139783895193, 0.9923589053591756, 0.9923566399268156, 0.9904625233263451, 0.9873861486274467, 0.9923653326813494, 0.9918679998555848, 0.9916503888524975, 0.9926315339580749, 0.9923549451677176, 0.9923589053591756, 0.9923443954343831, 0.9944232308112697, 0.9868789583272374, 1, 1.000000000000002, 1, 1, 1, 1, 1, 1, 1, 1, 0.9999999999999996, 1, 0.9892421569009481, 0.9910844486811053, 0.989436147451369, 0.9895070492345911, 0.9923101858548963, 0.990554134386907, 0.992250695848566, 0.9894167171042869, 0.992291845694626, 0.9939086524118514, 0.9910705876348778, 0.9922806488126374, 0.992305850304015, 0.9917557906833196, 0.9923122509567622, 0.9923050388496589, 0.9999999999999996, 0.9999999999999996, 1, 1, 1, 1, 0.9999999999999996, 1, 1.000000000000001, 0.9999999999999996, 1, 1, 1, 1, 1, 1, 1, 1, 1, 1, 0.9999999999999991, 0.9999983449248929, 0.9944246738198556, 0.991958739522011, 0.991989932751923, 0.9911079488623035, 0.9923426340715193, 0.9919892201738507, 0.9923317555542234, 0.9897501970681809, 0.9923412103286773, 0.9931423983935649, 0.9931487698866119, 0.9867205531923608, 0.9956259652778167, 0.9917667845960567, 0.9916288891633825, 0.9917667845960567, 0.9917880322716306, 0.9923296640382527, 0.9917667845960567, 0.9922993809824567, 0.9916010155578417, 0.9917667845960567, 0.9923428794781114, 0.9926073678846417, 0.9919838205456007, 0.9920902661850437, 0.9919838205456007, 0.9915354757724759, 0.9919838205456007, 0.9909886497545533, 0.9915232300218266, 0.9910168221528364, 2.624570052621287, 0.9917506092681629, 0.9908685659918978, 0.9919544843273234, 0.9923091925576494, 0.992291845694626, 0.991094196404757, 0.9944377997083369, 0.9915901064628034, 0.9939215510993693, 0.9895465122240745, 0.989436147451369, 2.626995273171076, 0.9919823976068638, 0.9915894810276201, 0.9939242881677478, 0.9923202678172612, 0.9923115551647868, 0.9919918901045361, 0.9895680051820799, 0.9917412389271443, 0.9905426037931369, 0.9923428794781114, 0.9922916700381373, 0.9835366568444763, 0.9920404288716812, 0.9922988085870982, 0.9923317555542234, 0.9923278459248098, 0.9917947182104984, 0.9923380951077581, 0.9910578484078931, 0.988845772714971, 0.9944481040453587, 0.9894321921732281, 0.9919636172289769, 0.9915900102411764, 0.9923115551647868, 0.9923384376372446, 0.9910738697467629, 0.991962663080357, 0.9910116548586674, 0.9915657648085552, 0.9920259834040436, 0.9944246738198556, 0.9923056018476211, 0.9915579618344922, 0.9915515144100215, 0.9923120060038625, 0.9899877773852316, 0.928340063330313, 0.9919544843273234, 0.989739542534535, 0.9895176209087183, 0.9923191835797871, 0.9917844833935283, 0.9919780910664491, 0.984415447569117, 0.9918168240613153, 0.9920453876117048, 0.9917949616097698, 0.9959402318340392, 0.9939425445889148, 0.9914425503396386, 0.99233460698178, 0.9915966137264357, 0.9923320863513162, 0.9923329166619849, 0.9922982357444091, 0.9944391767147882, 0.9944170982829399, 0.9922982357444091, 0.9910562564692399, 1, 1, 1, 1, 1, 1, 1, 1, 1, 1, 1, 1, 1, 1, 1, 1, 1, 1, 1, 1, 1, 1, 1, 1, 1, 0.9999999999999996, 1, 0.9999999999999982, 0.9962473101092673, 0.9944246738198556, 0.991826938148427, 0.9918309611171943, 0.9919923445571135, 0.9910721644279848, 0.9918250798359904, 0.9887846119779182, 0.9910721644279848, 0.9915515144100215, 0.9918295389499232, 0.9920317878202427, 0.9918250798359904, 0.9923284506962057, 0.9910834355588434, 0.98946045526431, 0.9918206941221305, 0.9917824458002202, 0.9917412389271443, 0.993936518125458, 0.9903671033737272, 0.9917801930115776, 0.9915515144100215, 0.9923091730776913, 0.9985989088306779, 1, 0.9999605629020025, 0.990450138768961, 0.9918242662952006, 0.994458996293216, 0.9911278956800216, 0.991832974853887, 0.9911579743310428, 0.9923567742266054, 0.9916677279892022, 0.992369972556014, 0.9928801543010962, 0.9923354847355818, 0.9920469709805914, 0.9910985141168974, 0.9898301783579468, 0.9893102864300272, 0.9920469709805914, 0.9905490138310871, 0.9886154215116826, 0.9919544843273234, 0.9920859134725621, 0.9917745037826332, 0.9910562564692399, 0.9944170982829399, 0.9897975511162387, 0.9923713351703434, 0.9944170982829399, 0.9909886497545533, 0.992326522549437, 0.991094196404757, 0.9872927463706337, 0.9915534340687279, 0.9944065903273084, 0.9923091925576494, 0.9923240290837114, 0.9926025276630692, 0.9944221747718611, 0.9923320863513162, 0.990422068329295, 0.9923399417356938, 0.9919674444839818, 0.9939349781508361, 0.9923284506962057, 0.9917295339610055, 0.9923284506962057, 0.9918149684780279, 0.9879888559307173, 0.9897501970681809, 0.9910738697467629, 0.9892747933956325, 0.9918309611171943, 0.9923777610051178, 0.9873655881318663, 0.9905529589427353, 0.989297222223714, 0.9918350717966837, 0.9923605697273826, 0.9873337280467239, 0.9923503378942687, 0.9928618668944991, 0.9910254391068439, 0.9894984488627425, 0.9944272357747262, 0.9923605697273826, 0.9893102864300272, 0.9971043153595782, 1, 1, 1, 1, 1, 1, 1.000000000000001, 1, 0.9954603076988994, 2.614385703813761, 0.9939425445889148, 0.9944397750487665, 0.9492237785383375, 0.9895532253104289, 0.9917590709748021, 0.9923056018476211, 0.993936518125458, 0.9917930906460684, 0.9944246738198556, 0.9896711604831827, 0.9902814464772711, 0.9923503378942687, 0.9923094874178049, 0.9923384715947159, 0.9944246738198556, 0.9915515144100215, 0.9919823976068638, 0.991710745720207, 0.9900780307309969, 0.9866636692484566, 0.9917506092681629, 0.9920136333579403, 0.9919544843273234, 0.9922982357444091, 0.9893031682814022, 0.9923091925576494, 0.9897267008592578, 0.9897314030713927, 0.9939215510993693, 0.9939215510993693, 0.9923320863513162, 0.9919142310661462, 0.9914321042363653, 0.9899422130890246, 0.9922781679509003, 0.9878960446628239, 0.9909886497545533, 0.991912477589999, 0.9893073253711173, 0.9922582712158101, 0.9903691189061866, 0.992284933876951, 0.9876194483368516, 0.9910779885784752, 0.9922582712158101, 0.9917311043267323, 0.9923318511261294, 0.9893796137197356, 0.9987138528450215, 0.9963535700470632, 0.9914861755747644, 0.9959016569451575, 0.9939215510993693, 0.9904084432582828, 0.992326522549437, 0.9919544843273234, 0.9919838205456007, 0.992326522549437, 0.9922700995263107, 0.9922256307507613, 0.9922677322377467, 0.9909302633687391, 0.992258365555718, 0.991941270781859, 0.9922188265688761, 0.9942769873874413, 0.9923004050172745, 0.9900846674457123, 0.991962663080357, 0.9904291289900573, 0.9923147741345617, 0.9917692272318687, 0.988293592866654, 0.9918122043268722, 0.9905235154610529, 0.9919544843273234, 0.9928431404081702, 0.9901511937270668, 0.9944170982829399, 0.9944170982829399, 0.9917506092681629, 2.630814757110181, 0.9901615975012804, 0.9919724047954656, 0.9920402462689696, 0.9916798496928139, 0.9939425445889148, 0.9893512080122253, 0.9918173830132347, 0.9928783718935166, 0.9928062834871136, 0.9923443977369886, 2.62097169454815, 0.9939425445889148, 0.9939425445889148, 0.9918362663866164, 0.9923443977369886, 0.9928772117181512, 0.9904582388789781, 0.987325974270994, 0.9856780694168897, 0.9923080229900237, 0.9897475378043508, 0.9923631663779872, 0.9918203551537822, 0.9897162977904401, 0.9920164786235698, 0.9897926653903711, 0.9918036833391705, 0.9905490138310871, 0.9918306984457886, 0.992356666081408, 0.9902952614904759, 0.9893057643339852, 0.9886531801771735, 0.9939629287093902, 0.9923605697273826, 0.9920223826215222, 0.9858959841747055, 0.9897157119762331, 0.9910985141168974, 0.9910426599625243, 0.991992660277519, 0.9904263867325314, 1] 
    ],
   "optimized null":    [
[0.9962453369751229, 1.000212460334166, 1.000185401151402, 0.9994081350915337, 0.9981747928540138, 1.001073580618971, 1.000326492247735, 1.002690728284968, 1.000737204554312, 0.9994675343731084, 0.9983949557345138, 1.21802525292438, 0.997035460694324, 1.002322767411936, 0.9999382675111329, 0.9987793006234665, 0.9993860630525488, 1.000513572361284, 1.010686886449194, 1.008508520725665, 1.000130179420693, 1.000490409686627, 1.000033377041734, 1.000591139741234, 0.9983949557345138, 1.000087931722848, 1.000049047038796, 0.9992414514953507, 1.000072496411679, 1.000435614192138, 1.000551745927416, 0.9992732207538696, 1.000087931722848, 0.9997247076016268, 0.9986778917787246, 1.000742155114654, 1.000539020124034, 1.000219810054742, 1.004128661648498, 0.9988820833344277, 1.000486850701559, 0.9983817472420484, 1.000483536479921, 0.9966969571319861, 1.000595189646892, 1.00046853617563, 1.001460240394119, 1.000215488240491, 0.9940477180058395, 0.9985090228836192, 0.9868067935611181, 0.9989690059524127, 1.002256514890984, 0.9993911282713493, 1.000643721909817, 0.9997173277691268, 1.003757528999192, 0.9999308133352104, 1.001150353330036, 0.9999308133352104, 1.002799611791592, 1.000108592693228, 0.9996697008957474, 1.001069697981494, 1.00046853617563, 0.9993942275427362, 0.9995951216541117, 0.9962294154855504, 1.000599088192968, 0.9998056946744979, 0.9995138358181485, 1.001471971031381, 1.001241652668414, 1.00046853617563, 1.001087956877801, 1.002316076334089, 0.9923524603836559, 1.000488133925699, 0.9936551664926015, 0.9999517207583927, 1.000193641500734, 1.00010352290301, 0.9999549111421966, 1.000427980983126, 1.009315166318586, 0.9999986560182589, 0.9998932352155043, 1.00002141922645, 0.9999557511992787, 0.9985208756750857, 1.000068281778628, 0.9981747928540138, 0.9989313347133545, 1.001235736996823, 1.001081661586675, 1.000274570441052, 0.9982280230747177, 1.000239404768356, 0.9999044109353822, 1.000060004615637, 1.000679335468874, 1.00055725747052, 1.000331408498456, 1.001136998258245, 0.9979484182826148, 1.000031450934614, 1.000260406756264, 0.9999324428150385, 0.9999934013865958, 0.9999787370478025, 1.000273037913167, 1.000201141616592, 0.9998040888428859, 1.000339708115673, 1.000306561181915, 0.9999505321954122, 0.9999505321954122, 0.9999557511992787, 0.9997616434012896, 1.000339342885956, 1.000456525181054, 0.9995737619201842, 0.9996478564132778, 1.00045262007462, 1.00039865249125, 1.000059676545861, 1.002924816956245, 1.002256514890984, 1.000101303416371, 1.000031391674553, 1.000010682450605, 1.000648453414458, 1.000036792434987, 1.000518675013562, 0.9987834482664915, 1.001155428137098, 1.001295084788089, 1.001281699626511, 0.9909782151994689, 1.002344825766929, 1.000299116891501, 0.9995243758012963, 1.000299116891501, 1.00032776654101, 1.000522310706352, 1.000299116891501, 1.000247684523215, 1.000479853626553, 1.000299116891501, 1.000642664802144, 1.001437909157286, 1.00014858531689, 0.9923844512135221, 1.00014858531689, 1.000352835736475, 1.00014858531689, 0.9990278405516174, 1.000135628467587, 0.9953109734159387, 1.235903043720928, 1.000281603903251, 1.009035197022789, 1.00010069176755, 0.99937604448418, 1.000239404768356, 1.000020500683423, 1.00124996184389, 1.000473213395713, 0.9999138447256961, 0.9989128710672279, 0.9981747928540138, 1.225126646838929, 1.00002304777869, 1.000492380924294, 0.9999217941297194, 1.001116694848764, 1.000359580880112, 1.000028163412597, 0.9989167023313186, 0.997361278789906, 0.9992372972717904, 1.000642664802144, 0.9993761236712663, 1.007889635931923, 1.000339027980439, 1.00019201151641, 1.000518675013562, 0.9993909813952605, 1.000628007394176, 1.000523262044516, 1.008495816739745, 1.005831690580266, 1.001271654450956, 0.9981625720365744, 1.000108530137468, 1.001044896944039, 1.000359580880112, 1.000523163682928, 0.9992269232450468, 1.000116604677794, 0.9990450458973048, 1.000196063445178, 1.000312154118858, 1.002256514890984, 1.000238834576049, 1.000187667714198, 1.00037423763033, 1.000359489506799, 0.9989690059524127, 0.9971278052285496, 1.00010069176755, 0.9987810224403032, 0.9987213297947297, 0.9993861388478313, 1.000327040994054, 1.000032637940119, 0.991196601810293, 1.000323881002826, 1.000251378028119, 1.009448845924924, 1.001698856819632, 0.9999337726646236, 1.009741498533776, 1.001133072538664, 1.001073580618971, 1.001137311900075, 1.000643637284344, 1.000355389155997, 1.001253249890808, 1.002250967503286, 1.000355389155997, 0.9997316762969317, 1, 1, 1, 1, 1, 1, 1, 1, 1, 1, 1, 1, 1, 1, 1, 1, 1, 1, 1, 1, 1, 1, 1, 1, 1.000359074911672, 1.000028006457425, 1.000359990626509, 1.009217245742625, 0.9913231514118934, 1.002256514890984, 1.000619377170085, 0.9994012833964827, 1.000028047402076, 0.9997259245534088, 0.9992587697451073, 1.004551115696714, 0.9997259245534088, 1.00037423763033, 1.000620081763804, 1.000432639759672, 0.9992587697451073, 0.9993911282713493, 0.9992290516209582, 0.9981608282518, 1.00050015315207, 1.000220780739072, 0.997361278789906, 0.9999308133352104, 1.00321193252966, 0.9990028085149344, 1.00037423763033, 1.000364151455103, 1.001487752751131, 0.998427155054293, 1.004998664693709, 0.9995880564796719, 0.9992836503067937, 1.003142098345743, 0.9999730177318735, 0.9992652180333659, 1.0009279225587, 1.000484604201765, 0.9994899314726841, 1.001261309415478, 1.000729353360051, 1.00032742964527, 1.000247989634415, 0.9996697008957474, 0.9983755244688047, 0.9982115932765245, 1.000247989634415, 0.9991965785423533, 1.004340201690896, 1.00010069176755, 0.9971175058437881, 1.000212460334166, 0.9997316762969317, 1.002250967503286, 1.005469585319622, 1.000853261972517, 1.002250967503286, 0.9990278405516174, 1.000527707987802, 1.000020500683423, 0.9962453369751229, 1.000185401151402, 1.00226619786921, 0.99937604448418, 0.9993872954876977, 1.001437531784049, 1.002255834694989, 1.001137311900075, 0.9995834139097702, 1.000648031804125, 1.000107086355331, 0.9999269661545149, 0.9993911282713493, 0.9973667967306631, 0.9993911282713493, 0.9992816635809914, 0.9895787763440413, 0.9987834482664915, 0.9992269232450468, 0.9982948657555071, 0.9994012833964827, 1.000868637688768, 0.9962536340310492, 0.9992302929241393, 0.9982720364392204, 0.9992229933371177, 0.9993918455610745, 0.9962523505518925, 1.001265399003228, 1.000716562668796, 0.9990384427230751, 0.9980875906325817, 1.002243279196104, 0.9993918455610745, 0.9982115932765245, 0.9994157213145012, 0.9998251712692534, 1.000302773410782, 1.000289945639391, 1.000299316715454, 1.000093494862808, 1.000334236694071, 0.9997159159040769, 1.000334236694071, 1.000553808063937, 1.240779282349544, 0.9999337726646236, 1.003686416791259, 0.9950059908151418, 0.9989159217755849, 1.000283028329687, 1.000238834576049, 0.9999308133352104, 1.000334964482585, 1.002256514890984, 0.9985256853741981, 1.005804504258936, 1.001265399003228, 1.000358352980313, 1.000523124583587, 1.002256514890984, 1.00037423763033, 1.00002304777869, 0.9885326685947877, 1.005826308439548, 0.9978105138804843, 1.000281603903251, 1.000320762751644, 1.00010069176755, 1.000355389155997, 0.9900130976820979, 0.99937604448418, 1.005583591613917, 0.9987797935202061, 0.9999138447256961, 0.9999138447256961, 1.001137311900075, 1.000051189205311, 0.9946166359184576, 0.9990042100712233, 1.000243821194631, 0.998812500706253, 0.9990278405516174, 1.000125012571876, 1.005770177441143, 1.000257106703387, 0.9995508565991768, 1.001230714898435, 0.4691695179548646, 1.002498869023255, 1.000257106703387, 1.000236295901657, 1.000850345572264, 0.9912614882619262, 0.9999369003309631, 0.9989116007200782, 1.000315369544865, 1.001364236989086, 0.9999138447256961, 0.9995735745524728, 1.000527707987802, 1.00010069176755, 1.00014858531689, 1.000527707987802, 0.9993605840302816, 1.000312328203109, 1.000273923386955, 0.9990140463226834, 0.9993647127818934, 1.000182630778987, 1.000211480638878, 1.005038294870563, 0.9993786822437579, 1.005947225296286, 1.000116604677794, 0.9995929540422144, 0.9993771140355161, 0.9990083178972725, 0.9931662137003817, 0.9993944707855897, 0.9992374827408311, 1.00010069176755, 1.000704857855924, 1.01312549966, 1.002250967503286, 1.002250967503286, 1.000281603903251, 1.225438816577732, 0.9995313161153404, 0.9939854643555228, 0.9824740912260184, 0.9942923348486765, 0.9999337726646236, 0.9917057575737572, 0.9993978012559568, 1.000728643051125, 0.9936477378912095, 0.9993841088160889, 1.231797534160964, 0.9999337726646236, 0.9999337726646236, 0.9993905400093464, 0.9993841088160889, 1.000730910281066, 0.9996027225706309, 0.9962481933320803, 1.003182471858685, 1.000191260844407, 1.001058249161131, 1.001136309536128, 1.000314547716802, 1.004942441903415, 0.9999764764992422, 0.9987599439034704, 0.998966800884399, 0.9991965785423533, 0.999396717645141, 0.9993960090398528, 1.005467719528969, 0.9984441872678168, 0.9970706114099239, 0.9999397175578815, 0.9993918455610745, 1.000107013217508, 1.002937454360745, 1.00447415195234, 0.9996697008957474, 0.9990506452457326, 1.000116606062509, 1.000089469220818, 1.000941796268328] 
    ]
  },
 "Site Log Likelihood":{
   "constrained":    [
[-4.264501508311206, -4.317495853229114, -4.347874201855879, -4.092254290595265, -4.482197109300312, -4.737246858487164, -4.319024558118953, -10.13410506876912, -4.427822363318437, -4.361817457011971, -4.552535246829984, -15.18644517675805, -8.987543016583112, -3.835747553268264, -3.826791398234105, -4.057658854451167, -4.385475748408924, -10.62495145171502, -11.4320244306184, -9.850742202902596, -4.022887220755091, -4.236860051007452, -3.663680258458504, -5.005853087816281, -4.552535246829984, -4.637237183125825, -4.021454989755845, -4.427835882979399, -4.408582952620702, -4.176185187724303, -11.31105863137579, -3.858134305595528, -4.637237183125825, -4.242638868989098, -4.62100546804965, -3.991056529825633, -4.142745912251385, -4.362080160489578, -17.28666893334277, -4.741583912349423, -4.47081463170085, -4.700478415130982, -4.122167567924111, -12.20600222331116, -4.49855114365001, -4.129321891602423, -4.706171876406387, -3.956092845698187, -8.614720404664082, -4.854290534853731, -11.84984279381256, -4.664497977044169, -3.941991713414843, -3.725968080658061, -4.116500866899968, -4.338143455409351, -11.15987605503823, -3.70708122730871, -4.341815473953449, -3.70708122730871, -4.917372293156128, -3.915229182161322, -4.355291010342816, -4.747762348829579, -4.129321891602423, -3.733752580817185, -4.530027757721713, -4.281145355838653, -4.130837149736526, -4.133268679336609, -4.105975507166087, -4.717705806185563, -4.347314158511906, -4.129321891602423, -4.345880741388157, -3.938203859990979, -8.70140558831438, -4.691758965324734, -10.4246000972671, -4.057478553453936, -3.872770149652235, -4.308210981986315, -3.910039327753843, -4.692249328566336, -10.39066332532362, -4.458711329168122, -4.088250724990966, -3.937446480330312, -3.928728099817932, -4.843563387416886, -4.488556950293641, -4.482197109300312, -4.857046027158712, -4.326174524554887, -11.30477327654778, -3.932834444350141, -4.47372855915657, -3.94628618328574, -3.699717150259811, -4.485203756913248, -4.092134507997763, -4.09794931397236, -4.308711584058008, -4.324797874768801, -4.322017389406936, -3.905658775203134, -3.670433819020143, -4.281876977382863, -3.897950672998156, -4.380874617804086, -3.690439447284003, -3.723293481310693, -4.086718413861401, -4.313638250057237, -3.689059396680242, -3.925701077364735, -3.925701077364735, -3.928728099817932, -4.101182336083868, -4.328028945055385, -4.332799408772525, -4.480368443727349, -4.495401998298165, -4.336022387126993, -4.113867979018211, -4.328816329287452, -4.107094709735041, -3.941991713414843, -3.911021316096571, -4.113928073318807, -4.503588925175945, -4.114810577275333, -4.113600732141962, -4.111859135265608, -4.708224865367567, -4.340116203140056, -4.319191865830688, -4.323854985308277, -10.94104070626243, -4.739754836055242, -4.123374005671251, -4.096732218162181, -4.123374005671251, -4.322475642621638, -4.110356641107126, -4.123374005671251, -3.948974486799034, -4.515201078895267, -4.123374005671251, -4.115001607125182, -4.703053394922306, -4.110876353445364, -8.975450153240084, -4.110876353445364, -4.723234848202216, -4.110876353445364, -4.12727301007761, -4.146502100403835, -13.19560328678261, -10.39187280364916, -4.117540235747542, -10.14897694053437, -3.909480151775594, -3.721342103431823, -3.94628618328574, -4.4967310866767, -4.298774433959295, -4.510227546750403, -3.703117584616202, -4.863434424799322, -4.482197109300312, -12.02402497918287, -4.111240705849196, -4.507473264740884, -3.702850845095397, -4.32939579279898, -3.953710224513086, -4.115411974147003, -4.869945862005529, -4.412867904446495, -4.508853571171279, -4.115001607125182, -3.718259556572376, -11.32224785735317, -3.835298602881966, -3.928182109508096, -4.111859135265608, -3.725954748172875, -4.470333670414654, -4.114966292075466, -9.888909257865778, -10.39805204680725, -4.303543258134633, -4.482097780613277, -3.911247840058647, -4.735485355761506, -3.953710224513086, -4.11497925798998, -4.337300565261905, -3.911865492178419, -4.132441476599005, -4.352414810708421, -4.278204867255143, -3.941991713414843, -3.952207731894687, -4.349728550081318, -4.72921366848335, -3.95372652787688, -4.664497977044169, -15.41902848968642, -3.909480151775594, -4.705848229917243, -7.489443381691106, -3.723376313593477, -4.320560186812191, -4.109377371044694, -14.8451794625058, -4.334774786198654, -4.291337218845094, -10.19829339716173, -4.128655290705614, -3.708358270681946, -10.35939089123835, -4.336994809807948, -4.737246858487164, -4.335472834616003, -4.110154798958144, -3.947807397213342, -4.299303655301502, -3.935654904400326, -3.947807397213342, -4.334393210014952, -2.220446049250314e-16, -2.220446049250314e-16, -2.220446049250314e-16, -2.220446049250314e-16, -2.220446049250314e-16, -2.220446049250314e-16, -2.220446049250314e-16, -2.220446049250314e-16, -2.220446049250314e-16, -2.220446049250314e-16, -2.220446049250314e-16, -2.220446049250314e-16, -2.220446049250314e-16, -2.220446049250314e-16, -2.220446049250314e-16, -2.220446049250314e-16, -2.220446049250314e-16, -2.220446049250314e-16, -2.220446049250314e-16, -2.220446049250314e-16, -2.220446049250314e-16, -2.220446049250314e-16, -2.220446049250314e-16, -2.220446049250314e-16, -3.296357172785421, -3.944959975604279, -4.123954648035441, -9.970285680136021, -11.34778006425592, -3.941991713414843, -4.486029012581656, -3.939394873700906, -4.115428325542689, -4.340824641424611, -4.470847213340912, -9.756702059435643, -4.340824641424611, -4.72921366848335, -4.487933293043437, -4.279708040577202, -4.470847213340912, -3.725968080658061, -4.339677049207006, -4.488476195883803, -4.484513365066782, -4.32018650571874, -4.412867904446495, -3.70708122730871, -10.71170372641339, -4.311360335898065, -4.72921366848335, -3.952030817774827, -4.290158655882496, -9.281101109529521, -9.092025310205171, -4.525574244069619, -3.937835387124537, -4.546209173460016, -4.514610481746407, -3.941306191511259, -5.1150650624834, -4.126012975739612, -4.112239406162978, -4.357774062195825, -4.334893580717288, -3.967071185807831, -4.29282968895274, -4.355291010342816, -4.704640617665286, -4.663227342492319, -4.29282968895274, -4.514548139312508, -9.131828332422456, -3.909480151775594, -8.908154070333909, -4.317495853229114, -4.334393210014952, -3.935654904400326, -7.393614653443052, -4.122905555815024, -3.935654904400326, -4.12727301007761, -4.108633951615782, -4.4967310866767, -4.264501508311206, -4.347874201855879, -3.930652345913423, -3.721342103431823, -3.724592603827985, -4.699940352027335, -3.939850632038511, -4.335472834616003, -4.514593995233346, -4.11328170638553, -3.913732251251585, -3.706563489031073, -3.725968080658061, -4.410774713753586, -3.725968080658061, -3.935450636679605, -9.378908100273355, -4.708224865367567, -4.337300565261905, -4.648377605342936, -3.939394873700906, -4.125276578175717, -4.274043797028502, -4.513049840560131, -4.654675605620017, -4.475506774330328, -3.736315666933828, -4.269744880683477, -4.343447472214321, -4.325347282897908, -4.136450418517089, -4.502482594039339, -3.948588297208991, -3.736315666933828, -4.663227342492319, -3.732162686157247, -4.119274704042293, -3.730408008076847, -3.727014372037887, -3.72903313316062, -4.269593585855381, -3.707659133626992, -4.664431726235287, -3.707659133626992, -4.33558132462911, -10.50810933247777, -3.708358270681946, -8.079522784676602, -14.39047590425386, -4.865295784732478, -4.121001222008545, -3.952207731894687, -3.70708122730871, -4.323661817398396, -3.941991713414843, -12.63853323999798, -7.409690920978186, -4.343447472214321, -3.9522226058644, -4.114982446988444, -3.941991713414843, -4.72921366848335, -4.111240705849196, -9.704533931457071, -7.401596796840393, -9.450045524238437, -4.117540235747542, -4.27172716889348, -3.909480151775594, -3.947807397213342, -12.08933672810569, -3.721342103431823, -7.565142799645761, -4.703880324057523, -3.703117584616202, -3.703117584616202, -4.335472834616003, -3.901702736860747, -9.286947855062309, -4.650922015410336, -3.940451631979619, -7.87709856441626, -4.12727301007761, -3.896835655015075, -7.220090474787511, -3.936264997168849, -4.501422578376979, -4.314628907688779, -10.69587985364624, -10.38854278667235, -3.936264997168849, -4.303599391408949, -4.109341142970238, -9.020992307031749, -3.698923062134587, -4.308160997252184, -4.711770256548538, -3.944077576075823, -3.703117584616202, -4.510564801207841, -4.108633951615782, -3.909480151775594, -4.110876353445364, -4.108633951615782, -3.713612572928144, -3.733589350407258, -3.938785351892197, -4.115644565636268, -3.710859989765504, -4.097156878452518, -3.731955640281788, -7.844091284677033, -3.716908172868393, -7.403151180376932, -3.911865492178419, -4.516572950033175, -3.722572582828421, -4.307911945869685, -12.92954495814241, -3.934090311446771, -4.502663630704498, -3.909480151775594, -4.317184653222968, -11.31477260886313, -3.935654904400326, -3.935654904400326, -4.117540235747542, -11.32824487302032, -7.886221680742241, -8.619409063523079, -10.50725523451701, -9.448623367473777, -3.708358270681946, -12.17198954596194, -3.935490460613583, -4.333719316440876, -10.03115971794142, -3.731782917978608, -11.2089577513454, -3.708358270681946, -3.708358270681946, -3.943515818422244, -3.731782917978608, -4.331885773660497, -4.525869854573817, -4.268311361930947, -8.148946462476726, -3.956729069471179, -10.78254976429983, -4.356144967899911, -4.338981548099742, -9.591519742830426, -4.129061565855046, -4.723798382783879, -4.320885679528524, -4.514548139312508, -3.940162450714884, -3.733722119704022, -7.590925348880138, -4.869153115334834, -8.71719360964593, -3.715993216022889, -3.736315666933828, -4.130556108690703, -7.952913965415481, -9.53610761376798, -4.355291010342816, -4.140181145913595, -3.924131749882516, -10.37704217093343, -14.66303184881431] 
    ],
   "optimized null":    [
[-4.273528460172667, -4.325967803269203, -4.356542026145007, -4.100083724970847, -4.490990280570675, -4.746758757016745, -4.327604183045412, -10.15485026689283, -4.436921517276036, -4.369784786961482, -4.561913227259978, -14.46606762808146, -8.9995570812578, -3.843780971591474, -3.834966026558614, -4.0656262578587, -4.39324147226737, -10.63816916224781, -11.45308448504618, -9.86988537531856, -4.031225969232911, -4.244684055204136, -3.671636392075827, -5.015519799932958, -4.561913227259978, -4.645992227264082, -4.029718930108563, -4.4368856745819, -4.417723554432193, -4.184798671098003, -11.32689954413874, -3.865781047612879, -4.645992227264082, -4.251517821121316, -4.630168419724259, -3.999752784068419, -4.151601542759345, -4.371566387063956, -17.41128115403082, -4.751316176722594, -4.47949564105449, -4.7090857594084, -4.13033465842498, -12.2091252169635, -4.507331133914589, -4.137460755423033, -4.715044823770348, -3.964026247583613, -8.616800813933667, -4.863586317886836, -11.84736530966103, -4.673529133161876, -3.949836612521674, -3.733060150498205, -4.124828956585461, -4.346836597192569, -11.17178093680868, -3.713093977680367, -4.350651074164701, -3.713093977680367, -4.925852714821839, -3.923399997668817, -4.363901997474613, -4.757252857209662, -4.137460755423033, -3.740819345058073, -4.539206047066556, -4.290061726133263, -4.139100019130449, -4.141239600344242, -4.113873889175874, -4.726572442213904, -4.356229469033538, -4.137460755423033, -4.354653166000661, -3.946109635776482, -8.706936539327165, -4.692246980151825, -10.41823504975523, -4.057430273046848, -3.872963772406873, -4.3083144995312, -3.909994237879507, -4.692677217991724, -10.39993537304487, -4.458709985185478, -4.088143954506705, -3.937467899327374, -3.928683850038203, -4.852899295184326, -4.497580762402268, -4.490990280570675, -4.866525180370084, -4.335129031877214, -11.31534511430098, -3.940888463139323, -4.482594694550315, -3.954263575077798, -3.705731532156842, -4.494233278224356, -4.100562912422583, -4.106230318611003, -4.317321318403676, -4.333651679251093, -4.327688420437943, -3.905690225643178, -3.670694191876453, -4.281809417915812, -3.897944074362981, -4.380853354625828, -3.690712447929102, -3.723494602701023, -4.086522483511189, -4.313977900485171, -3.68936591088188, -3.925651608336575, -3.925651608336575, -3.928683850038203, -4.100943951073709, -4.328368230377566, -4.333255829777663, -4.479942114782261, -4.49504979269433, -4.336474904800045, -4.114266552068669, -4.32887600405274, -4.110016912812564, -3.949836612521674, -3.919196380168163, -4.122001784684974, -4.512531428928669, -4.123145654618368, -4.121680562416663, -4.120075472418385, -4.717310266921154, -4.348959233097554, -4.327367335728878, -4.33201067180071, -10.94534638582581, -4.746480545806966, -4.131940373346245, -4.104662826175853, -4.131940373346245, -4.331049227133942, -4.118578719741708, -4.131940373346245, -3.956952562536602, -4.524115272089719, -4.131940373346245, -4.123330652290154, -4.711910364321035, -4.119073409488692, -8.975746639789451, -4.119073409488692, -4.732088173467532, -4.119073409488692, -4.135352575818861, -4.155150621801688, -13.1999270020953, -9.638757622865292, -4.126105405259304, -10.16714494547755, -3.91765889395853, -3.728438487390001, -3.954263575077798, -4.505697284447677, -4.305601342180569, -4.519146104433752, -3.709128423505664, -4.872855213772707, -4.490990280570675, -11.26122849163435, -4.119313669564907, -4.516411611443089, -3.708866880238758, -4.338221237787911, -3.961787894059252, -4.123480484191547, -4.879348766633294, -4.418518749254788, -4.517592978794864, -4.123330652290154, -3.725373678249286, -11.34670690286324, -3.84362899102216, -3.936105101313284, -4.120075472418385, -3.73304728049442, -4.479200611094251, -4.123180825348709, -9.906351560851061, -10.41508370107541, -4.310381469728496, -4.49088270616015, -3.919425212857465, -4.744975260436207, -3.961787894059252, -4.123193347778953, -4.345493396346908, -3.920051900487842, -4.140515050253439, -4.361080859555935, -4.28652295175671, -3.949836612521674, -3.960170690715617, -4.358394074185336, -4.738072212439868, -3.961803651750492, -4.673529133161876, -15.49050932801569, -3.91765889395853, -4.714941967616353, -7.498701599496041, -3.730472729760649, -4.329136624284089, -4.117464266011861, -14.85204435369172, -4.343315456675105, -4.299574984386149, -10.21593676695063, -4.134420737497143, -3.714367917374051, -10.37767952215679, -4.345822164051179, -4.746758757016745, -4.344306963518178, -4.118494855721915, -3.955894299242867, -4.306132462751981, -3.943501886632545, -3.955894299242867, -4.343108829194373, 0, 0, 0, 0, 0, 0, 0, 0, 0, 0, 0, 0, 0, 0, 0, 0, 0, 0, 0, 0, 0, 0, 0, 0, -3.296716183245125, -3.944987981669531, -4.124314573880871, -9.979460706302946, -11.34282510153395, -3.949836612521674, -4.494854842445281, -3.946998566111986, -4.123496261458815, -4.349518455909622, -4.478314226294912, -9.772521604840216, -4.349518455909622, -4.738072212439868, -4.496757204834661, -4.288140714812315, -4.478314226294912, -3.733060150498205, -4.347862358392109, -4.497230809882279, -4.493226333111823, -4.328658766507392, -4.418518749254788, -3.713093977680367, -10.72459010480501, -4.318616422761873, -4.738072212439868, -3.960115456789068, -4.293047376641273, -9.279527026364681, -9.097050960928012, -4.534757969243723, -3.945328119032727, -4.554902757743365, -4.523495194898791, -3.948771697456585, -5.124873903132367, -4.134170047476912, -4.120096386936336, -4.366693861851306, -4.342767980981719, -3.97509260047277, -4.301062470882216, -4.363901997474613, -4.71323670882285, -4.672184593682055, -4.301062470882216, -4.523240325078286, -9.147609021488963, -3.91765889395853, -8.913212982915017, -4.325967803269203, -4.343108829194373, -3.943501886632545, -7.40932418548868, -4.13141636589886, -3.943501886632545, -4.135352575818861, -4.116864590476035, -4.505697284447677, -4.273528460172667, -4.356542026145007, -3.938525091195747, -3.728438487390001, -3.731685294347304, -4.708801820876538, -3.947697365542811, -4.344306963518178, -4.523801417408288, -4.121619075506152, -3.921904322169873, -3.712573941318836, -3.733060150498205, -4.416442893595478, -3.733060150498205, -3.94295075494001, -9.38051605615809, -4.717310266921154, -4.345493396346908, -4.657454151912094, -3.946998566111986, -4.133796275538285, -4.283005300609398, -4.521771784502445, -4.663706611885016, -4.482927909430482, -3.743376087685443, -4.27873736424797, -4.352391142119831, -4.333227320424948, -4.144503473490937, -4.511125435220125, -3.956417414017675, -3.743376087685443, -4.672184593682055, -3.734478121960677, -4.119099860027222, -3.73071073566101, -3.727304275651164, -3.729332405089762, -4.269687076347816, -3.707993314476422, -4.664147601779833, -3.707993314476422, -4.340685007394598, -9.762819810787096, -3.714367917374051, -8.088778163828675, -14.43758008693019, -4.874712843749845, -4.129559283489922, -3.960170690715617, -3.713093977680367, -4.332237497223332, -3.949836612521674, -12.64744038966032, -7.425244730893856, -4.352391142119831, -3.960301131721471, -4.123196463478874, -3.949836612521674, -4.738072212439868, -4.119313669564907, -9.701324144386433, -7.417377718023901, -9.46127969595036, -4.126105405259304, -4.280066308699078, -3.91765889395853, -3.955894299242867, -12.090054076256, -3.728438487390001, -7.581037294498844, -4.712981055213279, -3.709128423505664, -3.709128423505664, -4.344306963518178, -3.909872560809939, -9.29015475965323, -4.66003443752766, -3.948447223219014, -7.888088164209217, -4.135352575818861, -3.905081063599023, -7.236594320598224, -3.944293922361273, -4.510650892044874, -4.323603847088035, -9.951546552518302, -10.4000005896124, -3.944293922361273, -4.31213893202569, -4.117888827497706, -9.022892575693849, -3.700146935426768, -4.31072509962013, -4.720635850434599, -3.949547647618436, -3.709128423505664, -4.519776136804036, -4.116864590476035, -3.91765889395853, -4.119073409488692, -4.116864590476035, -3.720732883454676, -3.741706377052652, -3.946821554511683, -4.123769242676045, -3.717996257126313, -4.105430868847224, -3.739978703286465, -7.854856381611302, -3.724016051916204, -7.419045607572279, -3.920051900487842, -4.525782787355095, -3.729664412184504, -4.315184604324489, -12.93446318120151, -3.94170609859856, -4.511422494705961, -3.91765889395853, -4.325071855547341, -11.33771034213546, -3.943501886632545, -3.943501886632545, -4.126105405259304, -10.56425027869531, -7.895640006365722, -8.621436357536499, -10.49756553036175, -9.451254307305797, -3.714367917374051, -12.174366611045, -3.943104358823303, -4.341594802104478, -10.03200691042145, -3.738851893866327, -10.45388713899919, -3.714367917374051, -3.714367917374051, -3.951103412001288, -3.738851893866327, -4.339764693398324, -4.535060073597983, -4.277307525906441, -8.166549360288769, -3.964642024875767, -10.79391283460356, -4.364946775879647, -4.347509328048449, -9.606786955773851, -4.137053602397145, -4.732817343866979, -4.328082037436517, -4.523240325078286, -3.947761839463845, -3.740790640164232, -7.606130311085391, -4.878347921059726, -8.725671608133213, -3.721988299845728, -3.743376087685443, -4.138672725007979, -7.970051536555012, -9.550909323168915, -4.363901997474613, -4.148229038426326, -3.932287919785495, -10.38675137105828, -14.66397320187079] 
    ],
   "unconstrained":    [
[-4.277290189638374, -4.325755365501537, -4.356356642178275, -4.100675765100489, -4.492817155436823, -4.745685752273318, -4.327277744084673, -10.15216315213665, -4.436184584323525, -4.370317394398537, -4.56351956098896, -14.26883672590164, -9.00252602351409, -3.841460897633723, -3.835027760953009, -4.066847702895597, -4.393855597751279, -10.63765572171968, -11.44245429975316, -9.861412848032192, -4.031095798284824, -4.244193765729039, -3.671603015591094, -5.014928834845994, -4.56351956098896, -4.645904299407001, -4.029669884272534, -4.437644510930038, -4.417651060648252, -4.184363151758181, -11.32634795036714, -3.866508091091079, -4.645904299407001, -4.251793151419597, -4.631491402701709, -3.99901090421469, -4.151062667854477, -4.371346601163904, -17.40716099191938, -4.752434718723094, -4.479008908826283, -4.710705322951658, -4.129851238811152, -12.21243372691961, -4.506736121322803, -4.136992328976204, -4.713585648490477, -3.963810782557378, -8.622770881369391, -4.865078407615655, -11.86064631957599, -4.674560659049408, -3.947582639736935, -3.733669207664523, -4.124185441775722, -4.347119309382768, -11.16803044968705, -3.713163166738664, -4.349501381984068, -3.713163166738664, -4.923057014644372, -3.923291410871349, -4.36423235113963, -4.756183730947378, -4.136992328976204, -3.741425301069603, -4.539611007397812, -4.293839437221376, -4.138501110319173, -4.14143392454947, -4.114360171573848, -4.725101553469948, -4.354988586578306, -4.136992328976204, -4.353565800519041, -3.94379623741306, -8.714613471323419, -4.691758965324734, -10.4246000972671, -4.057478553453936, -3.872770149652234, -4.308210981986315, -3.910039327753843, -4.692249328566336, -10.39066332532362, -4.458711329168122, -4.088250724990966, -3.937446480330312, -3.928728099817932, -4.854379514493503, -4.497512482954734, -4.492817155436823, -4.867594417086625, -4.333894057774927, -11.3142640372887, -3.940613930385836, -4.484368243283789, -3.954024198962191, -3.705827125790385, -4.494173275408924, -4.099883807597598, -4.105673216350769, -4.316989964808887, -4.332515326885829, -4.329742109531897, -3.905658775203134, -3.670433819020144, -4.281876977382863, -3.897950672998156, -4.380874617804086, -3.690439447284003, -3.723293481310693, -4.086718413861401, -4.313638250057236, -3.689059396680243, -3.925701077364735, -3.925701077364735, -3.928728099817932, -4.101182336083868, -4.328028945055385, -4.332799408772525, -4.480368443727349, -4.495401998298165, -4.336022387126993, -4.113867979018211, -4.328816329287453, -4.107096364811517, -3.947582639736935, -3.919095081882636, -4.121970393503129, -4.51252074653512, -4.12249741135898, -4.121643770658501, -4.119556931870214, -4.718527559254436, -4.34780447195382, -4.326073088839738, -4.33072979285, -10.95440911336391, -4.744138464854072, -4.131641301181283, -4.105138563519624, -4.131641301181283, -4.33072151429665, -4.118056545392115, -4.131641301181283, -3.956704908682135, -4.5236355335561, -4.131641301181283, -4.122688193908599, -4.71047348796519, -4.118924835209507, -8.983391334938915, -4.118924835209507, -4.731735399962948, -4.118924835209507, -4.136325208120724, -4.155015002530811, -13.20462705665165, -9.426955710498135, -4.12582384099899, -10.15815032163936, -3.917558207260056, -3.729062637647075, -3.954024198962191, -4.505676783974391, -4.304352160888612, -4.518673002968189, -3.709214582491546, -4.873942934058761, -4.492817155436823, -11.0581842678069, -4.119290622051813, -4.515919351698506, -3.708945089167277, -4.337105165979053, -3.961428377812851, -4.123452321175532, -4.880432651493002, -4.42116095802618, -4.518355972528776, -4.122688193908599, -3.725997749269836, -11.3388482273711, -3.843290020498721, -3.935913108228726, -4.119556931870214, -3.73365648462632, -4.478572800814197, -4.122657700158038, -9.89789163044977, -10.40926894898122, -4.309110623145248, -4.492721824264995, -3.919316688608966, -4.743930909017001, -3.961428377812851, -4.122670320898433, -4.346266772079794, -3.919935302607845, -4.141470460615298, -4.360884815328682, -4.286210846347812, -3.947582639736935, -3.959931884656005, -4.358206424078521, -4.737698044818974, -3.961444226844564, -4.674560659049408, -15.49338565545365, -3.917558207260056, -4.71616168873351, -7.499981087897601, -3.731086779402716, -4.328809636756285, -4.117431628604348, -14.86088673072407, -4.34299162811041, -4.299323637948192, -10.20653228214835, -4.132723322102472, -3.714434146902554, -10.36798516610814, -4.344689732954716, -4.745685752273318, -4.343170297867337, -4.117851425483211, -3.955538973222637, -4.304879997523301, -3.941253448761241, -3.955538973222637, -4.343377188902687, 0, 0, 0, 0, 0, 0, 0, 0, 0, 0, 0, 0, 0, 0, 0, 0, 0, 0, 0, 0, 0, 0, 0, 0, -3.296357172785421, -3.944959975604279, -4.123954648035441, -9.970285680136023, -11.35153981315307, -3.947582639736935, -4.494235657010068, -3.94759746201786, -4.12346821445006, -4.349792568921752, -4.479055731396775, -9.767980814155514, -4.349792568921752, -4.737698044818974, -4.496137315242117, -4.287708168614238, -4.479055731396775, -3.733669207664523, -4.348633604104681, -4.499071674983401, -4.492726304994652, -4.3284380101368, -4.42116095802618, -3.713163166738664, -10.72138331951186, -4.319614111773148, -4.737698044818974, -3.959751371621014, -4.291560729497822, -9.281101109529521, -9.092064748080832, -4.535169997636093, -3.946044725426974, -4.551765585472519, -4.523522177530945, -3.949506749507798, -5.123946410827664, -4.133685560657842, -4.120606585592855, -4.365433347218309, -4.342038893470573, -3.974765224420888, -4.300814511992147, -4.36423235113963, -4.714862505245118, -4.673974601514075, -4.300814511992147, -4.524044069451922, -9.143278211309196, -3.917558207260056, -8.916099639458137, -4.325755365501537, -4.343377188902687, -3.941253448761241, -7.403869504030247, -4.130563467747399, -3.941253448761241, -4.136325208120724, -4.116337021677127, -4.505676783974391, -4.277290189638374, -4.356356642178275, -3.936261457280042, -3.729062637647075, -3.732298186639722, -4.707365321352151, -3.94544407142288, -4.343170297867337, -4.524218090294609, -4.120971253583968, -3.921797241547876, -3.712646977831422, -3.733669207664523, -4.419079569842588, -3.733669207664523, -3.943669349486246, -9.390991960993588, -4.718527559254436, -4.346266772079794, -4.659160741552649, -3.94759746201786, -4.132928014896905, -4.286758701783802, -4.522541787954888, -4.665436070096879, -4.483705218119503, -3.743984427125289, -4.282492053728824, -4.351126543059162, -4.332511014364604, -4.145465493360623, -4.513039675577111, -3.954176647215714, -3.743984427125289, -4.673974601514075, -3.735062571403483, -4.119274704042293, -3.730408008076847, -3.727014372037887, -3.72903313316062, -4.269593585855381, -3.707659133626992, -4.664431726235287, -3.707659133626992, -4.340131352625752, -9.547080175056662, -3.714434146902554, -8.085098525218768, -14.44258660785212, -4.875797510012083, -4.129276295205197, -3.959931884656005, -3.713163166738664, -4.331902588828825, -3.947582639736935, -12.64891579215731, -7.419457007863272, -4.351126543059162, -3.959942842934252, -4.122673475677251, -3.947582639736935, -4.737698044818974, -4.119290622051813, -9.712857732649681, -7.411568316879744, -9.463471582499054, -4.12582384099899, -4.279745597380807, -3.917558207260056, -3.955538973222637, -12.1000911822151, -3.729062637647075, -7.57546923334889, -4.714202006751145, -3.709214582491546, -3.709214582491546, -4.343170297867337, -3.909821372914751, -9.295552666254457, -4.661030723584615, -3.948203431743941, -7.889276369138933, -4.136325208120724, -3.904956058840567, -7.230840726867545, -3.944036848704151, -4.511100136340806, -4.322373888898382, -10.7083376828271, -10.39750483757081, -3.944036848704151, -4.311902664037512, -4.11703884326441, -9.031669492122536, -3.700210037086673, -4.311814091636676, -4.720320530608256, -3.948184340355149, -3.709214582491546, -4.520202653196749, -4.116337021677127, -3.917558207260056, -4.118924835209507, -4.116337021677127, -3.72137250393797, -3.741394097613842, -3.946547668634889, -4.124755682725408, -3.718631746224851, -4.105248254743207, -3.739767245006465, -7.849830736477397, -3.724637562770311, -7.413115997214852, -3.919935302607845, -4.526189916178574, -3.730287492223046, -4.31617677846924, -12.94132042474768, -3.942311811219827, -4.512185302829284, -3.917558207260056, -4.324367245987047, -11.32467023544086, -3.941253448761241, -3.941253448761241, -4.12582384099899, -10.36095128122875, -7.896108800117004, -8.627469053353771, -10.51524683620159, -9.456978323424776, -3.714434146902554, -12.18269544209033, -3.943706738961838, -4.340866424384821, -10.03837943399686, -3.739467974789123, -10.24541262654808, -3.714434146902554, -3.714434146902554, -3.951713057788176, -3.739467974789123, -4.339034050102091, -4.535457429962937, -4.281066388254224, -8.16337194177507, -3.964450782319384, -10.79285514499334, -4.36381111145455, -4.347194829791409, -9.601856687640796, -4.137077126174585, -4.734058169469289, -4.329115770670256, -4.524044069451922, -3.948365303866725, -3.741394813600399, -7.600677485269745, -4.879904945325314, -8.728605295779836, -3.722048584104906, -3.743984427125289, -4.138565717515976, -7.967118388083153, -9.546445150479666, -4.36423235113963, -4.149178844103231, -3.932171320520944, -10.3866619058396, -14.66303184881431] 
    ]
  },
 "Synonymous site-posteriors":  [
[0.9861705584439299, 0.9886791277691348, 0.9886881400136658, 0.9882644597631691, 0.9881831627095425, 0.988993295327379, 0.9886807468511349, 0.9464198908339498, 0.9879006051367828, 0.9862715618671666, 0.9874816000274549, 0.7677510282304341, 0.9434033297337081, 0.9878821780565448, 0.9872591734538252, 0.986673685812255, 0.9871426895750897, 0.9732304072687885, 0.9678333102788539, 0.9691846278979065, 0.9874638975477495, 0.9871807957589962, 0.9871821842394011, 0.9878276525591508, 0.9874816000274549, 0.9873989611626173, 0.9874608343597326, 0.9872537530585207, 0.988162725243669, 0.9877354749267125, 0.959467359524353, 0.9868961784091336, 0.9873989611626173, 0.9875943151579378, 0.987247126563329, 0.9868947782685789, 0.986703955406361, 0.9868548149683993, 0.1263802428530223, 0.9865494897699978, 0.9891025225796742, 0.9884923770468741, 0.9890434277757318, 0.980269969950771, 0.9891689096116365, 0.9891462569573584, 0.9890299987776211, 0.9887771528434591, 0.9892195738845319, 0.9885847794310993, 0.9681993325728385, 0.9886405915053659, 0.9891797254190279, 0.9875457518736707, 0.9889882707653087, 0.9887705319933783, 0.9831361391977704, 0.9873289024497242, 0.9890247675657897, 0.9873289024497242, 0.9895364473269356, 0.9885503607184831, 0.9889980095301524, 0.9891155668180699, 0.9891462569573584, 0.9877696821402763, 0.9886286950521673, 0.9866219331067274, 0.9891481497232951, 0.9885975499094494, 0.9884833359408929, 0.9891734979936982, 0.9890668982551799, 0.9891462569573584, 0.989031339900317, 0.9891641118925414, 0.9459355888972997, 0.9886241046330524, 0.9502072682852201, 0.9867224641306643, 0.9870153715852077, 0.9873658113867569, 0.9884282154662319, 0.9874304977587464, 0.9700950058773457, 0.9882650071894609, 0.9882224817266611, 0.9882282832012314, 0.988900924578057, 0.9884323039956843, 0.9889046073371041, 0.9881831627095425, 0.9882264660593841, 0.9887169399510153, 0.9779776716765662, 0.988298757003642, 0.9880739827675518, 0.9886211125160819, 0.9870496592282455, 0.9888123971658995, 0.988486065242817, 0.988730820089303, 0.9885004412260489, 0.9887793486830582, 0.9887227702576021, 0.9864276457241875, 0.985110788933416, 0.9869868295577224, 0.9869306522574045, 0.9830404407638331, 0.985680540448425, 0.9875030864853017, 0.9882198830185721, 0.9883037921483444, 0.9861485398145128, 0.9878523280357882, 0.9878523280357882, 0.988900924578057, 0.9885955157393375, 0.9886493572818755, 0.9887244656160632, 0.9877499330142154, 0.9887713761782074, 0.988771495118466, 0.9881179929948039, 0.9875602930955381, 0.9887251651532345, 0.9891797254190279, 0.9884648133575957, 0.9887429825295121, 0.9890608477423765, 0.98897074981407, 0.9887376460572392, 0.9889336872435549, 0.9882872567665365, 0.9890064048820112, 0.9891355117924751, 0.9891902707956368, 0.9490920772370326, 0.9889716671436517, 0.9885792082076287, 0.988329794655898, 0.9885792082076287, 0.9887330855093123, 0.9889173125885237, 0.9885792082076287, 0.9886801364913911, 0.9890236812975111, 0.9885792082076287, 0.9889726676606899, 0.9889796670614034, 0.9886515287770499, 0.9894523040628744, 0.9886515287770499, 0.9885550261907083, 0.9886515287770499, 0.9875782271012731, 0.9884763249199287, 0.9730773735446475, 0.9634720631455442, 0.9884624386263017, 0.9774461674162117, 0.9884330047908929, 0.9873927550623743, 0.9886211125160819, 0.9889693986402133, 0.9883058942374227, 0.9889468086809436, 0.9871789204708707, 0.9884476359561035, 0.9881831627095425, 0.9616129451605595, 0.988686544547841, 0.9889424214933925, 0.987206352720851, 0.9888422048596742, 0.9887277565130197, 0.9887576357667027, 0.9885680575725113, 0.9856237978331266, 0.9885390744573355, 0.9889726676606899, 0.9872535312706449, 0.9679561515611674, 0.9866072079985719, 0.9886757794101488, 0.9889336872435549, 0.9875409460670633, 0.9887814928438422, 0.9889833326571768, 0.978947220428539, 0.9862761480598313, 0.9884167148363433, 0.9881609232221955, 0.9885012872527859, 0.9889467760146723, 0.9887277565130197, 0.9889860164419344, 0.9881302391488318, 0.9884941478481373, 0.9877319183131842, 0.9887750606068396, 0.9890130221024531, 0.9891797254190279, 0.9887288546614181, 0.9887200552481695, 0.9886672944076644, 0.9887312831563074, 0.9886405915053659, 0.499205259300759, 0.9884330047908929, 0.9882261405040752, 0.9668060187298771, 0.9874721330805295, 0.9887074826910537, 0.9886542912645537, 0.926343983939517, 0.9889408210302666, 0.9891582778523843, 0.9847333680652858, 0.9890687127711884, 0.9873892939680433, 0.9819317900545653, 0.9889546306073264, 0.988993295327379, 0.9889348701046669, 0.9888947812975103, 0.9886236156997769, 0.9883207047319056, 0.9890989861920612, 0.9886236156997769, 0.9887169766428139, 0.9807975753752696, 0.9807975753752696, 0.9807975753752696, 0.9807975753752696, 0.9807975753752696, 0.9807975753752696, 0.9807975753752696, 0.9807975753752696, 0.9807975753752696, 0.9807975753752696, 0.9807975753752696, 0.9807975753752696, 0.9807975753752696, 0.9807975753752696, 0.9807975753752696, 0.9807975753752696, 0.9807975753752696, 0.9807975753752696, 0.9807975753752696, 0.9807975753752696, 0.9807975753752696, 0.9807975753752696, 0.9807975753752696, 0.9807975753752696, 0.9878466359588444, 0.9883719072628757, 0.9870512044354993, 0.9731366581983217, 0.9697811949878338, 0.9891797254190279, 0.9890139175906144, 0.988104722476947, 0.9887610409057497, 0.988822787680218, 0.9883849690466213, 0.9691153394827891, 0.988822787680218, 0.9886672944076644, 0.989032672319189, 0.9890103438254736, 0.9883849690466213, 0.9875457518736707, 0.9881940325847088, 0.9883197811038855, 0.9890132109026568, 0.9887365379731419, 0.9856237978331266, 0.9873289024497242, 0.9784956372107299, 0.9880562729577751, 0.9886672944076644, 0.9887091375378452, 0.9887786142981613, 0.983572037274499, 0.972211831177537, 0.9885524181748359, 0.988098398738589, 0.9895453325981647, 0.989193472277609, 0.9881625848563651, 0.9891003105603027, 0.9891295887289564, 0.9886071698085444, 0.9891843539773013, 0.9887516598201049, 0.9889148231942578, 0.9891701264693662, 0.9889980095301524, 0.9885210592757434, 0.9887696043224761, 0.9891701264693662, 0.988579172115147, 0.9597136668122873, 0.9884330047908929, 0.9894663478155262, 0.9886791277691348, 0.9887169766428139, 0.9890989861920612, 0.9690208549398105, 0.9886981926113739, 0.9890989861920612, 0.9875782271012731, 0.9888927126699772, 0.9889693986402133, 0.9861705584439299, 0.9886881400136658, 0.9889869564607515, 0.9873927550623743, 0.9875106276138442, 0.9889408449616472, 0.9891530914693784, 0.9889348701046669, 0.9883795321881215, 0.9889497040907995, 0.9885298880700607, 0.9873134718383596, 0.9875457518736707, 0.9855361339193743, 0.9875457518736707, 0.9880298564165991, 0.963467237267047, 0.9882872567665365, 0.9881302391488318, 0.9885746964739066, 0.988104722476947, 0.9887485596134344, 0.9865226095168723, 0.9886038941932368, 0.9886978919136378, 0.9884580055700269, 0.9878008856018888, 0.9863686343024812, 0.9890308924621755, 0.9885981091119649, 0.987823995659163, 0.9885332677533104, 0.9892069896719619, 0.9878008856018888, 0.9887696043224761, 0.9874758284327214, 0.9888457466412643, 0.9872830687120052, 0.9871626777631773, 0.9872441490559959, 0.9852260159628086, 0.9870097202778898, 0.9883092345808632, 0.9870097202778898, 0.9879214927134609, 0.9661880284110811, 0.9873892939680433, 0.9893466282236987, 0.6770609941660817, 0.9884852504387082, 0.9885235204308034, 0.9887288546614181, 0.9873289024497242, 0.98876959193896, 0.9891797254190279, 0.968044971607179, 0.9728442523401284, 0.9890308924621755, 0.9887115947768845, 0.9889862824968838, 0.9891797254190279, 0.9886672944076644, 0.988686544547841, 0.9872255652687625, 0.9712434390727491, 0.9442279763599808, 0.9884624386263017, 0.9889205522574948, 0.9884330047908929, 0.9886236156997769, 0.9651393868118355, 0.9873927550623743, 0.9717558039162377, 0.9881794516077056, 0.9871789204708707, 0.9871789204708707, 0.9889348701046669, 0.9881320261084442, 0.9855152086857154, 0.9883723943850254, 0.9885139775410752, 0.9629820298767442, 0.9875782271012731, 0.9881189525209902, 0.9651647202179034, 0.9883580934571624, 0.9880533209404286, 0.9885194816316073, 0.958508907833018, 0.9790750452400163, 0.9883580934571624, 0.9883653823169577, 0.9883886837752162, 0.965176716974489, 0.9867662421023619, 0.9884184685514507, 0.9882098441460565, 0.9884910164246842, 0.9871789204708707, 0.9882956001412097, 0.9888927126699772, 0.9884330047908929, 0.9886515287770499, 0.9888927126699772, 0.9870821454904493, 0.988055696081455, 0.9884322148673906, 0.9871881161095959, 0.9869889137531269, 0.9883332829215192, 0.9880469677642792, 0.9876109480739483, 0.9873229610025663, 0.9712777322185329, 0.9884941478481373, 0.9884230267479184, 0.9874370996628656, 0.9879760747806479, 0.9656403591830572, 0.9879667349567749, 0.9884195703776952, 0.9884330047908929, 0.9884408511665409, 0.9769080228360547, 0.9890989861920612, 0.9890989861920612, 0.9884624386263017, 0.9615462428395113, 0.9720530289871354, 0.9891503291878593, 0.9878672576787225, 0.9895703920709354, 0.9873892939680433, 0.9698192632047804, 0.988004833957067, 0.9887366963082642, 0.9881379201501963, 0.9876724213666171, 0.9471271801175039, 0.9873892939680433, 0.9873892939680433, 0.9881437274125752, 0.9876724213666171, 0.9887269657621688, 0.9886023300550768, 0.9863311633325278, 0.9689156207812351, 0.9887477866290589, 0.9727473018096285, 0.9891784973614931, 0.9889662735659618, 0.9716762444720839, 0.9889417521399502, 0.9885307947829334, 0.9882280445145307, 0.988579172115147, 0.9881027825523754, 0.9877698900285975, 0.9760328251400939, 0.9887792681668988, 0.9726952247263904, 0.9875935299067823, 0.9878008856018888, 0.9889398583721738, 0.9699522947183682, 0.9716518187741741, 0.9889980095301524, 0.9879390369739827, 0.9887183611205003, 0.9838164583021727, 0.6612582784697082],
  [0.009990201736706438, 0.01001614426729744, 0.01001625162332384, 0.01001178134377344, 0.01001103899807838, 0.01001948873295105, 0.01001616226975289, 0.009578248100157038, 0.01000789158911721, 0.009990723892767509, 0.01000336894541692, 0.007762811776095047, 0.009547340444050496, 0.01000735824351432, 0.01000096759625226, 0.009994948562214206, 0.00999976454803839, 0.00984989251558715, 0.009794963820416397, 0.00980874851220453, 0.01000308840245115, 0.01000012302090519, 0.01000016585452654, 0.01000688632606466, 0.01000336894541692, 0.01000242323152717, 0.01000305746561637, 0.01000095983118021, 0.01001040328407743, 0.01000590649144455, 0.009710128561176055, 0.009997221031847584, 0.01000242323152717, 0.01000447280536293, 0.01000091718226143, 0.009997139116000968, 0.009995150056780089, 0.009996724716940276, 0.001276545532895918, 0.009993607747855191, 0.0100205533159584, 0.01001429954072724, 0.01002004837674786, 0.009921666389986952, 0.0100214144567562, 0.01002115921779907, 0.01001983427279486, 0.01001717449816607, 0.01001668428889044, 0.01001528610335479, 0.009799068288366467, 0.01001583571674803, 0.0100214501602794, 0.01000423727992349, 0.0100194241993524, 0.01001716146404602, 0.009950902012627577, 0.01000189922538406, 0.01001979205931122, 0.01000189922538406, 0.01002540573361915, 0.01001477197318776, 0.01001962783421075, 0.01002082757630145, 0.01002115921779907, 0.01000657808793578, 0.01001571037824027, 0.009994923809607958, 0.01002117980053627, 0.01001528715550195, 0.01001411477328949, 0.01002139864339562, 0.01002025927097783, 0.01002115921779907, 0.01001989532937908, 0.01002125689845972, 0.009573164195637982, 0.01001551215461039, 0.009616516276531933, 0.009995743061801008, 0.00999874576344253, 0.01000240039294579, 0.01001347360025273, 0.01000306518431, 0.009818293069141268, 0.0100117968828119, 0.01001132219611725, 0.01001135092784054, 0.01001844367645837, 0.01001364171804505, 0.01001855009216866, 0.01001103899807838, 0.0100115131796938, 0.01001651206976441, 0.009898453570205638, 0.01001210727480531, 0.01000985520681351, 0.01001550085288489, 0.009999002090392837, 0.01001758269546703, 0.0100141030020123, 0.01001665253361538, 0.01001423826398904, 0.01001714370467398, 0.0100165438417563, 0.009992721527003732, 0.009979036040548367, 0.009998477078264248, 0.009997847555217409, 0.0099578474251188, 0.009984942722080099, 0.01000379706939429, 0.01001129432668926, 0.01001214469281635, 0.009989717918872707, 0.01000744306805683, 0.01000744306805683, 0.01001844367645837, 0.01001523756292745, 0.01001578255374004, 0.01001657761056344, 0.01000653158739605, 0.01001717692627049, 0.01001708463402215, 0.01001024701569185, 0.01000447200451138, 0.01001660782306759, 0.0100214501602794, 0.01001386543576034, 0.01001680915035607, 0.01002027452766007, 0.01001923073054632, 0.01001675196635949, 0.01001883972688966, 0.01001212118165908, 0.01001958990716283, 0.01002101167694098, 0.01002161125671469, 0.009605380888184977, 0.01001925479001465, 0.0100150890907613, 0.01001247303521564, 0.0100150890907613, 0.01001672516284476, 0.01001865966094942, 0.0100150890907613, 0.01001612455446346, 0.01001984079960978, 0.0100150890907613, 0.01001925196379524, 0.01001929429337397, 0.01001584018760762, 0.01001956872355132, 0.01001584018760762, 0.01001483007350639, 0.01001584018760762, 0.01000463947173532, 0.01001400837645229, 0.009848534134934984, 0.009751108846110978, 0.01001385081165951, 0.009892968139561739, 0.0100135285886152, 0.01000264427164798, 0.01001550085288489, 0.01001928249480181, 0.01001204778027571, 0.01001901418650807, 0.01000034299257124, 0.01001381475900974, 0.01001103899807838, 0.009732322581394642, 0.01001621161017562, 0.0100189447565302, 0.01000061868761429, 0.010017823997372, 0.01001663873070587, 0.01001697145008977, 0.01001509619712562, 0.009984377206110119, 0.01001473962716133, 0.01001925196379524, 0.01000120526607949, 0.009791283967921571, 0.009994151379061858, 0.01001595067958066, 0.01001883972688966, 0.01000418844294794, 0.01001722002815152, 0.01001937252590405, 0.009908265800184479, 0.009983206694200291, 0.0100132156879868, 0.01001081255498773, 0.01001423795994589, 0.01001899994848886, 0.01001663873070587, 0.01001939990796584, 0.0100104108195147, 0.01001417080366598, 0.01000624465509468, 0.01001717562585363, 0.01001970513486682, 0.0100214501602794, 0.01001664869813989, 0.01001659259464952, 0.01001602420970847, 0.01001667469580652, 0.01001583571674803, 0.005047010436064613, 0.0100135285886152, 0.01001147955609121, 0.009784849989865296, 0.01000346739716679, 0.01001644773674405, 0.01001586715196405, 0.009368237726599145, 0.01001894733546385, 0.01002130114593945, 0.009967346519398434, 0.01002031919347268, 0.01000252318221212, 0.00993865186160584, 0.01001903529277577, 0.01001948873295105, 0.01001882062138788, 0.01001841637576372, 0.01001552762204284, 0.01001220286630309, 0.01002057114598813, 0.01001552762204284, 0.01001658344987867, 0.009934604951816138, 0.009934604951816138, 0.009934604951816138, 0.009934604951816138, 0.009934604951816138, 0.009934604951816138, 0.009934604951816138, 0.009934604951816138, 0.009934604951816138, 0.009934604951816138, 0.009934604951816138, 0.009934604951816138, 0.009934604951816138, 0.009934604951816138, 0.009934604951816138, 0.009934604951816138, 0.009934604951816138, 0.009934604951816138, 0.009934604951816138, 0.009934604951816138, 0.009934604951816138, 0.009934604951816138, 0.009934604951816138, 0.009934604951816138, 0.01000718104036463, 0.01001287638537956, 0.009999184468578943, 0.009849162489953264, 0.009815098997028248, 0.0100214501602794, 0.01001972425639298, 0.01001010344984723, 0.01001700618720752, 0.0100177165977131, 0.01001304283194921, 0.009808391575364207, 0.0100177165977131, 0.01001602420970847, 0.01001993225091643, 0.01001967915911236, 0.01001304283194921, 0.01000423727992349, 0.01001107952424046, 0.0100124820818683, 0.01001971573720225, 0.01001675169411774, 0.009984377206110119, 0.01000189922538406, 0.009903670682613025, 0.01000959960199476, 0.01001602420970847, 0.01001643437953104, 0.01001709544791248, 0.009956156175971759, 0.009839460344814066, 0.01001489591297086, 0.01001003713603161, 0.01002552968483533, 0.01002172375785284, 0.01001071966924556, 0.01002068942143363, 0.01002096007601652, 0.01001542849575272, 0.01002154866198046, 0.0100168702093868, 0.01001865993784875, 0.01002143526950734, 0.01001962783421075, 0.0100146276288452, 0.01001729063366475, 0.01002143526950734, 0.01001519770375734, 0.009712899973631783, 0.0100135285886152, 0.01001991414057651, 0.01001614426729744, 0.01001658344987867, 0.01002057114598813, 0.009807326386442865, 0.01001631012968455, 0.01002057114598813, 0.01000463947173532, 0.01001839400527875, 0.01001928249480181, 0.009990201736706438, 0.01001625162332384, 0.01001938692512669, 0.01000264427164798, 0.01000386869849035, 0.0100188713790655, 0.01002115970009236, 0.01001882062138788, 0.01001304200391278, 0.01001900290248522, 0.01001455056995506, 0.01000173810560836, 0.01000423727992349, 0.009983470234136614, 0.01000423727992349, 0.01000932025742558, 0.009751045515800374, 0.01001212118165908, 0.0100104108195147, 0.01001517788464522, 0.01001010344984723, 0.01001684315539201, 0.009993854932904854, 0.01001543573099911, 0.01001648573397612, 0.01001382631337853, 0.01000691757293922, 0.009992255958675662, 0.0100198580705788, 0.01001522470835909, 0.01000721468528781, 0.01001477469869276, 0.01002178791288686, 0.01000691757293922, 0.01001729063366475, 0.01000354051681464, 0.01001793057159434, 0.0100015440917726, 0.01000029288729544, 0.01000113706619266, 0.009980560614926717, 0.009998613728577936, 0.01001237910372663, 0.009998613728577936, 0.01000823755940594, 0.009778684765560409, 0.01000252318221212, 0.01001724344547451, 0.006845688338153993, 0.01001421344543531, 0.01001450226324663, 0.01001664869813989, 0.01000189922538406, 0.01001710668184568, 0.0100214501602794, 0.009791901951723723, 0.009846147477757227, 0.0100198580705788, 0.01001646107924611, 0.0100194026578546, 0.0100214501602794, 0.01001602420970847, 0.01001621161017562, 0.009995505587342381, 0.009829886105624254, 0.009555819627795059, 0.01001385081165951, 0.0100187063814945, 0.0100135285886152, 0.01001552762204284, 0.009767997248445596, 0.01000264427164798, 0.009835101323125825, 0.01001098801129453, 0.01000034299257124, 0.01000034299257124, 0.01001882062138788, 0.01001040445263748, 0.009977224973525222, 0.01001299148830746, 0.01001436046677884, 0.009746063853993557, 0.01000463947173532, 0.01001022800699319, 0.009768181760369891, 0.01001274072890528, 0.01000961346330943, 0.01001440241036698, 0.009700770300692241, 0.009909526409497571, 0.01001274072890528, 0.01001283376491063, 0.01001304529002959, 0.009768086523527153, 0.009996078589825284, 0.01001337169332389, 0.01001122394069892, 0.01001412699731957, 0.01000034299257124, 0.01001215372855245, 0.01001839400527875, 0.0100135285886152, 0.01001584018760762, 0.01001839400527875, 0.009999425996433465, 0.01000955441029055, 0.01001351560540315, 0.01000057967124689, 0.009998455898575044, 0.01001248575495096, 0.01000946223852073, 0.00999884145974151, 0.01000189658885911, 0.009830234572619221, 0.01001417080366598, 0.01001350134450056, 0.01000310498080278, 0.01000875484884627, 0.009767711902434766, 0.01000865569223682, 0.01001347045114187, 0.0100135285886152, 0.01001355426570029, 0.009880617179878362, 0.01002057114598813, 0.01002057114598813, 0.01001385081165951, 0.009731547922389032, 0.009838104849209689, 0.01001579916013951, 0.0100027823854819, 0.01002067869812069, 0.01000252318221212, 0.00981551856861204, 0.01000905482757023, 0.01001670755790793, 0.01000366995840174, 0.01000557406709457, 0.009585272993337874, 0.01000252318221212, 0.01000252318221212, 0.01001053616488997, 0.01000557406709457, 0.01001659240243819, 0.01001540578412195, 0.00999186338383546, 0.009806410113226286, 0.01001688152540768, 0.009845250592129682, 0.01002148534646697, 0.01001924366212893, 0.009834393892400924, 0.01001896541357193, 0.01001473313072511, 0.01001142799735951, 0.01001519770375734, 0.0100100907490016, 0.01000658013297379, 0.009878586488783848, 0.01001739484078856, 0.009844717110345279, 0.01000466263220388, 0.01000691757293922, 0.01001894724146808, 0.009816973570351219, 0.009834147856329129, 0.01001962783421075, 0.01000841513386844, 0.01001655853587849, 0.009958035733468845, 0.006685765054379229],
  [0.003839239819363596, 0.001304727963567937, 0.001295608363010455, 0.001723758893057315, 0.001805798292379144, 0.0009872159396698238, 0.00130309087911231, 0.04400186106589307, 0.002091503274099929, 0.003737714240065903, 0.002515031027128296, 0.224486159993471, 0.0470493298222415, 0.002110463699940801, 0.002739858949922594, 0.00333136562553069, 0.002857545876871993, 0.01691970021562439, 0.02237172590072973, 0.02100662358988891, 0.002533014049799258, 0.0028190812200986, 0.002817649906072358, 0.002165461114784482, 0.002515031027128296, 0.002598615605855533, 0.002536108174650838, 0.002745287110299141, 0.001826871472253677, 0.002258618581842932, 0.03082251191447079, 0.00310660055901884, 0.002598615605855533, 0.002401212036699155, 0.002751956254409783, 0.003108082615420199, 0.003300894536858885, 0.003148460314660349, 0.8723432116140818, 0.00345690248214706, 0.0008769241043673515, 0.001493323412398541, 0.0009365238475204281, 0.009808363659242147, 0.0008096759316072138, 0.0008325838248425831, 0.0009501669495840767, 0.001205672658374818, 0.0007637418265778246, 0.001399934465545771, 0.022001599138795, 0.001343572777886148, 0.0007988244206926968, 0.002450010846405641, 0.0009923050353390504, 0.001212306542575628, 0.006912958789602052, 0.002669198324891782, 0.0009554403748989388, 0.002669198324891782, 0.0004381469394452853, 0.001434867308329213, 0.0009823626356367794, 0.0008636056056287361, 0.0008325838248425831, 0.002223739771787961, 0.001355594569592456, 0.003383143083664552, 0.000830670476168365, 0.001387162935048639, 0.001502549285817534, 0.0008051033629062629, 0.0009128424738422101, 0.0008325838248425831, 0.0009487647703038207, 0.000814631208998845, 0.04449124690706253, 0.0013603832123372, 0.04017621543824791, 0.003281792807534512, 0.002985882651349623, 0.002631788220297327, 0.001558310933515458, 0.002566437056943757, 0.02008670105351305, 0.001723195927727108, 0.001766196077221682, 0.001760365870928103, 0.001080631745484509, 0.001554054286270659, 0.001076842570727341, 0.001805798292379144, 0.001762020760921964, 0.00126654797922029, 0.01212387475322821, 0.001689135721552728, 0.001916162025634826, 0.001363386631033152, 0.002951338681361547, 0.001170020138633613, 0.001499831755170695, 0.001252527377081447, 0.001485320509962241, 0.001203507612267735, 0.001260685900641701, 0.003579632748808583, 0.00491017502603552, 0.003014693364013359, 0.003071500187378139, 0.007001711811048058, 0.004334516829494857, 0.002493116445304108, 0.001768822654738715, 0.001684063158839263, 0.003861742266614648, 0.002140228896155128, 0.002140228896155128, 0.001080631745484509, 0.00138924669773515, 0.001334860164384347, 0.001258956773373414, 0.002243535398388555, 0.001211446895522004, 0.001211420247511842, 0.0018717599895043, 0.002435234899950708, 0.001258227023697834, 0.0007988244206926968, 0.001521321206643957, 0.001240208320131781, 0.0009188777299634305, 0.001010019455383528, 0.001245601976401217, 0.001047473029555501, 0.001700622051804403, 0.0009740052108260216, 0.0008434765305839488, 0.0007881179476486028, 0.04130254187478256, 0.001009078066333618, 0.001405702701610059, 0.001657732308886533, 0.001405702701610059, 0.001250189327842953, 0.00106402775052703, 0.001405702701610059, 0.001303738954145591, 0.0009564779028793191, 0.001405702701610059, 0.001008080375514939, 0.001001038645222637, 0.001332631035342478, 0.0005281272135743231, 0.001332631035342478, 0.001430143735785272, 0.001332631035342478, 0.002417133426991646, 0.001509666703619182, 0.01707409232041748, 0.02677682800834481, 0.001523710562038972, 0.01266086444422669, 0.001553466620491855, 0.002604600665977611, 0.001363386631033152, 0.001011318864984992, 0.001682057982301537, 0.001034177132548278, 0.002820736536558097, 0.001538549284886597, 0.001805798292379144, 0.02865473225804583, 0.001297243841983415, 0.001038633750077337, 0.002793028591534598, 0.001139971142953782, 0.0012556047562746, 0.001225392783207511, 0.001416846230363072, 0.004391824960763369, 0.001446185915503281, 0.001008080375514939, 0.002745263463275577, 0.02225256447091107, 0.003398640622366227, 0.001308269910270486, 0.001047473029555501, 0.002454865489988901, 0.001201287128006207, 0.0009972948169190427, 0.0111445137712766, 0.003740645245968443, 0.001570069475670016, 0.001828264222816788, 0.001484474787268234, 0.001034224036838887, 0.0012556047562746, 0.0009945836500998197, 0.001859350031653707, 0.001491681348196694, 0.002261837031721134, 0.001207763767306886, 0.0009672727626800447, 0.0007988244206926968, 0.001254496640441882, 0.001263352157180965, 0.001316681382627294, 0.001252042147885956, 0.001343572777886148, 0.4957477302631764, 0.001553466620491855, 0.001762379939833588, 0.02340913128025764, 0.002524399522303708, 0.001276069572202291, 0.001329841583482084, 0.06428777833388388, 0.001040231634269727, 0.000820421001676241, 0.005299285415315957, 0.0009109680353389626, 0.002608182849744486, 0.008129558083828882, 0.001026334099898006, 0.0009872159396698238, 0.001046309273945275, 0.001086802326725952, 0.001360856678180211, 0.001667092401791187, 0.0008804426619507359, 0.001360856678180211, 0.001266439907307468, 0.009267819672914294, 0.009267819672914294, 0.009267819672914294, 0.009267819672914294, 0.009267819672914294, 0.009267819672914294, 0.009267819672914294, 0.009267819672914294, 0.009267819672914294, 0.009267819672914294, 0.009267819672914294, 0.009267819672914294, 0.009267819672914294, 0.009267819672914294, 0.009267819672914294, 0.009267819672914294, 0.009267819672914294, 0.009267819672914294, 0.009267819672914294, 0.009267819672914294, 0.009267819672914294, 0.009267819672914294, 0.009267819672914294, 0.009267819672914294, 0.002146183000790949, 0.001615216351744712, 0.002949611095921913, 0.01701417931172511, 0.02040370601513794, 0.0007988244206926968, 0.0009663581529925664, 0.001885174073205797, 0.001221952907042649, 0.001159495722068927, 0.001601988121429432, 0.02107626894184689, 0.001159495722068927, 0.001316681382627294, 0.0009473954298944408, 0.0009699770154140504, 0.001601988121429432, 0.002450010846405641, 0.001794887891050636, 0.001667736814246168, 0.00096707336014107, 0.001246710332740235, 0.004391824960763369, 0.002669198324891782, 0.0116006921066572, 0.001934127440230213, 0.001316681382627294, 0.001274428082623949, 0.001204290253926095, 0.006471806549529229, 0.01794870847764888, 0.001432685912193265, 0.001891564125379454, 0.0004291377170000716, 0.0007848039645380388, 0.001826695474389397, 0.0008790000182635495, 0.000849451195027276, 0.001377401695702947, 0.0007940973607181353, 0.001231469970508282, 0.001066516867893472, 0.0008084382611264475, 0.0009823626356367794, 0.001464313095411374, 0.001213105043859088, 0.0008084382611264475, 0.001405630181095677, 0.03057343321408088, 0.001553466620491855, 0.0005137380438971379, 0.001304727963567937, 0.001266439907307468, 0.0008804426619507359, 0.02117181867374665, 0.001285497258941421, 0.0008804426619507359, 0.002417133426991646, 0.001088893324744018, 0.001011318864984992, 0.003839239819363596, 0.001295608363010455, 0.0009936566141219229, 0.002604600665977611, 0.002485503687665468, 0.001040283659287303, 0.0008257488305293922, 0.001046309273945275, 0.001607425807965634, 0.001031293006715278, 0.001455561359984173, 0.002684790056032034, 0.002450010846405641, 0.004480395846489202, 0.002450010846405641, 0.001960823325975254, 0.02678171721715268, 0.001700622051804403, 0.001859350031653707, 0.001410125641448277, 0.001885174073205797, 0.001234597231173693, 0.003483535550222792, 0.001380670075764025, 0.001285622352386113, 0.001528168116594554, 0.002192196825171937, 0.003639109738843131, 0.0009492494672458543, 0.001386666179676021, 0.002168789655549095, 0.00145195754799689, 0.0007712224151513837, 0.002192196825171937, 0.001213105043859088, 0.002520631050463966, 0.00113632278714132, 0.002715387196222066, 0.002837029349527313, 0.002754713877811447, 0.004793423422264756, 0.002991665993532316, 0.001678386315410278, 0.002991665993532316, 0.002070269727133336, 0.02403328682335849, 0.002608182849744486, 0.0006361283308267733, 0.3160933174957642, 0.00150053611585668, 0.00146197730594997, 0.001254496640441882, 0.002669198324891782, 0.001213301379194289, 0.0007988244206926968, 0.02216312644109729, 0.01730960018211457, 0.0009492494672458543, 0.001271944143869366, 0.0009943148452616437, 0.0007988244206926968, 0.001316681382627294, 0.001297243841983415, 0.002778929143895179, 0.01892667482162663, 0.04621620401222396, 0.001523710562038972, 0.001060741361010674, 0.001553466620491855, 0.001360856678180211, 0.02509261593971886, 0.002604600665977611, 0.0184090947606364, 0.001809560380999968, 0.002820736536558097, 0.002820736536558097, 0.001046309273945275, 0.001857569438918392, 0.00450756634075945, 0.00161461412666726, 0.001471661992145984, 0.02727190626926206, 0.002417133426991646, 0.001870819472016442, 0.02506709802172676, 0.00162916581393228, 0.001937065596261885, 0.001466115958025691, 0.03179032186628972, 0.01101542835048619, 0.00162916581393228, 0.001621783918131735, 0.001598270934754315, 0.02505519650198373, 0.003237679307812753, 0.001568159755225424, 0.001778931913244702, 0.00149485657799631, 0.002820736536558097, 0.001692246130237838, 0.001088893324744018, 0.001553466620491855, 0.001332631035342478, 0.001088893324744018, 0.002918428513117273, 0.001934749508254339, 0.001554269527206116, 0.002811304219157175, 0.003012630348298121, 0.001654231323529978, 0.001943569997200136, 0.002390210466310066, 0.002675142408574679, 0.01889203320884797, 0.001491681348196694, 0.001563471907581026, 0.002559795356331696, 0.002015170370506, 0.02459192891450809, 0.002024609350988213, 0.00156695917116295, 0.001553466620491855, 0.001545594567758734, 0.01321135998406686, 0.0008804426619507359, 0.0008804426619507359, 0.001523710562038972, 0.02872220923809968, 0.0181088661636549, 0.0008338716520012685, 0.002129959935795574, 0.0004089292309437906, 0.002608182849744486, 0.02036521822660773, 0.001986111215362844, 0.001246596133827944, 0.001858409891402018, 0.002322004566288371, 0.04328754688915827, 0.002608182849744486, 0.002608182849744486, 0.001845736422534757, 0.002322004566288371, 0.0012564418353931, 0.001382264160801138, 0.00367697328363688, 0.0212779691055388, 0.001235331845533333, 0.0174074475982418, 0.0008000172920398852, 0.001014482771909197, 0.01848936163551517, 0.001039282446478021, 0.001454472086341596, 0.001760527488109725, 0.001405630181095677, 0.001887126698623054, 0.002223529838428876, 0.01408858837112214, 0.001203336992312653, 0.01746005816326449, 0.002401807461013752, 0.002192196825171937, 0.001041194386358162, 0.02023073171128054, 0.01851403336949693, 0.0009823626356367794, 0.002052547892149, 0.001265080343621371, 0.006225505964358511, 0.3320559564759126] 
  ],
 "analysis":{
   "authors":"Sergei L Kosakovsky Pond",
   "citation":"*Gene-wide identification of episodic selection*, Mol Biol Evol. 32(5):1365-71, *Synonymous Site-to-Site Substitution Rate Variation Dramatically Inflates False Positive Rates of Selection Analyses: Ignore at Your Own Peril*, Mol Biol Evol. 37(8):2430-2439",
   "contact":"spond@temple.edu",
   "info":"BUSTED (branch-site unrestricted statistical test of episodic diversification) uses a random effects branch-site model fitted  jointly to all or a subset of tree branches in order to test for alignment-wide evidence of episodic diversifying selection. Assuming there is evidence of positive selection (i.e. there is an omega > 1),  BUSTED will also perform a quick evidence-ratio style analysis to explore which individual sites may have been subject to selection. v2.0 adds support for synonymous rate variation, and relaxes the test statistic to 0.5 (chi^2_0 + chi^2_2).\n                               \nVersion 2.1 adds a grid search for the initial starting point.\n\nVersion 2.2 changes the grid search to LHC, and adds an initial search phase to use adaptive Nedler-Mead. \n\nVersion 3.0 implements the option for branch-site variation in synonymous substitution rates. \n\nVersion 3.1 adds HMM auto-correlation option for SRV, and binds SRV distributions for multiple branch sets.\n\nVersion 4.0 adds support for multiple hits (MH), ancestral state reconstruction saved to JSON, and profiling of branch-site level support for selection / multiple hits.\n\nVersion 4.2 adds calculation of MH-attributable fractions of substitutions.\n\nVersion 4.5 adds an 'error absorption' component [experimental]\n",
   "requirements":"in-frame codon alignment and a phylogenetic tree (optionally annotated with {})",
   "settings":{
     "error-sink":0,
     "multiple-hit":"None",
     "srv":"Yes"
    },
   "version":"4.5"
  },
 "background":1,
 "branch attributes":{
   "0":{
     "DireGB":{
       "MG94xREV with separate rates for branch sets":0.005736972275794418,
       "Nucleotide GTR":0.005727252686407681,
       "Posterior prob omega class":        [
[0.04734748722143327],
        [0],
        [0.9526525127785668] 
        ],
       "Posterior prob omega class by site":        [
[0.2617445564997791, 0.2605617517375382, 0.2606198447357893, 0.260603956318314, 0.2611775430884305, 0.2606084958913784, 0.2605601033491958, 0.263127434068979, 0.2605885150792312, 0.260624404857831, 0.2612726990456475, 0.1032312813308033, 0.2623195399014494, 0.2598991616582422, 0.2605557199191383, 0.2608040137524601, 0.2605931088619529, 0.2617224632280798, 0.2611278778491045, 0.2611907587434734, 0.2605484804297468, 0.2603206359353691, 0.260474021001114, 0.2607745181175714, 0.2612726990456475, 0.2606679794000139, 0.2605501263162976, 0.2609657048365548, 0.2607725260680717, 0.2605405042520111, 0.2623999038477873, 0.2605915286700538, 0.2606679794000139, 0.260794998953091, 0.2611425185290718, 0.2604822566052316, 0.2605766675869647, 0.2608242509025656, 0.2915094518748258, 0.2612378194346389, 0.260544754507778, 0.2610748843698669, 0.2604117526894144, 0.260085877681327, 0.2605423315954388, 0.2604083065498346, 0.2603414773531308, 0.260420676104164, 0.2605072907563349, 0.2612213793124603, 0.2612254682431064, 0.2610320126545086, 0.2598673472587669, 0.2604162985077443, 0.2604119880988061, 0.2607484698549944, 0.2605343635449103, 0.259994976863917, 0.2604123352685465, 0.259994976863917, 0.2598917227029119, 0.2605103522572343, 0.2607394707522999, 0.2606039322417863, 0.2604083065498346, 0.2604089010310736, 0.2609068954637111, 0.2617197966504341, 0.2604066199450856, 0.260537190505043, 0.2605943636378377, 0.2603367847924375, 0.2604093457614153, 0.2604083065498346, 0.2604121142046779, 0.2598677243525452, 0.2618543032594909, 0.2584185020342306, 0.2584185020342309, 0.2584185020342306, 0.2584185020342305, 0.2584185020342306, 0.2584185020342306, 0.2584185020342307, 0.2584185020342306, 0.2584185020342306, 0.2584185020342306, 0.2584185020342307, 0.2584185020342306, 0.2612287600477844, 0.2607431711577386, 0.2611775430884305, 0.2611588287664284, 0.2604210918298671, 0.2608827655786587, 0.2604367052756089, 0.2611826721409566, 0.2604259050958259, 0.2600022662114308, 0.2607468178941004, 0.2604288437383658, 0.2604222296533456, 0.2605666681877202, 0.2604205498673126, 0.2604224426128131, 0.2584185020342306, 0.2584185020342307, 0.2584185020342306, 0.2584185020342306, 0.2584185020342304, 0.2584185020342306, 0.2584185020342307, 0.2584185020342306, 0.2584185020342304, 0.2584185020342307, 0.2584185020342306, 0.2584185020342306, 0.2584185020342306, 0.2584185020342306, 0.2584185020342304, 0.2584185020342306, 0.2584185020342306, 0.2584185020342306, 0.2584185020342306, 0.2584185020342306, 0.2584185020342307, 0.2584189297369685, 0.2598673472587669, 0.2605133578023146, 0.2605051659318157, 0.2607369886709818, 0.2604125764242898, 0.2605053530611365, 0.2604154312182646, 0.2610946709580991, 0.2604129500463242, 0.2602028696511492, 0.260201200333495, 0.2618963405577833, 0.2595537993649273, 0.2605637797594558, 0.2606000136323711, 0.2605637797594558, 0.2605581975438225, 0.2604159800913389, 0.2605637797594558, 0.2604239274828279, 0.2606073390201734, 0.2605637797594558, 0.2604125120242077, 0.2603431229660825, 0.2605067710601345, 0.260478820166179, 0.2605067710601345, 0.2606245649787815, 0.2605067710601345, 0.2607683772142448, 0.2606277838074875, 0.2607609641507949, 0.09846127055215587, 0.2605680295219824, 0.2607999798394493, 0.2605144753284446, 0.2604213525102637, 0.2604259050958259, 0.2607406066665069, 0.2598639171902187, 0.2606102061224271, 0.2599988920135556, 0.2611484137854387, 0.2611775430884305, 0.09837037191250472, 0.2605071447413378, 0.2606103704997175, 0.2599981760286921, 0.260418445954607, 0.2604207324697702, 0.2605046519150458, 0.2611427417630403, 0.260570491465884, 0.2608858024325809, 0.2604125120242077, 0.2604259511966864, 0.2627441491233543, 0.2604919058874933, 0.2604240777051666, 0.2604154312182646, 0.2604164572177199, 0.2605564410551576, 0.2604137675538587, 0.2607501695782674, 0.2613334750116977, 0.2598612245153857, 0.2611785871517178, 0.2605120767998686, 0.2606102314114455, 0.2604207324697702, 0.2604136776657816, 0.2607459543860853, 0.260512327381113, 0.2607623238004046, 0.2606166037651818, 0.2604956990617241, 0.2598673472587669, 0.2604222948586292, 0.2606186546635433, 0.2606203492997444, 0.2604206141523041, 0.2610320126545086, 0.2783662067833033, 0.2605144753284446, 0.2610974816389268, 0.2611560386331606, 0.2604187304955519, 0.260559129892833, 0.2605082756983187, 0.2625095966061489, 0.2605506337108217, 0.2604906038183993, 0.2605563771112477, 0.2594718977848187, 0.259993400464722, 0.2606489926680109, 0.260414682926578, 0.2606084958913784, 0.2604153444079429, 0.2604151265116754, 0.260424228045078, 0.2598635573549481, 0.2598693269458479, 0.260424228045078, 0.260750588422577, 0.2584185020342305, 0.2584185020342305, 0.2584185020342305, 0.2584185020342305, 0.2584185020342305, 0.2584185020342305, 0.2584185020342305, 0.2584185020342305, 0.2584185020342305, 0.2584185020342305, 0.2584185020342305, 0.2584185020342305, 0.2584185020342305, 0.2584185020342305, 0.2584185020342305, 0.2584185020342305, 0.2584185020342305, 0.2584185020342305, 0.2584185020342305, 0.2584185020342305, 0.2584185020342305, 0.2584185020342305, 0.2584185020342305, 0.2584185020342305, 0.2584185020342306, 0.2584185020342307, 0.2584185020342306, 0.2584185020342306, 0.2593919194681569, 0.2598673472587669, 0.2605479767636218, 0.2605469199541312, 0.2605045325723804, 0.2607464030466253, 0.2605484649339206, 0.2613496396523631, 0.2607464030466253, 0.2606203492997444, 0.2605472935478665, 0.2604941748913556, 0.2605484649339206, 0.2604162985077443, 0.2607434376990834, 0.2611711268089034, 0.2605496170484313, 0.2605596652053321, 0.260570491465884, 0.259994976863917, 0.2609320333378571, 0.2605602570560853, 0.2606203492997444, 0.2604213576225783, 0.258781077917288, 0.2584185020342306, 0.2584286937119499, 0.2609101578353263, 0.2605486786479939, 0.2598583782714718, 0.2607317412420596, 0.2605463909609375, 0.2607238288211762, 0.2604088657888483, 0.2605898071909871, 0.2604054024011132, 0.2602715956349589, 0.2604144525811136, 0.260490188059136, 0.2607394707522999, 0.2610735737143591, 0.2612107703506714, 0.260490188059136, 0.2608841141891209, 0.2613943667185414, 0.2605144753284446, 0.2604799630000771, 0.2605617517375382, 0.260750588422577, 0.2598693269458479, 0.2610821796263292, 0.2604050448412761, 0.2598693269458479, 0.2607683772142448, 0.2604168045113965, 0.2607406066665069, 0.2617445564997791, 0.2606198447357893, 0.2598720730010169, 0.2604213525102637, 0.2604174588746459, 0.2603443924756443, 0.2598680003224149, 0.2604153444079429, 0.260917552523993, 0.2604132829544609, 0.260511071680038, 0.2599953796927487, 0.2604162985077443, 0.260573566869686, 0.2604162985077443, 0.2605511211741258, 0.2615601385410283, 0.2610946709580991, 0.2607459543860853, 0.2612201420266889, 0.2605469199541312, 0.260403358669076, 0.2617252465960134, 0.2608830751563782, 0.2612142197805479, 0.2605458401124211, 0.2604078697979932, 0.2617336921584445, 0.2604105547871179, 0.2602763895470365, 0.2607586968374181, 0.2611610986669437, 0.2598666777593888, 0.2604078697979932, 0.2612107703506714, 0.2591689736505041, 0.2584185020342306, 0.2584185020342306, 0.2584185020342306, 0.2584185020342306, 0.2584185020342306, 0.2584185020342306, 0.2584185020342307, 0.2584185020342306, 0.2595969925024829, 0.098844826781779, 0.259993400464722, 0.2598634010003854, 0.2722419179512723, 0.2611466421658755, 0.2605658063507605, 0.2604222948586292, 0.259994976863917, 0.2605568686366759, 0.2598673472587669, 0.2611155223600373, 0.2609546033135353, 0.2604105547871179, 0.2604212751272682, 0.2604136687545174, 0.2598673472587669, 0.2606203492997444, 0.2605071447413378, 0.2605785035096702, 0.2610082175476962, 0.261911439620624, 0.2605680295219824, 0.2604989420956753, 0.2605144753284446, 0.260424228045078, 0.2612126497918231, 0.2604213525102637, 0.2611008693711886, 0.2610996288814227, 0.2599988920135556, 0.2599988920135556, 0.2604153444079429, 0.2605250473687356, 0.2606517389642867, 0.261044027234538, 0.2604294948541259, 0.2615847117015542, 0.2607683772142448, 0.2605255079178933, 0.261211552170899, 0.2604347169790698, 0.2609315023065752, 0.2604277191074192, 0.2616579720755866, 0.2607448707491584, 0.2604347169790698, 0.260573154262078, 0.2604154061375427, 0.2611924669264848, 0.2587512942752097, 0.2593642556246614, 0.2606375241535017, 0.2594819480739765, 0.2599988920135556, 0.2609211419725742, 0.2604168045113965, 0.2605144753284446, 0.2605067710601345, 0.2604168045113965, 0.2604316124788948, 0.2604432842948231, 0.2604322337998931, 0.2607837418908959, 0.2604346922179914, 0.2605179456144033, 0.2604450702954809, 0.2599059470472608, 0.2604236587303739, 0.2610064679629026, 0.260512327381113, 0.2609156924713436, 0.2604198876909879, 0.2605631380149829, 0.2614794873704067, 0.2605518473223621, 0.2608908299506106, 0.2605144753284446, 0.2602812987437184, 0.2609889314595553, 0.2598693269458479, 0.2598693269458479, 0.2605680295219824, 0.09822755529853049, 0.2609861892102884, 0.2605097690066425, 0.2604919538356776, 0.260586621896451, 0.259993400464722, 0.2611999661408788, 0.260550486874036, 0.260272062872516, 0.260290961421564, 0.2604121136004255, 0.09859644900849689, 0.259993400464722, 0.259993400464722, 0.2605455263051446, 0.2604121136004255, 0.2602723669999872, 0.2609080240745075, 0.2617357476339438, 0.2621733302711164, 0.2604216594516324, 0.2610953724699377, 0.2604071884060642, 0.260549706094873, 0.2611036138448509, 0.2604981949420719, 0.2610834683567906, 0.2605540858289577, 0.2608841141891209, 0.2605469889560543, 0.2604088941677258, 0.2609509628929149, 0.2612119643396617, 0.261384383538745, 0.2599880685387068, 0.2604078697979932, 0.2604966445931721, 0.2621153815232879, 0.2611037683924692, 0.2607394707522999, 0.2607541657631595, 0.2605044496618912, 0.2609164148854785, 0.2584185020342306],
        [0, 0, 0, 0, 0, 0, 0, 0, 0, 0, 0, 0, 0, 0, 0, 0, 0, 0, 0, 0, 0, 0, 0, 0, 0, 0, 0, 0, 0, 0, 0, 0, 0, 0, 0, 0, 0, 0, 0, 0, 0, 0, 0, 0, 0, 0, 0, 0, 0, 0, 0, 0, 0, 0, 0, 0, 0, 0, 0, 0, 0, 0, 0, 0, 0, 0, 0, 0, 0, 0, 0, 0, 0, 0, 0, 0, 0, 0, 0, 0, 0, 0, 0, 0, 0, 0, 0, 0, 0, 0, 0, 0, 0, 0, 0, 0, 0, 0, 0, 0, 0, 0, 0, 0, 0, 0, 0, 0, 0, 0, 0, 0, 0, 0, 0, 0, 0, 0, 0, 0, 0, 0, 0, 0, 0, 0, 0, 0, 0, 0, 0, 0, 0, 0, 0, 0, 0, 0, 0, 0, 0, 0, 0, 0, 0, 0, 0, 0, 0, 0, 0, 0, 0, 0, 0, 0, 0, 0, 0, 0, 0, 0, 0, 0, 0, 0, 0, 0, 0, 0, 0, 0, 0, 0, 0, 0, 0, 0, 0, 0, 0, 0, 0, 0, 0, 0, 0, 0, 0, 0, 0, 0, 0, 0, 0, 0, 0, 0, 0, 0, 0, 0, 0, 0, 0, 0, 0, 0, 0, 0, 0, 0, 0, 0, 0, 0, 0, 0, 0, 0, 0, 0, 0, 0, 0, 0, 0, 0, 0, 0, 0, 0, 0, 0, 0, 0, 0, 0, 0, 0, 0, 0, 0, 0, 0, 0, 0, 0, 0, 0, 0, 0, 0, 0, 0, 0, 0, 0, 0, 0, 0, 0, 0, 0, 0, 0, 0, 0, 0, 0, 0, 0, 0, 0, 0, 0, 0, 0, 0, 0, 0, 0, 0, 0, 0, 0, 0, 0, 0, 0, 0, 0, 0, 0, 0, 0, 0, 0, 0, 0, 0, 0, 0, 0, 0, 0, 0, 0, 0, 0, 0, 0, 0, 0, 0, 0, 0, 0, 0, 0, 0, 0, 0, 0, 0, 0, 0, 0, 0, 0, 0, 0, 0, 0, 0, 0, 0, 0, 0, 0, 0, 0, 0, 0, 0, 0, 0, 0, 0, 0, 0, 0, 0, 0, 0, 0, 0, 0, 0, 0, 0, 0, 0, 0, 0, 0, 0, 0, 0, 0, 0, 0, 0, 0, 0, 0, 0, 0, 0, 0, 0, 0, 0, 0, 0, 0, 0, 0, 0, 0, 0, 0, 0, 0, 0, 0, 0, 0, 0, 0, 0, 0, 0, 0, 0, 0, 0, 0, 0, 0, 0, 0, 0, 0, 0, 0, 0, 0, 0, 0, 0, 0, 0, 0, 0, 0, 0, 0, 0, 0, 0, 0, 0, 0, 0, 0, 0, 0, 0, 0, 0, 0, 0, 0, 0, 0, 0, 0, 0, 0, 0, 0, 0, 0, 0, 0, 0, 0, 0, 0, 0, 0, 0, 0, 0, 0, 0, 0, 0, 0, 0, 0, 0, 0, 0, 0, 0, 0, 0, 0, 0, 0, 0, 0, 0, 0, 0],
        [0.7382554435002209, 0.7394382482624617, 0.7393801552642107, 0.7393960436816861, 0.7388224569115694, 0.7393915041086216, 0.7394398966508042, 0.7368725659310209, 0.7394114849207688, 0.739375595142169, 0.7387273009543526, 0.8967687186691967, 0.7376804600985507, 0.7401008383417578, 0.7394442800808616, 0.7391959862475399, 0.7394068911380471, 0.7382775367719201, 0.7388721221508956, 0.7388092412565267, 0.7394515195702532, 0.7396793640646309, 0.7395259789988859, 0.7392254818824286, 0.7387273009543526, 0.739332020599986, 0.7394498736837023, 0.7390342951634451, 0.7392274739319282, 0.7394594957479887, 0.7376000961522128, 0.7394084713299461, 0.739332020599986, 0.739205001046909, 0.7388574814709282, 0.7395177433947684, 0.7394233324130353, 0.7391757490974343, 0.7084905481251743, 0.738762180565361, 0.739455245492222, 0.7389251156301332, 0.7395882473105857, 0.739914122318673, 0.7394576684045612, 0.7395916934501654, 0.7396585226468692, 0.7395793238958359, 0.7394927092436651, 0.7387786206875396, 0.7387745317568936, 0.7389679873454914, 0.7401326527412331, 0.7395837014922556, 0.7395880119011939, 0.7392515301450057, 0.7394656364550897, 0.740005023136083, 0.7395876647314535, 0.740005023136083, 0.7401082772970881, 0.7394896477427657, 0.7392605292477001, 0.7393960677582138, 0.7395916934501654, 0.7395910989689265, 0.739093104536289, 0.7382802033495659, 0.7395933800549144, 0.7394628094949569, 0.7394056363621624, 0.7396632152075625, 0.7395906542385847, 0.7395916934501654, 0.7395878857953222, 0.7401322756474548, 0.7381456967405091, 0.7415814979657694, 0.7415814979657691, 0.7415814979657694, 0.7415814979657696, 0.7415814979657694, 0.7415814979657694, 0.7415814979657692, 0.7415814979657694, 0.7415814979657694, 0.7415814979657694, 0.7415814979657693, 0.7415814979657694, 0.7387712399522155, 0.7392568288422614, 0.7388224569115694, 0.7388411712335715, 0.7395789081701329, 0.7391172344213414, 0.7395632947243912, 0.7388173278590434, 0.739574094904174, 0.7399977337885691, 0.7392531821058997, 0.7395711562616342, 0.7395777703466544, 0.7394333318122798, 0.7395794501326876, 0.7395775573871869, 0.7415814979657694, 0.7415814979657693, 0.7415814979657694, 0.7415814979657694, 0.7415814979657696, 0.7415814979657694, 0.7415814979657693, 0.7415814979657694, 0.7415814979657696, 0.7415814979657693, 0.7415814979657694, 0.7415814979657694, 0.7415814979657694, 0.7415814979657694, 0.7415814979657696, 0.7415814979657694, 0.7415814979657694, 0.7415814979657694, 0.7415814979657694, 0.7415814979657694, 0.7415814979657692, 0.7415810702630317, 0.7401326527412331, 0.7394866421976853, 0.7394948340681844, 0.7392630113290182, 0.7395874235757103, 0.7394946469388635, 0.7395845687817354, 0.7389053290419009, 0.7395870499536757, 0.7397971303488508, 0.7397987996665049, 0.7381036594422167, 0.7404462006350726, 0.7394362202405442, 0.7393999863676289, 0.7394362202405442, 0.7394418024561776, 0.7395840199086612, 0.7394362202405442, 0.7395760725171721, 0.7393926609798266, 0.7394362202405442, 0.7395874879757923, 0.7396568770339176, 0.7394932289398656, 0.739521179833821, 0.7394932289398656, 0.7393754350212185, 0.7394932289398656, 0.7392316227857552, 0.7393722161925124, 0.739239035849205, 0.9015387294478442, 0.7394319704780176, 0.7392000201605508, 0.7394855246715554, 0.7395786474897365, 0.739574094904174, 0.739259393333493, 0.7401360828097814, 0.739389793877573, 0.7400011079864444, 0.7388515862145614, 0.7388224569115694, 0.9016296280874952, 0.7394928552586623, 0.7393896295002825, 0.7400018239713078, 0.7395815540453929, 0.7395792675302297, 0.7394953480849542, 0.7388572582369597, 0.739429508534116, 0.739114197567419, 0.7395874879757923, 0.7395740488033135, 0.7372558508766457, 0.7395080941125066, 0.7395759222948334, 0.7395845687817354, 0.7395835427822801, 0.7394435589448424, 0.7395862324461413, 0.7392498304217326, 0.7386665249883023, 0.7401387754846143, 0.7388214128482823, 0.7394879232001313, 0.7393897685885545, 0.7395792675302297, 0.7395863223342184, 0.7392540456139147, 0.7394876726188871, 0.7392376761995955, 0.7393833962348182, 0.739504300938276, 0.7401326527412331, 0.7395777051413709, 0.7393813453364566, 0.7393796507002556, 0.739579385847696, 0.7389679873454914, 0.7216337932166967, 0.7394855246715554, 0.7389025183610732, 0.7388439613668394, 0.7395812695044482, 0.739440870107167, 0.7394917243016812, 0.7374904033938511, 0.7394493662891783, 0.7395093961816008, 0.7394436228887522, 0.7405281022151814, 0.740006599535278, 0.739351007331989, 0.739585317073422, 0.7393915041086216, 0.7395846555920571, 0.7395848734883246, 0.7395757719549221, 0.740136442645052, 0.7401306730541521, 0.7395757719549221, 0.739249411577423, 0.7415814979657694, 0.7415814979657694, 0.7415814979657694, 0.7415814979657694, 0.7415814979657694, 0.7415814979657694, 0.7415814979657694, 0.7415814979657694, 0.7415814979657694, 0.7415814979657694, 0.7415814979657694, 0.7415814979657694, 0.7415814979657694, 0.7415814979657694, 0.7415814979657694, 0.7415814979657694, 0.7415814979657694, 0.7415814979657694, 0.7415814979657694, 0.7415814979657694, 0.7415814979657694, 0.7415814979657694, 0.7415814979657694, 0.7415814979657694, 0.7415814979657694, 0.7415814979657693, 0.7415814979657694, 0.7415814979657694, 0.7406080805318431, 0.7401326527412331, 0.7394520232363782, 0.7394530800458688, 0.7394954674276195, 0.7392535969533748, 0.7394515350660794, 0.738650360347637, 0.7392535969533748, 0.7393796507002556, 0.7394527064521335, 0.7395058251086444, 0.7394515350660794, 0.7395837014922556, 0.7392565623009165, 0.7388288731910965, 0.7394503829515686, 0.7394403347946679, 0.739429508534116, 0.740005023136083, 0.7390679666621429, 0.7394397429439147, 0.7393796507002556, 0.7395786423774217, 0.741218922082712, 0.7415814979657694, 0.7415713062880501, 0.7390898421646737, 0.7394513213520061, 0.7401416217285283, 0.7392682587579404, 0.7394536090390625, 0.7392761711788238, 0.7395911342111516, 0.7394101928090129, 0.7395945975988869, 0.7397284043650412, 0.7395855474188864, 0.739509811940864, 0.7392605292477001, 0.7389264262856409, 0.7387892296493286, 0.739509811940864, 0.7391158858108791, 0.7386056332814586, 0.7394855246715554, 0.7395200369999227, 0.7394382482624617, 0.739249411577423, 0.7401306730541521, 0.7389178203736707, 0.7395949551587239, 0.7401306730541521, 0.7392316227857552, 0.7395831954886034, 0.739259393333493, 0.7382554435002209, 0.7393801552642107, 0.7401279269989831, 0.7395786474897365, 0.7395825411253542, 0.7396556075243557, 0.7401319996775851, 0.7395846555920571, 0.739082447476007, 0.7395867170455391, 0.739488928319962, 0.7400046203072513, 0.7395837014922556, 0.739426433130314, 0.7395837014922556, 0.7394488788258743, 0.7384398614589717, 0.7389053290419009, 0.7392540456139147, 0.738779857973311, 0.7394530800458688, 0.7395966413309241, 0.7382747534039866, 0.7391169248436217, 0.7387857802194521, 0.7394541598875789, 0.7395921302020068, 0.7382663078415554, 0.7395894452128819, 0.7397236104529635, 0.7392413031625819, 0.7388389013330563, 0.7401333222406112, 0.7395921302020068, 0.7387892296493286, 0.7408310263494959, 0.7415814979657694, 0.7415814979657694, 0.7415814979657694, 0.7415814979657694, 0.7415814979657694, 0.7415814979657694, 0.7415814979657692, 0.7415814979657694, 0.7404030074975171, 0.901155173218221, 0.740006599535278, 0.7401365989996146, 0.7277580820487277, 0.7388533578341245, 0.7394341936492395, 0.7395777051413709, 0.740005023136083, 0.7394431313633242, 0.7401326527412331, 0.7388844776399627, 0.7390453966864646, 0.7395894452128819, 0.7395787248727317, 0.7395863312454827, 0.7401326527412331, 0.7393796507002556, 0.7394928552586623, 0.7394214964903297, 0.7389917824523038, 0.7380885603793761, 0.7394319704780176, 0.7395010579043246, 0.7394855246715554, 0.7395757719549221, 0.738787350208177, 0.7395786474897365, 0.7388991306288113, 0.7389003711185773, 0.7400011079864444, 0.7400011079864444, 0.7395846555920571, 0.7394749526312645, 0.7393482610357133, 0.7389559727654619, 0.7395705051458741, 0.7384152882984457, 0.7392316227857552, 0.7394744920821067, 0.7387884478291009, 0.7395652830209302, 0.7390684976934248, 0.7395722808925809, 0.7383420279244134, 0.7392551292508416, 0.7395652830209302, 0.7394268457379219, 0.7395845938624573, 0.7388075330735152, 0.7412487057247904, 0.7406357443753386, 0.7393624758464984, 0.7405180519260235, 0.7400011079864444, 0.7390788580274258, 0.7395831954886034, 0.7394855246715554, 0.7394932289398656, 0.7395831954886034, 0.7395683875211052, 0.7395567157051769, 0.7395677662001069, 0.7392162581091042, 0.7395653077820086, 0.7394820543855967, 0.7395549297045191, 0.7400940529527392, 0.739576341269626, 0.7389935320370974, 0.7394876726188871, 0.7390843075286565, 0.7395801123090121, 0.739436861985017, 0.7385205126295934, 0.7394481526776379, 0.7391091700493893, 0.7394855246715554, 0.7397187012562816, 0.7390110685404446, 0.7401306730541521, 0.7401306730541521, 0.7394319704780176, 0.9017724447014694, 0.7390138107897116, 0.7394902309933574, 0.7395080461643224, 0.7394133781035489, 0.740006599535278, 0.7388000338591213, 0.739449513125964, 0.739727937127484, 0.739709038578436, 0.7395878863995745, 0.901403550991503, 0.740006599535278, 0.740006599535278, 0.7394544736948554, 0.7395878863995745, 0.7397276330000129, 0.7390919759254926, 0.7382642523660562, 0.7378266697288837, 0.7395783405483676, 0.7389046275300623, 0.7395928115939358, 0.739450293905127, 0.7388963861551491, 0.7395018050579281, 0.7389165316432094, 0.7394459141710422, 0.7391158858108791, 0.7394530110439457, 0.7395911058322742, 0.7390490371070851, 0.7387880356603385, 0.7386156164612551, 0.7400119314612932, 0.7395921302020068, 0.7395033554068279, 0.7378846184767121, 0.7388962316075308, 0.7392605292477001, 0.7392458342368404, 0.7394955503381088, 0.7390835851145215, 0.7415814979657694] 
        ],
       "constrained":0.005789653050589621,
       "original name":"DireGB",
       "unconstrained":0.005795146288938588
      },
     "Node14":{
       "MG94xREV with separate rates for branch sets":0.003594726560790512,
       "Nucleotide GTR":0.003575238596683275,
       "Posterior prob omega class":null,
       "constrained":0.003823257580150431,
       "unconstrained":0.003825838931835985
      },
     "Node4":{
       "MG94xREV with separate rates for branch sets":0.006723769603805192,
       "Nucleotide GTR":0.006106939002562095,
       "Posterior prob omega class":null,
       "constrained":0.006603948477621316,
       "unconstrained":0.006605125887232743
      },
     "Node8":{
       "MG94xREV with separate rates for branch sets":0.001928250287688114,
       "Nucleotide GTR":0.001921384016950273,
       "Posterior prob omega class":null,
       "constrained":0.002087262608630919,
       "unconstrained":0.002089136876540425
      },
     "canBai_SAMN02921314":{
       "MG94xREV with separate rates for branch sets":0.002118099273094548,
       "Nucleotide GTR":0.002072632987367686,
       "Posterior prob omega class":null,
       "constrained":0.002261307104098547,
       "original name":"canBai_SAMN02921314",
       "unconstrained":0.00225765967695289
      },
     "canLup_SAMN02921310":{
       "MG94xREV with separate rates for branch sets":0.004473123860135537,
       "Nucleotide GTR":0.004259638625360922,
       "Posterior prob omega class":null,
       "constrained":0.005180890881730631,
       "original name":"canLup_SAMN02921310",
       "unconstrained":0.005191021328692296
      },
     "canRuf_SAMN02921317":{
       "MG94xREV with separate rates for branch sets":0,
       "Nucleotide GTR":1e-06,
       "Posterior prob omega class":null,
       "constrained":0,
       "original name":"canRuf_SAMN02921317",
       "unconstrained":0
      },
     "chrBra_SAMN27257233":{
       "MG94xREV with separate rates for branch sets":0.003717014582126713,
       "Nucleotide GTR":0.003696300714828352,
       "Posterior prob omega class":null,
       "constrained":0.0040222487717672,
       "original name":"chrBra_SAMN27257233",
       "unconstrained":0.004024271637233768
      },
     "cuoAlp_SAMN10180424":{
       "MG94xREV with separate rates for branch sets":0,
       "Nucleotide GTR":1e-06,
       "Posterior prob omega class":null,
       "constrained":0,
       "original name":"cuoAlp_SAMN10180424",
       "unconstrained":0
      },
     "lupMes_SAMEA5411047":{
       "MG94xREV with separate rates for branch sets":0.004932485618691008,
       "Nucleotide GTR":0.004908963088311602,
       "Posterior prob omega class":null,
       "constrained":0.005487500974702198,
       "original name":"lupMes_SAMEA5411047",
       "unconstrained":0.005494928971253931
      },
     "lycPic_SAMN09924608":{
       "MG94xREV with separate rates for branch sets":0.002561968858460269,
       "Nucleotide GTR":0.002577022244049236,
       "Posterior prob omega class":null,
       "constrained":0.002655608553267796,
       "original name":"lycPic_SAMN09924608",
       "unconstrained":0.002654971810238719
      },
     "speVen_SAMN27257238":{
       "MG94xREV with separate rates for branch sets":0.002912369188524485,
       "Nucleotide GTR":0.002906489811545693,
       "Posterior prob omega class":null,
       "constrained":0.003002407417003247,
       "original name":"speVen_SAMN27257238",
       "unconstrained":0.00300558379862257
      },
     "uroCin_SAMN04495241":{
       "MG94xREV with separate rates for branch sets":0.005006542644684748,
       "Nucleotide GTR":0.004711329142025583,
       "Posterior prob omega class":null,
       "constrained":0.005037777278464316,
       "original name":"uroCin_SAMN04495241",
       "unconstrained":0.005044197923673382
      },
     "vulVul_marble_Fox4":{
       "MG94xREV with separate rates for branch sets":0.03023194477374198,
       "Nucleotide GTR":0.03002475023979736,
       "Posterior prob omega class":null,
       "constrained":0.03887411310006193,
       "original name":"vulVul_marble_Fox4",
       "unconstrained":0.03895819431150766
      }
    },
   "attributes":{
     "MG94xREV with separate rates for branch sets":{
       "attribute type":"branch length",
       "display order":1
      },
     "Nucleotide GTR":{
       "attribute type":"branch length",
       "display order":0
      },
     "Posterior prob omega class":{
       "attribute type":"branch annotations",
       "display order":4
      },
     "Posterior prob omega class by site":{
       "attribute type":"branch annotations",
       "display order":5
      },
     "constrained":{
       "attribute type":"branch length",
       "display order":1
      },
     "original name":{
       "attribute type":"node label",
       "display order":0
      },
     "unconstrained":{
       "attribute type":"branch length",
       "display order":0
      }
    }
  },
 "data partitions":{
   "0":{
     "coverage":      [
[0, 1, 2, 3, 4, 5, 6, 7, 8, 9, 10, 11, 12, 13, 14, 15, 16, 17, 18, 19, 20, 21, 22, 23, 24, 25, 26, 27, 28, 29, 30, 31, 32, 33, 34, 35, 36, 37, 38, 39, 40, 41, 42, 43, 44, 45, 46, 47, 48, 49, 50, 51, 52, 53, 54, 55, 56, 57, 58, 59, 60, 61, 62, 63, 64, 65, 66, 67, 68, 69, 70, 71, 72, 73, 74, 75, 76, 77, 78, 79, 80, 81, 82, 83, 84, 85, 86, 87, 88, 89, 90, 91, 92, 93, 94, 95, 96, 97, 98, 99, 100, 101, 102, 103, 104, 105, 106, 107, 108, 109, 110, 111, 112, 113, 114, 115, 116, 117, 118, 119, 120, 121, 122, 123, 124, 125, 126, 127, 128, 129, 130, 131, 132, 133, 134, 135, 136, 137, 138, 139, 140, 141, 142, 143, 144, 145, 146, 147, 148, 149, 150, 151, 152, 153, 154, 155, 156, 157, 158, 159, 160, 161, 162, 163, 164, 165, 166, 167, 168, 169, 170, 171, 172, 173, 174, 175, 176, 177, 178, 179, 180, 181, 182, 183, 184, 185, 186, 187, 188, 189, 190, 191, 192, 193, 194, 195, 196, 197, 198, 199, 200, 201, 202, 203, 204, 205, 206, 207, 208, 209, 210, 211, 212, 213, 214, 215, 216, 217, 218, 219, 220, 221, 222, 223, 224, 225, 226, 227, 228, 229, 230, 231, 232, 233, 234, 235, 236, 237, 238, 239, 240, 241, 242, 243, 244, 245, 246, 247, 248, 249, 250, 251, 252, 253, 254, 255, 256, 257, 258, 259, 260, 261, 262, 263, 264, 265, 266, 267, 268, 269, 270, 271, 272, 273, 274, 275, 276, 277, 278, 279, 280, 281, 282, 283, 284, 285, 286, 287, 288, 289, 290, 291, 292, 293, 294, 295, 296, 297, 298, 299, 300, 301, 302, 303, 304, 305, 306, 307, 308, 309, 310, 311, 312, 313, 314, 315, 316, 317, 318, 319, 320, 321, 322, 323, 324, 325, 326, 327, 328, 329, 330, 331, 332, 333, 334, 335, 336, 337, 338, 339, 340, 341, 342, 343, 344, 345, 346, 347, 348, 349, 350, 351, 352, 353, 354, 355, 356, 357, 358, 359, 360, 361, 362, 363, 364, 365, 366, 367, 368, 369, 370, 371, 372, 373, 374, 375, 376, 377, 378, 379, 380, 381, 382, 383, 384, 385, 386, 387, 388, 389, 390, 391, 392, 393, 394, 395, 396, 397, 398, 399, 400, 401, 402, 403, 404, 405, 406, 407, 408, 409, 410, 411, 412, 413, 414, 415, 416, 417, 418, 419, 420, 421, 422, 423, 424, 425, 426, 427, 428, 429, 430, 431, 432, 433, 434, 435, 436, 437, 438, 439, 440, 441, 442, 443, 444, 445, 446, 447, 448, 449, 450, 451, 452, 453, 454, 455, 456, 457, 458, 459, 460, 461, 462, 463, 464, 465, 466, 467, 468, 469, 470, 471, 472, 473, 474, 475, 476, 477, 478, 479, 480, 481, 482, 483, 484, 485, 486] 
      ],
     "name":"busted.filter.default"
    }
  },
 "fits":{
   "Constrained model":{
     "AIC-c":4898.513391905096,
     "Log Likelihood":-2406.91683897099,
     "Rate Distributions":{
       "Background":{
         "0":{
           "omega":0,
           "proportion":0.5948169894103617
          },
         "1":{
           "omega":0,
           "proportion":0.3052578362956192
          },
         "2":{
           "omega":6.250540308715391,
           "proportion":0.09992517429401913
          }
        },
       "Synonymous site-to-site rates":{
         "0":{
           "proportion":0.01001127256437178,
           "rate":0.8557671036674426
          },
         "1":{
           "proportion":0.980658699618622,
           "rate":0.861464929823488
          },
         "2":{
           "proportion":0.009330027817006266,
           "rate":15.7158807349475
          }
        },
       "Test":{
         "0":{
           "omega":1,
           "proportion":0.2468742042056175
          },
         "1":{
           "omega":0.4663295524330227,
           "proportion":0
          },
         "2":{
           "omega":1,
           "proportion":0.7531257957943825
          }
        }
      },
     "display order":3,
     "estimated parameters":42
    },
   "MG94xREV with separate rates for branch sets":{
     "AIC-c":4884.350540308701,
     "Equilibrium frequencies":      [
[0.0106728688725918],
      [0.01551997019451381],
      [0.01878756705788442],
      [0.01339029588162446],
      [0.01076827634395102],
      [0.01565870712921292],
      [0.01895551386650563],
      [0.01350999511957708],
      [0.007474925953037129],
      [0.01086967612759229],
      [0.01315819338472789],
      [0.009378122358594535],
      [0.009179888074495945],
      [0.01334894965973212],
      [0.01615945673485858],
      [0.01151718614227163],
      [0.01581554197419719],
      [0.02299819692153827],
      [0.02784027040377748],
      [0.01984234877152799],
      [0.01595692109971129],
      [0.023203783614329],
      [0.02808914161477889],
      [0.02001972454037874],
      [0.01107668487035071],
      [0.0161071799058015],
      [0.01949840874698498],
      [0.01389692776816538],
      [0.01360317520001219],
      [0.01978108006152894],
      [0.02394581712951529],
      [0.0170666896625617],
      [0.01579253776781913],
      [0.02296474531620162],
      [0.02779977584930479],
      [0.01981348744721105],
      [0.01593371125292039],
      [0.02317003297664067],
      [0.0280482850692528],
      [0.01999060521739189],
      [0.01106057348161943],
      [0.01608375150282132],
      [0.01947004769431976],
      [0.01387671424687593],
      [0.01358338895113065],
      [0.01975230785448991],
      [0.02391098718059307],
      [0.01704186562227094],
      [0.01580983330722534],
      [0.01364038352971466],
      [0.01096939310258364],
      [0.01595116140152308],
      [0.01930954188225106],
      [0.01376231836433837],
      [0.01107268670796208],
      [0.01340394610489135],
      [0.00955327551315489],
      [0.009351338850384514],
      [0.01359826509341557],
      [0.01646126339880109],
      [0.01173229012656002] 
      ],
     "Log Likelihood":-2412.000655058594,
     "Rate Distributions":{
       "non-synonymous/synonymous rate ratio for *background*":        [
[0.5349243283741202, 1] 
        ],
       "non-synonymous/synonymous rate ratio for *test*":        [
[2.601628031690081, 1] 
        ]
      },
     "display order":1,
     "estimated parameters":30
    },
   "Nucleotide GTR":{
     "AIC-c":4961.107538536976,
     "Equilibrium frequencies":      [
[0.2135153668723895],
      [0.2926874883112026],
      [0.2730503085842528],
      [0.2207468362321551] 
      ],
     "Log Likelihood":-2453.506645912507,
     "Rate Distributions":{
       "Substitution rate from nucleotide A to nucleotide C":0.2686144896139337,
       "Substitution rate from nucleotide A to nucleotide G":1,
       "Substitution rate from nucleotide A to nucleotide T":0.09731952842093949,
       "Substitution rate from nucleotide C to nucleotide G":0.1941141743206797,
       "Substitution rate from nucleotide C to nucleotide T":1.050981595914144,
       "Substitution rate from nucleotide G to nucleotide T":0.3556899069033562
      },
     "display order":0,
     "estimated parameters":27
    },
   "Unconstrained model":{
     "AIC-c":4899.557485935681,
     "Log Likelihood":-2406.422635307385,
     "Rate Distributions":{
       "Background":{
         "0":{
           "omega":0,
           "proportion":0.6022234208393871
          },
         "1":{
           "omega":0,
           "proportion":0.2995227464026452
          },
         "2":{
           "omega":6.399714027342947,
           "proportion":0.09825383275796774
          }
        },
       "Synonymous site-to-site rates":{
         "0":{
           "proportion":0.009934604951816138,
           "rate":0.8613982528901108
          },
         "1":{
           "proportion":0.9807975753752696,
           "rate":0.8622441792938211
          },
         "2":{
           "proportion":0.009267819672914292,
           "rate":15.72703757330444
          }
        },
       "Test":{
         "0":{
           "omega":1,
           "proportion":0.2584185020342306
          },
         "1":{
           "omega":0.4876481567978011,
           "proportion":0
          },
         "2":{
           "omega":3.239489345431333,
           "proportion":0.7415814979657694
          }
        }
      },
     "display order":2,
     "estimated parameters":43
    }
  },
 "input":{
   "file name":"/home/morrillk/species-x/dw/analysis/2025-03-10_hyphy-analysis/data/res/FormBio045926/FormBio045926.t1.cds.aln.fa",
   "number of sequences":11,
   "number of sites":487,
   "partition count":1,
   "trees":{
     "0":"(vulVul_marble_Fox4,((DireGB,lupMes_SAMEA5411047,lycPic_SAMN09924608,(cuoAlp_SAMN10180424,canRuf_SAMN02921317,canLup_SAMN02921310,canBai_SAMN02921314)Node14)Node8,chrBra_SAMN27257233,speVen_SAMN27257238)Node4,uroCin_SAMN04495241)"
    }
  },
 "runtime":"2.5.64",
 "substitutions":{
   "0":{
     "0":{
       "canBai_SAMN02921314":"NNN",
       "canLup_SAMN02921310":"NNN",
       "canRuf_SAMN02921317":"NNN",
       "root":"ATG"
      },
     "1":{
       "canBai_SAMN02921314":"NNN",
       "canLup_SAMN02921310":"NNN",
       "canRuf_SAMN02921317":"NNN",
       "root":"CGC"
      },
     "10":{
       "canBai_SAMN02921314":"NNN",
       "canLup_SAMN02921310":"NNN",
       "canRuf_SAMN02921317":"NNN",
       "root":"TTT",
       "vulVul_marble_Fox4":"NNN"
      },
     "100":{
       "Node14":"NNN",
       "root":"GCT",
       "uroCin_SAMN04495241":"GCN"
      },
     "101":{
       "Node14":"NNN",
       "root":"CCT"
      },
     "102":{
       "Node14":"NNN",
       "root":"GGC"
      },
     "103":{
       "Node14":"NNN",
       "root":"CCA"
      },
     "104":{
       "DireGB":"CCN",
       "Node14":"NNN",
       "root":"CCA"
      },
     "105":{
       "DireGB":"NNN",
       "Node14":"NNN",
       "chrBra_SAMN27257233":"GAN",
       "lycPic_SAMN09924608":"GAN",
       "root":"GAC",
       "uroCin_SAMN04495241":"GAN"
      },
     "106":{
       "DireGB":"NNN",
       "Node14":"NNN",
       "chrBra_SAMN27257233":"NNN",
       "lycPic_SAMN09924608":"NNN",
       "root":"CAG",
       "uroCin_SAMN04495241":"NNN"
      },
     "107":{
       "DireGB":"NNN",
       "Node14":"NNN",
       "chrBra_SAMN27257233":"NNN",
       "lycPic_SAMN09924608":"NNN",
       "root":"TCC",
       "uroCin_SAMN04495241":"NNN"
      },
     "108":{
       "DireGB":"NNN",
       "Node14":"NNN",
       "chrBra_SAMN27257233":"NNN",
       "lycPic_SAMN09924608":"NNN",
       "root":"CCC",
       "uroCin_SAMN04495241":"NNN"
      },
     "109":{
       "DireGB":"NNN",
       "Node14":"NNN",
       "chrBra_SAMN27257233":"NNN",
       "lycPic_SAMN09924608":"NNN",
       "root":"TGG",
       "uroCin_SAMN04495241":"NNN"
      },
     "11":{
       "DireGB":"ACG",
       "canBai_SAMN02921314":"NNN",
       "canLup_SAMN02921310":"NNN",
       "canRuf_SAMN02921317":"NNN",
       "root":"ATG",
       "uroCin_SAMN04495241":"GTG",
       "vulVul_marble_Fox4":"NNN"
      },
     "110":{
       "DireGB":"NNN",
       "canBai_SAMN02921314":"NNN",
       "canLup_SAMN02921310":"NNN",
       "canRuf_SAMN02921317":"NNN",
       "chrBra_SAMN27257233":"NNG",
       "cuoAlp_SAMN10180424":"NNG",
       "lycPic_SAMN09924608":"NNN",
       "root":"GAG",
       "uroCin_SAMN04495241":"NNN"
      },
     "111":{
       "DireGB":"NNN",
       "canBai_SAMN02921314":"NNN",
       "canLup_SAMN02921310":"NNN",
       "canRuf_SAMN02921317":"NNN",
       "lycPic_SAMN09924608":"NCG",
       "root":"CCG",
       "uroCin_SAMN04495241":"NNN"
      },
     "112":{
       "DireGB":"NNN",
       "canBai_SAMN02921314":"NNN",
       "canLup_SAMN02921310":"NNN",
       "canRuf_SAMN02921317":"NNN",
       "root":"CCT",
       "uroCin_SAMN04495241":"NNN"
      },
     "113":{
       "DireGB":"NNN",
       "canBai_SAMN02921314":"NNN",
       "canLup_SAMN02921310":"NNN",
       "canRuf_SAMN02921317":"NNN",
       "root":"CCA",
       "uroCin_SAMN04495241":"NNN"
      },
     "114":{
       "DireGB":"NNN",
       "canBai_SAMN02921314":"NNN",
       "canLup_SAMN02921310":"NNN",
       "canRuf_SAMN02921317":"NNN",
       "root":"CAG",
       "uroCin_SAMN04495241":"NNN"
      },
     "115":{
       "DireGB":"NNN",
       "canBai_SAMN02921314":"NNN",
       "canLup_SAMN02921310":"NNN",
       "canRuf_SAMN02921317":"NNN",
       "root":"CCC",
       "uroCin_SAMN04495241":"NNN"
      },
     "116":{
       "DireGB":"NNN",
       "canBai_SAMN02921314":"NNN",
       "canLup_SAMN02921310":"NNN",
       "canRuf_SAMN02921317":"NNN",
       "root":"CCC",
       "uroCin_SAMN04495241":"NNN"
      },
     "117":{
       "DireGB":"NNN",
       "canBai_SAMN02921314":"NNN",
       "canLup_SAMN02921310":"NNN",
       "canRuf_SAMN02921317":"NNN",
       "root":"CTG"
      },
     "118":{
       "DireGB":"NNN",
       "canBai_SAMN02921314":"NNN",
       "canLup_SAMN02921310":"NNN",
       "canRuf_SAMN02921317":"NNN",
       "root":"CCT"
      },
     "119":{
       "DireGB":"NNN",
       "canBai_SAMN02921314":"NNN",
       "canLup_SAMN02921310":"NNN",
       "canRuf_SAMN02921317":"NNN",
       "root":"CCA"
      },
     "12":{
       "Node4":"AAA",
       "canBai_SAMN02921314":"NNN",
       "canLup_SAMN02921310":"NNN",
       "canRuf_SAMN02921317":"NNN",
       "root":"AAG",
       "vulVul_marble_Fox4":"NNN"
      },
     "120":{
       "DireGB":"NNN",
       "canBai_SAMN02921314":"NNA",
       "canLup_SAMN02921310":"NNN",
       "canRuf_SAMN02921317":"NNN",
       "root":"GCA"
      },
     "121":{
       "DireGB":"NNN",
       "canLup_SAMN02921310":"NNN",
       "canRuf_SAMN02921317":"NNN",
       "root":"TTC"
      },
     "122":{
       "DireGB":"NNN",
       "canLup_SAMN02921310":"NNN",
       "canRuf_SAMN02921317":"NNN",
       "root":"TCT"
      },
     "123":{
       "DireGB":"NNN",
       "canLup_SAMN02921310":"NNN",
       "canRuf_SAMN02921317":"NNN",
       "root":"GCA"
      },
     "124":{
       "DireGB":"NNN",
       "canBai_SAMN02921314":"GGN",
       "canLup_SAMN02921310":"NNN",
       "canRuf_SAMN02921317":"NNN",
       "root":"GGG"
      },
     "125":{
       "DireGB":"NNN",
       "canBai_SAMN02921314":"ANN",
       "canLup_SAMN02921310":"NNN",
       "canRuf_SAMN02921317":"NNN",
       "root":"AAC"
      },
     "126":{
       "DireGB":"NNT",
       "canBai_SAMN02921314":"NNT",
       "canLup_SAMN02921310":"NNN",
       "canRuf_SAMN02921317":"NNN",
       "root":"CCT"
      },
     "127":{
       "canLup_SAMN02921310":"NNN",
       "canRuf_SAMN02921317":"NNN",
       "root":"CTG"
      },
     "128":{
       "canBai_SAMN02921314":"GNN",
       "canLup_SAMN02921310":"NNN",
       "canRuf_SAMN02921317":"NNN",
       "root":"GTG"
      },
     "129":{
       "canBai_SAMN02921314":"NTC",
       "canLup_SAMN02921310":"NNN",
       "canRuf_SAMN02921317":"NNN",
       "root":"CTC"
      },
     "13":{
       "canBai_SAMN02921314":"NNN",
       "canLup_SAMN02921310":"NNN",
       "canRuf_SAMN02921317":"NNN",
       "root":"CTG",
       "vulVul_marble_Fox4":"NNN"
      },
     "130":{
       "canLup_SAMN02921310":"NNN",
       "canRuf_SAMN02921317":"NNN",
       "root":"TCT"
      },
     "131":{
       "canBai_SAMN02921314":"GNT",
       "canLup_SAMN02921310":"NNN",
       "canRuf_SAMN02921317":"NNN",
       "root":"GCT"
      },
     "132":{
       "canBai_SAMN02921314":"CNC",
       "canLup_SAMN02921310":"NNN",
       "canRuf_SAMN02921317":"NNN",
       "root":"CTC"
      },
     "133":{
       "canBai_SAMN02921314":"CCN",
       "canLup_SAMN02921310":"NNN",
       "canRuf_SAMN02921317":"NNN",
       "root":"CCT"
      },
     "134":{
       "canBai_SAMN02921314":"NGC",
       "canLup_SAMN02921310":"NNN",
       "canRuf_SAMN02921317":"NNN",
       "root":"AGC"
      },
     "135":{
       "canBai_SAMN02921314":"CNA",
       "canLup_SAMN02921310":"NNN",
       "canRuf_SAMN02921317":"NNN",
       "root":"CCA"
      },
     "136":{
       "canBai_SAMN02921314":"NNG",
       "canLup_SAMN02921310":"NNN",
       "canRuf_SAMN02921317":"NNN",
       "root":"TTG"
      },
     "137":{
       "canLup_SAMN02921310":"NNN",
       "canRuf_SAMN02921317":"NNN",
       "root":"TTG"
      },
     "138":{
       "canBai_SAMN02921314":"NNN",
       "canLup_SAMN02921310":"NNN",
       "canRuf_SAMN02921317":"NNN",
       "root":"GTG",
       "uroCin_SAMN04495241":"GTC"
      },
     "139":{
       "DireGB":"ANA",
       "canBai_SAMN02921314":"ANA",
       "canLup_SAMN02921310":"NNN",
       "canRuf_SAMN02921317":"NNN",
       "root":"ACA"
      },
     "14":{
       "canBai_SAMN02921314":"NNN",
       "canLup_SAMN02921310":"NNN",
       "canRuf_SAMN02921317":"NNN",
       "root":"GTG",
       "vulVul_marble_Fox4":"NNN"
      },
     "140":{
       "canLup_SAMN02921310":"NNN",
       "canRuf_SAMN02921317":"NNN",
       "root":"GGG"
      },
     "141":{
       "canBai_SAMN02921314":"GAN",
       "canLup_SAMN02921310":"NNN",
       "canRuf_SAMN02921317":"NNN",
       "root":"GAT"
      },
     "142":{
       "canLup_SAMN02921310":"NNN",
       "canRuf_SAMN02921317":"NNN",
       "root":"GGG"
      },
     "143":{
       "canBai_SAMN02921314":"GGN",
       "canLup_SAMN02921310":"NNN",
       "canRuf_SAMN02921317":"NNN",
       "root":"GGC"
      },
     "144":{
       "canBai_SAMN02921314":"NCN",
       "canLup_SAMN02921310":"NNN",
       "canRuf_SAMN02921317":"NNN",
       "root":"CCT"
      },
     "145":{
       "canLup_SAMN02921310":"NNN",
       "canRuf_SAMN02921317":"NNN",
       "root":"GGG"
      },
     "146":{
       "canBai_SAMN02921314":"NNC",
       "canLup_SAMN02921310":"NNN",
       "canRuf_SAMN02921317":"NNN",
       "root":"CCC"
      },
     "147":{
       "canBai_SAMN02921314":"ANT",
       "canLup_SAMN02921310":"NNN",
       "canRuf_SAMN02921317":"NNN",
       "root":"ACT"
      },
     "148":{
       "canLup_SAMN02921310":"NNN",
       "canRuf_SAMN02921317":"NNN",
       "root":"GGG"
      },
     "149":{
       "canBai_SAMN02921314":"NCT",
       "canLup_SAMN02921310":"NNN",
       "canRuf_SAMN02921317":"NNN",
       "root":"GCT"
      },
     "15":{
       "canBai_SAMN02921314":"NNN",
       "canLup_SAMN02921310":"NNN",
       "canRuf_SAMN02921317":"NNN",
       "root":"AAG",
       "vulVul_marble_Fox4":"NNN"
      },
     "150":{
       "canBai_SAMN02921314":"GGN",
       "canLup_SAMN02921310":"NNN",
       "canRuf_SAMN02921317":"NNN",
       "root":"GGA"
      },
     "151":{
       "canBai_SAMN02921314":"NNN",
       "canLup_SAMN02921310":"NNN",
       "canRuf_SAMN02921317":"NNN",
       "root":"GTC"
      },
     "152":{
       "canBai_SAMN02921314":"NNN",
       "canLup_SAMN02921310":"NNN",
       "canRuf_SAMN02921317":"NNN",
       "root":"GTT",
       "vulVul_marble_Fox4":"ATT"
      },
     "153":{
       "canBai_SAMN02921314":"NNN",
       "canLup_SAMN02921310":"NNN",
       "canRuf_SAMN02921317":"NNN",
       "root":"GTC"
      },
     "154":{
       "canBai_SAMN02921314":"NNN",
       "canLup_SAMN02921310":"NNN",
       "canRuf_SAMN02921317":"NNN",
       "root":"AAA"
      },
     "155":{
       "canBai_SAMN02921314":"NNN",
       "canLup_SAMN02921310":"NNN",
       "canRuf_SAMN02921317":"NNN",
       "root":"GTC"
      },
     "156":{
       "canBai_SAMN02921314":"NNN",
       "canLup_SAMN02921310":"NNN",
       "canRuf_SAMN02921317":"NNN",
       "root":"AAG"
      },
     "157":{
       "canBai_SAMN02921314":"NNN",
       "canLup_SAMN02921310":"NNN",
       "canRuf_SAMN02921317":"NNN",
       "root":"ACG"
      },
     "158":{
       "canBai_SAMN02921314":"NNN",
       "canLup_SAMN02921310":"NNN",
       "canRuf_SAMN02921317":"NNN",
       "root":"GAA",
       "speVen_SAMN27257238":"GAT"
      },
     "159":{
       "DireGB":"GAG",
       "canBai_SAMN02921314":"NNN",
       "canLup_SAMN02921310":"NNN",
       "canRuf_SAMN02921317":"NNN",
       "root":"GGG"
      },
     "16":{
       "canBai_SAMN02921314":"NNN",
       "canLup_SAMN02921310":"NNN",
       "canRuf_SAMN02921317":"NNN",
       "root":"TAT",
       "vulVul_marble_Fox4":"NNN"
      },
     "160":{
       "canBai_SAMN02921314":"NNN",
       "canLup_SAMN02921310":"NNN",
       "canRuf_SAMN02921317":"NNN",
       "root":"GGG"
      },
     "161":{
       "Node14":"TCG",
       "canBai_SAMN02921314":"NNN",
       "canLup_SAMN02921310":"NNN",
       "canRuf_SAMN02921317":"NNN",
       "root":"CCG"
      },
     "162":{
       "canBai_SAMN02921314":"NNN",
       "canLup_SAMN02921310":"NNN",
       "canRuf_SAMN02921317":"NNN",
       "root":"GTG"
      },
     "163":{
       "canBai_SAMN02921314":"NNN",
       "canLup_SAMN02921310":"NNN",
       "canRuf_SAMN02921317":"NNN",
       "root":"GAG"
      },
     "164":{
       "canBai_SAMN02921314":"NNN",
       "canLup_SAMN02921310":"NNN",
       "canRuf_SAMN02921317":"NNN",
       "root":"CCC"
      },
     "165":{
       "canBai_SAMN02921314":"NNN",
       "canLup_SAMN02921310":"NNN",
       "canRuf_SAMN02921317":"NNN",
       "root":"TCT"
      },
     "166":{
       "canBai_SAMN02921314":"NNN",
       "canLup_SAMN02921310":"NNN",
       "canRuf_SAMN02921317":"NNN",
       "root":"CAA"
      },
     "167":{
       "canBai_SAMN02921314":"NNN",
       "canLup_SAMN02921310":"NNN",
       "canRuf_SAMN02921317":"NNN",
       "root":"ACT"
      },
     "168":{
       "canBai_SAMN02921314":"NNN",
       "canLup_SAMN02921310":"NNN",
       "canRuf_SAMN02921317":"NNN",
       "root":"CAG"
      },
     "169":{
       "canBai_SAMN02921314":"NNN",
       "canLup_SAMN02921310":"NNN",
       "canRuf_SAMN02921317":"NNN",
       "root":"AGT"
      },
     "17":{
       "canBai_SAMN02921314":"NNN",
       "canLup_SAMN02921310":"NNN",
       "canRuf_SAMN02921317":"NNN",
       "chrBra_SAMN27257233":"GTT",
       "root":"ATT",
       "vulVul_marble_Fox4":"NNN"
      },
     "170":{
       "canBai_SAMN02921314":"NNN",
       "canLup_SAMN02921310":"NNN",
       "canRuf_SAMN02921317":"NNN",
       "root":"TTC"
      },
     "171":{
       "DireGB":"CTC",
       "canBai_SAMN02921314":"NNN",
       "canLup_SAMN02921310":"NNN",
       "canRuf_SAMN02921317":"NNN",
       "root":"ATC"
      },
     "172":{
       "canBai_SAMN02921314":"NTN",
       "canLup_SAMN02921310":"NNN",
       "canRuf_SAMN02921317":"NNN",
       "root":"CTC"
      },
     "173":{
       "canBai_SAMN02921314":"NNT",
       "canLup_SAMN02921310":"NNN",
       "canRuf_SAMN02921317":"NNN",
       "cuoAlp_SAMN10180424":"NNN",
       "root":"ACT"
      },
     "174":{
       "canBai_SAMN02921314":"NNG",
       "canLup_SAMN02921310":"NNN",
       "canRuf_SAMN02921317":"NNN",
       "cuoAlp_SAMN10180424":"CNN",
       "root":"CAG"
      },
     "175":{
       "canBai_SAMN02921314":"NCN",
       "canLup_SAMN02921310":"NNN",
       "canRuf_SAMN02921317":"NNN",
       "cuoAlp_SAMN10180424":"NNN",
       "root":"CCA"
      },
     "176":{
       "canLup_SAMN02921310":"NNN",
       "canRuf_SAMN02921317":"NNN",
       "cuoAlp_SAMN10180424":"NNN",
       "root":"GCC"
      },
     "177":{
       "canLup_SAMN02921310":"NNN",
       "canRuf_SAMN02921317":"NNN",
       "cuoAlp_SAMN10180424":"NNN",
       "root":"CTC"
      },
     "178":{
       "canLup_SAMN02921310":"NNN",
       "canRuf_SAMN02921317":"NNN",
       "cuoAlp_SAMN10180424":"NNN",
       "root":"AGT"
      },
     "179":{
       "canLup_SAMN02921310":"NNN",
       "canRuf_SAMN02921317":"NNN",
       "root":"TGG"
      },
     "18":{
       "Node8":"TCA",
       "canBai_SAMN02921314":"NNN",
       "canLup_SAMN02921310":"NNN",
       "canRuf_SAMN02921317":"NNN",
       "root":"TTA",
       "vulVul_marble_Fox4":"NNN"
      },
     "180":{
       "canLup_SAMN02921310":"NNN",
       "canRuf_SAMN02921317":"NNN",
       "cuoAlp_SAMN10180424":"ATN",
       "root":"ATC"
      },
     "181":{
       "canBai_SAMN02921314":"NCT",
       "canLup_SAMN02921310":"NNN",
       "canRuf_SAMN02921317":"NNN",
       "root":"GCT"
      },
     "182":{
       "canLup_SAMN02921310":"NNN",
       "canRuf_SAMN02921317":"NNN",
       "root":"GAG",
       "uroCin_SAMN04495241":"GNN"
      },
     "183":{
       "canBai_SAMN02921314":"ANG",
       "canLup_SAMN02921310":"NNN",
       "canRuf_SAMN02921317":"NNN",
       "cuoAlp_SAMN10180424":"NNN",
       "root":"ATG",
       "uroCin_SAMN04495241":"NNN",
       "vulVul_marble_Fox4":"GGG"
      },
     "184":{
       "canBai_SAMN02921314":"NCC",
       "canLup_SAMN02921310":"NNN",
       "canRuf_SAMN02921317":"NNN",
       "cuoAlp_SAMN10180424":"GCN",
       "root":"GCC",
       "uroCin_SAMN04495241":"NNN",
       "vulVul_marble_Fox4":"NNN"
      },
     "185":{
       "canLup_SAMN02921310":"NNN",
       "canRuf_SAMN02921317":"NNN",
       "cuoAlp_SAMN10180424":"CNC",
       "root":"CCC",
       "uroCin_SAMN04495241":"NCC",
       "vulVul_marble_Fox4":"NCC"
      },
     "186":{
       "canBai_SAMN02921314":"CCN",
       "canLup_SAMN02921310":"NNN",
       "canRuf_SAMN02921317":"NNN",
       "root":"CCT"
      },
     "187":{
       "canLup_SAMN02921310":"NNN",
       "canRuf_SAMN02921317":"NNN",
       "cuoAlp_SAMN10180424":"GNN",
       "root":"GAG"
      },
     "188":{
       "Node14":"NNN",
       "root":"GGT"
      },
     "189":{
       "canLup_SAMN02921310":"NNN",
       "canRuf_SAMN02921317":"NNN",
       "cuoAlp_SAMN10180424":"NNN",
       "root":"CCT"
      },
     "19":{
       "canBai_SAMN02921314":"NNN",
       "canLup_SAMN02921310":"NNN",
       "canRuf_SAMN02921317":"NNN",
       "chrBra_SAMN27257233":"GCG",
       "root":"GTG",
       "vulVul_marble_Fox4":"NNN"
      },
     "190":{
       "Node14":"TCC",
       "canLup_SAMN02921310":"NNN",
       "canRuf_SAMN02921317":"NNN",
       "cuoAlp_SAMN10180424":"NNN",
       "root":"CCC"
      },
     "191":{
       "Node4":"TGT",
       "canLup_SAMN02921310":"NNN",
       "canRuf_SAMN02921317":"NNN",
       "cuoAlp_SAMN10180424":"NNN",
       "root":"CGT"
      },
     "192":{
       "canLup_SAMN02921310":"NNN",
       "canRuf_SAMN02921317":"NNN",
       "cuoAlp_SAMN10180424":"NNN",
       "root":"CAA"
      },
     "193":{
       "canBai_SAMN02921314":"TTN",
       "canLup_SAMN02921310":"NNN",
       "canRuf_SAMN02921317":"NNN",
       "cuoAlp_SAMN10180424":"NNN",
       "root":"TTC"
      },
     "194":{
       "canBai_SAMN02921314":"NTG",
       "canLup_SAMN02921310":"NNN",
       "canRuf_SAMN02921317":"NNN",
       "cuoAlp_SAMN10180424":"NNN",
       "root":"GTG"
      },
     "195":{
       "canBai_SAMN02921314":"ACN",
       "canLup_SAMN02921310":"NNN",
       "canRuf_SAMN02921317":"NNN",
       "cuoAlp_SAMN10180424":"NNN",
       "root":"ACA"
      },
     "196":{
       "canLup_SAMN02921310":"NNN",
       "canRuf_SAMN02921317":"NNN",
       "cuoAlp_SAMN10180424":"NNN",
       "root":"GCC"
      },
     "197":{
       "canLup_SAMN02921310":"NNN",
       "canRuf_SAMN02921317":"NNN",
       "cuoAlp_SAMN10180424":"CNT",
       "root":"CCT"
      },
     "198":{
       "canBai_SAMN02921314":"AAN",
       "canLup_SAMN02921310":"NNN",
       "canRuf_SAMN02921317":"NNN",
       "root":"AAC"
      },
     "199":{
       "canBai_SAMN02921314":"NNG",
       "canLup_SAMN02921310":"NNN",
       "canRuf_SAMN02921317":"NNN",
       "root":"GTG"
      },
     "2":{
       "canBai_SAMN02921314":"NNN",
       "canLup_SAMN02921310":"NNN",
       "canRuf_SAMN02921317":"NNN",
       "root":"ACC"
      },
     "20":{
       "canBai_SAMN02921314":"NNN",
       "canLup_SAMN02921310":"NNN",
       "canRuf_SAMN02921317":"NNN",
       "root":"GTC",
       "vulVul_marble_Fox4":"NNN"
      },
     "200":{
       "canLup_SAMN02921310":"NNN",
       "canRuf_SAMN02921317":"NNN",
       "root":"AAG"
      },
     "201":{
       "canBai_SAMN02921314":"ANC",
       "canLup_SAMN02921310":"NNN",
       "canRuf_SAMN02921317":"NNN",
       "root":"ACC"
      },
     "202":{
       "canLup_SAMN02921310":"NNN",
       "canRuf_SAMN02921317":"NNN",
       "root":"CTT"
      },
     "203":{
       "canLup_SAMN02921310":"NNN",
       "canRuf_SAMN02921317":"NNN",
       "root":"CTG"
      },
     "204":{
       "canLup_SAMN02921310":"NNN",
       "canRuf_SAMN02921317":"NNN",
       "root":"CCC"
      },
     "205":{
       "canBai_SAMN02921314":"ANN",
       "canLup_SAMN02921310":"NNN",
       "canRuf_SAMN02921317":"NNN",
       "root":"ACC"
      },
     "206":{
       "canLup_SAMN02921310":"NNN",
       "canRuf_SAMN02921317":"NNN",
       "root":"AAA"
      },
     "207":{
       "canLup_SAMN02921310":"NNN",
       "canRuf_SAMN02921317":"NNN",
       "root":"GCC"
      },
     "208":{
       "canLup_SAMN02921310":"NNN",
       "canRuf_SAMN02921317":"NNN",
       "root":"ATT"
      },
     "209":{
       "canLup_SAMN02921310":"NNN",
       "canRuf_SAMN02921317":"NNN",
       "root":"GGG",
       "speVen_SAMN27257238":"GGA",
       "uroCin_SAMN04495241":"GGA"
      },
     "21":{
       "canBai_SAMN02921314":"NNN",
       "canLup_SAMN02921310":"NNN",
       "canRuf_SAMN02921317":"NNN",
       "root":"GAA",
       "vulVul_marble_Fox4":"NNN"
      },
     "210":{
       "canBai_SAMN02921314":"NNN",
       "canLup_SAMN02921310":"NNN",
       "canRuf_SAMN02921317":"NNN",
       "root":"GTG"
      },
     "211":{
       "canBai_SAMN02921314":"NGN",
       "canLup_SAMN02921310":"NNN",
       "canRuf_SAMN02921317":"NNN",
       "root":"AGC"
      },
     "212":{
       "canBai_SAMN02921314":"CNN",
       "canLup_SAMN02921310":"NNN",
       "canRuf_SAMN02921317":"NNN",
       "root":"CCG",
       "vulVul_marble_Fox4":"CCA"
      },
     "213":{
       "canBai_SAMN02921314":"NNG",
       "canLup_SAMN02921310":"NNN",
       "canRuf_SAMN02921317":"NNN",
       "root":"GAG"
      },
     "214":{
       "canBai_SAMN02921314":"GNN",
       "canLup_SAMN02921310":"NNN",
       "canRuf_SAMN02921317":"NNN",
       "root":"GGC"
      },
     "215":{
       "canBai_SAMN02921314":"NNN",
       "canLup_SAMN02921310":"NNN",
       "canRuf_SAMN02921317":"NNN",
       "root":"CTC"
      },
     "216":{
       "Node4":"CCA",
       "canBai_SAMN02921314":"NNN",
       "canRuf_SAMN02921317":"NNN",
       "root":"CCG",
       "vulVul_marble_Fox4":"GCG"
      },
     "217":{
       "canLup_SAMN02921310":"GNC",
       "canRuf_SAMN02921317":"NNN",
       "root":"GGC"
      },
     "218":{
       "canBai_SAMN02921314":"NTT",
       "canRuf_SAMN02921317":"NNN",
       "root":"CTT"
      },
     "219":{
       "canLup_SAMN02921310":"CCN",
       "canRuf_SAMN02921317":"NNN",
       "lupMes_SAMEA5411047":"TCT",
       "root":"CCT"
      },
     "22":{
       "canBai_SAMN02921314":"NNN",
       "canLup_SAMN02921310":"NNN",
       "canRuf_SAMN02921317":"NNN",
       "root":"CCG",
       "vulVul_marble_Fox4":"NNN"
      },
     "220":{
       "DireGB":"NCT",
       "canRuf_SAMN02921317":"NNN",
       "root":"GCT"
      },
     "221":{
       "canLup_SAMN02921310":"CNN",
       "canRuf_SAMN02921317":"NNN",
       "root":"CAG"
      },
     "222":{
       "Node14":"GTT",
       "canBai_SAMN02921314":"GNT",
       "canLup_SAMN02921310":"NNN",
       "canRuf_SAMN02921317":"NNN",
       "root":"GCT"
      },
     "223":{
       "canBai_SAMN02921314":"CNN",
       "canLup_SAMN02921310":"NNN",
       "canRuf_SAMN02921317":"NNN",
       "root":"CCA"
      },
     "224":{
       "canBai_SAMN02921314":"NNN",
       "canLup_SAMN02921310":"NNN",
       "canRuf_SAMN02921317":"NNN",
       "root":"ACA"
      },
     "225":{
       "canBai_SAMN02921314":"NNN",
       "canLup_SAMN02921310":"NNN",
       "canRuf_SAMN02921317":"NNN",
       "root":"CCA"
      },
     "226":{
       "canBai_SAMN02921314":"NNN",
       "canLup_SAMN02921310":"NNN",
       "canRuf_SAMN02921317":"NNN",
       "root":"GCT"
      },
     "227":{
       "canBai_SAMN02921314":"NNN",
       "canLup_SAMN02921310":"NNN",
       "canRuf_SAMN02921317":"NNN",
       "root":"GCC"
      },
     "228":{
       "canBai_SAMN02921314":"CNN",
       "canLup_SAMN02921310":"NNN",
       "canRuf_SAMN02921317":"NNN",
       "root":"CAA"
      },
     "229":{
       "canBai_SAMN02921314":"NNN",
       "canLup_SAMN02921310":"NNN",
       "canRuf_SAMN02921317":"NNN",
       "root":"CTG"
      },
     "23":{
       "canBai_SAMN02921314":"NNN",
       "canLup_SAMN02921310":"NNN",
       "canRuf_SAMN02921317":"NNN",
       "root":"AGA",
       "vulVul_marble_Fox4":"NNN"
      },
     "230":{
       "canBai_SAMN02921314":"NNN",
       "canLup_SAMN02921310":"NNN",
       "canRuf_SAMN02921317":"NNN",
       "root":"GCC"
      },
     "231":{
       "canBai_SAMN02921314":"NNN",
       "canLup_SAMN02921310":"NNN",
       "canRuf_SAMN02921317":"NNN",
       "root":"TCC"
      },
     "232":{
       "root":"NNN"
      },
     "233":{
       "root":"NNN"
      },
     "234":{
       "root":"NNN"
      },
     "235":{
       "root":"NNN"
      },
     "236":{
       "root":"NNN"
      },
     "237":{
       "root":"NNN"
      },
     "238":{
       "root":"NNN"
      },
     "239":{
       "root":"NNN"
      },
     "24":{
       "canBai_SAMN02921314":"NNN",
       "canLup_SAMN02921310":"NNN",
       "canRuf_SAMN02921317":"NNN",
       "root":"TTT",
       "vulVul_marble_Fox4":"NNN"
      },
     "240":{
       "root":"NNN"
      },
     "241":{
       "root":"NNN"
      },
     "242":{
       "root":"NNN"
      },
     "243":{
       "root":"NNN"
      },
     "244":{
       "root":"NNN"
      },
     "245":{
       "root":"NNN"
      },
     "246":{
       "root":"NNN"
      },
     "247":{
       "root":"NNN"
      },
     "248":{
       "root":"NNN"
      },
     "249":{
       "root":"NNN"
      },
     "25":{
       "canBai_SAMN02921314":"NNN",
       "canLup_SAMN02921310":"NNN",
       "canRuf_SAMN02921317":"NNN",
       "root":"AAA",
       "vulVul_marble_Fox4":"NNN"
      },
     "250":{
       "root":"NNN"
      },
     "251":{
       "root":"NNN"
      },
     "252":{
       "root":"NNN"
      },
     "253":{
       "root":"NNN"
      },
     "254":{
       "root":"NNN"
      },
     "255":{
       "root":"NNN"
      },
     "256":{
       "DireGB":"NNN",
       "canBai_SAMN02921314":"NNN",
       "canLup_SAMN02921310":"NNN",
       "canRuf_SAMN02921317":"NNN",
       "chrBra_SAMN27257233":"NAA",
       "cuoAlp_SAMN10180424":"NAA",
       "lupMes_SAMEA5411047":"NAA",
       "lycPic_SAMN09924608":"NAA",
       "root":"CAA",
       "speVen_SAMN27257238":"NAA",
       "uroCin_SAMN04495241":"NAA",
       "vulVul_marble_Fox4":"NAA"
      },
     "257":{
       "DireGB":"NNN",
       "canBai_SAMN02921314":"GNC",
       "canLup_SAMN02921310":"NNN",
       "canRuf_SAMN02921317":"NNN",
       "root":"GCC"
      },
     "258":{
       "DireGB":"NNN",
       "canBai_SAMN02921314":"NAG",
       "canLup_SAMN02921310":"NNN",
       "canRuf_SAMN02921317":"NNN",
       "root":"AAG"
      },
     "259":{
       "DireGB":"NNN",
       "Node14":"CTG",
       "canBai_SAMN02921314":"CNN",
       "canLup_SAMN02921310":"NNN",
       "canRuf_SAMN02921317":"NNN",
       "root":"CCG"
      },
     "26":{
       "canBai_SAMN02921314":"NNN",
       "canLup_SAMN02921310":"NNN",
       "canRuf_SAMN02921317":"NNN",
       "root":"CTC",
       "vulVul_marble_Fox4":"NNN"
      },
     "260":{
       "DireGB":"NCA",
       "canLup_SAMN02921310":"NNN",
       "canRuf_SAMN02921317":"NNN",
       "lupMes_SAMEA5411047":"TCC",
       "root":"TCA"
      },
     "261":{
       "canLup_SAMN02921310":"NNN",
       "canRuf_SAMN02921317":"NNN",
       "root":"CTG"
      },
     "262":{
       "canBai_SAMN02921314":"GNT",
       "canLup_SAMN02921310":"NNN",
       "canRuf_SAMN02921317":"NNN",
       "root":"GGT"
      },
     "263":{
       "canLup_SAMN02921310":"NNN",
       "canRuf_SAMN02921317":"NNN",
       "root":"GAC"
      },
     "264":{
       "canLup_SAMN02921310":"NNN",
       "canRuf_SAMN02921317":"NNN",
       "root":"CTC"
      },
     "265":{
       "canLup_SAMN02921310":"NNN",
       "canRuf_SAMN02921317":"NNN",
       "root":"TCC"
      },
     "266":{
       "canLup_SAMN02921310":"NNN",
       "canRuf_SAMN02921317":"NNN",
       "root":"TAT"
      },
     "267":{
       "canLup_SAMN02921310":"NNN",
       "canRuf_SAMN02921317":"NNN",
       "lupMes_SAMEA5411047":"ACT",
       "root":"ACC"
      },
     "268":{
       "canLup_SAMN02921310":"NNN",
       "canRuf_SAMN02921317":"NNN",
       "root":"TCC"
      },
     "269":{
       "canLup_SAMN02921310":"NNN",
       "canRuf_SAMN02921317":"NNN",
       "root":"AAA"
      },
     "27":{
       "canBai_SAMN02921314":"NNN",
       "canLup_SAMN02921310":"NNN",
       "canRuf_SAMN02921317":"NNN",
       "root":"AGG",
       "vulVul_marble_Fox4":"NNN"
      },
     "270":{
       "canLup_SAMN02921310":"NNN",
       "canRuf_SAMN02921317":"NNN",
       "root":"GGT"
      },
     "271":{
       "canLup_SAMN02921310":"NNN",
       "canRuf_SAMN02921317":"NNN",
       "root":"GTT"
      },
     "272":{
       "canLup_SAMN02921310":"NNN",
       "canRuf_SAMN02921317":"NNN",
       "root":"TAT"
      },
     "273":{
       "canLup_SAMN02921310":"NNN",
       "canRuf_SAMN02921317":"GNG",
       "root":"GAG"
      },
     "274":{
       "canLup_SAMN02921310":"NNN",
       "canRuf_SAMN02921317":"NNN",
       "root":"AAC"
      },
     "275":{
       "canLup_SAMN02921310":"NNN",
       "canRuf_SAMN02921317":"TNN",
       "root":"TTC"
      },
     "276":{
       "canBai_SAMN02921314":"CNT",
       "canLup_SAMN02921310":"NNN",
       "canRuf_SAMN02921317":"NNT",
       "root":"CGT"
      },
     "277":{
       "canBai_SAMN02921314":"NNC",
       "canLup_SAMN02921310":"NNN",
       "canRuf_SAMN02921317":"NNN",
       "root":"CGC"
      },
     "278":{
       "canLup_SAMN02921310":"NNN",
       "canRuf_SAMN02921317":"NNN",
       "root":"TGG"
      },
     "279":{
       "canLup_SAMN02921310":"NNN",
       "canRuf_SAMN02921317":"NNN",
       "root":"CAG"
      },
     "28":{
       "canBai_SAMN02921314":"NNN",
       "canLup_SAMN02921310":"NCT",
       "canRuf_SAMN02921317":"NNN",
       "root":"TCT",
       "vulVul_marble_Fox4":"NNN"
      },
     "280":{
       "canBai_SAMN02921314":"NNC",
       "canLup_SAMN02921310":"NNN",
       "canRuf_SAMN02921317":"NNN",
       "root":"CGC",
       "speVen_SAMN27257238":"CAC"
      },
     "281":{
       "canBai_SAMN02921314":"TAN",
       "canLup_SAMN02921310":"NNN",
       "canRuf_SAMN02921317":"NNN",
       "root":"TAC"
      },
     "282":{
       "canLup_SAMN02921310":"NNN",
       "canRuf_SAMN02921317":"NNN",
       "root":"AAA"
      },
     "283":{
       "canBai_SAMN02921314":"GNC",
       "canLup_SAMN02921310":"NNN",
       "canRuf_SAMN02921317":"NNN",
       "root":"GCC"
      },
     "284":{
       "DireGB":"TNN",
       "canLup_SAMN02921310":"NNN",
       "canRuf_SAMN02921317":"NNN",
       "root":"TTG",
       "vulVul_marble_Fox4":"TTN"
      },
     "285":{
       "DireGB":"NNN",
       "canBai_SAMN02921314":"NNG",
       "canLup_SAMN02921310":"NNN",
       "canRuf_SAMN02921317":"NNN",
       "root":"GTG",
       "vulVul_marble_Fox4":"NGG"
      },
     "286":{
       "DireGB":"NNG",
       "Node4":"CGG",
       "canBai_SAMN02921314":"NNG",
       "canLup_SAMN02921310":"NNG",
       "canRuf_SAMN02921317":"NNN",
       "root":"CAG",
       "vulVul_marble_Fox4":"NNN"
      },
     "287":{
       "canLup_SAMN02921310":"AGN",
       "canRuf_SAMN02921317":"NNN",
       "root":"AGG"
      },
     "288":{
       "canLup_SAMN02921310":"NNN",
       "canRuf_SAMN02921317":"NNN",
       "root":"CAC"
      },
     "289":{
       "canBai_SAMN02921314":"CTN",
       "canRuf_SAMN02921317":"NNN",
       "root":"CTA"
      },
     "29":{
       "canBai_SAMN02921314":"NNN",
       "canLup_SAMN02921310":"NNN",
       "canRuf_SAMN02921317":"NNN",
       "root":"CTT",
       "vulVul_marble_Fox4":"NNN"
      },
     "290":{
       "canLup_SAMN02921310":"NCT",
       "canRuf_SAMN02921317":"NNT",
       "root":"TCT"
      },
     "291":{
       "canLup_SAMN02921310":"CNN",
       "canRuf_SAMN02921317":"NNN",
       "root":"CAC"
      },
     "292":{
       "canLup_SAMN02921310":"NGN",
       "canRuf_SAMN02921317":"NNN",
       "root":"AGA"
      },
     "293":{
       "canLup_SAMN02921310":"NCT",
       "canRuf_SAMN02921317":"NNN",
       "root":"CCT"
      },
     "294":{
       "canRuf_SAMN02921317":"GAN",
       "root":"GAT"
      },
     "295":{
       "canRuf_SAMN02921317":"GCN",
       "root":"GCA"
      },
     "296":{
       "canRuf_SAMN02921317":"NNA",
       "root":"GAA"
      },
     "297":{
       "canRuf_SAMN02921317":"GNN",
       "root":"GCC"
      },
     "298":{
       "canRuf_SAMN02921317":"NTT",
       "root":"CTT"
      },
     "299":{
       "canRuf_SAMN02921317":"TNC",
       "root":"TCC"
      },
     "3":{
       "canBai_SAMN02921314":"NNN",
       "canLup_SAMN02921310":"NNN",
       "canRuf_SAMN02921317":"NNN",
       "root":"CAT"
      },
     "30":{
       "Node8":"TGC",
       "canBai_SAMN02921314":"NNN",
       "canLup_SAMN02921310":"NNN",
       "canRuf_SAMN02921317":"NNN",
       "root":"TAC",
       "uroCin_SAMN04495241":"TNC",
       "vulVul_marble_Fox4":"NNN"
      },
     "300":{
       "canRuf_SAMN02921317":"NNN",
       "root":"TGC"
      },
     "301":{
       "canRuf_SAMN02921317":"NNN",
       "root":"TTT"
      },
     "302":{
       "canRuf_SAMN02921317":"NNN",
       "root":"CTT"
      },
     "303":{
       "canBai_SAMN02921314":"ATN",
       "canLup_SAMN02921310":"ATN",
       "canRuf_SAMN02921317":"NNN",
       "root":"ATC"
      },
     "304":{
       "Node4":"CCT",
       "canBai_SAMN02921314":"NNN",
       "canLup_SAMN02921310":"NNN",
       "canRuf_SAMN02921317":"NNN",
       "root":"CCC"
      },
     "305":{
       "canBai_SAMN02921314":"NNN",
       "canLup_SAMN02921310":"NNN",
       "canRuf_SAMN02921317":"NNN",
       "root":"GTG"
      },
     "306":{
       "canBai_SAMN02921314":"NNN",
       "canLup_SAMN02921310":"NNN",
       "canRuf_SAMN02921317":"NNN",
       "root":"CTT",
       "vulVul_marble_Fox4":"TTT"
      },
     "307":{
       "canBai_SAMN02921314":"NNN",
       "canLup_SAMN02921310":"NNN",
       "canRuf_SAMN02921317":"NNN",
       "root":"CGC"
      },
     "308":{
       "canBai_SAMN02921314":"NNN",
       "canLup_SAMN02921310":"NNN",
       "canRuf_SAMN02921317":"NNN",
       "root":"TCC"
      },
     "309":{
       "canBai_SAMN02921314":"NNN",
       "canLup_SAMN02921310":"NNN",
       "canRuf_SAMN02921317":"NNN",
       "root":"CTG"
      },
     "31":{
       "canBai_SAMN02921314":"NNN",
       "canLup_SAMN02921310":"NNN",
       "canRuf_SAMN02921317":"NNN",
       "root":"CAC",
       "vulVul_marble_Fox4":"NNN"
      },
     "310":{
       "canBai_SAMN02921314":"NNN",
       "canLup_SAMN02921310":"NNN",
       "canRuf_SAMN02921317":"NNN",
       "root":"GCC",
       "vulVul_marble_Fox4":"GCT"
      },
     "311":{
       "canBai_SAMN02921314":"NNN",
       "canLup_SAMN02921310":"NNN",
       "canRuf_SAMN02921317":"NNN",
       "root":"CGG"
      },
     "312":{
       "canBai_SAMN02921314":"NNN",
       "canLup_SAMN02921310":"NNN",
       "canRuf_SAMN02921317":"NNN",
       "root":"CTG"
      },
     "313":{
       "canBai_SAMN02921314":"NNN",
       "canLup_SAMN02921310":"NNN",
       "canRuf_SAMN02921317":"NNN",
       "root":"AAG"
      },
     "314":{
       "canBai_SAMN02921314":"NNN",
       "canLup_SAMN02921310":"NNN",
       "canRuf_SAMN02921317":"NNN",
       "root":"CCT"
      },
     "315":{
       "canBai_SAMN02921314":"NNN",
       "canLup_SAMN02921310":"NNN",
       "canRuf_SAMN02921317":"NNN",
       "root":"TCT"
      },
     "316":{
       "canBai_SAMN02921314":"NNN",
       "canLup_SAMN02921310":"NNN",
       "canRuf_SAMN02921317":"NNN",
       "root":"ATG"
      },
     "317":{
       "canBai_SAMN02921314":"NNN",
       "canLup_SAMN02921310":"NNN",
       "canRuf_SAMN02921317":"NNN",
       "root":"ACC"
      },
     "318":{
       "canBai_SAMN02921314":"NNN",
       "canLup_SAMN02921310":"NNN",
       "canRuf_SAMN02921317":"NNN",
       "root":"CTG",
       "uroCin_SAMN04495241":"NTG"
      },
     "319":{
       "canBai_SAMN02921314":"NNN",
       "canLup_SAMN02921310":"NNN",
       "canRuf_SAMN02921317":"NNN",
       "root":"GAG"
      },
     "32":{
       "canBai_SAMN02921314":"NNN",
       "canLup_SAMN02921310":"NNN",
       "canRuf_SAMN02921317":"NNN",
       "root":"AAA",
       "vulVul_marble_Fox4":"NNN"
      },
     "320":{
       "canBai_SAMN02921314":"GNG",
       "canLup_SAMN02921310":"NNN",
       "canRuf_SAMN02921317":"NNN",
       "root":"GAG"
      },
     "321":{
       "canBai_SAMN02921314":"NNN",
       "canLup_SAMN02921310":"NNN",
       "canRuf_SAMN02921317":"NNN",
       "root":"GGA"
      },
     "322":{
       "canBai_SAMN02921314":"NTG",
       "canLup_SAMN02921310":"NNN",
       "canRuf_SAMN02921317":"NNN",
       "root":"CTG"
      },
     "323":{
       "canBai_SAMN02921314":"NNN",
       "canLup_SAMN02921310":"NNN",
       "canRuf_SAMN02921317":"NNN",
       "root":"CCA"
      },
     "324":{
       "canBai_SAMN02921314":"AGN",
       "canLup_SAMN02921310":"NNN",
       "canRuf_SAMN02921317":"NNN",
       "root":"AGG"
      },
     "325":{
       "canBai_SAMN02921314":"NNT",
       "canLup_SAMN02921310":"NNN",
       "canRuf_SAMN02921317":"NNN",
       "root":"GCT"
      },
     "326":{
       "canBai_SAMN02921314":"NTG",
       "canLup_SAMN02921310":"NNN",
       "canRuf_SAMN02921317":"NNN",
       "root":"GTG"
      },
     "327":{
       "canBai_SAMN02921314":"NAG",
       "canLup_SAMN02921310":"NNN",
       "canRuf_SAMN02921317":"NNN",
       "root":"CAG"
      },
     "328":{
       "canLup_SAMN02921310":"NNN",
       "canRuf_SAMN02921317":"NNN",
       "root":"GAG"
      },
     "329":{
       "canBai_SAMN02921314":"NGG",
       "canLup_SAMN02921310":"NNN",
       "canRuf_SAMN02921317":"NNN",
       "root":"TGG"
      },
     "33":{
       "canBai_SAMN02921314":"NNN",
       "canLup_SAMN02921310":"NNN",
       "canRuf_SAMN02921317":"NNN",
       "root":"TCC",
       "vulVul_marble_Fox4":"NNN"
      },
     "330":{
       "canLup_SAMN02921310":"NNN",
       "canRuf_SAMN02921317":"NNN",
       "root":"GAG"
      },
     "331":{
       "canBai_SAMN02921314":"CAN",
       "canLup_SAMN02921310":"NNN",
       "canRuf_SAMN02921317":"NNN",
       "root":"CAC"
      },
     "332":{
       "canBai_SAMN02921314":"ANC",
       "canLup_SAMN02921310":"NNN",
       "canRuf_SAMN02921317":"NNN",
       "root":"ACC",
       "vulVul_marble_Fox4":"ACA"
      },
     "333":{
       "canBai_SAMN02921314":"NGC",
       "canLup_SAMN02921310":"NNN",
       "canRuf_SAMN02921317":"NNN",
       "root":"AGC"
      },
     "334":{
       "canBai_SAMN02921314":"AAN",
       "canLup_SAMN02921310":"NNN",
       "canRuf_SAMN02921317":"NNN",
       "root":"AAC"
      },
     "335":{
       "canLup_SAMN02921310":"NNN",
       "canRuf_SAMN02921317":"NNN",
       "root":"TTT"
      },
     "336":{
       "canLup_SAMN02921310":"NNN",
       "canRuf_SAMN02921317":"NNN",
       "root":"GAC"
      },
     "337":{
       "canBai_SAMN02921314":"NNG",
       "canLup_SAMN02921310":"NNN",
       "canRuf_SAMN02921317":"NNN",
       "root":"CGG"
      },
     "338":{
       "canLup_SAMN02921310":"ANN",
       "canRuf_SAMN02921317":"NNN",
       "root":"ATG"
      },
     "339":{
       "canLup_SAMN02921310":"ANN",
       "canRuf_SAMN02921317":"NNN",
       "root":"ATC"
      },
     "34":{
       "canBai_SAMN02921314":"NNN",
       "canLup_SAMN02921310":"NNN",
       "canRuf_SAMN02921317":"NNN",
       "root":"AGC",
       "vulVul_marble_Fox4":"NNN"
      },
     "340":{
       "canLup_SAMN02921310":"NNT",
       "canRuf_SAMN02921317":"NNN",
       "root":"TTT"
      },
     "341":{
       "canLup_SAMN02921310":"TNN",
       "canRuf_SAMN02921317":"NNN",
       "root":"TAT"
      },
     "342":{
       "canRuf_SAMN02921317":"NNN",
       "root":"GAG"
      },
     "343":{
       "canLup_SAMN02921310":"NNN",
       "canRuf_SAMN02921317":"NNN",
       "root":"ATG"
      },
     "344":{
       "canLup_SAMN02921310":"NNN",
       "canRuf_SAMN02921317":"NNN",
       "root":"GCA"
      },
     "345":{
       "canLup_SAMN02921310":"GNN",
       "canRuf_SAMN02921317":"NNN",
       "root":"GAA"
      },
     "346":{
       "canLup_SAMN02921310":"ANN",
       "canRuf_SAMN02921317":"NNN",
       "root":"AAG"
      },
     "347":{
       "canRuf_SAMN02921317":"NNN",
       "root":"TTC"
      },
     "348":{
       "canRuf_SAMN02921317":"NNN",
       "cuoAlp_SAMN10180424":"NTG",
       "root":"CTG",
       "speVen_SAMN27257238":"NTG",
       "uroCin_SAMN04495241":"NTG"
      },
     "349":{
       "canRuf_SAMN02921317":"NNN",
       "root":"GAG"
      },
     "35":{
       "canBai_SAMN02921314":"NNN",
       "canLup_SAMN02921310":"NNN",
       "canRuf_SAMN02921317":"NNN",
       "root":"GCT",
       "uroCin_SAMN04495241":"GNN",
       "vulVul_marble_Fox4":"NNN"
      },
     "350":{
       "canRuf_SAMN02921317":"NNN",
       "root":"TTT"
      },
     "351":{
       "DireGB":"GNN",
       "canRuf_SAMN02921317":"NNN",
       "root":"GAG"
      },
     "352":{
       "DireGB":"NNN",
       "canRuf_SAMN02921317":"NNN",
       "cuoAlp_SAMN10180424":"GCN",
       "root":"GCT",
       "speVen_SAMN27257238":"GCN"
      },
     "353":{
       "DireGB":"NNN",
       "canRuf_SAMN02921317":"NNN",
       "root":"GAG"
      },
     "354":{
       "DireGB":"NNN",
       "canBai_SAMN02921314":"GNN",
       "canRuf_SAMN02921317":"NNN",
       "root":"GAG"
      },
     "355":{
       "DireGB":"NNN",
       "canBai_SAMN02921314":"GNG",
       "canRuf_SAMN02921317":"NNN",
       "root":"GAG"
      },
     "356":{
       "DireGB":"NNN",
       "canBai_SAMN02921314":"NNG",
       "canRuf_SAMN02921317":"NNN",
       "root":"ATG"
      },
     "357":{
       "DireGB":"NNN",
       "canBai_SAMN02921314":"CNN",
       "canRuf_SAMN02921317":"NNN",
       "root":"CAG"
      },
     "358":{
       "DireGB":"NNN",
       "canBai_SAMN02921314":"NNN",
       "canRuf_SAMN02921317":"NNN",
       "root":"ATT"
      },
     "359":{
       "DireGB":"NNN",
       "canBai_SAMN02921314":"CNN",
       "canRuf_SAMN02921317":"NNN",
       "root":"CAG"
      },
     "36":{
       "canBai_SAMN02921314":"NNN",
       "canLup_SAMN02921310":"NNN",
       "canRuf_SAMN02921317":"NNN",
       "root":"CTT",
       "uroCin_SAMN04495241":"NNN",
       "vulVul_marble_Fox4":"NNN"
      },
     "360":{
       "DireGB":"NAC",
       "canBai_SAMN02921314":"NNN",
       "canLup_SAMN02921310":"ANN",
       "canRuf_SAMN02921317":"NNN",
       "root":"AAC"
      },
     "361":{
       "DireGB":"ATG",
       "canBai_SAMN02921314":"NNN",
       "canLup_SAMN02921310":"ANN",
       "canRuf_SAMN02921317":"NNN",
       "root":"ACG"
      },
     "362":{
       "canLup_SAMN02921310":"CNN",
       "canRuf_SAMN02921317":"NNN",
       "root":"CAG"
      },
     "363":{
       "canLup_SAMN02921310":"NNN",
       "canRuf_SAMN02921317":"NNN",
       "root":"CTG",
       "vulVul_marble_Fox4":"CCG"
      },
     "364":{
       "Node14":"ACA",
       "canLup_SAMN02921310":"ANN",
       "canRuf_SAMN02921317":"NNN",
       "root":"ACG",
       "vulVul_marble_Fox4":"ACT"
      },
     "365":{
       "canBai_SAMN02921314":"ANN",
       "canLup_SAMN02921310":"NNN",
       "canRuf_SAMN02921317":"NNN",
       "root":"AGT"
      },
     "366":{
       "canBai_SAMN02921314":"GGN",
       "canLup_SAMN02921310":"NNN",
       "canRuf_SAMN02921317":"NNN",
       "root":"GGG"
      },
     "367":{
       "canLup_SAMN02921310":"NNN",
       "canRuf_SAMN02921317":"NNN",
       "root":"CCC"
      },
     "368":{
       "canLup_SAMN02921310":"NNN",
       "canRuf_SAMN02921317":"NNN",
       "root":"CAG"
      },
     "369":{
       "canBai_SAMN02921314":"NGC",
       "canLup_SAMN02921310":"NNN",
       "canRuf_SAMN02921317":"NNN",
       "root":"GGC"
      },
     "37":{
       "canBai_SAMN02921314":"NNN",
       "canLup_SAMN02921310":"NNN",
       "canRuf_SAMN02921317":"NNN",
       "root":"TCT",
       "uroCin_SAMN04495241":"NNN",
       "vulVul_marble_Fox4":"NNN"
      },
     "370":{
       "canLup_SAMN02921310":"NNN",
       "canRuf_SAMN02921317":"NNN",
       "root":"CTG"
      },
     "371":{
       "canLup_SAMN02921310":"NNN",
       "canRuf_SAMN02921317":"NNN",
       "root":"CCT",
       "vulVul_marble_Fox4":"CTG"
      },
     "372":{
       "canLup_SAMN02921310":"NNN",
       "canRuf_SAMN02921317":"NNN",
       "root":"CCT",
       "vulVul_marble_Fox4":"CCC"
      },
     "373":{
       "canLup_SAMN02921310":"NNN",
       "canRuf_SAMN02921317":"NNN",
       "root":"GCA"
      },
     "374":{
       "canBai_SAMN02921314":"NCC",
       "canLup_SAMN02921310":"NNN",
       "canRuf_SAMN02921317":"NNN",
       "root":"GCC"
      },
     "375":{
       "canLup_SAMN02921310":"NNN",
       "canRuf_SAMN02921317":"NNN",
       "root":"CCT"
      },
     "376":{
       "canLup_SAMN02921310":"NNN",
       "canRuf_SAMN02921317":"NNN",
       "root":"CTG"
      },
     "377":{
       "canLup_SAMN02921310":"NNN",
       "canRuf_SAMN02921317":"NNN",
       "root":"AAA"
      },
     "378":{
       "canBai_SAMN02921314":"NTN",
       "canLup_SAMN02921310":"NNN",
       "canRuf_SAMN02921317":"NNN",
       "root":"CTC"
      },
     "379":{
       "canBai_SAMN02921314":"NNN",
       "canLup_SAMN02921310":"NNN",
       "canRuf_SAMN02921317":"NNN",
       "root":"GAC",
       "vulVul_marble_Fox4":"GAG"
      },
     "38":{
       "Node4":"TAT",
       "canBai_SAMN02921314":"NNN",
       "canLup_SAMN02921310":"NNN",
       "canRuf_SAMN02921317":"NNN",
       "chrBra_SAMN27257233":"TAC",
       "root":"CAG",
       "uroCin_SAMN04495241":"NAG",
       "vulVul_marble_Fox4":"NNN"
      },
     "380":{
       "canBai_SAMN02921314":"NNN",
       "canLup_SAMN02921310":"NNN",
       "canRuf_SAMN02921317":"NNN",
       "root":"CCT",
       "vulVul_marble_Fox4":"CCC"
      },
     "381":{
       "canBai_SAMN02921314":"NNN",
       "canLup_SAMN02921310":"NNN",
       "canRuf_SAMN02921317":"NNN",
       "root":"CCG",
       "uroCin_SAMN04495241":"CCA"
      },
     "382":{
       "canBai_SAMN02921314":"NNN",
       "canLup_SAMN02921310":"NNN",
       "canRuf_SAMN02921317":"NNN",
       "root":"GGG"
      },
     "383":{
       "canBai_SAMN02921314":"NNN",
       "canLup_SAMN02921310":"NNN",
       "canRuf_SAMN02921317":"NNN",
       "root":"CTT"
      },
     "384":{
       "canBai_SAMN02921314":"NNN",
       "canLup_SAMN02921310":"NNN",
       "canRuf_SAMN02921317":"NNN",
       "root":"GTG"
      },
     "385":{
       "canBai_SAMN02921314":"NNN",
       "canLup_SAMN02921310":"NNN",
       "canRuf_SAMN02921317":"NNN",
       "root":"GCC"
      },
     "386":{
       "canBai_SAMN02921314":"NNN",
       "canLup_SAMN02921310":"NNN",
       "canRuf_SAMN02921317":"NNN",
       "lupMes_SAMEA5411047":"CCA",
       "root":"CCT"
      },
     "387":{
       "canBai_SAMN02921314":"NNN",
       "canLup_SAMN02921310":"NNN",
       "canRuf_SAMN02921317":"NNN",
       "root":"GAG"
      },
     "388":{
       "canBai_SAMN02921314":"NNN",
       "canLup_SAMN02921310":"NNN",
       "canRuf_SAMN02921317":"NNN",
       "root":"CTT",
       "vulVul_marble_Fox4":"CTC"
      },
     "389":{
       "canBai_SAMN02921314":"NNN",
       "canLup_SAMN02921310":"NNN",
       "canRuf_SAMN02921317":"NNN",
       "root":"AGC"
      },
     "39":{
       "canBai_SAMN02921314":"NNN",
       "canLup_SAMN02921310":"NNN",
       "canRuf_SAMN02921317":"NNN",
       "root":"AGT",
       "uroCin_SAMN04495241":"NNN",
       "vulVul_marble_Fox4":"NNN"
      },
     "390":{
       "canBai_SAMN02921314":"NNN",
       "canLup_SAMN02921310":"NNN",
       "canRuf_SAMN02921317":"NNN",
       "root":"CAG"
      },
     "391":{
       "canBai_SAMN02921314":"NNN",
       "canLup_SAMN02921310":"NNN",
       "canRuf_SAMN02921317":"NNN",
       "root":"CAG"
      },
     "392":{
       "canBai_SAMN02921314":"NNN",
       "canLup_SAMN02921310":"NNN",
       "canRuf_SAMN02921317":"NNN",
       "root":"CCA"
      },
     "393":{
       "canBai_SAMN02921314":"NTN",
       "canLup_SAMN02921310":"NNN",
       "canRuf_SAMN02921317":"NNN",
       "cuoAlp_SAMN10180424":"GNN",
       "root":"GTG",
       "uroCin_SAMN04495241":"GTN"
      },
     "394":{
       "canBai_SAMN02921314":"NAN",
       "canLup_SAMN02921310":"NNN",
       "canRuf_SAMN02921317":"NNN",
       "cuoAlp_SAMN10180424":"NNN",
       "root":"TAC",
       "uroCin_SAMN04495241":"NNC",
       "vulVul_marble_Fox4":"GAC"
      },
     "395":{
       "canLup_SAMN02921310":"NNN",
       "canRuf_SAMN02921317":"NNN",
       "chrBra_SAMN27257233":"ANT",
       "cuoAlp_SAMN10180424":"NNN",
       "root":"ATT",
       "uroCin_SAMN04495241":"NTN"
      },
     "396":{
       "canBai_SAMN02921314":"CNN",
       "canLup_SAMN02921310":"NNN",
       "canRuf_SAMN02921317":"NNN",
       "cuoAlp_SAMN10180424":"NNN",
       "root":"CCC"
      },
     "397":{
       "canBai_SAMN02921314":"NNN",
       "canLup_SAMN02921310":"NNN",
       "canRuf_SAMN02921317":"NNN",
       "cuoAlp_SAMN10180424":"NAA",
       "root":"AAA",
       "vulVul_marble_Fox4":"AAG"
      },
     "398":{
       "canBai_SAMN02921314":"NNN",
       "canLup_SAMN02921310":"NNN",
       "canRuf_SAMN02921317":"NNN",
       "root":"AAG"
      },
     "399":{
       "canBai_SAMN02921314":"NNN",
       "canLup_SAMN02921310":"NNN",
       "canRuf_SAMN02921317":"NNN",
       "cuoAlp_SAMN10180424":"GNG",
       "root":"GTG",
       "uroCin_SAMN04495241":"GNN"
      },
     "4":{
       "canBai_SAMN02921314":"NNN",
       "canLup_SAMN02921310":"NNN",
       "canRuf_SAMN02921317":"NNN",
       "root":"TTC"
      },
     "40":{
       "canBai_SAMN02921314":"NGT",
       "canLup_SAMN02921310":"NNT",
       "canRuf_SAMN02921317":"NNN",
       "root":"GGT",
       "uroCin_SAMN04495241":"NGT",
       "vulVul_marble_Fox4":"NGT"
      },
     "400":{
       "canBai_SAMN02921314":"NNN",
       "canLup_SAMN02921310":"NNN",
       "canRuf_SAMN02921317":"NNN",
       "cuoAlp_SAMN10180424":"GCN",
       "root":"GCT",
       "uroCin_SAMN04495241":"NNN",
       "vulVul_marble_Fox4":"GCC"
      },
     "401":{
       "canBai_SAMN02921314":"NNN",
       "canLup_SAMN02921310":"NNN",
       "canRuf_SAMN02921317":"NNN",
       "root":"CCC",
       "uroCin_SAMN04495241":"CNN"
      },
     "402":{
       "canBai_SAMN02921314":"NNN",
       "canLup_SAMN02921310":"NNN",
       "canRuf_SAMN02921317":"NNN",
       "root":"AGG",
       "uroCin_SAMN04495241":"NGN"
      },
     "403":{
       "canBai_SAMN02921314":"NNN",
       "canLup_SAMN02921310":"NNN",
       "canRuf_SAMN02921317":"NNN",
       "cuoAlp_SAMN10180424":"GNN",
       "root":"GCA",
       "uroCin_SAMN04495241":"NNN"
      },
     "404":{
       "DireGB":"CGT",
       "canBai_SAMN02921314":"NNN",
       "canLup_SAMN02921310":"NNN",
       "canRuf_SAMN02921317":"NNN",
       "cuoAlp_SAMN10180424":"CNN",
       "root":"CGC",
       "uroCin_SAMN04495241":"NNN"
      },
     "405":{
       "canBai_SAMN02921314":"NNN",
       "canLup_SAMN02921310":"NNN",
       "canRuf_SAMN02921317":"NNN",
       "chrBra_SAMN27257233":"ACC",
       "root":"GCC",
       "uroCin_SAMN04495241":"NNC"
      },
     "406":{
       "canBai_SAMN02921314":"NNN",
       "canLup_SAMN02921310":"NNN",
       "canRuf_SAMN02921317":"NNN",
       "root":"CCC",
       "uroCin_SAMN04495241":"CNN"
      },
     "407":{
       "canBai_SAMN02921314":"NNN",
       "canLup_SAMN02921310":"NNN",
       "canRuf_SAMN02921317":"NNN",
       "root":"CGC",
       "uroCin_SAMN04495241":"NNN"
      },
     "408":{
       "canBai_SAMN02921314":"NNN",
       "canLup_SAMN02921310":"NNN",
       "canRuf_SAMN02921317":"NNN",
       "root":"CGG",
       "uroCin_SAMN04495241":"NNN"
      },
     "409":{
       "canBai_SAMN02921314":"NNN",
       "canLup_SAMN02921310":"NNN",
       "canRuf_SAMN02921317":"NNN",
       "root":"CGG",
       "uroCin_SAMN04495241":"CNG",
       "vulVul_marble_Fox4":"AGG"
      },
     "41":{
       "canLup_SAMN02921310":"TNC",
       "canRuf_SAMN02921317":"NNN",
       "root":"TGC"
      },
     "410":{
       "DireGB":"CNN",
       "canBai_SAMN02921314":"NNN",
       "canLup_SAMN02921310":"NNN",
       "canRuf_SAMN02921317":"NNN",
       "root":"CAG"
      },
     "411":{
       "DireGB":"CNN",
       "canBai_SAMN02921314":"NNN",
       "canLup_SAMN02921310":"NNN",
       "canRuf_SAMN02921317":"NNN",
       "root":"CGC",
       "uroCin_SAMN04495241":"CNC"
      },
     "412":{
       "canBai_SAMN02921314":"NNN",
       "canLup_SAMN02921310":"NNN",
       "canRuf_SAMN02921317":"NNN",
       "cuoAlp_SAMN10180424":"AAN",
       "root":"AAA",
       "uroCin_SAMN04495241":"AAN"
      },
     "413":{
       "DireGB":"NCC",
       "canBai_SAMN02921314":"NNN",
       "canLup_SAMN02921310":"NNN",
       "canRuf_SAMN02921317":"NNN",
       "root":"CCC"
      },
     "414":{
       "canBai_SAMN02921314":"NNN",
       "canLup_SAMN02921310":"NNN",
       "canRuf_SAMN02921317":"NNN",
       "root":"CAG"
      },
     "415":{
       "canBai_SAMN02921314":"NNN",
       "canLup_SAMN02921310":"NNN",
       "canRuf_SAMN02921317":"NNN",
       "root":"AGG"
      },
     "416":{
       "canBai_SAMN02921314":"NNN",
       "canLup_SAMN02921310":"NNN",
       "canRuf_SAMN02921317":"NNN",
       "root":"CCT"
      },
     "417":{
       "canBai_SAMN02921314":"NNN",
       "canLup_SAMN02921310":"NNN",
       "canRuf_SAMN02921317":"NNN",
       "root":"GTG"
      },
     "418":{
       "canBai_SAMN02921314":"NNN",
       "canLup_SAMN02921310":"NNN",
       "canRuf_SAMN02921317":"NNN",
       "root":"GTC"
      },
     "419":{
       "canBai_SAMN02921314":"NNN",
       "canLup_SAMN02921310":"NNN",
       "canRuf_SAMN02921317":"NNN",
       "root":"CCT"
      },
     "42":{
       "canLup_SAMN02921310":"CCN",
       "canRuf_SAMN02921317":"NNN",
       "root":"CCT"
      },
     "420":{
       "canBai_SAMN02921314":"NNN",
       "canLup_SAMN02921310":"NNN",
       "canRuf_SAMN02921317":"NNN",
       "root":"GAG",
       "uroCin_SAMN04495241":"GNN"
      },
     "421":{
       "canBai_SAMN02921314":"NNN",
       "canLup_SAMN02921310":"NNN",
       "canRuf_SAMN02921317":"NNN",
       "root":"GCG",
       "uroCin_SAMN04495241":"NNN"
      },
     "422":{
       "canLup_SAMN02921310":"NNN",
       "canRuf_SAMN02921317":"NNN",
       "root":"CCC",
       "uroCin_SAMN04495241":"NNN"
      },
     "423":{
       "canBai_SAMN02921314":"NNN",
       "canLup_SAMN02921310":"NNN",
       "canRuf_SAMN02921317":"NNN",
       "root":"AAG",
       "uroCin_SAMN04495241":"NNN"
      },
     "424":{
       "canBai_SAMN02921314":"NNN",
       "canLup_SAMN02921310":"NNN",
       "canRuf_SAMN02921317":"NNN",
       "root":"GAG",
       "uroCin_SAMN04495241":"NNN"
      },
     "425":{
       "canBai_SAMN02921314":"NNN",
       "canLup_SAMN02921310":"NNN",
       "canRuf_SAMN02921317":"NNN",
       "root":"GTC",
       "uroCin_SAMN04495241":"NNN"
      },
     "426":{
       "canBai_SAMN02921314":"NNN",
       "canLup_SAMN02921310":"NNN",
       "canRuf_SAMN02921317":"NNN",
       "root":"CCG",
       "uroCin_SAMN04495241":"NNN"
      },
     "427":{
       "canBai_SAMN02921314":"NNN",
       "canLup_SAMN02921310":"NNN",
       "canRuf_SAMN02921317":"NNN",
       "root":"CTG",
       "uroCin_SAMN04495241":"CNN",
       "vulVul_marble_Fox4":"CCG"
      },
     "428":{
       "canBai_SAMN02921314":"GNN",
       "canLup_SAMN02921310":"NNN",
       "canRuf_SAMN02921317":"NNN",
       "root":"GAG",
       "uroCin_SAMN04495241":"NNG"
      },
     "429":{
       "canBai_SAMN02921314":"NNN",
       "canLup_SAMN02921310":"NNN",
       "canRuf_SAMN02921317":"NNN",
       "root":"GCT",
       "vulVul_marble_Fox4":"GCC"
      },
     "43":{
       "canBai_SAMN02921314":"GTG",
       "canLup_SAMN02921310":"NNG",
       "canRuf_SAMN02921317":"NNN",
       "root":"CTG"
      },
     "430":{
       "canBai_SAMN02921314":"NNG",
       "canLup_SAMN02921310":"NNN",
       "canRuf_SAMN02921317":"NNN",
       "root":"GTG"
      },
     "431":{
       "canLup_SAMN02921310":"NNN",
       "canRuf_SAMN02921317":"NNN",
       "root":"AGG"
      },
     "432":{
       "canBai_SAMN02921314":"GNN",
       "canLup_SAMN02921310":"NNN",
       "canRuf_SAMN02921317":"NNN",
       "root":"GAG"
      },
     "433":{
       "canBai_SAMN02921314":"NNN",
       "canLup_SAMN02921310":"NNN",
       "canRuf_SAMN02921317":"NNN",
       "root":"TAC"
      },
     "434":{
       "canBai_SAMN02921314":"NCN",
       "canLup_SAMN02921310":"NNN",
       "canRuf_SAMN02921317":"NNN",
       "root":"ACT",
       "vulVul_marble_Fox4":"GCG"
      },
     "435":{
       "canBai_SAMN02921314":"NNN",
       "canLup_SAMN02921310":"NNN",
       "canRuf_SAMN02921317":"NNN",
       "root":"GAC"
      },
     "436":{
       "canBai_SAMN02921314":"NNN",
       "canLup_SAMN02921310":"NNN",
       "canRuf_SAMN02921317":"NNN",
       "root":"ATC"
      },
     "437":{
       "canBai_SAMN02921314":"NNN",
       "canLup_SAMN02921310":"NNN",
       "canRuf_SAMN02921317":"NNN",
       "root":"GTG"
      },
     "438":{
       "canBai_SAMN02921314":"NNN",
       "canLup_SAMN02921310":"NNN",
       "canRuf_SAMN02921317":"NNN",
       "root":"GAA"
      },
     "439":{
       "canBai_SAMN02921314":"NNN",
       "canLup_SAMN02921310":"NNN",
       "canRuf_SAMN02921317":"NNN",
       "root":"GGG",
       "vulVul_marble_Fox4":"CAG"
      },
     "44":{
       "canLup_SAMN02921310":"GNT",
       "canRuf_SAMN02921317":"NNN",
       "root":"GGT"
      },
     "440":{
       "canBai_SAMN02921314":"NNN",
       "canLup_SAMN02921310":"NNN",
       "canRuf_SAMN02921317":"NNN",
       "root":"CTG"
      },
     "441":{
       "canBai_SAMN02921314":"NNN",
       "canLup_SAMN02921310":"NNN",
       "canRuf_SAMN02921317":"NNN",
       "root":"CTG"
      },
     "442":{
       "canBai_SAMN02921314":"NNN",
       "canLup_SAMN02921310":"NNN",
       "canRuf_SAMN02921317":"NNN",
       "root":"GGG"
      },
     "443":{
       "DireGB":"GAG",
       "canBai_SAMN02921314":"NNN",
       "canLup_SAMN02921310":"NNN",
       "canRuf_SAMN02921317":"NNN",
       "root":"GCG"
      },
     "444":{
       "canBai_SAMN02921314":"NCA",
       "canLup_SAMN02921310":"NNN",
       "canRuf_SAMN02921317":"NNN",
       "root":"TCA",
       "vulVul_marble_Fox4":"TCG"
      },
     "445":{
       "canBai_SAMN02921314":"NNC",
       "canLup_SAMN02921310":"NNN",
       "canRuf_SAMN02921317":"NNN",
       "root":"GAC",
       "vulVul_marble_Fox4":"GGC"
      },
     "446":{
       "canBai_SAMN02921314":"NGG",
       "canLup_SAMN02921310":"NNN",
       "canRuf_SAMN02921317":"NNN",
       "root":"TGG",
       "vulVul_marble_Fox4":"TGC"
      },
     "447":{
       "canLup_SAMN02921310":"NNN",
       "canRuf_SAMN02921317":"NNN",
       "root":"AAA",
       "vulVul_marble_Fox4":"AGA"
      },
     "448":{
       "canLup_SAMN02921310":"CNN",
       "canRuf_SAMN02921317":"NNN",
       "root":"CAG"
      },
     "449":{
       "canBai_SAMN02921314":"GAN",
       "canLup_SAMN02921310":"NNN",
       "canRuf_SAMN02921317":"NNN",
       "lycPic_SAMN09924608":"GAA",
       "root":"GAC"
      },
     "45":{
       "canRuf_SAMN02921317":"NNN",
       "root":"CCT"
      },
     "450":{
       "canBai_SAMN02921314":"NAN",
       "canLup_SAMN02921310":"NNN",
       "canRuf_SAMN02921317":"NNN",
       "root":"GAC"
      },
     "451":{
       "canBai_SAMN02921314":"NAA",
       "canRuf_SAMN02921317":"NNN",
       "root":"GAA"
      },
     "452":{
       "canRuf_SAMN02921317":"NNN",
       "root":"GAA",
       "vulVul_marble_Fox4":"CAA"
      },
     "453":{
       "canLup_SAMN02921310":"GAN",
       "canRuf_SAMN02921317":"NNN",
       "root":"GAG"
      },
     "454":{
       "DireGB":"CAT",
       "canLup_SAMN02921310":"CNN",
       "canRuf_SAMN02921317":"NNN",
       "root":"CAG"
      },
     "455":{
       "canLup_SAMN02921310":"CNN",
       "canRuf_SAMN02921317":"NNN",
       "root":"CAG"
      },
     "456":{
       "canLup_SAMN02921310":"CNN",
       "canRuf_SAMN02921317":"NNN",
       "root":"CAG"
      },
     "457":{
       "canBai_SAMN02921314":"GAN",
       "canLup_SAMN02921310":"GAN",
       "canRuf_SAMN02921317":"NNN",
       "root":"GAC"
      },
     "458":{
       "canLup_SAMN02921310":"GAN",
       "canRuf_SAMN02921317":"NNN",
       "root":"GAG"
      },
     "459":{
       "canLup_SAMN02921310":"GNA",
       "canRuf_SAMN02921317":"NNN",
       "root":"GAA"
      },
     "46":{
       "canLup_SAMN02921310":"NNN",
       "canRuf_SAMN02921317":"NNN",
       "root":"GGA"
      },
     "460":{
       "canLup_SAMN02921310":"ANG",
       "canRuf_SAMN02921317":"NNN",
       "root":"AGG"
      },
     "461":{
       "canBai_SAMN02921314":"ATN",
       "canLup_SAMN02921310":"NNN",
       "canRuf_SAMN02921317":"NNN",
       "root":"ATG"
      },
     "462":{
       "canLup_SAMN02921310":"NNT",
       "canRuf_SAMN02921317":"NNN",
       "root":"TGT",
       "vulVul_marble_Fox4":"TGC"
      },
     "463":{
       "canBai_SAMN02921314":"CCN",
       "canLup_SAMN02921310":"CCN",
       "canRuf_SAMN02921317":"NNN",
       "root":"CCC"
      },
     "464":{
       "canLup_SAMN02921310":"NAN",
       "canRuf_SAMN02921317":"NNN",
       "lycPic_SAMN09924608":"AAC",
       "root":"GAC"
      },
     "465":{
       "canRuf_SAMN02921317":"NNN",
       "root":"CCA"
      },
     "466":{
       "canRuf_SAMN02921317":"NNN",
       "root":"GGC"
      },
     "467":{
       "canLup_SAMN02921310":"CTT",
       "canRuf_SAMN02921317":"NNN",
       "root":"CTC"
      },
     "468":{
       "canRuf_SAMN02921317":"NNN",
       "root":"CTC"
      },
     "469":{
       "canRuf_SAMN02921317":"NNN",
       "root":"AGC"
      },
     "47":{
       "canLup_SAMN02921310":"NCN",
       "canRuf_SAMN02921317":"NNN",
       "root":"CCC"
      },
     "470":{
       "canLup_SAMN02921310":"TAN",
       "canRuf_SAMN02921317":"NNN",
       "root":"TAC"
      },
     "471":{
       "canBai_SAMN02921314":"ATN",
       "canLup_SAMN02921310":"ATN",
       "canRuf_SAMN02921317":"NNN",
       "root":"ATC"
      },
     "472":{
       "canBai_SAMN02921314":"GAN",
       "canLup_SAMN02921310":"NAN",
       "canRuf_SAMN02921317":"NNN",
       "root":"GAC"
      },
     "473":{
       "canLup_SAMN02921310":"NAG",
       "canRuf_SAMN02921317":"NNN",
       "root":"GAG"
      },
     "474":{
       "root":"CTT",
       "vulVul_marble_Fox4":"CTC"
      },
     "475":{
       "canRuf_SAMN02921317":"NNT",
       "root":"TGT"
      },
     "476":{
       "canRuf_SAMN02921317":"NCN",
       "root":"TCT",
       "vulVul_marble_Fox4":"TCG"
      },
     "477":{
       "canRuf_SAMN02921317":"CAN",
       "root":"CAG"
      },
     "478":{
       "root":"GAG"
      },
     "479":{
       "canRuf_SAMN02921317":"NTC",
       "root":"GTC"
      },
     "48":{
       "canBai_SAMN02921314":"NAC",
       "canLup_SAMN02921310":"NNN",
       "canRuf_SAMN02921317":"NNN",
       "root":"GAC",
       "vulVul_marble_Fox4":"AAC"
      },
     "480":{
       "root":"TTT",
       "vulVul_marble_Fox4":"TTC"
      },
     "481":{
       "canRuf_SAMN02921317":"NTC",
       "lupMes_SAMEA5411047":"GTT",
       "root":"GTC"
      },
     "482":{
       "root":"TCC"
      },
     "483":{
       "canLup_SAMN02921310":"NAG",
       "root":"AAG"
      },
     "484":{
       "canLup_SAMN02921310":"GNG",
       "canRuf_SAMN02921317":"NNG",
       "root":"GTG"
      },
     "485":{
       "Node4":"AAC",
       "canBai_SAMN02921314":"AAN",
       "canLup_SAMN02921310":"AAN",
       "canRuf_SAMN02921317":"ANN",
       "root":"AGC"
      },
     "486":{
       "DireGB":"NNN",
       "Node14":"NNN",
       "Node4":"CGG",
       "chrBra_SAMN27257233":"NNN",
       "lupMes_SAMEA5411047":"NNN",
       "lycPic_SAMN09924608":"TGG",
       "root":"CGA",
       "speVen_SAMN27257238":"NNN"
      },
     "49":{
       "canLup_SAMN02921310":"NNN",
       "canRuf_SAMN02921317":"NNN",
       "root":"TGT"
      },
     "5":{
       "canBai_SAMN02921314":"NNN",
       "canLup_SAMN02921310":"NNN",
       "canRuf_SAMN02921317":"NNN",
       "root":"ACA"
      },
     "50":{
       "canLup_SAMN02921310":"NNN",
       "canRuf_SAMN02921317":"NNN",
       "lycPic_SAMN09924608":"CTA",
       "root":"CTC"
      },
     "51":{
       "canLup_SAMN02921310":"NNN",
       "canRuf_SAMN02921317":"NNN",
       "root":"ATT"
      },
     "52":{
       "canLup_SAMN02921310":"NNN",
       "canRuf_SAMN02921317":"NNN",
       "root":"CTG"
      },
     "53":{
       "canLup_SAMN02921310":"NNN",
       "canRuf_SAMN02921317":"NNN",
       "root":"GAG"
      },
     "54":{
       "canLup_SAMN02921310":"NNN",
       "canRuf_SAMN02921317":"NNN",
       "root":"GCT"
      },
     "55":{
       "canBai_SAMN02921314":"TCN",
       "canLup_SAMN02921310":"NNN",
       "canRuf_SAMN02921317":"NNN",
       "root":"TCC"
      },
     "56":{
       "canLup_SAMN02921310":"NNN",
       "canRuf_SAMN02921317":"NNN",
       "chrBra_SAMN27257233":"AGA",
       "root":"GGA"
      },
     "57":{
       "canLup_SAMN02921310":"NNN",
       "canRuf_SAMN02921317":"NNN",
       "root":"CAG"
      },
     "58":{
       "canLup_SAMN02921310":"NNN",
       "canRuf_SAMN02921317":"NNN",
       "root":"CCA"
      },
     "59":{
       "canLup_SAMN02921310":"NNN",
       "canRuf_SAMN02921317":"NNN",
       "root":"CAG"
      },
     "6":{
       "canBai_SAMN02921314":"NNN",
       "canLup_SAMN02921310":"NNN",
       "canRuf_SAMN02921317":"NNN",
       "root":"GGC"
      },
     "60":{
       "canLup_SAMN02921310":"NNA",
       "canRuf_SAMN02921317":"NNN",
       "root":"TTA"
      },
     "61":{
       "canLup_SAMN02921310":"NNN",
       "canRuf_SAMN02921317":"NNN",
       "root":"GTG"
      },
     "62":{
       "canRuf_SAMN02921317":"NNN",
       "root":"TCC"
      },
     "63":{
       "canLup_SAMN02921310":"NCN",
       "canRuf_SAMN02921317":"NNN",
       "root":"ACA"
      },
     "64":{
       "canRuf_SAMN02921317":"NNN",
       "root":"CCT"
      },
     "65":{
       "canRuf_SAMN02921317":"NNN",
       "root":"GAG",
       "uroCin_SAMN04495241":"NAG"
      },
     "66":{
       "canRuf_SAMN02921317":"NNN",
       "root":"AGG"
      },
     "67":{
       "canRuf_SAMN02921317":"NNN",
       "root":"ATG"
      },
     "68":{
       "canRuf_SAMN02921317":"NNN",
       "root":"GCT"
      },
     "69":{
       "canBai_SAMN02921314":"TNG",
       "canLup_SAMN02921310":"TNN",
       "canRuf_SAMN02921317":"NNN",
       "root":"TCG"
      },
     "7":{
       "canBai_SAMN02921314":"NNN",
       "canLup_SAMN02921310":"NNN",
       "canRuf_SAMN02921317":"NNN",
       "root":"AGT",
       "uroCin_SAMN04495241":"AGC"
      },
     "70":{
       "canLup_SAMN02921310":"GAN",
       "canRuf_SAMN02921317":"NNN",
       "root":"GAT"
      },
     "71":{
       "canLup_SAMN02921310":"NGA",
       "canRuf_SAMN02921317":"NNN",
       "root":"GGA"
      },
     "72":{
       "canLup_SAMN02921310":"NCN",
       "canRuf_SAMN02921317":"NNN",
       "root":"GCA"
      },
     "73":{
       "canRuf_SAMN02921317":"NCT",
       "root":"CCT"
      },
     "74":{
       "canBai_SAMN02921314":"CCN",
       "canLup_SAMN02921310":"CCN",
       "canRuf_SAMN02921317":"CCN",
       "root":"CCA"
      },
     "75":{
       "canBai_SAMN02921314":"NNG",
       "canLup_SAMN02921310":"NNG",
       "canRuf_SAMN02921317":"NNN",
       "cuoAlp_SAMN10180424":"CNG",
       "lycPic_SAMN09924608":"CNG",
       "root":"CTG"
      },
     "76":{
       "canBai_SAMN02921314":"CNN",
       "canLup_SAMN02921310":"CNN",
       "canRuf_SAMN02921317":"CNN",
       "cuoAlp_SAMN10180424":"NNN",
       "root":"CCG",
       "vulVul_marble_Fox4":"CCC"
      },
     "77":{
       "DireGB":"NNN",
       "canBai_SAMN02921314":"NGN",
       "canLup_SAMN02921310":"NGN",
       "canRuf_SAMN02921317":"NNN",
       "cuoAlp_SAMN10180424":"NNN",
       "root":"GGA"
      },
     "78":{
       "DireGB":"NNN",
       "Node14":"NNN",
       "lupMes_SAMEA5411047":"CCG",
       "lycPic_SAMN09924608":"CNN",
       "root":"CAG",
       "uroCin_SAMN04495241":"CNN"
      },
     "79":{
       "DireGB":"NNN",
       "Node14":"NNN",
       "lycPic_SAMN09924608":"NNN",
       "root":"GAT",
       "uroCin_SAMN04495241":"NNN"
      },
     "8":{
       "canBai_SAMN02921314":"NNN",
       "canLup_SAMN02921310":"NNN",
       "canRuf_SAMN02921317":"NNN",
       "root":"GGT",
       "vulVul_marble_Fox4":"GGN"
      },
     "80":{
       "DireGB":"NNN",
       "Node14":"NNN",
       "lycPic_SAMN09924608":"NNN",
       "root":"GTG",
       "uroCin_SAMN04495241":"NNN"
      },
     "81":{
       "DireGB":"NNN",
       "Node14":"NNN",
       "lycPic_SAMN09924608":"NNN",
       "root":"ACC",
       "uroCin_SAMN04495241":"NNN"
      },
     "82":{
       "DireGB":"NNN",
       "canBai_SAMN02921314":"NNN",
       "canLup_SAMN02921310":"NNN",
       "canRuf_SAMN02921317":"NNN",
       "cuoAlp_SAMN10180424":"CTN",
       "root":"CTG",
       "uroCin_SAMN04495241":"NNN"
      },
     "83":{
       "DireGB":"NNN",
       "Node14":"NNN",
       "root":"AAA",
       "uroCin_SAMN04495241":"NNN"
      },
     "84":{
       "DireGB":"NNN",
       "canBai_SAMN02921314":"NNN",
       "canLup_SAMN02921310":"NNN",
       "canRuf_SAMN02921317":"NNN",
       "root":"CCC",
       "speVen_SAMN27257238":"CTC",
       "uroCin_SAMN04495241":"NNN"
      },
     "85":{
       "DireGB":"NNN",
       "canBai_SAMN02921314":"NNN",
       "canLup_SAMN02921310":"NNN",
       "canRuf_SAMN02921317":"NNN",
       "root":"GGT",
       "uroCin_SAMN04495241":"NNN"
      },
     "86":{
       "DireGB":"NNN",
       "canBai_SAMN02921314":"NNN",
       "canLup_SAMN02921310":"NNN",
       "canRuf_SAMN02921317":"NNN",
       "root":"GCT",
       "uroCin_SAMN04495241":"NNN"
      },
     "87":{
       "DireGB":"NNN",
       "canBai_SAMN02921314":"NNN",
       "canLup_SAMN02921310":"NNN",
       "canRuf_SAMN02921317":"NNN",
       "root":"GCC",
       "uroCin_SAMN04495241":"NCC"
      },
     "88":{
       "DireGB":"NNN",
       "canBai_SAMN02921314":"NNN",
       "canLup_SAMN02921310":"NNN",
       "canRuf_SAMN02921317":"NNN",
       "root":"CTG"
      },
     "89":{
       "canBai_SAMN02921314":"NNN",
       "canLup_SAMN02921310":"NNN",
       "canRuf_SAMN02921317":"NNN",
       "root":"TGT",
       "uroCin_SAMN04495241":"TNT"
      },
     "9":{
       "canBai_SAMN02921314":"NNN",
       "canLup_SAMN02921310":"NNN",
       "canRuf_SAMN02921317":"NNN",
       "chrBra_SAMN27257233":"NNN",
       "lupMes_SAMEA5411047":"NNN",
       "root":"TAT",
       "vulVul_marble_Fox4":"NNN"
      },
     "90":{
       "canBai_SAMN02921314":"NNN",
       "canLup_SAMN02921310":"NNN",
       "canRuf_SAMN02921317":"NNN",
       "root":"TCT",
       "uroCin_SAMN04495241":"NNT"
      },
     "91":{
       "canBai_SAMN02921314":"NNN",
       "canLup_SAMN02921310":"NNN",
       "canRuf_SAMN02921317":"NNN",
       "root":"TTC"
      },
     "92":{
       "canBai_SAMN02921314":"NNN",
       "canLup_SAMN02921310":"NNN",
       "canRuf_SAMN02921317":"NNN",
       "root":"AGT",
       "uroCin_SAMN04495241":"AGN"
      },
     "93":{
       "canBai_SAMN02921314":"NNN",
       "canLup_SAMN02921310":"NNN",
       "canRuf_SAMN02921317":"NNN",
       "root":"GCA",
       "uroCin_SAMN04495241":"GNN"
      },
     "94":{
       "canBai_SAMN02921314":"NNN",
       "canLup_SAMN02921310":"NNN",
       "canRuf_SAMN02921317":"NNN",
       "lupMes_SAMEA5411047":"CGC",
       "root":"CTC",
       "uroCin_SAMN04495241":"NNN"
      },
     "95":{
       "canBai_SAMN02921314":"NNN",
       "canLup_SAMN02921310":"NNN",
       "canRuf_SAMN02921317":"NNN",
       "root":"CCC",
       "uroCin_SAMN04495241":"NNN"
      },
     "96":{
       "canBai_SAMN02921314":"NNN",
       "canLup_SAMN02921310":"NNN",
       "canRuf_SAMN02921317":"NNN",
       "root":"TTC",
       "uroCin_SAMN04495241":"NNC"
      },
     "97":{
       "canBai_SAMN02921314":"NNN",
       "canLup_SAMN02921310":"NNN",
       "canRuf_SAMN02921317":"NNN",
       "root":"CCC"
      },
     "98":{
       "canBai_SAMN02921314":"NNN",
       "canLup_SAMN02921310":"NNN",
       "canRuf_SAMN02921317":"NNN",
       "cuoAlp_SAMN10180424":"CAN",
       "root":"CAG"
      },
     "99":{
       "Node14":"NNN",
       "root":"TCT"
      }
    }
  },
 "test results":{
   "LRT":0.988407327209643,
   "p-value":0.3050282620532396
  },
 "tested":{
   "0":{
     "DireGB":"test",
     "Node14":"background",
     "Node4":"background",
     "Node8":"background",
     "canBai_SAMN02921314":"background",
     "canLup_SAMN02921310":"background",
     "canRuf_SAMN02921317":"background",
     "chrBra_SAMN27257233":"background",
     "cuoAlp_SAMN10180424":"background",
     "lupMes_SAMEA5411047":"background",
     "lycPic_SAMN09924608":"background",
     "speVen_SAMN27257238":"background",
     "uroCin_SAMN04495241":"background",
     "vulVul_marble_Fox4":"background"
    }
  },
 "timers":{
   "Constrained BUSTED model fitting":{
     "order":3,
     "timer":58
    },
   "Overall":{
     "order":0,
     "timer":723
    },
   "Preliminary model fitting":{
     "order":1,
     "timer":11
    },
   "Unconstrained BUSTED model fitting":{
     "order":2,
     "timer":649
    }
  }
}
```
